## Supplementary material for "CD24 Acts as an Evolutionarily Conserved Innate Immune Checkpoint in Colorectal Cancer": quant.sf (part 2 of 3)

```
ENSDART00000035965.8	1538	1288.000	15.361945	231.171
ENSDART00000170478.2	1704	1454.000	0.670084	11.383
ENSDART00000137216.3	807	557.000	0.000000	0.000
ENSDART00000097500.4	891	641.000	0.000000	0.000
ENSDART00000134464.3	1042	792.000	33.717685	312.000
ENSDART00000141599.2	587	337.000	0.000000	0.000
ENSDART00000133081.3	2611	2361.000	0.000000	0.000
ENSDART00000061765.5	2790	2540.000	0.000000	0.000
ENSDART00000147861.2	581	331.000	0.000000	0.000
ENSDART00000133480.2	515	265.000	0.000000	0.000
ENSDART00000131751.2	796	546.000	0.958582	6.115
ENSDART00000134059.3	5203	4953.000	1.380465	79.885
ENSDART00000138777.2	446	196.000	0.000000	0.000
ENSDART00000111088.4	4812	4562.000	0.000000	0.000
ENSDART00000159501.2	2071	1821.000	27.417101	583.315
ENSDART00000168778.3	3511	3261.000	11.686647	445.259
ENSDART00000149946.2	842	592.000	0.000000	0.000
ENSDART00000105523.5	1322	1072.000	33.214436	416.000
ENSDART00000145215.2	4287	4037.000	0.000000	0.000
ENSDART00000110554.5	4203	3953.000	0.000000	0.000
ENSDART00000188485.1	4173	3923.000	0.000000	0.000
ENSDART00000155963.2	625	375.000	2.856510	12.515
ENSDART00000011652.9	3512	3262.000	3.213857	122.485
ENSDART00000132663.3	4181	3931.000	0.253716	11.653
ENSDART00000145348.3	775	525.000	0.000000	0.000
ENSDART00000159779.2	1398	1148.000	0.000000	0.000
ENSDART00000023806.9	1554	1304.000	5.880823	89.596
ENSDART00000131345.3	755	505.000	0.000000	0.000
ENSDART00000137415.2	768	518.000	0.000000	0.000
ENSDART00000133931.2	944	694.000	0.000000	0.000
ENSDART00000140142.3	773	523.000	0.000000	0.000
ENSDART00000134486.2	608	358.000	0.467115	1.954
ENSDART00000181918.1	357	107.001	0.000000	0.000
ENSDART00000142731.2	918	668.000	0.000000	0.000
ENSDART00000052787.7	3308	3058.000	1.035601	37.000
ENSDART00000145003.5	1854	1604.000	0.000000	0.000
ENSDART00000001821.8	1668	1418.000	0.000000	0.000
ENSDART00000115420.5	4117	3867.000	6.308107	285.000
ENSDART00000139783.2	432	182.000	0.000000	0.000
ENSDART00000169301.2	1797	1547.000	0.000000	0.000
ENSDART00000065565.5	1840	1590.000	3.469589	64.454
ENSDART00000131515.3	2499	2249.000	0.000000	0.000
ENSDART00000098446.4	3315	3065.000	0.000000	0.000
ENSDART00000156637.3	1966	1716.000	1.645982	33.000
ENSDART00000007622.9	1826	1576.000	0.000000	0.000
ENSDART00000089749.6	979	729.000	0.000000	0.000
ENSDART00000002661.8	6221	5971.000	1.791807	125.000
ENSDART00000079383.5	1495	1245.000	0.137496	2.000
ENSDART00000075538.6	3263	3013.000	3.640867	128.167
ENSDART00000140081.2	6779	6529.000	1.699754	129.659
ENSDART00000136342.3	1210	960.000	0.000000	0.000
ENSDART00000138182.3	6809	6559.000	3.011705	230.793
ENSDART00000076696.6	2396	2146.000	1.334994	33.472
ENSDART00000164542.2	1924	1674.000	0.000000	0.000
ENSDART00000076687.4	2125	1875.000	0.000000	0.000
ENSDART00000089898.6	1176	926.000	0.000000	0.000
ENSDART00000175869.2	1613	1363.000	0.000000	0.000
ENSDART00000031194.5	1700	1450.000	6.694881	113.418
ENSDART00000143861.2	565	315.000	0.000000	0.000
ENSDART00000146269.2	759	509.000	0.000000	0.000
ENSDART00000099003.6	2524	2274.000	29.118504	773.626
ENSDART00000188934.1	3230	2980.000	1.470348	51.193
ENSDART00000122159.3	4163	3913.000	1.509272	69.000
ENSDART00000055567.5	1221	971.000	0.000000	0.000
ENSDART00000179852.1	1762	1512.000	0.000000	0.000
ENSDART00000133973.3	2360	2110.000	0.000000	0.000
ENSDART00000109609.4	1662	1412.000	0.000000	0.000
ENSDART00000163917.2	458	208.000	0.000000	0.000
ENSDART00000172038.2	767	517.000	1.818828	10.986
ENSDART00000168485.2	745	495.000	0.000000	0.000
ENSDART00000158064.2	935	685.000	236.550282	1893.153
ENSDART00000164775.2	813	563.000	10.588569	69.649
ENSDART00000165746.2	845	595.000	13.216157	91.874
ENSDART00000169048.2	806	556.000	0.000000	0.000
ENSDART00000161254.2	492	242.000	0.000000	0.000
ENSDART00000190111.1	5140	4890.000	2.775702	158.582
ENSDART00000141237.3	2121	1871.000	1.097908	24.000
ENSDART00000111412.4	2698	2448.000	0.874092	25.000
ENSDART00000166239.3	3291	3041.000	0.000000	0.000
ENSDART00000081827.4	4186	3936.000	0.000000	0.000
ENSDART00000011087.6	3054	2804.000	0.047108	1.543
ENSDART00000185574.1	8427	8177.000	0.000000	0.000
ENSDART00000188276.1	8263	8013.000	0.542787	50.816
ENSDART00000169509.3	4793	4543.000	0.819224	43.483
ENSDART00000031141.7	662	412.000	0.000000	0.000
ENSDART00000158000.3	3882	3632.000	0.292083	12.394
ENSDART00000173518.2	1523	1273.000	1.978389	29.425
ENSDART00000139415.4	7979	7729.000	0.542627	49.000
ENSDART00000145978.3	702	452.000	0.000000	0.000
ENSDART00000142473.3	1076	826.000	0.848211	8.186
ENSDART00000006930.11	8080	7830.000	0.085420	7.814
ENSDART00000183176.1	8188	7938.000	0.000000	0.000
ENSDART00000011229.6	871	621.000	35.598069	258.279
ENSDART00000175766.2	2932	2682.000	0.223299	6.997
ENSDART00000057677.6	1364	1114.000	1.119853	14.575
ENSDART00000146195.2	728	478.000	41.236936	230.296
ENSDART00000146405.3	789	539.000	0.000000	0.000
ENSDART00000147994.2	578	328.000	0.000000	0.000
ENSDART00000145152.3	589	339.000	1.440212	5.704
ENSDART00000134132.3	536	286.000	0.000000	0.000
ENSDART00000087699.6	1937	1687.000	0.659563	13.000
ENSDART00000113998.5	6756	6506.000	1.874108	142.456
ENSDART00000182903.1	912	662.000	0.000000	0.000
ENSDART00000188250.1	1023	773.000	0.000000	0.000
ENSDART00000191830.1	1047	797.000	0.000000	0.000
ENSDART00000171975.2	791	541.000	0.158209	1.000
ENSDART00000056291.6	1137	887.000	0.000000	0.000
ENSDART00000186442.1	1222	972.000	0.000000	0.000
ENSDART00000061729.7	3187	2937.000	0.611989	21.000
ENSDART00000122869.3	2476	2226.000	1.691827	44.000
ENSDART00000122015.3	1651	1401.000	0.427650	7.000
ENSDART00000186325.1	747	497.000	0.000000	0.000
ENSDART00000126421.3	663	413.000	0.207242	1.000
ENSDART00000078064.5	794	544.000	0.000000	0.000
ENSDART00000073573.7	1369	1119.000	0.000000	0.000
ENSDART00000124683.3	1390	1140.000	0.000000	0.000
ENSDART00000162103.2	2050	1800.000	0.000000	0.000
ENSDART00000132406.2	1804	1554.000	2.313272	42.000
ENSDART00000114069.4	2337	2087.000	0.000000	0.000
ENSDART00000144958.2	343	93.009	2.760730	3.000
ENSDART00000143399.2	833	583.000	0.440434	3.000
ENSDART00000157592.2	578	328.000	12.328172	47.244
ENSDART00000007726.10	1359	1109.000	3.107441	40.263
ENSDART00000144369.3	867	617.000	0.000000	0.000
ENSDART00000124063.3	769	519.000	0.000000	0.000
ENSDART00000143325.2	2207	1957.000	0.743509	17.000
ENSDART00000124437.3	1203	953.000	23.269124	259.086
ENSDART00000173327.2	318	68.234	41.030098	32.710
ENSDART00000052780.5	366	116.000	279.058692	378.204
ENSDART00000133833.3	1074	824.000	9.926880	95.568
ENSDART00000010046.8	3559	3309.000	10.461141	404.434
ENSDART00000174005.2	938	688.000	3.980772	31.998
ENSDART00000102827.5	2774	2524.000	2.780872	82.005
ENSDART00000148671.2	542	292.000	0.318947	1.088
ENSDART00000098269.6	4885	4635.000	3.784870	204.962
ENSDART00000150061.3	3224	2974.000	0.000000	0.000
ENSDART00000149125.3	3076	2826.000	0.000000	0.000
ENSDART00000149602.2	2448	2198.000	0.057062	1.465
ENSDART00000080916.6	4741	4491.000	0.346182	18.164
ENSDART00000099769.6	3491	3241.000	3.353923	127.000
ENSDART00000132286.2	2149	1899.000	37.600189	834.232
ENSDART00000185639.1	1899	1649.000	0.000000	0.000
ENSDART00000138204.4	5429	5179.000	12.382767	749.265
ENSDART00000128768.3	777	527.000	0.000000	0.000
ENSDART00000142974.2	425	175.000	0.000000	0.000
ENSDART00000141806.2	643	393.000	0.828382	3.804
ENSDART00000131398.2	993	743.000	0.708807	6.153
ENSDART00000077187.5	772	522.000	0.000000	0.000
ENSDART00000190503.1	501	251.000	0.000000	0.000
ENSDART00000098925.4	1594	1344.000	25.919313	407.000
ENSDART00000142310.2	507	257.000	0.000000	0.000
ENSDART00000109858.3	1124	874.000	1.175163	12.000
ENSDART00000065556.5	8188	7938.000	0.000000	0.000
ENSDART00000189917.1	567	317.000	0.000000	0.000
ENSDART00000185780.1	246	18.230	0.000000	0.000
ENSDART00000088247.6	2464	2214.000	3.595288	93.000
ENSDART00000167332.2	675	425.000	160.529845	797.107
ENSDART00000168861.2	670	420.000	35.845011	175.893
ENSDART00000143054.3	717	467.000	0.733114	4.000
ENSDART00000056286.7	1331	1081.000	105.068751	1327.000
ENSDART00000142350.2	913	663.000	1.663832	12.888
ENSDART00000053933.7	1461	1211.000	8.824571	124.856
ENSDART00000148331.2	895	645.000	6.307014	47.529
ENSDART00000192615.1	1426	1176.000	1.079586	14.833
ENSDART00000131443.2	845	595.000	50.635376	352.000
ENSDART00000085824.5	741	491.000	1.568879	9.000
ENSDART00000028410.7	1542	1292.000	0.397482	6.000
ENSDART00000188970.1	2518	2268.000	0.000000	0.000
ENSDART00000135207.3	2318	2068.000	20.167193	487.268
ENSDART00000146801.2	296	47.826	0.000000	0.000
ENSDART00000184407.1	1758	1508.000	15.763525	277.732
ENSDART00000172447.2	1017	767.000	0.000000	0.000
ENSDART00000140221.3	834	584.000	0.000000	0.000
ENSDART00000058992.8	6688	6438.000	0.731207	55.000
ENSDART00000104025.5	2831	2581.000	54.286146	1637.000
ENSDART00000141874.2	595	345.000	0.000000	0.000
ENSDART00000147351.2	2172	1922.000	1.185314	26.617
ENSDART00000144603.2	760	510.000	0.000000	0.000
ENSDART00000138995.3	989	739.000	0.000000	0.000
ENSDART00000147465.2	715	465.000	0.000000	0.000
ENSDART00000137284.2	359	109.001	0.000000	0.000
ENSDART00000133834.3	2995	2745.000	3.130014	100.383
ENSDART00000134396.2	698	448.000	0.000000	0.000
ENSDART00000129329.4	882	632.000	5.823442	43.000
ENSDART00000091711.6	835	585.000	0.000000	0.000
ENSDART00000138767.3	3321	3071.000	0.000000	0.000
ENSDART00000097668.5	3867	3617.000	4.571554	193.190
ENSDART00000035259.6	946	696.000	37.555821	305.392
ENSDART00000145529.2	888	638.000	1.702682	12.692
ENSDART00000144388.2	862	612.000	0.000000	0.000
ENSDART00000101204.4	3078	2828.000	29.297077	968.000
ENSDART00000143757.2	2495	2245.000	11.285056	296.000
ENSDART00000144874.2	722	472.000	0.000000	0.000
ENSDART00000122051.5	2709	2459.000	0.069617	2.000
ENSDART00000018469.10	2441	2191.000	1.401820	35.884
ENSDART00000134988.2	431	181.000	0.527522	1.116
ENSDART00000135780.2	547	297.000	0.288287	1.000
ENSDART00000158988.2	1907	1657.000	0.000000	0.000
ENSDART00000165973.2	1856	1606.000	0.000000	0.000
ENSDART00000159807.2	1291	1041.000	2.203107	26.795
ENSDART00000168564.2	702	452.000	0.000000	0.000
ENSDART00000159056.2	706	456.000	21.210062	113.000
ENSDART00000155362.2	1060	810.000	2.592345	24.533
ENSDART00000080107.6	1668	1418.000	6.881086	114.000
ENSDART00000148666.3	3267	3017.000	9.625415	339.286
ENSDART00000029121.8	3324	3074.000	0.000000	0.000
ENSDART00000157285.3	1011	761.000	9.435847	83.895
ENSDART00000105140.4	704	454.000	60.347242	320.099
ENSDART00000137319.2	744	494.000	0.000000	0.000
ENSDART00000149201.3	765	515.000	0.000000	0.000
ENSDART00000148619.3	825	575.000	0.000000	0.000
ENSDART00000149668.2	592	342.000	0.000000	0.000
ENSDART00000148971.3	1197	947.000	0.499755	5.529
ENSDART00000148504.3	3471	3221.000	0.000000	0.000
ENSDART00000148808.3	2013	1763.000	0.000000	0.000
ENSDART00000148990.3	937	687.000	0.000000	0.000
ENSDART00000012546.9	3746	3496.000	0.000000	0.000
ENSDART00000148827.3	2877	2627.000	0.000000	0.000
ENSDART00000149505.3	2375	2125.000	0.864164	21.455
ENSDART00000148931.3	2605	2355.000	1.876010	51.618
ENSDART00000049236.9	3035	2785.000	0.000000	0.000
ENSDART00000192714.1	6395	6145.000	0.000000	0.000
ENSDART00000192891.1	1242	992.000	0.000000	0.000
ENSDART00000171850.2	6192	5942.000	0.020325	1.411
ENSDART00000017337.9	3447	3197.000	0.000000	0.000
ENSDART00000046376.9	3816	3566.000	4.148229	172.829
ENSDART00000180810.1	4185	3935.000	0.591010	27.171
ENSDART00000143990.3	765	515.000	0.000000	0.000
ENSDART00000142070.3	579	329.000	0.000000	0.000
ENSDART00000132373.3	710	460.000	0.000000	0.000
ENSDART00000142902.2	832	582.000	1.318930	8.968
ENSDART00000019636.10	1492	1242.000	4.801500	69.674
ENSDART00000144901.3	805	555.000	0.000000	0.000
ENSDART00000138676.3	931	681.000	0.000000	0.000
ENSDART00000143643.4	1450	1200.000	0.572656	8.029
ENSDART00000133821.3	402	152.000	0.000000	0.000
ENSDART00000146967.3	838	588.000	0.000000	0.000
ENSDART00000162619.2	2868	2618.000	0.076140	2.329
ENSDART00000132216.2	2112	1862.000	4.415844	96.065
ENSDART00000142472.2	888	638.000	0.000000	0.000
ENSDART00000153293.2	783	533.000	0.000000	0.000
ENSDART00000152976.3	1683	1433.000	0.000000	0.000
ENSDART00000045185.6	2614	2364.000	2.715452	75.000
ENSDART00000147606.3	897	647.000	0.690769	5.222
ENSDART00000060883.6	2175	1925.000	0.520725	11.711
ENSDART00000060877.5	1246	996.000	9.668313	112.508
ENSDART00000060880.3	916	666.000	3.798632	29.558
ENSDART00000115090.7	4612	4362.000	3.479638	177.334
ENSDART00000021092.9	2140	1890.000	0.951012	21.000
ENSDART00000036702.5	2472	2222.000	0.000000	0.000
ENSDART00000181804.1	1845	1595.000	0.000000	0.000
ENSDART00000147825.2	4352	4102.000	0.000000	0.000
ENSDART00000089622.6	6428	6178.000	0.186358	13.451
ENSDART00000053012.6	1975	1725.000	36.545204	736.531
ENSDART00000081245.6	2806	2556.000	16.274354	486.000
ENSDART00000149682.2	605	355.000	0.000000	0.000
ENSDART00000140320.2	2168	1918.000	0.000000	0.000
ENSDART00000143936.3	2680	2430.000	0.250939	7.124
ENSDART00000145841.3	2535	2285.000	0.000000	0.000
ENSDART00000083908.6	1962	1712.000	0.000000	0.000
ENSDART00000179057.2	1714	1464.000	0.168121	2.876
ENSDART00000083906.6	1632	1382.000	0.000000	0.000
ENSDART00000186477.1	2168	1918.000	0.000000	0.000
ENSDART00000167102.2	1949	1699.000	0.000000	0.000
ENSDART00000016321.6	1721	1471.000	0.000000	0.000
ENSDART00000060840.5	1290	1040.000	3.538861	43.000
ENSDART00000159846.2	415	165.000	0.000000	0.000
ENSDART00000189667.1	402	152.000	0.000000	0.000
ENSDART00000137477.3	1828	1578.000	0.542402	10.000
ENSDART00000011082.7	6777	6527.000	1.940781	148.000
ENSDART00000182821.1	7625	7375.000	0.000000	0.000
ENSDART00000152585.2	1728	1478.000	1.899248	32.797
ENSDART00000152215.3	1535	1285.000	0.000000	0.000
ENSDART00000179959.1	417	167.000	0.000000	0.000
ENSDART00000189965.1	312	62.441	14.932588	10.894
ENSDART00000148111.3	834	584.000	0.000000	0.000
ENSDART00000134617.2	2304	2054.000	13.084513	314.000
ENSDART00000145467.2	668	418.000	0.000000	0.000
ENSDART00000172578.2	1264	1014.000	0.000000	0.000
ENSDART00000114944.5	2089	1839.000	4.131584	88.771
ENSDART00000141308.3	772	522.000	0.000000	0.000
ENSDART00000146010.2	693	443.000	0.237497	1.229
ENSDART00000038196.7	867	617.000	0.000000	0.000
ENSDART00000017787.7	1211	961.000	0.000000	0.000
ENSDART00000100254.5	2145	1895.000	37.188056	823.350
ENSDART00000191891.1	1473	1223.000	8.373664	119.650
ENSDART00000077637.5	2634	2384.000	16.407344	457.000
ENSDART00000131988.2	820	570.000	0.000000	0.000
ENSDART00000061751.6	1429	1179.000	0.000000	0.000
ENSDART00000139193.2	1067	817.000	0.000000	0.000
ENSDART00000133674.2	629	379.000	0.000000	0.000
ENSDART00000114113.4	2170	1920.000	3.477136	78.000
ENSDART00000157054.3	5590	5340.000	0.000000	0.000
ENSDART00000122253.3	2252	2002.000	0.000000	0.000
ENSDART00000151621.2	832	582.000	1.445359	9.828
ENSDART00000065555.6	2609	2359.000	0.280757	7.738
ENSDART00000111150.5	2790	2540.000	6.794405	201.631
ENSDART00000185766.1	2464	2214.000	0.000000	0.000
ENSDART00000081426.5	2992	2742.000	0.213325	6.834
ENSDART00000179221.2	4852	4602.000	0.523848	28.166
ENSDART00000146067.3	2635	2385.000	0.681857	19.000
ENSDART00000134708.3	580	330.000	0.000000	0.000
ENSDART00000144596.2	640	390.000	0.000000	0.000
ENSDART00000079782.7	2060	1810.000	0.000000	0.000
ENSDART00000162478.2	5408	5158.000	0.000000	0.000
ENSDART00000172471.2	3292	3042.000	0.563270	20.019
ENSDART00000166262.2	668	418.000	0.000000	0.000
ENSDART00000171076.2	2424	2174.000	0.000000	0.000
ENSDART00000160073.2	2177	1927.000	0.000000	0.000
ENSDART00000176354.2	4031	3781.000	0.552090	24.389
ENSDART00000140816.2	1224	974.000	0.000000	0.000
ENSDART00000137020.5	3259	3009.000	3.043616	107.000
ENSDART00000147034.2	2816	2566.000	0.187926	5.634
ENSDART00000186786.1	7484	7234.000	3.020554	255.292
ENSDART00000091377.6	1996	1746.000	2.451061	50.000
ENSDART00000158767.2	347	97.005	0.000000	0.000
ENSDART00000186167.1	1233	983.000	0.000000	0.000
ENSDART00000135984.2	1339	1089.000	0.000000	0.000
ENSDART00000123096.5	1319	1069.000	0.302426	3.777
ENSDART00000186743.1	1660	1410.000	2.441640	40.223
ENSDART00000047442.9	6522	6272.000	0.356427	26.119
ENSDART00000102106.5	5966	5716.000	0.000000	0.000
ENSDART00000188207.1	6560	6310.000	0.201858	14.881
ENSDART00000027532.9	3310	3060.000	18.852407	674.000
ENSDART00000135717.3	665	415.000	0.000000	0.000
ENSDART00000130810.3	1811	1561.000	10.363042	189.000
ENSDART00000183006.1	2138	1888.000	0.000000	0.000
ENSDART00000013021.9	3161	2895.000	0.650433	22.000
ENSDART00000057421.4	1638	1388.000	2.158276	35.000
ENSDART00000144444.2	1425	1175.000	0.218530	3.000
ENSDART00000086772.5	1629	1379.000	0.000000	0.000
ENSDART00000081129.5	2115	1865.000	0.963760	21.000
ENSDART00000133896.2	213	10.625	0.000000	0.000
ENSDART00000004034.8	2361	2111.000	6.802024	167.764
ENSDART00000131750.2	452	202.000	0.523838	1.236
ENSDART00000188185.1	3238	2988.000	0.000000	0.000
ENSDART00000165006.3	3139	2889.000	0.000000	0.000
ENSDART00000063028.6	2119	1869.000	6.548700	143.000
ENSDART00000137371.4	9910	9660.000	0.239230	27.000
ENSDART00000088890.5	3465	3215.000	0.000000	0.000
ENSDART00000053472.5	3881	3631.000	4.738034	201.000
ENSDART00000137610.2	656	406.000	0.000000	0.000
ENSDART00000039187.8	1520	1270.000	14.018061	208.000
ENSDART00000141679.2	753	503.000	0.000000	0.000
ENSDART00000134947.3	2966	2696.000	4.978046	156.802
ENSDART00000122757.2	2328	2078.000	0.000000	0.000
ENSDART00000024691.9	2935	2685.000	0.675938	21.204
ENSDART00000127396.3	1716	1466.000	0.700609	12.000
ENSDART00000152546.2	411	161.000	4.896618	9.211
ENSDART00000012421.9	1778	1528.000	4.995722	89.185
ENSDART00000130735.3	928	678.000	3.006379	23.815
ENSDART00000138766.2	728	478.000	0.000000	0.000
ENSDART00000161776.2	7224	6974.000	1.021142	83.203
ENSDART00000123971.4	2339	2089.000	0.000000	0.000
ENSDART00000146788.3	3567	3317.000	0.042022	1.629
ENSDART00000160436.2	3163	2913.000	0.108825	3.704
ENSDART00000164891.2	3101	2851.000	5.884197	196.000
ENSDART00000168309.2	859	609.000	0.000000	0.000
ENSDART00000170928.2	921	671.000	0.000000	0.000
ENSDART00000179797.1	1938	1688.000	0.000000	0.000
ENSDART00000143205.2	1615	1365.000	0.000000	0.000
ENSDART00000098727.4	1623	1373.000	0.000000	0.000
ENSDART00000089546.5	3641	3391.000	4.212528	166.895
ENSDART00000150570.2	449	199.000	0.000000	0.000
ENSDART00000189359.1	4075	3825.000	1.993496	89.088
ENSDART00000032827.6	1701	1451.000	2.831406	48.000
ENSDART00000154418.3	4414	4164.000	4.749109	231.044
ENSDART00000155350.2	390	140.000	0.611365	1.000
ENSDART00000123197.3	1080	830.000	0.000000	0.000
ENSDART00000183565.1	1173	923.000	0.000000	0.000
ENSDART00000066781.6	3840	3590.000	4.515366	189.391
ENSDART00000149240.2	1074	824.000	1.858366	17.891
ENSDART00000143413.2	1388	1138.000	0.000000	0.000
ENSDART00000142298.3	2011	1761.000	17.594536	362.000
ENSDART00000168453.3	2101	1851.000	0.000000	0.000
ENSDART00000152216.2	3345	3095.000	0.553092	20.000
ENSDART00000165390.2	1451	1201.000	73.689544	1034.000
ENSDART00000033817.7	3024	2774.000	3.980261	129.000
ENSDART00000153408.2	682	432.000	0.000000	0.000
ENSDART00000132330.2	1696	1446.000	0.460416	7.778
ENSDART00000149753.3	2329	2079.000	0.000000	0.000
ENSDART00000148991.2	529	279.000	0.000000	0.000
ENSDART00000148912.2	784	534.000	0.000000	0.000
ENSDART00000139923.4	1050	785.000	0.686768	6.299
ENSDART00000148668.3	546	296.000	0.000000	0.000
ENSDART00000148459.3	866	616.000	0.375674	2.704
ENSDART00000136593.3	1704	1454.000	6.121912	103.998
ENSDART00000039667.7	1656	1406.000	0.000000	0.000
ENSDART00000150154.2	747	497.000	0.000000	0.000
ENSDART00000065562.5	4971	4705.000	3.353804	184.361
ENSDART00000186399.1	1246	996.000	11.151732	129.770
ENSDART00000148181.2	4392	4142.000	0.884581	42.807
ENSDART00000135576.3	635	385.000	0.000000	0.000
ENSDART00000148047.3	1590	1323.000	0.000000	0.000
ENSDART00000190491.1	3232	2982.000	0.034229	1.193
ENSDART00000092480.7	3029	2779.000	0.000000	0.000
ENSDART00000188884.1	1589	1339.000	0.000000	0.000
ENSDART00000181344.1	387	137.000	10.144795	16.238
ENSDART00000130696.3	392	142.000	116.331492	193.000
ENSDART00000162639.3	1596	1346.000	0.000000	0.000
ENSDART00000144245.2	938	688.000	8.023981	64.499
ENSDART00000074689.6	8064	7814.000	3.532679	322.515
ENSDART00000058385.3	1320	1070.000	12.558686	157.000
ENSDART00000168145.2	826	576.000	0.000000	0.000
ENSDART00000145380.3	3913	3663.000	0.467375	20.002
ENSDART00000124920.4	6674	6424.000	0.138139	10.368
ENSDART00000126984.3	954	704.000	1.177620	9.686
ENSDART00000144938.2	1215	965.000	42.041613	474.000
ENSDART00000161820.2	339	89.016	0.000000	0.000
ENSDART00000076344.6	9030	8780.000	1.086908	111.496
ENSDART00000129779.4	1761	1511.000	7.568000	133.603
ENSDART00000125540.4	1221	971.000	0.000000	0.000
ENSDART00000152000.2	745	495.000	0.000000	0.000
ENSDART00000152057.2	566	316.000	0.000000	0.000
ENSDART00000140930.2	731	481.000	1.169110	6.570
ENSDART00000152109.2	587	337.000	0.000000	0.000
ENSDART00000182851.1	8154	7904.000	0.070659	6.525
ENSDART00000164981.2	7971	7721.000	0.000000	0.000
ENSDART00000159067.2	8669	8419.000	1.309491	128.806
ENSDART00000064400.5	600	350.000	1.584809	6.481
ENSDART00000060865.7	602	352.000	0.000000	0.000
ENSDART00000186304.1	777	527.000	0.000000	0.000
ENSDART00000148763.3	2541	2291.000	0.448316	12.000
ENSDART00000055295.8	858	608.000	0.000000	0.000
ENSDART00000178448.2	1608	1358.000	0.000000	0.000
ENSDART00000122316.4	2153	1893.000	0.045214	1.000
ENSDART00000102184.4	2808	2558.000	0.066920	2.000
ENSDART00000149105.2	520	270.000	0.000000	0.000
ENSDART00000131046.3	1012	762.000	0.000000	0.000
ENSDART00000105362.5	4211	3961.000	8.319251	385.000
ENSDART00000077635.3	702	452.000	6.248904	33.000
ENSDART00000149575.2	2264	2014.000	0.000000	0.000
ENSDART00000127209.3	1227	977.000	15.856683	181.000
ENSDART00000100295.4	780	530.000	0.000000	0.000
ENSDART00000135735.2	3171	2921.000	1.161762	39.648
ENSDART00000004222.9	3265	3015.000	1.719240	60.561
ENSDART00000189084.1	1963	1713.000	0.000000	0.000
ENSDART00000123382.5	948	698.000	0.000000	0.000
ENSDART00000017179.8	1719	1469.000	0.524384	9.000
ENSDART00000075593.6	1077	827.000	0.000000	0.000
ENSDART00000136395.3	2794	2544.000	0.000000	0.000
ENSDART00000045126.7	11542	11292.000	4.168887	550.000
ENSDART00000082353.8	3570	3310.000	0.000000	0.000
ENSDART00000141324.4	3648	3388.000	2.911824	115.260
ENSDART00000136963.2	753	503.000	0.194114	1.141
ENSDART00000137693.3	2139	1889.000	7.217458	159.290
ENSDART00000183151.1	291	43.643	0.000000	0.000
ENSDART00000040769.7	3077	2827.000	2.755142	91.000
ENSDART00000122833.3	773	523.000	0.000000	0.000
ENSDART00000122953.3	2090	1840.000	17.397311	374.000
ENSDART00000170012.2	2619	2369.000	4.263294	118.000
ENSDART00000158970.2	541	291.000	0.000000	0.000
ENSDART00000164441.2	825	575.000	0.000000	0.000
ENSDART00000152766.2	372	122.000	5.059817	7.212
ENSDART00000091497.7	961	711.000	2.166862	18.000
ENSDART00000127695.3	1060	810.000	274.536620	2598.107
ENSDART00000139308.2	492	242.000	0.000000	0.000
ENSDART00000133041.2	2529	2279.000	2.516279	67.000
ENSDART00000140859.2	953	703.000	0.000000	0.000
ENSDART00000139713.2	797	547.000	0.000000	0.000
ENSDART00000139268.2	536	286.000	2.394155	8.000
ENSDART00000067733.6	1533	1283.000	2.001350	30.000
ENSDART00000160089.2	316	66.291	0.000000	0.000
ENSDART00000167149.2	6956	6706.000	0.127634	10.000
ENSDART00000164284.2	224	12.535	0.000000	0.000
ENSDART00000183227.1	4353	4103.000	0.000000	0.000
ENSDART00000192821.1	4556	4306.000	0.000000	0.000
ENSDART00000170390.3	4486	4236.000	0.000000	0.000
ENSDART00000131304.2	752	502.000	0.000000	0.000
ENSDART00000101627.4	2233	1973.000	0.477193	11.000
ENSDART00000193500.1	999	749.000	0.000000	0.000
ENSDART00000029283.9	1064	814.000	0.000000	0.000
ENSDART00000149024.2	3905	3655.000	0.234175	10.000
ENSDART00000020710.9	3426	3176.000	0.000000	0.000
ENSDART00000164254.2	2379	2129.000	0.442227	11.000
ENSDART00000065563.5	1461	1211.000	8.017950	113.443
ENSDART00000134524.2	812	562.000	0.687624	4.515
ENSDART00000075028.6	616	366.000	1221.657242	5223.987
ENSDART00000017941.9	7285	7035.000	1.303493	107.138
ENSDART00000152940.2	731	481.000	0.000000	0.000
ENSDART00000145236.2	3509	3259.000	0.262118	9.981
ENSDART00000010274.7	4408	4158.000	0.635192	30.858
ENSDART00000183454.1	1715	1465.000	0.000000	0.000
ENSDART00000188887.1	4486	4236.000	0.000000	0.000
ENSDART00000141415.2	754	504.000	0.937755	5.522
ENSDART00000135417.3	2018	1768.000	3.121462	64.478
ENSDART00000185792.1	975	725.000	0.000000	0.000
ENSDART00000101328.5	1045	795.000	0.000000	0.000
ENSDART00000133103.2	382	132.000	0.000000	0.000
ENSDART00000085009.5	1906	1656.000	3.184582	61.615
ENSDART00000192118.1	5267	5017.000	0.817141	47.897
ENSDART00000135810.3	622	372.000	0.592625	2.576
ENSDART00000132412.2	540	290.000	0.000000	0.000
ENSDART00000142752.3	713	463.000	0.000000	0.000
ENSDART00000004716.10	1808	1558.000	7.879711	143.433
ENSDART00000140021.3	705	455.000	0.000000	0.000
ENSDART00000139161.3	814	564.000	0.000000	0.000
ENSDART00000105562.5	1607	1357.000	6.307373	100.000
ENSDART00000135100.3	574	324.000	0.000000	0.000
ENSDART00000134421.3	790	540.000	1.731473	10.924
ENSDART00000086281.6	4397	4147.000	0.000000	0.000
ENSDART00000142240.2	744	494.000	0.000000	0.000
ENSDART00000129045.3	4108	3858.000	2.534178	114.228
ENSDART00000193644.1	4559	4309.000	0.990155	49.848
ENSDART00000143410.3	1870	1620.000	0.105668	2.000
ENSDART00000138246.3	706	456.000	0.000000	0.000
ENSDART00000082745.6	969	719.000	0.000000	0.000
ENSDART00000135523.3	551	301.000	2.472672	8.696
ENSDART00000145867.3	2931	2681.000	0.146090	4.576
ENSDART00000110828.4	3127	2877.000	3.772233	126.797
ENSDART00000135483.3	1421	1171.000	0.584738	8.000
ENSDART00000151385.2	666	416.000	0.000000	0.000
ENSDART00000151404.2	2179	1919.000	30.067450	674.129
ENSDART00000185812.1	5673	5423.000	13.600460	861.717
ENSDART00000139247.2	290	42.835	0.000000	0.000
ENSDART00000131376.2	2473	2223.000	0.000000	0.000
ENSDART00000135918.2	570	320.000	1.119650	4.186
ENSDART00000056750.8	8366	8116.000	1.679095	159.217
ENSDART00000152370.2	3213	2963.000	0.000000	0.000
ENSDART00000078021.7	5338	5088.000	0.016834	1.001
ENSDART00000045488.7	2547	2297.000	2.682871	72.000
ENSDART00000136364.3	1732	1482.000	0.693045	12.000
ENSDART00000148120.4	6435	6185.000	0.526927	38.077
ENSDART00000184524.1	2929	2679.000	0.418791	13.108
ENSDART00000190409.1	1444	1194.000	0.000000	0.000
ENSDART00000076810.6	1692	1442.000	0.000000	0.000
ENSDART00000133632.2	750	500.000	2.013538	11.763
ENSDART00000146368.2	2054	1804.000	0.000000	0.000
ENSDART00000140914.2	1036	786.000	1.698197	15.595
ENSDART00000112169.6	2575	2325.000	6.233075	169.316
ENSDART00000077395.6	2029	1779.000	0.544962	11.327
ENSDART00000110697.3	3384	3134.000	2.758359	101.000
ENSDART00000122719.3	979	729.000	0.000000	0.000
ENSDART00000081760.5	1717	1467.000	0.000000	0.000
ENSDART00000139065.2	685	435.000	0.000000	0.000
ENSDART00000086765.5	4474	4224.000	0.101315	5.000
ENSDART00000152230.2	725	475.000	0.319212	1.772
ENSDART00000134614.2	1389	1139.000	0.000000	0.000
ENSDART00000175779.2	537	287.000	0.000000	0.000
ENSDART00000098263.5	1423	1173.000	7.369732	101.000
ENSDART00000114102.3	510	260.000	33.907222	103.000
ENSDART00000170233.2	950	700.000	2.934550	24.000
ENSDART00000182052.1	582	332.000	0.000000	0.000
ENSDART00000007053.9	2128	1878.000	11.211607	246.000
ENSDART00000147618.2	808	558.000	0.000000	0.000
ENSDART00000142716.2	673	423.000	0.000000	0.000
ENSDART00000151506.2	2243	1993.000	0.300621	7.000
ENSDART00000155514.3	425	175.000	0.000000	0.000
ENSDART00000135443.3	5330	5080.000	2.546539	151.142
ENSDART00000184549.1	5677	5427.000	0.130880	8.299
ENSDART00000152257.2	3861	3611.000	2.228069	94.000
ENSDART00000190552.1	2631	2381.000	0.000000	0.000
ENSDART00000111401.4	2508	2258.000	0.000000	0.000
ENSDART00000139999.2	3263	3013.000	2.670282	94.000
ENSDART00000108955.3	2517	2267.000	0.490818	13.000
ENSDART00000154681.2	5290	5040.000	0.339647	20.000
ENSDART00000127670.3	2019	1769.000	0.000000	0.000
ENSDART00000143897.3	744	494.000	0.000000	0.000
ENSDART00000127943.4	918	668.000	0.000000	0.000
ENSDART00000062628.8	2483	2233.000	0.076660	2.000
ENSDART00000177900.2	3053	2803.000	0.000000	0.000
ENSDART00000080693.5	2039	1789.000	0.430587	9.000
ENSDART00000158067.2	870	620.000	0.000000	0.000
ENSDART00000159419.2	3239	2989.000	2.491275	87.000
ENSDART00000171550.2	884	634.000	0.000000	0.000
ENSDART00000152877.2	642	392.000	0.000000	0.000
ENSDART00000075351.5	1907	1657.000	0.516542	10.000
ENSDART00000150446.2	666	416.000	0.000000	0.000
ENSDART00000123888.3	666	416.000	0.000000	0.000
ENSDART00000137293.2	2086	1836.000	0.387689	8.316
ENSDART00000189112.1	1606	1356.000	0.421880	6.684
ENSDART00000156053.3	2106	1856.000	0.000000	0.000
ENSDART00000165402.1	2870	2620.000	2.254115	69.000
ENSDART00000134716.2	712	462.000	0.000000	0.000
ENSDART00000131843.2	1006	756.000	0.000000	0.000
ENSDART00000016727.6	919	669.000	26.202793	204.807
ENSDART00000140130.3	1020	770.000	0.000000	0.000
ENSDART00000136947.2	552	302.000	12.808256	45.193
ENSDART00000028043.9	2569	2319.000	5.718941	154.949
ENSDART00000123511.3	603	353.000	0.254896	1.051
ENSDART00000152622.3	2565	2315.000	0.000000	0.000
ENSDART00000167092.2	1181	931.000	0.000000	0.000
ENSDART00000101470.5	1505	1255.000	215.755438	3163.568
ENSDART00000125410.3	575	325.000	2.484055	9.432
ENSDART00000159683.2	5756	5506.000	0.248721	16.000
ENSDART00000045971.7	5413	5163.000	0.000000	0.000
ENSDART00000182041.1	4884	4634.000	0.000000	0.000
ENSDART00000053754.7	4614	4364.000	0.157633	8.037
ENSDART00000100352.6	5796	5546.000	0.900169	58.328
ENSDART00000126902.4	1219	969.000	0.000000	0.000
ENSDART00000141988.3	425	175.000	0.000000	0.000
ENSDART00000193251.1	5076	4826.000	0.000000	0.000
ENSDART00000145627.2	1480	1230.000	0.000000	0.000
ENSDART00000100032.5	3959	3709.000	10.609344	459.745
ENSDART00000149472.2	734	484.000	0.752457	4.255
ENSDART00000193195.1	2951	2701.000	0.000000	0.000
ENSDART00000193205.1	3965	3715.000	0.000000	0.000
ENSDART00000143776.3	640	390.000	0.000000	0.000
ENSDART00000154961.2	2193	1943.000	25.877567	587.446
ENSDART00000184492.1	1348	1098.000	0.000000	0.000
ENSDART00000133029.2	563	313.000	1.542671	5.641
ENSDART00000138861.2	730	468.000	2.168800	11.859
ENSDART00000135874.2	923	673.000	0.000000	0.000
ENSDART00000099511.4	2388	2138.000	1.781473	44.500
ENSDART00000186890.1	2340	2090.000	0.000000	0.000
ENSDART00000167090.2	638	388.000	1.102977	5.000
ENSDART00000079336.5	2492	2242.000	9.009584	236.000
ENSDART00000166796.2	1591	1341.000	0.000000	0.000
ENSDART00000078469.5	1052	802.000	0.000000	0.000
ENSDART00000142604.3	776	526.000	0.000000	0.000
ENSDART00000137963.2	539	289.000	0.000000	0.000
ENSDART00000152849.3	1542	1292.000	0.264988	4.000
ENSDART00000190603.1	1263	1013.000	0.000000	0.000
ENSDART00000139652.2	869	619.000	0.000000	0.000
ENSDART00000102552.5	1555	1305.000	4.131982	63.000
ENSDART00000125484.3	1397	1147.000	0.000000	0.000
ENSDART00000132457.3	1082	832.000	0.000000	0.000
ENSDART00000129458.3	10042	9792.000	0.900314	103.000
ENSDART00000149960.2	281	36.032	0.000000	0.000
ENSDART00000149644.2	485	235.000	0.000000	0.000
ENSDART00000185053.1	171	6.349	0.000000	0.000
ENSDART00000124982.4	8323	8073.000	0.333864	31.490
ENSDART00000124083.3	7536	7286.000	0.000000	0.000
ENSDART00000018524.8	1734	1484.000	2.364712	41.000
ENSDART00000168972.2	1221	971.000	0.000000	0.000
ENSDART00000143492.2	2387	2137.000	0.720935	18.000
ENSDART00000172952.2	437	187.000	0.000000	0.000
ENSDART00000173284.2	820	570.000	0.000000	0.000
ENSDART00000173261.2	520	270.000	0.000000	0.000
ENSDART00000126979.4	1295	1045.000	13.268660	162.000
ENSDART00000078896.6	3062	2812.000	9.679215	318.000
ENSDART00000114544.4	5121	4871.000	2.073444	118.000
ENSDART00000146140.3	834	584.000	0.000000	0.000
ENSDART00000144415.2	599	349.000	0.000000	0.000
ENSDART00000154406.2	801	551.000	10.946160	70.467
ENSDART00000059438.6	1785	1535.000	12.097275	216.954
ENSDART00000157040.2	771	521.000	0.000000	0.000
ENSDART00000156446.2	743	493.000	0.000000	0.000
ENSDART00000169747.3	3704	3454.000	0.066343	2.677
ENSDART00000150783.2	662	412.000	1.432518	6.896
ENSDART00000133490.2	861	611.000	0.000000	0.000
ENSDART00000179872.1	1221	971.000	4.671808	53.000
ENSDART00000132641.2	880	630.000	0.427090	3.144
ENSDART00000006513.9	1421	1171.000	60.656085	829.856
ENSDART00000149309.3	2094	1844.000	0.000000	0.000
ENSDART00000080900.6	3075	2825.000	0.060595	2.000
ENSDART00000144363.2	422	172.000	0.000000	0.000
ENSDART00000138247.4	1834	1584.000	1.070294	19.808
ENSDART00000122334.3	1761	1511.000	0.000000	0.000
ENSDART00000066949.3	3948	3698.000	0.000000	0.000
ENSDART00000175487.2	7473	7223.000	0.628039	53.000
ENSDART00000186958.1	7554	7304.000	0.000000	0.000
ENSDART00000122927.3	614	364.000	0.000000	0.000
ENSDART00000012335.9	3056	2806.000	0.000000	0.000
ENSDART00000131503.2	979	729.000	0.000000	0.000
ENSDART00000131759.2	581	331.000	0.000000	0.000
ENSDART00000109307.4	6061	5811.000	4.616419	313.421
ENSDART00000139607.2	965	715.000	0.291804	2.438
ENSDART00000136040.4	1317	1067.000	0.496137	6.185
ENSDART00000147499.4	3585	3324.000	0.000000	0.000
ENSDART00000182322.1	7028	6778.000	2.636869	208.815
ENSDART00000152526.3	1664	1414.000	0.000000	0.000
ENSDART00000152808.2	511	261.000	0.000000	0.000
ENSDART00000112507.4	1098	848.000	0.000000	0.000
ENSDART00000032498.7	1496	1246.000	56.381431	820.778
ENSDART00000137294.2	714	464.000	15.019650	81.423
ENSDART00000132920.3	7430	7180.000	3.952439	331.559
ENSDART00000109899.4	2298	2048.000	11.655209	278.883
ENSDART00000140219.2	838	588.000	0.000000	0.000
ENSDART00000102963.5	7336	7086.000	0.000000	0.000
ENSDART00000193950.1	5553	5303.000	0.960053	59.482
ENSDART00000051751.6	1182	932.000	0.000000	0.000
ENSDART00000138307.2	247	18.568	0.000000	0.000
ENSDART00000131420.2	592	342.000	6.757188	27.000
ENSDART00000145363.2	1432	1182.000	0.289648	4.000
ENSDART00000064904.8	1394	1144.000	14.773837	197.465
ENSDART00000098132.4	2264	2014.000	1.274941	30.000
ENSDART00000139440.3	670	420.000	0.000000	0.000
ENSDART00000008127.6	1112	862.000	34.088788	343.313
ENSDART00000138622.3	968	718.000	0.400536	3.360
ENSDART00000134575.2	398	148.000	0.000000	0.000
ENSDART00000136421.3	560	310.000	1.292748	4.682
ENSDART00000184296.1	3917	3667.000	1.347236	57.720
ENSDART00000141704.2	1007	757.000	0.000000	0.000
ENSDART00000085158.5	5237	4987.000	0.359833	20.966
ENSDART00000191962.1	6270	6020.000	0.998323	70.217
ENSDART00000153935.2	1967	1717.000	0.000000	0.000
ENSDART00000164455.2	374	124.000	5.524261	8.003
ENSDART00000165654.2	1960	1710.000	3.940710	78.730
ENSDART00000166421.2	967	717.000	0.000000	0.000
ENSDART00000172268.2	620	370.000	2.192076	9.476
ENSDART00000160044.2	2213	1963.000	0.862899	19.790
ENSDART00000063151.6	2526	2276.000	3.121290	83.000
ENSDART00000140602.2	780	530.000	0.000000	0.000
ENSDART00000011878.6	2241	1991.000	112.502145	2617.000
ENSDART00000143806.2	537	287.000	83.980583	281.600
ENSDART00000141295.2	742	492.000	1.926199	11.072
ENSDART00000075151.5	1479	1229.000	1.923459	27.619
ENSDART00000156994.3	1227	977.000	0.120992	1.381
ENSDART00000132705.3	2092	1842.000	0.000000	0.000
ENSDART00000133955.3	1101	851.000	0.340597	3.386
ENSDART00000020621.7	2619	2354.000	0.815739	22.435
ENSDART00000185144.1	6874	6624.000	0.358268	27.727
ENSDART00000148280.3	1793	1543.000	0.055471	1.000
ENSDART00000170982.2	1590	1340.000	3.193696	50.000
ENSDART00000165126.2	410	160.000	0.000000	0.000
ENSDART00000006124.8	2003	1753.000	13.329353	273.000
ENSDART00000133872.2	891	641.000	0.000000	0.000
ENSDART00000145120.2	5723	5473.000	0.020367	1.302
ENSDART00000182493.1	3039	2789.000	0.036274	1.182
ENSDART00000183126.1	2153	1903.000	1.057661	23.516
ENSDART00000172017.2	1006	756.000	2.582391	22.809
ENSDART00000039313.7	1637	1387.000	0.000000	0.000
ENSDART00000150254.2	330	80.056	0.000000	0.000
ENSDART00000157116.2	1915	1665.000	0.075505	1.469
ENSDART00000012143.10	1951	1701.000	0.000000	0.000
ENSDART00000146102.2	1269	1019.000	0.000000	0.000
ENSDART00000079634.4	339	89.016	0.000000	0.000
ENSDART00000143542.2	769	519.000	0.000000	0.000
ENSDART00000092925.5	910	660.000	4.896889	37.760
ENSDART00000148003.2	729	479.000	0.000000	0.000
ENSDART00000163506.2	693	443.000	1.110738	5.749
ENSDART00000041577.8	5802	5552.000	0.546689	35.462
ENSDART00000166519.2	588	338.000	0.000000	0.000
ENSDART00000056294.5	3535	3285.000	4.659320	178.826
ENSDART00000134230.2	1067	817.000	0.000000	0.000
ENSDART00000131775.3	749	499.000	4.288129	25.000
ENSDART00000150072.2	973	723.000	0.000000	0.000
ENSDART00000144627.2	485	235.000	0.000000	0.000
ENSDART00000180709.1	276	32.649	0.000000	0.000
ENSDART00000141542.2	1329	1079.000	0.000000	0.000
ENSDART00000134387.3	1945	1695.000	0.000000	0.000
ENSDART00000050916.6	3655	3405.000	0.086888	3.457
ENSDART00000171248.2	4083	3833.000	11.177154	500.543
ENSDART00000188878.1	2878	2628.000	0.000000	0.000
ENSDART00000125468.3	1058	808.000	53.988868	509.668
ENSDART00000080113.4	981	731.000	120.873311	1032.332
ENSDART00000024795.8	1353	1103.000	0.232795	3.000
ENSDART00000125925.4	1744	1494.000	1.260377	22.000
ENSDART00000125444.3	748	498.000	0.000000	0.000
ENSDART00000136454.2	817	567.000	0.000000	0.000
ENSDART00000146437.3	1705	1455.000	0.000000	0.000
ENSDART00000138211.2	630	380.000	0.000000	0.000
ENSDART00000165288.2	1406	1156.000	0.638081	8.618
ENSDART00000151899.2	2789	2539.000	1.078737	32.000
ENSDART00000152066.2	838	588.000	0.000000	0.000
ENSDART00000172678.2	1110	860.000	0.000000	0.000
ENSDART00000079629.5	2345	2095.000	0.285984	7.000
ENSDART00000164749.2	3121	2871.000	4.114094	138.000
ENSDART00000138844.2	779	529.000	0.324142	2.003
ENSDART00000146656.2	504	254.000	0.000000	0.000
ENSDART00000144150.3	2903	2653.000	1.390499	43.100
ENSDART00000135366.2	364	114.000	0.000000	0.000
ENSDART00000100849.5	2964	2714.000	1.005913	31.896
ENSDART00000145494.2	1354	1104.000	0.000000	0.000
ENSDART00000136141.2	1186	936.000	0.000000	0.000
ENSDART00000084303.5	2519	2269.000	0.000000	0.000
ENSDART00000021299.8	1926	1676.000	10.366935	203.000
ENSDART00000149368.2	788	538.000	0.000000	0.000
ENSDART00000159466.2	1053	803.000	0.000000	0.000
ENSDART00000143901.4	2826	2576.000	11.458494	344.862
ENSDART00000134305.2	558	308.000	0.000000	0.000
ENSDART00000052124.6	3465	3215.000	0.892507	33.525
ENSDART00000175662.2	4184	3934.000	0.553900	25.459
ENSDART00000019196.7	1381	1131.000	0.000000	0.000
ENSDART00000129154.4	1565	1315.000	0.190728	2.930
ENSDART00000142609.3	1534	1284.000	0.937882	14.070
ENSDART00000062695.4	690	440.000	0.000000	0.000
ENSDART00000139664.2	2117	1867.000	13.978523	304.914
ENSDART00000189073.1	4971	4721.000	3.637942	200.660
ENSDART00000143040.4	1845	1595.000	26.748870	498.469
ENSDART00000173498.2	445	195.000	0.000000	0.000
ENSDART00000134174.2	755	505.000	3.818789	22.531
ENSDART00000170896.2	3077	2827.000	0.744401	24.587
ENSDART00000132071.3	915	665.000	0.000000	0.000
ENSDART00000145826.3	954	704.000	0.000000	0.000
ENSDART00000186186.1	1065	815.000	0.000000	0.000
ENSDART00000164225.2	1326	1076.000	0.000000	0.000
ENSDART00000154397.2	3243	2993.000	3.002693	105.000
ENSDART00000191002.1	1110	860.000	0.000000	0.000
ENSDART00000164050.3	2592	2342.000	5.774289	158.000
ENSDART00000159826.2	2519	2269.000	0.000000	0.000
ENSDART00000090825.6	2790	2540.000	0.000000	0.000
ENSDART00000043133.8	3194	2944.000	0.000000	0.000
ENSDART00000163763.2	3266	3016.000	0.000000	0.000
ENSDART00000142737.2	348	98.004	0.000000	0.000
ENSDART00000083281.5	1560	1310.000	0.196010	3.000
ENSDART00000187108.1	2060	1810.000	0.000000	0.000
ENSDART00000152725.3	7428	7178.000	0.128550	10.781
ENSDART00000002922.9	9276	9026.000	0.011562	1.219
ENSDART00000159477.2	4053	3803.000	0.202556	9.000
ENSDART00000171886.2	2944	2694.000	0.000000	0.000
ENSDART00000045809.8	1942	1692.000	1.821086	36.000
ENSDART00000153442.3	2265	2015.000	0.000000	0.000
ENSDART00000147775.4	2900	2650.000	0.000000	0.000
ENSDART00000163106.2	5066	4816.000	0.000000	0.000
ENSDART00000111193.5	8607	8357.000	0.000000	0.000
ENSDART00000188024.1	8476	8226.000	0.113239	10.883
ENSDART00000146482.2	543	293.000	0.000000	0.000
ENSDART00000018420.8	1712	1462.000	0.000000	0.000
ENSDART00000123299.4	2432	2182.000	0.040527	1.033
ENSDART00000079174.5	1624	1374.000	4.547414	73.000
ENSDART00000165698.2	6743	6493.000	1.297324	98.416
ENSDART00000165782.2	1654	1387.000	0.701644	11.370
ENSDART00000165330.2	1835	1585.000	0.000000	0.000
ENSDART00000050236.7	1087	837.000	0.000000	0.000
ENSDART00000102141.5	1291	1041.000	0.000000	0.000
ENSDART00000111822.5	1466	1216.000	0.000000	0.000
ENSDART00000144071.3	533	283.000	0.000000	0.000
ENSDART00000081910.5	1464	1214.000	0.000000	0.000
ENSDART00000102881.2	2000	1750.000	0.000000	0.000
ENSDART00000040370.8	1894	1644.000	0.000000	0.000
ENSDART00000064738.6	819	569.000	140.495674	934.000
ENSDART00000154628.2	2401	2151.000	0.596869	15.000
ENSDART00000192617.1	552	302.000	0.000000	0.000
ENSDART00000171809.2	1350	1100.000	0.145595	1.871
ENSDART00000162185.2	2633	2383.000	1.153983	32.129
ENSDART00000172597.2	1237	987.000	0.000000	0.000
ENSDART00000146745.2	640	390.000	0.000000	0.000
ENSDART00000004288.8	3485	3235.000	0.436270	16.489
ENSDART00000139745.2	759	509.000	0.000000	0.000
ENSDART00000172209.2	833	583.000	2.444385	16.650
ENSDART00000161348.2	1456	1206.000	55.098362	776.350
ENSDART00000190733.1	655	405.000	0.000000	0.000
ENSDART00000088240.6	1368	1118.000	0.000000	0.000
ENSDART00000011453.11	1956	1706.000	0.704495	14.042
ENSDART00000114173.4	4078	3828.000	0.067049	2.999
ENSDART00000002939.10	1715	1465.000	3.622283	62.000
ENSDART00000141553.2	1699	1449.000	0.000000	0.000
ENSDART00000142790.2	1734	1484.000	0.000000	0.000
ENSDART00000024202.9	1655	1405.000	0.731027	12.000
ENSDART00000156087.2	360	110.001	0.000000	0.000
ENSDART00000154943.2	782	532.000	0.401450	2.495
ENSDART00000043069.8	1387	1137.000	2.484173	33.000
ENSDART00000133281.3	775	525.000	0.000000	0.000
ENSDART00000147013.3	870	620.000	0.728358	5.276
ENSDART00000143402.2	922	672.000	27.985720	219.724
ENSDART00000132154.4	1055	805.000	0.000000	0.000
ENSDART00000141331.3	949	699.000	0.000000	0.000
ENSDART00000063717.7	863	613.000	37.280277	267.000
ENSDART00000164609.2	8785	8535.000	0.080226	8.000
ENSDART00000172029.2	805	555.000	0.000000	0.000
ENSDART00000141557.2	1399	1139.000	0.169721	2.259
ENSDART00000065091.6	1273	1023.000	2.181260	26.071
ENSDART00000064903.7	1291	1041.000	0.000000	0.000
ENSDART00000125309.3	3867	3617.000	2.953657	124.819
ENSDART00000159691.2	1232	982.000	0.000000	0.000
ENSDART00000186803.1	5443	5193.000	0.085396	5.181
ENSDART00000169319.2	608	358.000	0.000000	0.000
ENSDART00000122171.3	678	428.000	0.000000	0.000
ENSDART00000019259.9	3030	2780.000	0.070164	2.279
ENSDART00000139585.2	441	191.000	0.323125	0.721
ENSDART00000132299.2	371	121.000	0.000000	0.000
ENSDART00000141942.2	918	668.000	0.807629	6.303
ENSDART00000134571.2	581	331.000	266.499711	1030.615
ENSDART00000145980.3	905	655.000	3.473181	26.579
ENSDART00000134680.2	831	581.000	0.000000	0.000
ENSDART00000064739.5	1123	873.000	302.321863	3083.582
ENSDART00000157947.2	8746	8496.000	3.123025	310.000
ENSDART00000166799.2	7929	7679.000	0.000000	0.000
ENSDART00000017956.10	2444	2194.000	3.042890	78.000
ENSDART00000139732.3	2336	2072.000	0.000000	0.000
ENSDART00000083862.6	1723	1473.000	0.000000	0.000
ENSDART00000047670.8	3207	2957.000	0.000000	0.000
ENSDART00000157978.2	1364	1114.000	19.438541	253.000
ENSDART00000037891.8	1975	1725.000	17.894468	360.645
ENSDART00000088827.7	1589	1339.000	2.964588	46.378
ENSDART00000137324.2	725	475.000	0.000000	0.000
ENSDART00000174702.2	1876	1626.000	0.472530	8.977
ENSDART00000134187.2	1067	817.000	0.000000	0.000
ENSDART00000140313.2	4322	4072.000	0.903835	43.000
ENSDART00000124889.2	2749	2499.000	0.000000	0.000
ENSDART00000137038.4	3155	2905.000	0.117853	4.000
ENSDART00000039517.6	1602	1352.000	0.000000	0.000
ENSDART00000113744.5	3173	2923.000	0.483855	16.524
ENSDART00000173862.2	814	564.000	1.782030	11.743
ENSDART00000175614.2	4246	3996.000	1.215069	56.728
ENSDART00000152069.2	2496	2246.000	2.172168	57.000
ENSDART00000173674.2	7531	7281.000	0.011756	1.000
ENSDART00000173922.2	853	603.000	0.000000	0.000
ENSDART00000137909.4	2570	2320.000	0.147571	4.000
ENSDART00000112979.3	3205	2955.000	1.390311	48.000
ENSDART00000171534.2	375	125.000	0.000000	0.000
ENSDART00000167862.2	577	327.000	0.000000	0.000
ENSDART00000053357.5	1465	1215.000	0.000000	0.000
ENSDART00000161291.2	606	356.000	0.000000	0.000
ENSDART00000163505.2	858	608.000	0.000000	0.000
ENSDART00000162169.2	951	701.000	0.000000	0.000
ENSDART00000106156.5	1465	1215.000	19.302014	274.000
ENSDART00000141276.2	523	273.000	0.000000	0.000
ENSDART00000021976.9	1162	912.000	226.928896	2418.000
ENSDART00000166565.3	5556	5306.000	2.177684	135.000
ENSDART00000193954.1	3566	3316.000	0.000000	0.000
ENSDART00000173891.2	3756	3506.000	0.000000	0.000
ENSDART00000193328.1	3471	3221.000	0.000000	0.000
ENSDART00000164363.2	741	491.000	19.414980	111.376
ENSDART00000137692.3	442	192.000	39.953360	89.624
ENSDART00000148091.3	3101	2851.000	0.000000	0.000
ENSDART00000184323.1	2350	2100.000	0.000000	0.000
ENSDART00000145790.2	963	713.000	0.000000	0.000
ENSDART00000052098.5	5301	5051.000	0.000000	0.000
ENSDART00000175613.2	5346	5096.000	0.343977	20.480
ENSDART00000138316.2	2104	1854.000	4.997439	108.250
ENSDART00000131252.2	1016	766.000	0.000000	0.000
ENSDART00000159337.2	3831	3581.000	0.000000	0.000
ENSDART00000179383.2	3914	3664.000	5.118474	219.113
ENSDART00000115278.3	2074	1824.000	0.000000	0.000
ENSDART00000165656.2	2090	1840.000	4.651687	100.000
ENSDART00000005720.6	4430	4180.000	13.493899	659.000
ENSDART00000139070.2	1278	1028.000	16.881417	202.756
ENSDART00000061265.6	882	632.000	5.432483	40.113
ENSDART00000136320.2	495	245.000	0.000000	0.000
ENSDART00000161697.2	1390	1140.000	2.523948	33.617
ENSDART00000157948.2	808	558.000	0.000000	0.000
ENSDART00000013641.9	1461	1211.000	0.706780	10.000
ENSDART00000111512.4	6213	5963.000	0.674799	47.012
ENSDART00000183937.1	893	643.000	1.465297	11.008
ENSDART00000165710.2	4473	4223.000	2.364356	116.656
ENSDART00000179994.1	6017	5767.000	0.922814	62.178
ENSDART00000136361.2	3378	3128.000	0.629346	23.000
ENSDART00000108753.3	3927	3677.000	0.000000	0.000
ENSDART00000010894.8	1775	1525.000	1.459257	26.000
ENSDART00000156323.3	1583	1333.000	0.000000	0.000
ENSDART00000192055.1	1284	1034.000	0.000000	0.000
ENSDART00000138836.2	839	589.000	1.969083	13.550
ENSDART00000144712.2	538	288.000	2.121950	7.140
ENSDART00000148302.3	598	348.000	1.279977	5.204
ENSDART00000102562.5	1537	1287.000	6.146449	92.422
ENSDART00000138056.2	775	525.000	0.763572	4.684
ENSDART00000160012.2	1394	1144.000	1.134177	15.159
ENSDART00000033904.9	756	506.000	16.429224	97.127
ENSDART00000139263.2	724	474.000	0.000000	0.000
ENSDART00000139462.2	810	560.000	0.000000	0.000
ENSDART00000146754.3	918	668.000	0.000000	0.000
ENSDART00000099535.5	1396	1146.000	2.987471	40.000
ENSDART00000144515.2	722	472.000	0.000000	0.000
ENSDART00000169952.2	1060	810.000	0.105668	1.000
ENSDART00000187381.1	1953	1703.000	0.000000	0.000
ENSDART00000185128.1	2148	1898.000	0.000000	0.000
ENSDART00000084354.6	1882	1632.000	0.524455	10.000
ENSDART00000122773.3	1317	1067.000	0.000000	0.000
ENSDART00000011096.8	1501	1251.000	0.000000	0.000
ENSDART00000146315.3	2622	2372.000	11.548081	320.034
ENSDART00000021121.8	1181	931.000	0.000000	0.000
ENSDART00000170601.2	937	687.000	0.249173	2.000
ENSDART00000130131.4	1538	1288.000	97.419624	1466.000
ENSDART00000161791.2	2526	2276.000	0.300847	8.000
ENSDART00000136987.4	9086	8836.000	0.402244	41.526
ENSDART00000092264.6	9662	9412.000	0.080696	8.874
ENSDART00000103507.5	4467	4217.000	0.101483	5.000
ENSDART00000163388.2	199	8.782	0.000000	0.000
ENSDART00000098020.5	743	493.000	0.000000	0.000
ENSDART00000016535.6	1610	1360.000	0.000000	0.000
ENSDART00000074777.5	10780	10530.000	1.016038	125.000
ENSDART00000136189.2	2528	2278.000	0.150292	4.000
ENSDART00000146161.2	220	11.783	0.000000	0.000
ENSDART00000184970.1	279	34.644	0.000000	0.000
ENSDART00000193977.1	465	215.000	0.000000	0.000
ENSDART00000150078.2	907	657.000	0.000000	0.000
ENSDART00000100620.6	2922	2672.000	0.000000	0.000
ENSDART00000181729.1	2358	2108.000	0.000000	0.000
ENSDART00000192621.1	1741	1491.000	0.000000	0.000
ENSDART00000113395.3	917	667.000	328.890337	2563.000
ENSDART00000137706.2	903	653.000	0.000000	0.000
ENSDART00000135076.2	792	542.000	2.580500	16.341
ENSDART00000016710.9	2397	2147.000	0.532460	13.356
ENSDART00000181340.1	3320	3070.000	0.426637	15.303
ENSDART00000155712.2	557	307.000	22.468123	80.589
ENSDART00000189485.1	5172	4922.000	0.000000	0.000
ENSDART00000077259.6	4944	4694.000	3.326104	182.411
ENSDART00000165877.2	1320	1070.000	0.000000	0.000
ENSDART00000159042.2	948	698.000	0.000000	0.000
ENSDART00000131509.2	2073	1823.000	0.000000	0.000
ENSDART00000139181.2	387	137.000	0.828643	1.326
ENSDART00000138270.3	2168	1918.000	6.371271	142.773
ENSDART00000052383.7	3894	3644.000	74.586025	3175.466
ENSDART00000148621.2	785	535.000	0.000000	0.000
ENSDART00000148515.2	836	586.000	2.999167	20.534
ENSDART00000151865.3	6425	6175.000	0.000000	0.000
ENSDART00000193471.1	5984	5734.000	0.000000	0.000
ENSDART00000033762.9	6341	6091.000	0.000000	0.000
ENSDART00000190408.1	6585	6335.000	0.000000	0.000
ENSDART00000188894.1	6173	5923.000	0.000000	0.000
ENSDART00000189204.1	6341	6091.000	0.000000	0.000
ENSDART00000165833.2	563	313.000	0.000000	0.000
ENSDART00000167849.2	732	482.000	0.000000	0.000
ENSDART00000162029.2	1057	807.000	0.000000	0.000
ENSDART00000163802.2	3113	2863.000	0.035833	1.199
ENSDART00000189910.1	4538	4288.000	1.206249	60.431
ENSDART00000169933.2	4424	4174.000	0.000000	0.000
ENSDART00000124091.3	653	403.000	3.822925	18.000
ENSDART00000045056.6	1537	1287.000	1.862121	28.000
ENSDART00000128681.3	4871	4621.000	9.970461	538.298
ENSDART00000075514.6	3522	3272.000	0.549331	21.000
ENSDART00000063272.7	2638	2388.000	1.397844	39.000
ENSDART00000142589.2	433	183.000	1.403132	3.000
ENSDART00000190143.1	339	89.016	0.000000	0.000
ENSDART00000133469.2	4709	4459.000	0.652634	34.000
ENSDART00000136427.2	190	7.853	0.000000	0.000
ENSDART00000144606.3	1683	1433.000	2.568329	43.000
ENSDART00000148162.2	1139	889.000	0.000000	0.000
ENSDART00000138032.2	538	288.000	0.000000	0.000
ENSDART00000125412.3	1789	1539.000	1.921184	34.545
ENSDART00000173909.2	550	300.000	0.000000	0.000
ENSDART00000145762.4	2594	2344.000	0.000000	0.000
ENSDART00000173853.2	604	354.000	0.000000	0.000
ENSDART00000150650.2	665	415.000	0.000000	0.000
ENSDART00000073467.4	264	25.725	0.000000	0.000
ENSDART00000172272.2	585	335.000	0.000000	0.000
ENSDART00000122070.3	1889	1639.000	0.067614	1.295
ENSDART00000166706.2	2349	2099.000	0.280210	6.872
ENSDART00000166058.2	2168	1918.000	11.468665	257.000
ENSDART00000080439.6	2130	1880.000	0.000000	0.000
ENSDART00000135610.3	998	748.000	0.309318	2.703
ENSDART00000002908.8	1681	1431.000	0.077564	1.297
ENSDART00000073950.6	923	673.000	0.000000	0.000
ENSDART00000134241.3	1374	1124.000	0.000000	0.000
ENSDART00000161112.2	967	717.000	0.000000	0.000
ENSDART00000067843.6	1181	931.000	12.339784	134.224
ENSDART00000087440.6	1511	1261.000	0.000000	0.000
ENSDART00000184355.1	966	716.000	0.000000	0.000
ENSDART00000063629.7	756	506.000	0.000000	0.000
ENSDART00000115370.2	1315	1065.000	1.125141	14.000
ENSDART00000143067.3	1876	1626.000	0.000000	0.000
ENSDART00000190996.1	1125	875.000	0.000000	0.000
ENSDART00000048819.8	3655	3405.000	3.104685	123.511
ENSDART00000146632.2	902	652.000	0.369550	2.815
ENSDART00000142671.2	541	291.000	0.000000	0.000
ENSDART00000019296.9	2099	1849.000	0.000000	0.000
ENSDART00000074068.8	2199	1949.000	5.401590	123.000
ENSDART00000166913.2	782	532.000	0.000000	0.000
ENSDART00000126455.3	713	463.000	0.000000	0.000
ENSDART00000182596.1	1087	837.000	0.000000	0.000
ENSDART00000161797.3	1006	756.000	0.000000	0.000
ENSDART00000173934.2	1118	868.000	0.000000	0.000
ENSDART00000173668.2	888	638.000	0.000000	0.000
ENSDART00000082193.4	2722	2472.000	9.729645	281.007
ENSDART00000105749.5	2351	2101.000	2.898476	71.149
ENSDART00000081954.6	1025	775.000	3.484799	31.554
ENSDART00000133076.2	882	632.000	3.346985	24.714
ENSDART00000024433.9	2188	1938.000	1.280774	29.000
ENSDART00000141185.2	522	272.000	0.000000	0.000
ENSDART00000112850.4	918	668.000	1.261913	9.849
ENSDART00000155173.2	539	289.000	0.000000	0.000
ENSDART00000138598.2	735	485.000	0.000000	0.000
ENSDART00000089480.6	2486	2236.000	23.694480	619.000
ENSDART00000141504.3	1719	1469.000	2.962875	50.852
ENSDART00000189600.1	898	648.000	0.000000	0.000
ENSDART00000084598.6	3587	3337.000	20.071453	782.540
ENSDART00000087494.6	2477	2227.000	0.000000	0.000
ENSDART00000125463.4	2529	2279.000	0.976467	26.000
ENSDART00000188690.1	1892	1642.000	0.000000	0.000
ENSDART00000155772.2	1635	1385.000	0.408163	6.605
ENSDART00000185800.1	1156	906.000	0.000000	0.000
ENSDART00000137556.2	2043	1793.000	0.822805	17.236
ENSDART00000183879.1	1177	927.000	0.000000	0.000
ENSDART00000122066.4	2469	2219.000	5.855176	151.799
ENSDART00000055855.5	992	742.000	17.770370	154.054
ENSDART00000063621.5	1671	1421.000	3.502294	58.146
ENSDART00000152801.3	1977	1727.000	0.300138	6.056
ENSDART00000152519.2	501	251.000	0.000000	0.000
ENSDART00000124347.3	2589	2339.000	0.144323	3.944
ENSDART00000133968.3	3497	3247.000	0.000000	0.000
ENSDART00000191587.1	4242	3992.000	0.728982	34.000
ENSDART00000150227.3	1735	1485.000	0.576371	10.000
ENSDART00000114609.6	1299	1049.000	0.000000	0.000
ENSDART00000153878.2	793	543.000	0.000000	0.000
ENSDART00000153566.3	1701	1451.000	0.000000	0.000
ENSDART00000154246.3	857	607.000	1.551569	11.004
ENSDART00000139882.3	1986	1736.000	1.331197	27.000
ENSDART00000018862.9	2961	2711.000	3.686837	116.776
ENSDART00000074166.5	1567	1317.000	0.000000	0.000
ENSDART00000101462.5	720	470.000	55.854897	306.712
ENSDART00000134410.3	553	303.000	0.000000	0.000
ENSDART00000151359.2	6611	6361.000	0.373798	27.780
ENSDART00000191883.1	2550	2300.000	0.000000	0.000
ENSDART00000187407.1	2562	2312.000	0.045159	1.220
ENSDART00000187444.1	1230	980.000	0.000000	0.000
ENSDART00000008711.10	2677	2427.000	0.325699	9.235
ENSDART00000143287.2	233	14.508	11.801584	2.000
ENSDART00000182135.1	5942	5692.000	3.674455	244.360
ENSDART00000140184.2	585	335.000	0.000000	0.000
ENSDART00000017850.9	1583	1333.000	2.247327	35.000
ENSDART00000164426.2	1045	795.000	0.000000	0.000
ENSDART00000135000.3	808	558.000	0.000000	0.000
ENSDART00000142216.2	1479	1229.000	0.000000	0.000
ENSDART00000141211.2	2592	2342.000	6.066658	166.000
ENSDART00000160803.2	2286	2036.000	0.741185	17.631
ENSDART00000166867.2	2082	1832.000	0.297561	6.369
ENSDART00000173172.2	2281	2031.000	0.000000	0.000
ENSDART00000130291.3	2010	1760.000	0.048631	1.000
ENSDART00000143972.3	7574	7324.000	0.759459	64.987
ENSDART00000110992.4	7527	7277.000	0.000000	0.000
ENSDART00000090816.6	7312	7062.000	0.000000	0.000
ENSDART00000132028.3	1779	1529.000	51.892764	927.013
ENSDART00000057697.6	1756	1506.000	20.175090	354.987
ENSDART00000057257.5	816	566.000	0.000000	0.000
ENSDART00000171316.2	6856	6606.000	0.577599	44.580
ENSDART00000144000.2	881	631.000	1.123730	8.284
ENSDART00000131072.2	1140	890.000	13.834947	143.860
ENSDART00000147370.2	526	276.000	0.000000	0.000
ENSDART00000135702.3	1449	1199.000	0.000000	0.000
ENSDART00000054833.6	1695	1445.000	0.000000	0.000
ENSDART00000105854.5	1922	1672.000	0.486933	9.512
ENSDART00000186074.1	3919	3669.000	2.064261	88.488
ENSDART00000111103.4	1154	904.000	1.302368	13.755
ENSDART00000105873.6	2229	1979.000	2.897726	67.000
ENSDART00000136578.2	4981	4731.000	0.524654	29.000
ENSDART00000007649.6	1851	1601.000	25.875120	484.000
ENSDART00000125830.4	2120	1870.000	11.332110	247.585
ENSDART00000148555.2	639	389.000	0.000000	0.000
ENSDART00000148574.2	578	328.000	0.000000	0.000
ENSDART00000148655.2	794	544.000	0.000000	0.000
ENSDART00000179566.2	6263	6013.000	0.273926	19.244
ENSDART00000166150.2	3285	3035.000	0.000000	0.000
ENSDART00000157949.2	3382	3132.000	0.000000	0.000
ENSDART00000155527.2	5770	5520.000	0.709133	45.734
ENSDART00000031993.9	9633	9383.000	0.373999	41.000
ENSDART00000186219.1	1788	1538.000	0.000000	0.000
ENSDART00000189959.1	8154	7904.000	0.000000	0.000
ENSDART00000192622.1	7743	7493.000	0.000000	0.000
ENSDART00000188805.1	7602	7352.000	0.000000	0.000
ENSDART00000167472.3	8196	7946.000	0.000000	0.000
ENSDART00000191211.1	7917	7667.000	0.000000	0.000
ENSDART00000191780.1	7731	7481.000	0.000000	0.000
ENSDART00000190330.1	8223	7973.000	0.000000	0.000
ENSDART00000179911.1	7746	7496.000	0.000000	0.000
ENSDART00000191662.1	8148	7898.000	0.000000	0.000
ENSDART00000171734.2	576	326.000	1.826133	6.955
ENSDART00000159121.2	586	336.000	0.407911	1.601
ENSDART00000136729.2	1612	1362.000	0.000000	0.000
ENSDART00000179622.2	2339	2089.000	0.000000	0.000
ENSDART00000100508.5	2302	2052.000	0.000000	0.000
ENSDART00000092116.5	1495	1245.000	1.548805	22.529
ENSDART00000175565.2	3774	3524.000	1.536179	63.248
ENSDART00000162537.2	3434	3184.000	0.000000	0.000
ENSDART00000077732.5	1569	1319.000	53.664743	827.000
ENSDART00000092941.5	6283	6033.000	1.291030	91.000
ENSDART00000191834.1	5229	4979.000	0.000000	0.000
ENSDART00000171097.2	2261	2011.000	0.000000	0.000
ENSDART00000167798.2	1997	1747.000	0.000000	0.000
ENSDART00000159747.3	3044	2794.000	0.837710	27.346
ENSDART00000103784.6	1775	1525.000	3.479767	62.000
ENSDART00000079431.5	1750	1500.000	1.835942	32.175
ENSDART00000136325.2	538	288.000	0.000000	0.000
ENSDART00000098942.5	3797	3547.000	0.000000	0.000
ENSDART00000162237.3	3670	3420.000	0.150160	6.000
ENSDART00000169653.2	3577	3327.000	0.000000	0.000
ENSDART00000086905.5	2412	2162.000	0.000000	0.000
ENSDART00000130264.3	1127	877.000	6.329625	64.856
ENSDART00000093155.6	1824	1574.000	0.510042	9.380
ENSDART00000184733.1	5438	5188.000	0.263977	16.001
ENSDART00000149698.2	2252	2002.000	10.393501	243.107
ENSDART00000122601.4	2615	2365.000	8.198476	226.535
ENSDART00000162536.2	885	635.000	0.000000	0.000
ENSDART00000001691.8	2526	2276.000	0.042201	1.122
ENSDART00000158516.2	905	655.000	0.245380	1.878
ENSDART00000021672.7	2916	2666.000	1.380501	43.000
ENSDART00000143524.2	708	458.000	0.000000	0.000
ENSDART00000146816.3	2370	2120.000	3.345522	82.865
ENSDART00000152367.3	1791	1541.000	0.000000	0.000
ENSDART00000031872.6	1329	1079.000	10.920253	137.666
ENSDART00000054891.5	3033	2783.000	0.182131	5.922
ENSDART00000183268.1	780	530.000	0.000000	0.000
ENSDART00000155042.2	4845	4595.000	0.196756	10.563
ENSDART00000179781.1	1743	1493.000	0.000000	0.000
ENSDART00000088336.6	4840	4590.000	1.100029	58.991
ENSDART00000144985.2	493	221.000	1.918055	4.953
ENSDART00000060442.7	7696	7446.000	0.525784	45.741
ENSDART00000166138.3	1436	1186.000	0.000000	0.000
ENSDART00000139408.2	405	155.000	1.727327	3.128
ENSDART00000136394.2	745	495.000	0.368785	2.133
ENSDART00000028885.9	2593	2343.000	25.215280	690.252
ENSDART00000137826.3	964	714.000	12.346214	102.992
ENSDART00000137707.3	782	532.000	0.000000	0.000
ENSDART00000132205.3	814	564.000	0.000000	0.000
ENSDART00000131536.2	733	483.000	0.000000	0.000
ENSDART00000189382.1	2416	2166.000	149.586555	3785.495
ENSDART00000113146.4	1524	1274.000	0.470280	7.000
ENSDART00000061838.7	1552	1302.000	0.000000	0.000
ENSDART00000192387.1	402	152.000	0.000000	0.000
ENSDART00000152433.3	2328	2078.000	15.134471	367.438
ENSDART00000039145.4	618	368.000	22.095515	95.000
ENSDART00000104441.6	1177	927.000	0.000000	0.000
ENSDART00000135269.2	1253	1003.000	0.000000	0.000
ENSDART00000164318.3	1540	1290.000	0.000000	0.000
ENSDART00000008047.10	2986	2736.000	2.189829	70.000
ENSDART00000090171.4	4438	4188.000	0.408744	20.000
ENSDART00000152586.3	552	302.000	0.000000	0.000
ENSDART00000152165.2	664	414.000	0.000000	0.000
ENSDART00000064439.6	1562	1312.000	3.914225	60.000
ENSDART00000147372.2	2247	1997.000	0.000000	0.000
ENSDART00000109412.4	3422	3172.000	0.000000	0.000
ENSDART00000153775.2	536	286.000	0.778349	2.601
ENSDART00000156734.2	1469	1219.000	0.442870	6.307
ENSDART00000112468.4	855	605.000	16.565733	117.095
ENSDART00000180683.1	1310	1060.000	0.506975	6.279
ENSDART00000190128.1	1285	1035.000	0.217614	2.631
ENSDART00000160468.2	2571	2321.000	13.956662	378.467
ENSDART00000161823.2	785	535.000	5.064077	31.654
ENSDART00000153121.2	368	118.000	3.238487	4.465
ENSDART00000153303.2	280	35.332	0.000000	0.000
ENSDART00000149204.3	1221	971.000	2.686787	30.481
ENSDART00000149732.4	871	621.000	0.000000	0.000
ENSDART00000145410.2	2756	2506.000	0.307390	9.000
ENSDART00000132230.2	2454	2204.000	2.757243	71.000
ENSDART00000012457.7	2762	2512.000	4.876242	143.112
ENSDART00000143260.2	828	578.000	0.000000	0.000
ENSDART00000131466.2	769	519.000	0.179180	1.086
ENSDART00000134785.2	704	454.000	0.000000	0.000
ENSDART00000131379.2	1382	1132.000	0.000000	0.000
ENSDART00000137103.2	1217	967.000	0.000000	0.000
ENSDART00000141458.2	1612	1362.000	0.822711	13.092
ENSDART00000053863.7	9978	9728.000	0.122371	13.908
ENSDART00000106704.3	3317	3067.000	0.000000	0.000
ENSDART00000124485.3	3361	3111.000	0.000000	0.000
ENSDART00000192735.1	3352	3102.000	0.000000	0.000
ENSDART00000191135.1	3355	3105.000	0.000000	0.000
ENSDART00000161674.2	1203	953.000	1.055305	11.750
ENSDART00000180328.1	3343	3093.000	0.000000	0.000
ENSDART00000170853.2	2919	2669.000	1.058263	33.000
ENSDART00000162743.2	621	371.000	0.461407	2.000
ENSDART00000164104.2	272	30.154	0.000000	0.000
ENSDART00000159285.2	930	680.000	0.000000	0.000
ENSDART00000148548.3	1617	1367.000	1.108248	17.700
ENSDART00000148879.2	651	401.000	2.990477	14.011
ENSDART00000171123.2	1156	906.000	1.066511	11.289
ENSDART00000143908.3	1878	1628.000	0.000000	0.000
ENSDART00000154933.2	1551	1301.000	0.000000	0.000
ENSDART00000188157.1	6150	5900.000	0.250189	17.246
ENSDART00000171359.2	3282	3032.000	0.000000	0.000
ENSDART00000165549.3	2662	2412.000	0.000000	0.000
ENSDART00000142855.2	3080	2830.000	0.878502	29.047
ENSDART00000159932.2	3938	3688.000	0.000000	0.000
ENSDART00000189433.1	2782	2532.000	0.067607	2.000
ENSDART00000067822.5	1148	898.000	47.656485	500.000
ENSDART00000170915.2	4948	4698.000	0.236842	13.000
ENSDART00000169562.2	3247	2997.000	0.000000	0.000
ENSDART00000124573.3	3000	2750.000	0.088004	2.828
ENSDART00000168462.2	3116	2866.000	3.494122	117.000
ENSDART00000167483.2	4964	4714.000	1.489745	82.049
ENSDART00000134199.2	657	407.000	0.000000	0.000
ENSDART00000131254.3	910	660.000	0.000000	0.000
ENSDART00000144454.2	847	597.000	0.000000	0.000
ENSDART00000141653.3	1520	1270.000	0.067395	1.000
ENSDART00000145031.2	639	389.000	0.000000	0.000
ENSDART00000167902.3	1486	1236.000	0.000000	0.000
ENSDART00000008841.10	1425	1160.000	1.605103	21.754
ENSDART00000110288.5	4090	3840.000	1.712827	76.845
ENSDART00000143703.2	4225	3975.000	3.832756	178.000
ENSDART00000160671.2	2598	2348.000	0.364527	10.000
ENSDART00000188395.1	2812	2562.000	0.000000	0.000
ENSDART00000181769.1	3378	3128.000	0.000000	0.000
ENSDART00000158983.3	2305	2055.000	0.000000	0.000
ENSDART00000063274.4	714	464.000	0.553390	3.000
ENSDART00000133244.2	697	447.000	0.957394	5.000
ENSDART00000066583.5	1067	817.000	4.190504	40.000
ENSDART00000050534.6	5458	5208.000	1.249024	76.000
ENSDART00000134242.2	656	406.000	4.015787	19.049
ENSDART00000139701.3	2013	1763.000	25.961144	534.746
ENSDART00000009952.9	2000	1750.000	17.291955	353.552
ENSDART00000134773.2	2020	1770.000	5.882689	121.652
ENSDART00000007211.8	1185	935.000	1.190036	13.000
ENSDART00000138988.3	3083	2833.000	0.732000	24.229
ENSDART00000136673.3	880	630.000	0.000000	0.000
ENSDART00000134878.2	823	573.000	0.000000	0.000
ENSDART00000112511.2	6341	6091.000	3.762586	267.761
ENSDART00000110552.5	3992	3742.000	0.960669	42.000
ENSDART00000189002.1	3526	3276.000	0.000000	0.000
ENSDART00000144640.2	773	523.000	1.306191	7.981
ENSDART00000137882.2	889	629.000	2.951304	21.689
ENSDART00000057439.5	1613	1363.000	3.823461	60.887
ENSDART00000153255.2	810	560.000	0.389203	2.546
ENSDART00000168120.3	2480	2230.000	0.000000	0.000
ENSDART00000100667.5	6147	5897.000	5.355790	369.000
ENSDART00000159962.3	1501	1251.000	0.000000	0.000
ENSDART00000156526.3	3267	3017.000	0.000000	0.000
ENSDART00000113185.4	3130	2880.000	2.318091	78.000
ENSDART00000148076.3	2256	2006.000	1.811067	42.446
ENSDART00000132355.4	3312	3062.000	0.384675	13.762
ENSDART00000173257.2	282	36.744	6.988164	3.000
ENSDART00000099397.4	1188	938.000	0.000000	0.000
ENSDART00000138473.3	11941	11691.000	0.307501	42.002
ENSDART00000123571.4	2098	1848.000	0.000000	0.000
ENSDART00000126288.3	957	707.000	0.000000	0.000
ENSDART00000150778.2	667	417.000	0.000000	0.000
ENSDART00000137021.2	506	256.000	0.000000	0.000
ENSDART00000177174.2	933	683.000	0.000000	0.000
ENSDART00000053201.6	792	542.000	34.110085	216.000
ENSDART00000146552.2	888	638.000	0.000000	0.000
ENSDART00000062654.6	1527	1277.000	5.169725	77.131
ENSDART00000150959.3	793	543.000	0.000000	0.000
ENSDART00000151777.2	441	191.000	0.000000	0.000
ENSDART00000166299.3	2251	2001.000	0.000000	0.000
ENSDART00000050945.6	1037	787.000	0.000000	0.000
ENSDART00000080777.4	1262	1012.000	12.471693	147.461
ENSDART00000151065.2	804	554.000	0.000000	0.000
ENSDART00000151252.2	6521	6271.000	0.000000	0.000
ENSDART00000184262.1	1242	992.000	0.000000	0.000
ENSDART00000186522.1	4195	3945.000	0.000000	0.000
ENSDART00000159366.3	1367	1117.000	0.000000	0.000
ENSDART00000104768.3	1465	1215.000	2.676922	38.000
ENSDART00000149572.2	432	182.000	0.000000	0.000
ENSDART00000048991.7	1351	1101.000	0.000000	0.000
ENSDART00000154482.3	2851	2601.000	0.066937	2.034
ENSDART00000149665.3	767	517.000	0.209837	1.267
ENSDART00000150219.2	5033	4783.000	9.762340	545.539
ENSDART00000156494.2	1374	1124.000	0.000000	0.000
ENSDART00000002464.10	1523	1273.000	6.320447	94.004
ENSDART00000149132.2	709	459.000	2.982760	15.996
ENSDART00000155367.2	5390	5140.000	0.099912	6.000
ENSDART00000130371.3	5482	5232.000	0.000000	0.000
ENSDART00000136597.3	2497	2247.000	3.885308	102.000
ENSDART00000079409.5	1544	1294.000	0.000000	0.000
ENSDART00000053414.5	876	626.000	28.302471	207.000
ENSDART00000159381.3	1626	1376.000	0.000000	0.000
ENSDART00000052862.7	1626	1376.000	1.061813	17.070
ENSDART00000173633.2	753	503.000	4.752569	27.930
ENSDART00000148054.2	580	330.000	0.000000	0.000
ENSDART00000133433.3	1538	1288.000	2.951642	44.417
ENSDART00000139439.3	1480	1230.000	0.000000	0.000
ENSDART00000138873.3	1060	810.000	0.848613	8.031
ENSDART00000132615.3	3045	2795.000	0.973543	31.791
ENSDART00000077926.6	1886	1636.000	0.276987	5.294
ENSDART00000128368.3	1545	1295.000	0.000000	0.000
ENSDART00000017443.9	1699	1449.000	0.322882	5.466
ENSDART00000040191.6	4379	4129.000	3.088657	149.000
ENSDART00000168521.2	3445	3195.000	0.000000	0.000
ENSDART00000160830.2	99	3.471	0.000000	0.000
ENSDART00000188794.1	3021	2771.000	0.000000	0.000
ENSDART00000174261.2	1965	1715.000	0.395682	7.928
ENSDART00000146546.2	1506	1256.000	25.145777	369.000
ENSDART00000040812.7	1567	1317.000	4.150554	63.865
ENSDART00000133784.3	542	292.000	0.000000	0.000
ENSDART00000137121.2	914	664.000	0.661901	5.135
ENSDART00000114676.3	1547	1297.000	8.245665	124.950
ENSDART00000083108.6	2825	2575.000	15.256812	459.000
ENSDART00000146678.2	629	379.000	0.000000	0.000
ENSDART00000040456.9	8191	7941.000	0.134955	12.521
ENSDART00000153313.2	540	290.000	0.000000	0.000
ENSDART00000114262.2	1949	1699.000	0.392719	7.796
ENSDART00000144949.4	2440	2190.000	15.107657	386.556
ENSDART00000132227.2	877	627.000	18.079719	132.444
ENSDART00000160191.2	2211	1961.000	0.000000	0.000
ENSDART00000161721.2	2046	1796.000	0.000000	0.000
ENSDART00000160205.2	3398	3148.000	0.000000	0.000
ENSDART00000148769.2	1306	1056.000	0.000000	0.000
ENSDART00000104545.5	1323	1073.000	0.000000	0.000
ENSDART00000190263.1	1326	1076.000	0.000000	0.000
ENSDART00000189365.1	1014	764.000	0.000000	0.000
ENSDART00000165034.2	366	116.000	0.000000	0.000
ENSDART00000166076.2	621	371.000	0.000000	0.000
ENSDART00000171686.2	545	295.000	0.000000	0.000
ENSDART00000164658.2	1232	982.000	2.004678	23.000
ENSDART00000156110.2	727	477.000	0.389948	2.173
ENSDART00000075195.6	1333	1083.000	0.000000	0.000
ENSDART00000171616.2	1249	999.000	0.000000	0.000
ENSDART00000031486.9	2357	2107.000	2.677457	65.911
ENSDART00000145606.2	676	426.000	3.508406	17.462
ENSDART00000166676.3	1784	1534.000	0.000000	0.000
ENSDART00000152482.3	1241	991.000	0.000000	0.000
ENSDART00000108771.4	1119	869.000	0.865760	8.790
ENSDART00000179922.1	1202	952.000	2.716077	30.210
ENSDART00000081870.5	3395	3145.000	0.423980	15.579
ENSDART00000099400.6	2036	1786.000	0.000000	0.000
ENSDART00000027331.10	1828	1578.000	8.407232	155.000
ENSDART00000136255.4	6894	6644.000	0.012882	1.000
ENSDART00000153391.2	694	444.000	0.000000	0.000
ENSDART00000153388.2	437	187.000	0.000000	0.000
ENSDART00000008840.9	5979	5729.000	0.000000	0.000
ENSDART00000157095.2	4978	4728.000	2.570661	142.002
ENSDART00000078625.4	1040	790.000	1.625146	15.000
ENSDART00000106707.4	2379	2129.000	0.000000	0.000
ENSDART00000170641.3	1140	890.000	0.000000	0.000
ENSDART00000164072.2	661	411.000	0.000000	0.000
ENSDART00000168541.2	673	423.000	0.000000	0.000
ENSDART00000159338.2	715	465.000	0.000000	0.000
ENSDART00000154007.2	2924	2674.000	0.969418	30.286
ENSDART00000080339.6	1441	1191.000	19.291280	268.438
ENSDART00000135747.2	896	646.000	0.000000	0.000
ENSDART00000150846.2	787	537.000	0.000000	0.000
ENSDART00000045894.7	1302	1052.000	0.558709	6.867
ENSDART00000190574.1	1089	839.000	8.786896	86.133
ENSDART00000143189.3	659	409.000	1.014379	4.847
ENSDART00000014057.8	683	433.000	4.181262	21.153
ENSDART00000167806.2	2265	2015.000	0.000000	0.000
ENSDART00000123748.4	1974	1724.000	0.000000	0.000
ENSDART00000126826.4	1550	1300.000	25.670555	389.897
ENSDART00000136519.2	438	188.000	0.000000	0.000
ENSDART00000003946.7	1452	1202.000	25.784314	362.103
ENSDART00000124171.2	2376	2126.000	0.000000	0.000
ENSDART00000033152.7	1421	1171.000	16.226484	222.000
ENSDART00000145749.2	2517	2267.000	6.116343	162.000
ENSDART00000082133.5	1623	1373.000	0.000000	0.000
ENSDART00000161060.3	2276	2026.000	0.000000	0.000
ENSDART00000166686.2	777	527.000	1.136883	7.000
ENSDART00000140540.3	4460	4210.000	1.646764	81.000
ENSDART00000142190.2	746	496.000	0.000000	0.000
ENSDART00000054889.6	3373	3123.000	0.056239	2.052
ENSDART00000110265.5	2834	2584.000	8.097626	244.468
ENSDART00000148579.2	753	503.000	0.000000	0.000
ENSDART00000159675.3	1533	1283.000	0.000000	0.000
ENSDART00000112980.5	884	634.000	29.430360	218.000
ENSDART00000135446.3	794	544.000	0.000000	0.000
ENSDART00000040669.5	4791	4541.000	0.000000	0.000
ENSDART00000158471.2	1586	1336.000	5.685437	88.745
ENSDART00000168728.2	1551	1301.000	0.000000	0.000
ENSDART00000187759.1	1063	813.000	0.000000	0.000
ENSDART00000185829.1	2463	2213.000	0.200163	5.175
ENSDART00000125674.3	7397	7147.000	0.000000	0.000
ENSDART00000191149.1	7715	7465.000	0.390734	34.079
ENSDART00000183928.1	7715	7465.000	0.263983	23.024
ENSDART00000181557.1	7718	7468.000	0.000000	0.000
ENSDART00000160123.2	7916	7666.000	0.250825	22.465
ENSDART00000180729.1	8101	7851.000	0.064586	5.924
ENSDART00000142998.4	12194	11944.000	0.000000	0.000
ENSDART00000183613.1	846	596.000	0.000000	0.000
ENSDART00000182436.1	120	4.038	0.000000	0.000
ENSDART00000146969.3	558	308.000	0.000000	0.000
ENSDART00000174033.2	661	411.000	0.000000	0.000
ENSDART00000099395.5	1461	1211.000	0.000000	0.000
ENSDART00000147605.2	902	652.000	0.000000	0.000
ENSDART00000110111.4	2713	2463.000	1.103314	31.749
ENSDART00000171270.2	3164	2914.000	1.057405	36.000
ENSDART00000143367.3	651	401.000	0.686961	3.218
ENSDART00000176962.2	1761	1511.000	0.000000	0.000
ENSDART00000147760.2	528	278.000	0.000000	0.000
ENSDART00000153794.2	5551	5301.000	1.564128	96.873
ENSDART00000142648.3	6298	6048.000	0.852879	60.266
ENSDART00000136755.2	600	350.000	0.000000	0.000
ENSDART00000111956.4	651	401.000	0.000000	0.000
ENSDART00000153765.2	2342	2092.000	0.245481	6.000
ENSDART00000100605.5	804	554.000	13.595690	88.000
ENSDART00000135041.2	765	515.000	0.000000	0.000
ENSDART00000003932.6	4093	3843.000	0.935421	42.000
ENSDART00000146018.3	2351	2101.000	0.129729	3.184
ENSDART00000075068.6	3812	3562.000	2.251907	93.716
ENSDART00000146708.3	5421	5171.000	0.728294	44.000
ENSDART00000155015.2	2345	2095.000	0.000000	0.000
ENSDART00000089618.6	3176	2926.000	0.555786	19.000
ENSDART00000127677.4	1260	1010.000	0.000000	0.000
ENSDART00000139297.2	2664	2414.000	4.077453	115.000
ENSDART00000138660.2	562	312.000	0.753157	2.745
ENSDART00000113643.4	2134	1884.000	14.821905	326.255
ENSDART00000189269.1	1711	1461.000	0.000000	0.000
ENSDART00000161542.2	1437	1187.000	0.000000	0.000
ENSDART00000028265.3	2555	2305.000	0.037135	1.000
ENSDART00000129603.3	1133	883.000	0.000000	0.000
ENSDART00000134826.5	3064	2814.000	0.000000	0.000
ENSDART00000180887.1	2325	2075.000	0.000000	0.000
ENSDART00000144312.4	2576	2326.000	0.164894	4.481
ENSDART00000007500.6	2976	2726.000	0.204680	6.519
ENSDART00000161684.2	2979	2729.000	0.000000	0.000
ENSDART00000101044.6	686	436.000	12.870335	65.561
ENSDART00000173765.2	551	301.000	2.115217	7.439
ENSDART00000114302.2	2352	2102.000	0.000000	0.000
ENSDART00000189869.1	3183	2933.000	0.000000	0.000
ENSDART00000149297.3	7816	7566.000	4.380824	387.252
ENSDART00000167487.2	2807	2557.000	0.000000	0.000
ENSDART00000160392.3	2823	2573.000	0.000000	0.000
ENSDART00000157089.3	3527	3277.000	0.000000	0.000
ENSDART00000187521.1	5248	4998.000	0.272914	15.937
ENSDART00000129416.3	2886	2636.000	0.000000	0.000
ENSDART00000170420.2	1723	1473.000	2.556691	44.000
ENSDART00000152548.2	639	389.000	2.202152	10.008
ENSDART00000063696.6	1527	1266.000	4.811123	71.163
ENSDART00000127483.4	5851	5601.000	2.861894	187.280
ENSDART00000099420.4	1614	1364.000	0.000000	0.000
ENSDART00000172982.2	4805	4555.000	5.960876	317.227
ENSDART00000192526.1	1311	1061.000	0.000000	0.000
ENSDART00000131406.2	1016	766.000	0.000000	0.000
ENSDART00000144543.2	536	286.000	0.000000	0.000
ENSDART00000030592.4	2594	2344.000	4.134850	113.237
ENSDART00000081204.5	2567	2317.000	0.000000	0.000
ENSDART00000138851.3	885	635.000	4.590025	34.053
ENSDART00000067354.4	1146	896.000	19.721646	206.454
ENSDART00000146689.2	1241	991.000	0.000000	0.000
ENSDART00000145334.3	905	655.000	1.489564	11.399
ENSDART00000138946.3	541	291.000	0.000000	0.000
ENSDART00000067353.6	6906	6656.000	0.669885	52.094
ENSDART00000145595.2	481	231.000	0.000000	0.000
ENSDART00000188437.1	861	611.000	0.000000	0.000
ENSDART00000045842.4	1757	1507.000	0.000000	0.000
ENSDART00000050202.6	3300	3050.000	0.788607	28.102
ENSDART00000171468.3	2826	2576.000	0.035423	1.066
ENSDART00000135694.3	1016	766.000	0.000000	0.000
ENSDART00000179875.1	525	275.000	0.000000	0.000
ENSDART00000159963.2	1533	1283.000	0.000000	0.000
ENSDART00000091140.5	1415	1165.000	0.000000	0.000
ENSDART00000131947.2	855	605.000	0.000000	0.000
ENSDART00000030509.10	2262	2012.000	0.000000	0.000
ENSDART00000026194.9	2041	1791.000	0.000000	0.000
ENSDART00000019936.6	2666	2416.000	2.975848	84.000
ENSDART00000110503.4	3479	3229.000	0.000000	0.000
ENSDART00000097522.5	1492	1242.000	3.307867	48.000
ENSDART00000128659.3	3470	3220.000	0.000000	0.000
ENSDART00000166471.3	2008	1758.000	0.292120	6.000
ENSDART00000138806.3	991	741.000	1.963627	17.000
ENSDART00000184281.1	729	479.000	0.000000	0.000
ENSDART00000192389.1	783	533.000	0.000000	0.000
ENSDART00000189592.1	759	509.000	0.000000	0.000
ENSDART00000146827.3	1504	1254.000	0.000000	0.000
ENSDART00000143483.4	609	359.000	1.278418	5.362
ENSDART00000136133.3	678	428.000	4.327117	21.638
ENSDART00000132980.2	550	300.000	0.000000	0.000
ENSDART00000142263.2	977	727.000	0.000000	0.000
ENSDART00000177368.2	1117	867.000	0.000000	0.000
ENSDART00000073549.6	1393	1143.000	0.000000	0.000
ENSDART00000130712.3	3367	3117.000	0.000000	0.000
ENSDART00000180988.1	3367	3117.000	0.000000	0.000
ENSDART00000125590.4	4159	3909.000	0.442291	20.200
ENSDART00000154493.2	1440	1190.000	0.457279	6.358
ENSDART00000183610.1	1561	1311.000	1.098917	16.832
ENSDART00000165603.2	3726	3476.000	14.128639	573.788
ENSDART00000169269.2	532	282.000	0.367740	1.212
ENSDART00000153615.2	739	489.000	0.475891	2.719
ENSDART00000097273.5	4748	4498.000	1.622796	85.282
ENSDART00000171733.2	1336	1086.000	0.000000	0.000
ENSDART00000051612.4	1295	1045.000	15.806615	192.986
ENSDART00000010373.9	1371	1121.000	57.417050	752.001
ENSDART00000045933.7	1678	1428.000	11.623482	193.926
ENSDART00000135107.2	828	578.000	0.000000	0.000
ENSDART00000131840.2	816	566.000	0.000000	0.000
ENSDART00000152046.2	641	379.000	0.242538	1.074
ENSDART00000190186.1	1431	1181.000	0.000000	0.000
ENSDART00000157601.2	1530	1280.000	0.000000	0.000
ENSDART00000177639.2	1506	1256.000	0.000000	0.000
ENSDART00000132365.2	2395	2145.000	10.095354	253.000
ENSDART00000191497.1	2205	1955.000	0.000000	0.000
ENSDART00000171531.2	4353	4103.000	0.000000	0.000
ENSDART00000163930.2	3072	2822.000	0.000000	0.000
ENSDART00000041304.8	1706	1456.000	38.504214	655.000
ENSDART00000145879.3	2670	2420.000	2.758755	78.001
ENSDART00000064973.4	2616	2366.000	0.000000	0.000
ENSDART00000170822.2	699	449.000	0.000000	0.000
ENSDART00000168613.2	1883	1633.000	5.742071	109.554
ENSDART00000122614.3	679	429.000	0.997568	5.000
ENSDART00000087680.6	4165	3915.000	0.794449	36.339
ENSDART00000123935.4	4916	4666.000	0.000000	0.000
ENSDART00000163446.2	7498	7248.000	4.522146	382.943
ENSDART00000129441.4	4714	4464.000	0.000000	0.000
ENSDART00000193752.1	2201	1951.000	0.000000	0.000
ENSDART00000165663.2	3751	3501.000	0.000000	0.000
ENSDART00000156894.2	5791	5541.000	1.498345	97.000
ENSDART00000006386.7	2267	2017.000	163.241145	3846.867
ENSDART00000139368.2	433	183.000	2.400674	5.133
ENSDART00000171701.2	2346	2096.000	0.000000	0.000
ENSDART00000083367.5	3070	2820.000	3.521684	116.030
ENSDART00000159391.2	960	710.000	52.469364	435.247
ENSDART00000183984.1	1527	1277.000	28.603160	426.753
ENSDART00000158703.2	1524	1274.000	0.000000	0.000
ENSDART00000168001.2	6479	6229.000	0.300925	21.900
ENSDART00000115255.4	4252	4002.000	0.000000	0.000
ENSDART00000192424.1	3841	3591.000	0.237514	9.965
ENSDART00000192314.1	4333	4083.000	0.000000	0.000
ENSDART00000138865.2	847	597.000	0.000000	0.000
ENSDART00000140864.2	2004	1754.000	0.780762	16.000
ENSDART00000150669.2	820	570.000	0.000000	0.000
ENSDART00000028820.7	487	237.000	0.000000	0.000
ENSDART00000150275.2	674	424.000	0.000000	0.000
ENSDART00000137736.4	3926	3676.000	1.117620	48.000
ENSDART00000150624.3	721	471.000	0.000000	0.000
ENSDART00000144672.3	3757	3507.000	1.062522	43.536
ENSDART00000158844.3	4637	4387.000	0.000000	0.000
ENSDART00000031130.7	4529	4279.000	0.408551	20.425
ENSDART00000146524.2	996	746.000	1.034944	9.020
ENSDART00000138747.3	5161	4911.000	0.480895	27.593
ENSDART00000176800.2	8950	8700.000	0.570401	57.979
ENSDART00000009775.8	1462	1212.000	4.660899	66.000
ENSDART00000138472.2	662	412.000	0.000000	0.000
ENSDART00000132903.2	199	8.782	0.000000	0.000
ENSDART00000139499.2	519	269.000	0.000000	0.000
ENSDART00000046587.7	2187	1937.000	54.080421	1223.887
ENSDART00000124051.3	1326	1076.000	0.000000	0.000
ENSDART00000165548.2	2142	1892.000	0.000000	0.000
ENSDART00000012442.8	2127	1877.000	1.722601	37.776
ENSDART00000163833.3	2712	2462.000	0.000000	0.000
ENSDART00000136313.2	1676	1426.000	97.055206	1617.000
ENSDART00000103340.5	995	745.000	116.036186	1010.000
ENSDART00000148041.2	967	717.000	0.475400	3.982
ENSDART00000077581.5	813	563.000	27.671532	182.018
ENSDART00000103431.4	3669	3419.000	4.631279	185.000
ENSDART00000132404.3	905	655.000	0.000000	0.000
ENSDART00000172966.2	771	521.000	0.328564	2.000
ENSDART00000115036.4	1710	1460.000	0.000000	0.000
ENSDART00000150958.2	4528	4278.000	0.000000	0.000
ENSDART00000183790.1	1875	1625.000	0.000000	0.000
ENSDART00000186832.1	1941	1691.000	0.000000	0.000
ENSDART00000153229.2	3851	3601.000	0.356530	15.000
ENSDART00000005883.9	1615	1365.000	30.668460	489.098
ENSDART00000189538.1	4369	4119.000	0.947024	45.575
ENSDART00000111220.5	4922	4672.000	0.827318	45.159
ENSDART00000002767.5	1274	1024.000	3.630090	43.430
ENSDART00000142667.2	347	97.005	1.764673	2.000
ENSDART00000176008.2	1311	1061.000	1.417381	17.570
ENSDART00000124647.4	1101	851.000	0.000000	0.000
ENSDART00000104536.5	3921	3671.000	2.121707	91.000
ENSDART00000153304.2	740	490.000	0.000000	0.000
ENSDART00000148809.3	1954	1704.000	0.050229	1.000
ENSDART00000100608.6	1463	1213.000	0.000000	0.000
ENSDART00000149001.3	1974	1724.000	0.000000	0.000
ENSDART00000100610.5	1414	1164.000	0.000000	0.000
ENSDART00000020628.9	3275	3025.000	3.649998	129.000
ENSDART00000173387.2	4454	4204.000	4.934079	242.349
ENSDART00000136200.2	1597	1347.000	0.802139	12.624
ENSDART00000181854.1	5116	4866.000	0.080336	4.567
ENSDART00000079149.2	1659	1409.000	0.485968	8.000
ENSDART00000140331.2	1859	1609.000	0.000000	0.000
ENSDART00000087229.6	2157	1907.000	0.000000	0.000
ENSDART00000051750.6	877	627.000	67.826835	496.868
ENSDART00000155525.4	4886	4636.000	3.838895	207.932
ENSDART00000127536.3	1678	1428.000	0.059938	1.000
ENSDART00000084007.7	1771	1521.000	0.000000	0.000
ENSDART00000139534.3	532	282.000	0.000000	0.000
ENSDART00000142996.2	684	434.000	0.000000	0.000
ENSDART00000091452.6	1671	1421.000	0.000000	0.000
ENSDART00000067046.5	2610	2360.000	0.290139	8.000
ENSDART00000132946.2	613	363.000	0.000000	0.000
ENSDART00000123195.3	1074	824.000	0.000000	0.000
ENSDART00000144711.2	1284	1034.000	7.911696	95.579
ENSDART00000177225.2	838	588.000	0.789120	5.421
ENSDART00000010420.9	2540	2290.000	21.229570	568.000
ENSDART00000075303.6	1239	977.000	0.000000	0.000
ENSDART00000034638.5	1279	1029.000	20.840990	250.556
ENSDART00000135218.3	731	481.000	0.000000	0.000
ENSDART00000131807.2	823	573.000	0.508181	3.402
ENSDART00000142203.3	735	485.000	0.574491	3.255
ENSDART00000140149.2	724	474.000	2.725075	15.091
ENSDART00000022799.7	2462	2212.000	4.916234	127.054
ENSDART00000133619.2	796	546.000	0.000000	0.000
ENSDART00000135321.3	1208	958.000	0.000000	0.000
ENSDART00000131403.2	409	159.000	0.000000	0.000
ENSDART00000147774.2	807	557.000	0.913646	5.946
ENSDART00000001318.9	1730	1480.000	15.316068	264.838
ENSDART00000124629.3	867	617.000	0.000000	0.000
ENSDART00000105800.3	771	521.000	9.226384	56.162
ENSDART00000166227.2	953	703.000	0.000000	0.000
ENSDART00000170997.2	1446	1196.000	0.000000	0.000
ENSDART00000181141.1	3154	2904.000	0.329843	11.191
ENSDART00000030773.5	5649	5399.000	1.231914	77.708
ENSDART00000007022.9	1402	1152.000	2.602887	35.033
ENSDART00000129068.3	2097	1847.000	5.097464	110.000
ENSDART00000069132.5	3495	3245.000	3.480210	131.945
ENSDART00000148265.2	555	305.000	0.000000	0.000
ENSDART00000176367.2	2411	2161.000	0.112579	2.842
ENSDART00000140099.2	800	550.000	0.000000	0.000
ENSDART00000144832.2	584	334.000	0.000000	0.000
ENSDART00000132176.2	865	615.000	0.000000	0.000
ENSDART00000100663.6	4088	3838.000	0.758232	34.000
ENSDART00000092013.5	8773	8523.000	1.718310	171.106
ENSDART00000189690.1	966	716.000	0.000000	0.000
ENSDART00000191960.1	1287	1037.000	0.000000	0.000
ENSDART00000129910.3	980	730.000	0.000000	0.000
ENSDART00000139974.2	835	585.000	0.438928	3.000
ENSDART00000025877.8	3544	3294.000	9.224293	355.000
ENSDART00000168470.2	904	654.000	0.619149	4.731
ENSDART00000165636.2	547	297.000	0.492859	1.710
ENSDART00000168174.2	4151	3901.000	0.785349	35.794
ENSDART00000168050.2	714	464.000	2.908039	15.765
ENSDART00000182280.1	3936	3686.000	0.000000	0.000
ENSDART00000147184.3	3207	2957.000	0.000000	0.000
ENSDART00000163816.2	2323	2073.000	0.116329	2.817
ENSDART00000163956.2	2431	2181.000	0.097392	2.482
ENSDART00000144142.3	1970	1720.000	1.798925	36.150
ENSDART00000134358.3	771	521.000	0.000000	0.000
ENSDART00000110680.4	604	354.000	0.000000	0.000
ENSDART00000140259.2	727	477.000	0.000000	0.000
ENSDART00000144714.2	543	293.000	1.070713	3.665
ENSDART00000146877.3	588	338.000	0.000000	0.000
ENSDART00000162590.2	738	488.000	0.000000	0.000
ENSDART00000162617.2	2020	1770.000	48.114741	995.000
ENSDART00000171744.2	1266	1016.000	0.000000	0.000
ENSDART00000148642.3	2844	2594.000	0.000000	0.000
ENSDART00000047515.7	3911	3661.000	2.099079	89.784
ENSDART00000138575.2	1986	1736.000	4.300051	87.216
ENSDART00000137761.2	1289	1039.000	0.494270	6.000
ENSDART00000159595.2	2207	1957.000	0.000000	0.000
ENSDART00000033717.6	603	353.000	0.242468	1.000
ENSDART00000159450.2	552	302.000	3.967799	14.000
ENSDART00000106048.4	4796	4546.000	3.154907	167.567
ENSDART00000159340.2	811	561.000	0.000000	0.000
ENSDART00000170654.2	634	384.000	0.000000	0.000
ENSDART00000170512.2	539	289.000	0.000000	0.000
ENSDART00000157763.2	424	174.000	0.000000	0.000
ENSDART00000166324.2	4730	4480.000	7.650336	400.433
ENSDART00000179560.2	2836	2586.000	0.000000	0.000
ENSDART00000141238.3	6642	6392.000	0.000000	0.000
ENSDART00000144164.3	935	685.000	0.000000	0.000
ENSDART00000162060.2	1073	823.000	0.000000	0.000
ENSDART00000091205.6	5871	5621.000	0.000000	0.000
ENSDART00000008698.6	2895	2645.000	13.707388	423.596
ENSDART00000146342.2	585	335.000	0.000000	0.000
ENSDART00000135992.2	2454	2204.000	0.000000	0.000
ENSDART00000088005.5	3786	3536.000	3.738216	154.436
ENSDART00000133708.4	2917	2667.000	2.138791	66.644
ENSDART00000057216.8	10438	10188.000	0.339035	40.356
ENSDART00000173758.2	162	5.797	0.000000	0.000
ENSDART00000152031.4	3431	3181.000	0.000000	0.000
ENSDART00000165953.2	1722	1472.000	0.000000	0.000
ENSDART00000133763.2	1442	1192.000	19.818061	276.000
ENSDART00000137248.3	1108	858.000	0.208951	2.095
ENSDART00000150696.2	446	196.000	35.569627	81.453
ENSDART00000103266.5	625	375.000	5.028131	22.030
ENSDART00000162141.2	704	454.000	0.874695	4.640
ENSDART00000171622.2	535	285.000	0.000000	0.000
ENSDART00000157477.2	529	279.000	0.000000	0.000
ENSDART00000171720.2	585	335.000	0.000000	0.000
ENSDART00000169801.2	441	191.000	0.000000	0.000
ENSDART00000171936.2	559	309.000	0.320833	1.158
ENSDART00000166630.2	1102	852.000	1.571427	15.642
ENSDART00000161196.2	135	4.547	0.000000	0.000
ENSDART00000172159.2	1639	1389.000	1.479113	24.004
ENSDART00000186234.1	1636	1386.000	0.000000	0.000
ENSDART00000156523.3	2630	2380.000	0.169348	4.709
ENSDART00000113232.4	4577	4327.000	0.198546	10.037
ENSDART00000188826.1	4957	4707.000	0.000000	0.000
ENSDART00000170506.2	3423	3173.000	0.000000	0.000
ENSDART00000181349.1	934	684.000	0.000000	0.000
ENSDART00000160058.2	2518	2268.000	0.000000	0.000
ENSDART00000030125.5	663	413.000	5.802783	28.000
ENSDART00000132346.3	1791	1541.000	0.000000	0.000
ENSDART00000075347.5	1754	1504.000	0.000000	0.000
ENSDART00000188883.1	2292	2042.000	0.383828	9.157
ENSDART00000161807.2	2776	2526.000	5.794168	171.000
ENSDART00000159474.2	878	628.000	0.000000	0.000
ENSDART00000154349.3	1890	1640.000	6.575898	126.000
ENSDART00000123094.3	787	537.000	0.000000	0.000
ENSDART00000172004.2	612	362.000	0.000000	0.000
ENSDART00000191733.1	1039	789.000	0.000000	0.000
ENSDART00000002846.8	1026	776.000	0.000000	0.000
ENSDART00000140924.2	1187	937.000	2.680367	29.343
ENSDART00000066782.7	1940	1690.000	0.489081	9.657
ENSDART00000078053.4	1695	1445.000	25.590782	432.039
ENSDART00000132577.2	581	331.000	1.349854	5.220
ENSDART00000135444.2	539	289.000	1.996345	6.741
ENSDART00000010140.7	4599	4349.000	18.060831	917.696
ENSDART00000133633.3	852	602.000	0.000000	0.000
ENSDART00000163026.2	6175	5925.000	1.320845	91.435
ENSDART00000026569.9	3998	3748.000	10.344916	453.000
ENSDART00000146840.2	954	704.000	0.000000	0.000
ENSDART00000142741.2	617	367.000	0.000000	0.000
ENSDART00000058346.7	1126	876.000	65.463472	670.000
ENSDART00000014183.8	1880	1630.000	0.315059	6.000
ENSDART00000024312.10	1444	1194.000	9.534011	133.000
ENSDART00000146364.3	4345	4095.000	0.000000	0.000
ENSDART00000175207.2	5260	5010.000	1.469228	86.000
ENSDART00000087111.7	6492	6242.000	3.447716	251.436
ENSDART00000042080.7	676	426.000	439.550552	2187.712
ENSDART00000137500.3	529	279.000	13.898258	45.304
ENSDART00000136751.2	726	476.000	0.000000	0.000
ENSDART00000012600.11	1973	1723.000	2.153860	43.359
ENSDART00000135009.2	659	409.000	0.287413	1.373
ENSDART00000139795.2	1951	1701.000	0.118125	2.348
ENSDART00000190366.1	1293	1043.000	0.269084	3.279
ENSDART00000163996.2	828	578.000	5.775174	39.000
ENSDART00000066491.7	768	518.000	0.000000	0.000
ENSDART00000149124.2	1684	1434.000	8.757132	146.718
ENSDART00000150071.2	712	462.000	1.097123	5.922
ENSDART00000182163.1	987	737.000	0.000000	0.000
ENSDART00000080110.5	1481	1231.000	2.331852	33.538
ENSDART00000181113.1	1555	1305.000	0.000000	0.000
ENSDART00000134323.3	662	412.000	0.000000	0.000
ENSDART00000067455.8	3509	3259.000	1.523253	58.000
ENSDART00000155518.2	5603	5353.000	0.495670	31.000
ENSDART00000193045.1	969	719.000	0.000000	0.000
ENSDART00000136561.2	2134	1884.000	3.325275	73.195
ENSDART00000134701.2	667	417.000	0.303149	1.477
ENSDART00000002401.7	2925	2675.000	2.768448	86.523
ENSDART00000155746.3	2001	1751.000	26.221511	536.433
ENSDART00000154158.2	1350	1100.000	11.460071	147.283
ENSDART00000180571.1	1908	1658.000	24.122648	467.284
ENSDART00000189685.1	622	372.000	0.000000	0.000
ENSDART00000138197.2	540	290.000	0.000000	0.000
ENSDART00000147636.2	801	551.000	0.000000	0.000
ENSDART00000143553.3	741	491.000	0.000000	0.000
ENSDART00000134979.3	878	628.000	0.000000	0.000
ENSDART00000139542.4	499	249.000	0.000000	0.000
ENSDART00000147799.2	600	350.000	1.682628	6.881
ENSDART00000144579.3	724	474.000	0.678813	3.759
ENSDART00000010258.10	2350	2100.000	10.684708	262.152
ENSDART00000179831.1	5336	5086.000	1.030699	61.246
ENSDART00000024330.9	3903	3653.000	0.773201	33.000
ENSDART00000173945.2	452	202.000	0.000000	0.000
ENSDART00000172251.2	1479	1229.000	0.000000	0.000
ENSDART00000132749.3	862	612.000	5.454331	39.000
ENSDART00000166326.2	182	7.154	83.744689	7.000
ENSDART00000191822.1	1029	779.000	5.273903	48.000
ENSDART00000141605.2	540	290.000	0.000000	0.000
ENSDART00000139137.3	2212	1962.000	0.621806	14.254
ENSDART00000008603.9	2379	2129.000	0.637391	15.855
ENSDART00000066783.7	1909	1659.000	1.496167	29.000
ENSDART00000150185.2	944	694.000	0.000000	0.000
ENSDART00000004984.12	3948	3698.000	3.124606	135.000
ENSDART00000152202.2	459	209.000	0.000000	0.000
ENSDART00000147801.2	515	265.000	0.000000	0.000
ENSDART00000152290.3	3240	2990.000	0.000000	0.000
ENSDART00000109084.2	3359	3109.000	0.000000	0.000
ENSDART00000145843.2	488	238.000	0.000000	0.000
ENSDART00000099665.4	1900	1650.000	0.000000	0.000
ENSDART00000166957.2	2888	2638.000	11.939919	368.000
ENSDART00000155295.2	3752	3502.000	0.053012	2.169
ENSDART00000185782.1	1479	1229.000	0.000000	0.000
ENSDART00000141487.3	788	538.000	1.277744	8.032
ENSDART00000147593.3	2383	2116.000	0.403220	9.968
ENSDART00000031205.9	2249	1999.000	0.000000	0.000
ENSDART00000143376.2	822	572.000	0.000000	0.000
ENSDART00000181267.1	5067	4817.000	0.425077	23.923
ENSDART00000154924.2	721	471.000	0.645044	3.550
ENSDART00000154008.2	1407	1157.000	0.000000	0.000
ENSDART00000189747.1	1305	1055.000	3.524862	43.448
ENSDART00000153645.2	510	260.000	0.000000	0.000
ENSDART00000157167.2	568	318.000	0.000000	0.000
ENSDART00000156721.2	6177	5927.000	0.741757	51.365
ENSDART00000122433.4	4150	3900.000	0.307250	14.000
ENSDART00000008692.9	611	361.000	55.545552	234.276
ENSDART00000132837.2	591	341.000	8.460749	33.708
ENSDART00000145532.3	1785	1535.000	0.000000	0.000
ENSDART00000142861.2	325	75.104	0.000000	0.000
ENSDART00000162710.3	2475	2225.000	1.154037	30.000
ENSDART00000188590.1	2762	2512.000	0.000000	0.000
ENSDART00000020096.9	2357	2107.000	0.000000	0.000
ENSDART00000179853.1	2686	2436.000	0.000000	0.000
ENSDART00000133349.2	2520	2270.000	0.000000	0.000
ENSDART00000188785.1	2817	2567.000	0.000000	0.000
ENSDART00000192647.1	2636	2386.000	0.000000	0.000
ENSDART00000063034.6	1275	1025.000	0.751531	9.000
ENSDART00000146403.3	907	657.000	0.000000	0.000
ENSDART00000134859.2	786	536.000	0.000000	0.000
ENSDART00000140509.2	783	533.000	0.000000	0.000
ENSDART00000167515.2	3178	2928.000	40.612083	1389.306
ENSDART00000157854.2	3104	2854.000	9.288230	309.712
ENSDART00000161361.2	1208	958.000	63.604591	711.911
ENSDART00000171644.2	843	593.000	2.597394	17.996
ENSDART00000159592.2	666	416.000	0.000000	0.000
ENSDART00000167857.2	435	185.000	0.000000	0.000
ENSDART00000163936.2	4785	4535.000	7.211068	382.075
ENSDART00000168135.3	4821	4571.000	0.000000	0.000
ENSDART00000168572.2	1532	1282.000	0.000000	0.000
ENSDART00000160994.2	4827	4577.000	0.000000	0.000
ENSDART00000169492.2	353	103.002	0.000000	0.000
ENSDART00000109089.3	1528	1278.000	0.000000	0.000
ENSDART00000045682.7	1398	1148.000	7.231996	97.000
ENSDART00000137836.5	3096	2846.000	0.608457	20.232
ENSDART00000146843.2	389	139.000	0.889901	1.445
ENSDART00000134533.3	6655	6405.000	0.769114	57.555
ENSDART00000141777.2	499	249.000	0.000000	0.000
ENSDART00000147846.2	543	293.000	0.000000	0.000
ENSDART00000084327.6	5574	5324.000	0.000000	0.000
ENSDART00000059752.6	3147	2897.000	0.886342	30.000
ENSDART00000186575.1	3043	2793.000	0.000000	0.000
ENSDART00000165541.2	952	702.000	2.454410	20.131
ENSDART00000159605.2	3010	2760.000	2.374874	76.581
ENSDART00000167580.2	1027	777.000	1.437562	13.050
ENSDART00000162532.2	599	349.000	47.621679	194.179
ENSDART00000011663.9	963	713.000	90.032659	750.000
ENSDART00000132190.3	3774	3524.000	5.165214	212.665
ENSDART00000143197.2	763	513.000	0.000000	0.000
ENSDART00000147721.2	275	32.007	0.000000	0.000
ENSDART00000139384.2	462	212.000	0.000000	0.000
ENSDART00000177169.2	6059	5809.000	0.152279	10.335
ENSDART00000132428.2	1520	1270.000	0.140194	2.080
ENSDART00000178238.2	2608	2358.000	0.000000	0.000
ENSDART00000103644.4	2626	2376.000	1.658547	46.041
ENSDART00000141609.3	1317	1067.000	0.710671	8.859
ENSDART00000187483.1	1263	1013.000	0.000000	0.000
ENSDART00000146692.2	683	433.000	0.000000	0.000
ENSDART00000040500.8	1011	761.000	0.899774	8.000
ENSDART00000180442.1	1100	850.000	0.000000	0.000
ENSDART00000136950.2	3313	3063.000	0.000000	0.000
ENSDART00000193991.1	1575	1325.000	0.000000	0.000
ENSDART00000113032.4	3084	2834.000	0.996649	33.000
ENSDART00000052537.6	3098	2848.000	4.628168	154.000
ENSDART00000143480.3	7046	6796.000	0.000000	0.000
ENSDART00000187131.1	6207	5957.000	0.000000	0.000
ENSDART00000087694.6	4904	4654.000	0.000000	0.000
ENSDART00000158960.2	5424	5174.000	0.000000	0.000
ENSDART00000150785.2	559	298.000	0.000000	0.000
ENSDART00000150724.2	562	312.000	0.000000	0.000
ENSDART00000032857.7	2129	1879.000	0.435997	9.572
ENSDART00000147665.2	901	651.000	0.000000	0.000
ENSDART00000160222.2	1263	1013.000	0.205187	2.428
ENSDART00000054062.5	1900	1650.000	0.000000	0.000
ENSDART00000192373.1	1470	1220.000	0.000000	0.000
ENSDART00000008043.9	19174	18924.000	0.000000	0.000
ENSDART00000146447.3	708	458.000	0.000000	0.000
ENSDART00000140805.3	988	738.000	4.459256	38.449
ENSDART00000025501.9	1679	1429.000	28.512001	476.027
ENSDART00000169145.2	658	408.000	0.000000	0.000
ENSDART00000183169.1	4082	3832.000	0.034029	1.524
ENSDART00000138087.2	690	440.000	499.540475	2568.000
ENSDART00000181911.1	457	207.000	0.000000	0.000
ENSDART00000173109.2	2348	2098.000	0.000000	0.000
ENSDART00000113882.5	993	743.000	0.000000	0.000
ENSDART00000100022.5	909	659.000	115.853133	892.000
ENSDART00000142851.3	2717	2467.000	0.104083	3.000
ENSDART00000101898.7	962	712.000	0.240424	2.000
ENSDART00000110743.5	1805	1541.000	0.555425	10.000
ENSDART00000177453.2	765	515.000	0.000000	0.000
ENSDART00000165060.2	3899	3649.000	0.727137	31.000
ENSDART00000151311.2	2099	1849.000	0.231452	5.000
ENSDART00000179738.1	1964	1714.000	0.000000	0.000
ENSDART00000013209.7	1809	1559.000	27.340822	498.000
ENSDART00000151058.3	1954	1704.000	0.000000	0.000
ENSDART00000151367.2	730	480.000	3.404884	19.095
ENSDART00000055393.7	2722	2472.000	3.216769	92.905
ENSDART00000055913.6	824	574.000	31.462911	211.000
ENSDART00000046712.6	1824	1574.000	12.887597	237.000
ENSDART00000169324.2	1017	767.000	0.000000	0.000
ENSDART00000190890.1	834	584.000	0.000000	0.000
ENSDART00000183980.1	525	275.000	0.000000	0.000
ENSDART00000162231.2	1658	1408.000	0.486313	8.000
ENSDART00000048722.8	2802	2552.000	5.399749	161.000
ENSDART00000148222.3	713	463.000	0.000000	0.000
ENSDART00000145546.2	700	450.000	0.000000	0.000
ENSDART00000155529.3	391	141.000	0.000000	0.000
ENSDART00000140798.3	3807	3557.000	0.144376	6.000
ENSDART00000186503.1	4454	4204.000	0.000000	0.000
ENSDART00000141852.2	796	546.000	0.000000	0.000
ENSDART00000128065.3	2626	2376.000	3.746409	104.000
ENSDART00000111410.4	3980	3730.000	1.376800	60.000
ENSDART00000172148.2	780	530.000	0.000000	0.000
ENSDART00000170216.2	1974	1724.000	62.803176	1265.000
ENSDART00000163822.2	435	185.000	0.000000	0.000
ENSDART00000129314.4	2607	2357.000	0.088414	2.435
ENSDART00000121453.4	1274	1024.000	0.130833	1.565
ENSDART00000109245.4	1489	1239.000	0.000000	0.000
ENSDART00000155563.2	6473	6223.000	1.595462	116.000
ENSDART00000164585.2	1176	926.000	2.184064	23.629
ENSDART00000159316.2	1813	1563.000	3.032149	55.371
ENSDART00000155145.3	4056	3806.000	0.302563	13.454
ENSDART00000079460.6	4287	4037.000	0.000000	0.000
ENSDART00000027443.8	3030	2780.000	1.477831	48.000
ENSDART00000129737.3	602	352.000	0.000000	0.000
ENSDART00000024199.8	1883	1633.000	284.866712	5435.000
ENSDART00000130030.3	440	190.000	0.000000	0.000
ENSDART00000042040.8	3724	3474.000	2.488791	101.016
ENSDART00000145436.2	798	548.000	0.000000	0.000
ENSDART00000146241.2	3186	2936.000	0.203601	6.984
ENSDART00000098285.5	2336	2086.000	1.559185	38.000
ENSDART00000172574.2	10239	9989.000	1.268873	148.085
ENSDART00000168405.2	8016	7766.000	0.000000	0.000
ENSDART00000153917.2	752	502.000	0.000000	0.000
ENSDART00000159840.2	748	498.000	0.000000	0.000
ENSDART00000169227.2	1602	1352.000	0.000000	0.000
ENSDART00000080051.6	5977	5727.000	1.545286	103.397
ENSDART00000160186.2	1044	794.000	0.000000	0.000
ENSDART00000163008.2	1008	758.000	0.317282	2.810
ENSDART00000185622.1	960	710.000	0.000000	0.000
ENSDART00000185786.1	786	536.000	0.000000	0.000
ENSDART00000172152.2	579	329.000	0.000000	0.000
ENSDART00000162654.2	1917	1667.000	0.000000	0.000
ENSDART00000172626.2	384	134.000	0.000000	0.000
ENSDART00000159147.2	307	57.716	0.000000	0.000
ENSDART00000160035.2	470	220.000	0.000000	0.000
ENSDART00000053763.4	1597	1347.000	3.367725	53.000
ENSDART00000169888.2	930	680.000	0.000000	0.000
ENSDART00000159047.2	2040	1790.000	0.908508	19.000
ENSDART00000026846.7	785	535.000	42.715532	267.000
ENSDART00000146900.2	647	397.000	0.000000	0.000
ENSDART00000134659.3	1730	1480.000	0.000000	0.000
ENSDART00000188009.1	1402	1152.000	0.000000	0.000
ENSDART00000157836.2	692	442.000	30.402250	157.000
ENSDART00000147063.3	1421	1171.000	0.000000	0.000
ENSDART00000136772.3	7045	6795.000	0.000000	0.000
ENSDART00000184941.1	894	644.000	0.000000	0.000
ENSDART00000079770.5	859	609.000	0.000000	0.000
ENSDART00000145948.2	2718	2468.000	0.000000	0.000
ENSDART00000153747.2	454	204.000	0.841198	2.005
ENSDART00000180881.1	411	161.000	0.000000	0.000
ENSDART00000089234.6	3495	3245.000	0.182448	6.917
ENSDART00000156972.3	7300	7050.000	1.889616	155.645
ENSDART00000145526.3	821	571.000	0.392621	2.619
ENSDART00000181691.1	4063	3813.000	0.000000	0.000
ENSDART00000157041.4	4048	3798.000	0.000000	0.000
ENSDART00000105148.5	1263	1013.000	0.000000	0.000
ENSDART00000185846.1	1221	971.000	0.000000	0.000
ENSDART00000133007.2	741	491.000	3.529655	20.248
ENSDART00000138649.2	643	393.000	0.000000	0.000
ENSDART00000132572.4	5339	5089.000	19.436909	1155.663
ENSDART00000053367.8	1124	874.000	38.388662	392.000
ENSDART00000135620.2	1183	933.000	0.000000	0.000
ENSDART00000179908.1	360	110.001	0.000000	0.000
ENSDART00000139946.2	2650	2400.000	15.646223	438.725
ENSDART00000150839.2	1374	1124.000	0.000000	0.000
ENSDART00000129668.3	888	638.000	1.073242	8.000
ENSDART00000078192.5	1259	1009.000	7.582694	89.389
ENSDART00000134700.2	627	377.000	0.000000	0.000
ENSDART00000156012.2	2587	2337.000	2.783449	76.000
ENSDART00000035739.8	1627	1377.000	9.987360	160.678
ENSDART00000135791.2	841	591.000	0.000000	0.000
ENSDART00000183517.1	6095	5845.000	0.000000	0.000
ENSDART00000181675.1	6011	5761.000	0.510354	34.351
ENSDART00000137476.2	231	14.032	0.000000	0.000
ENSDART00000004816.11	3269	3019.000	0.000000	0.000
ENSDART00000138822.3	6467	6204.000	1.398391	101.361
ENSDART00000155577.3	1520	1270.000	0.000000	0.000
ENSDART00000170171.3	1595	1345.000	0.295191	4.639
ENSDART00000153709.3	6136	5886.000	2.189572	150.574
ENSDART00000155739.2	1098	848.000	0.000000	0.000
ENSDART00000154622.2	361	111.000	0.000000	0.000
ENSDART00000154620.2	695	445.000	0.245839	1.278
ENSDART00000122782.3	3203	2953.000	0.000000	0.000
ENSDART00000007738.8	1836	1586.000	3.151905	58.405
ENSDART00000141539.2	580	330.000	89.224666	344.010
ENSDART00000141803.2	459	209.000	8.186609	19.990
ENSDART00000003252.8	3500	3250.000	9.454519	359.000
ENSDART00000160713.2	441	191.000	0.000000	0.000
ENSDART00000156727.2	717	467.000	0.762699	4.161
ENSDART00000183252.1	621	371.000	0.000000	0.000
ENSDART00000139930.2	538	288.000	0.000000	0.000
ENSDART00000144710.2	571	321.000	0.331176	1.242
ENSDART00000079549.4	2446	2196.000	11.098694	284.758
ENSDART00000181600.1	1539	1289.000	0.000000	0.000
ENSDART00000162785.2	2293	2043.000	0.000000	0.000
ENSDART00000155579.2	2948	2698.000	0.720944	22.726
ENSDART00000181382.1	3107	2857.000	0.000000	0.000
ENSDART00000034268.6	1787	1537.000	0.923961	16.592
ENSDART00000183876.1	5501	5251.000	0.854630	52.431
ENSDART00000159554.2	1007	757.000	1.431649	12.662
ENSDART00000192041.1	525	275.000	0.000000	0.000
ENSDART00000184520.1	837	587.000	0.000000	0.000
ENSDART00000073457.5	487	237.000	0.539839	1.495
ENSDART00000180682.1	1125	875.000	0.446179	4.561
ENSDART00000135804.2	1661	1399.000	1.536451	25.114
ENSDART00000084867.7	5895	5645.000	1.265301	83.451
ENSDART00000053932.6	2845	2595.000	16.703377	506.423
ENSDART00000126746.3	794	544.000	0.000000	0.000
ENSDART00000141522.2	730	480.000	1.351115	7.577
ENSDART00000192015.1	2253	2003.000	0.000000	0.000
ENSDART00000027304.8	1606	1356.000	0.883683	14.000
ENSDART00000150379.2	626	376.000	0.000000	0.000
ENSDART00000114528.5	3611	3361.000	0.050932	2.000
ENSDART00000038990.8	6613	6363.000	12.757202	948.394
ENSDART00000132114.2	724	474.000	0.000000	0.000
ENSDART00000192819.1	312	62.441	20.414003	14.893
ENSDART00000150309.2	599	349.000	0.000000	0.000
ENSDART00000130818.4	4365	4115.000	0.000000	0.000
ENSDART00000127751.3	1535	1285.000	0.000000	0.000
ENSDART00000133866.2	704	454.000	0.000000	0.000
ENSDART00000175651.2	3912	3662.000	0.046746	2.000
ENSDART00000083394.6	2024	1774.000	0.000000	0.000
ENSDART00000156885.2	7386	7136.000	0.000000	0.000
ENSDART00000157087.2	665	415.000	0.000000	0.000
ENSDART00000176637.2	3999	3749.000	0.114152	5.000
ENSDART00000172184.2	1346	1096.000	1.138356	14.577
ENSDART00000135156.2	802	552.000	0.000000	0.000
ENSDART00000148298.2	554	304.000	1.124943	3.996
ENSDART00000059228.6	3265	3015.000	33.165740	1168.285
ENSDART00000138397.2	542	292.000	0.000000	0.000
ENSDART00000192903.1	2522	2272.000	0.000000	0.000
ENSDART00000188558.1	6645	6395.000	0.000000	0.000
ENSDART00000185210.1	6564	6314.000	0.895355	66.050
ENSDART00000132793.2	823	573.000	0.587146	3.931
ENSDART00000101698.4	1491	1241.000	0.625233	9.065
ENSDART00000134561.2	776	526.000	0.000000	0.000
ENSDART00000054674.5	1806	1556.000	0.110014	2.000
ENSDART00000185229.1	411	161.000	0.000000	0.000
ENSDART00000042495.6	1340	1090.000	5.806852	73.950
ENSDART00000151921.3	5236	4986.000	0.000000	0.000
ENSDART00000126823.3	3363	3113.000	0.093860	3.414
ENSDART00000186408.1	7747	7497.000	2.322656	203.444
ENSDART00000187180.1	3190	2940.000	0.000000	0.000
ENSDART00000159670.2	6412	6162.000	3.202808	230.581
ENSDART00000188955.1	1377	1127.000	0.000000	0.000
ENSDART00000184772.1	1425	1175.000	0.000000	0.000
ENSDART00000109581.4	1431	1181.000	0.900019	12.419
ENSDART00000132376.3	1559	1309.000	0.457706	7.000
ENSDART00000023262.9	827	577.000	0.000000	0.000
ENSDART00000131227.2	4345	4095.000	2.445458	117.000
ENSDART00000161215.2	561	311.000	0.000000	0.000
ENSDART00000013229.9	1745	1495.000	0.572515	10.000
ENSDART00000131627.2	3836	3586.000	0.047736	2.000
ENSDART00000186918.1	2316	2066.000	0.000000	0.000
ENSDART00000151178.2	774	524.000	0.360349	2.206
ENSDART00000055534.6	662	412.000	0.000000	0.000
ENSDART00000151546.3	865	615.000	0.000000	0.000
ENSDART00000151143.3	759	509.000	0.000000	0.000
ENSDART00000122037.4	3190	2940.000	0.000000	0.000
ENSDART00000150888.3	944	694.000	0.000000	0.000
ENSDART00000191573.1	4987	4737.000	0.000000	0.000
ENSDART00000165936.2	4963	4713.000	1.598965	88.046
ENSDART00000173443.2	960	710.000	0.602754	5.000
ENSDART00000172919.2	1143	893.000	0.575080	6.000
ENSDART00000159060.2	1107	857.000	2.344856	23.478
ENSDART00000185048.1	1887	1637.000	1.777173	33.990
ENSDART00000114824.4	1965	1715.000	5.117080	102.532
ENSDART00000137167.4	2793	2543.000	0.673150	20.000
ENSDART00000174162.2	651	401.000	0.000000	0.000
ENSDART00000019846.7	2945	2695.000	0.190555	6.000
ENSDART00000154717.3	3140	2890.000	0.000000	0.000
ENSDART00000182377.1	2314	2064.000	0.000000	0.000
ENSDART00000137120.2	456	206.000	0.000000	0.000
ENSDART00000049291.5	2868	2618.000	0.000000	0.000
ENSDART00000147621.2	757	507.000	0.168819	1.000
ENSDART00000004601.10	1900	1650.000	54.882017	1058.000
ENSDART00000150093.2	795	545.000	0.000000	0.000
ENSDART00000149984.3	824	574.000	0.000000	0.000
ENSDART00000131954.4	1586	1336.000	0.178098	2.780
ENSDART00000130270.2	1399	1149.000	14.244320	191.220
ENSDART00000155719.3	6658	6408.000	0.387350	29.000
ENSDART00000112974.4	5874	5624.000	0.000000	0.000
ENSDART00000184450.1	5893	5643.000	0.000000	0.000
ENSDART00000148669.2	1763	1513.000	5.713613	101.000
ENSDART00000080347.6	1924	1674.000	0.755882	14.784
ENSDART00000123238.3	2118	1868.000	0.000000	0.000
ENSDART00000113550.4	4594	4344.000	0.052317	2.655
ENSDART00000181472.1	1213	963.000	0.000000	0.000
ENSDART00000168483.2	1368	1118.000	0.256065	3.345
ENSDART00000158032.2	1803	1553.000	0.440907	8.000
ENSDART00000090975.5	987	737.000	0.000000	0.000
ENSDART00000098163.6	1596	1346.000	0.102748	1.616
ENSDART00000043010.5	1410	1160.000	0.000000	0.000
ENSDART00000149551.2	4012	3762.000	0.614290	27.000
ENSDART00000105215.3	3706	3456.000	0.000000	0.000
ENSDART00000191207.1	3583	3333.000	0.000000	0.000
ENSDART00000139073.3	1378	1128.000	1.081194	14.249
ENSDART00000134354.2	463	213.000	0.000000	0.000
ENSDART00000126835.4	2550	2300.000	1.107139	29.751
ENSDART00000140077.2	2791	2541.000	0.000000	0.000
ENSDART00000114476.4	4048	3798.000	0.581025	25.782
ENSDART00000086409.6	2539	2289.000	0.037392	1.000
ENSDART00000152128.3	2527	2277.000	1.127682	30.000
ENSDART00000092983.5	792	542.000	0.000000	0.000
ENSDART00000134144.2	915	665.000	0.748449	5.815
ENSDART00000184317.1	5633	5383.000	3.854639	242.426
ENSDART00000158547.3	1144	894.000	21.284338	222.315
ENSDART00000063719.5	1394	1144.000	5.760936	77.000
ENSDART00000023831.6	2363	2113.000	3.251914	80.281
ENSDART00000175136.2	5975	5725.000	1.717428	114.875
ENSDART00000134790.2	706	456.000	31.721243	169.000
ENSDART00000032963.10	1464	1214.000	4.617747	65.497
ENSDART00000111598.5	1101	851.000	4.123658	41.000
ENSDART00000067479.6	2888	2638.000	17.928915	552.587
ENSDART00000152096.3	2290	2040.000	0.000000	0.000
ENSDART00000127831.3	523	273.000	0.000000	0.000
ENSDART00000161559.2	2972	2722.000	1.302205	41.413
ENSDART00000023834.7	1862	1612.000	52.900533	996.315
ENSDART00000190943.1	4930	4680.000	0.437122	23.901
ENSDART00000141886.4	1101	851.000	0.150882	1.500
ENSDART00000137277.2	149	5.131	33.333980	1.998
ENSDART00000145630.3	1354	1104.000	0.000000	0.000
ENSDART00000164617.2	2280	2030.000	171.989353	4079.146
ENSDART00000128494.3	1807	1557.000	209.196355	3805.523
ENSDART00000165776.2	833	583.000	0.216250	1.473
ENSDART00000136683.3	1334	1084.000	0.000000	0.000
ENSDART00000133777.2	807	557.000	0.000000	0.000
ENSDART00000154987.3	8955	8705.000	0.471955	48.000
ENSDART00000108999.4	2067	1817.000	0.000000	0.000
ENSDART00000127974.4	1850	1600.000	0.000000	0.000
ENSDART00000029668.9	4285	4035.000	0.127273	6.000
ENSDART00000187902.1	1724	1474.000	0.000000	0.000
ENSDART00000137773.2	846	596.000	0.872205	6.073
ENSDART00000057291.5	2008	1758.000	3.063679	62.927
ENSDART00000176011.2	1717	1467.000	0.000000	0.000
ENSDART00000150798.2	3786	3536.000	0.826079	34.128
ENSDART00000129522.4	5124	4874.000	4.115150	234.338
ENSDART00000145209.2	539	289.000	0.000000	0.000
ENSDART00000105492.5	1617	1367.000	0.000000	0.000
ENSDART00000002428.10	3746	3496.000	0.554822	22.662
ENSDART00000171729.2	325	75.104	0.000000	0.000
ENSDART00000161206.2	312	62.441	17.480885	12.753
ENSDART00000170888.2	2358	2108.000	34.402228	847.284
ENSDART00000167229.3	2387	2137.000	24.755158	618.076
ENSDART00000193163.1	1602	1352.000	0.000000	0.000
ENSDART00000154353.2	837	587.000	0.000000	0.000
ENSDART00000155010.2	466	216.000	0.000000	0.000
ENSDART00000004655.8	3429	3179.000	12.586741	467.493
ENSDART00000192371.1	5707	5457.000	0.729439	46.507
ENSDART00000028977.7	1388	1138.000	0.000000	0.000
ENSDART00000180227.1	531	281.000	0.913783	3.000
ENSDART00000132467.3	787	537.000	1.910295	11.985
ENSDART00000141841.2	792	542.000	0.000000	0.000
ENSDART00000129749.4	1057	807.000	133.750231	1261.072
ENSDART00000055325.7	1048	798.000	3.070163	28.624
ENSDART00000133804.2	861	611.000	3.126500	22.319
ENSDART00000155242.3	1567	1317.000	0.132178	2.034
ENSDART00000154930.3	1288	1038.000	0.000000	0.000
ENSDART00000161483.2	2749	2499.000	0.000000	0.000
ENSDART00000164118.2	714	464.000	0.000000	0.000
ENSDART00000160189.2	3482	3232.000	1.112260	42.000
ENSDART00000143160.2	1874	1624.000	0.210815	4.000
ENSDART00000042943.8	1887	1637.000	0.000000	0.000
ENSDART00000181296.1	1982	1732.000	0.000000	0.000
ENSDART00000099660.6	831	581.000	74.689606	507.000
ENSDART00000139199.2	766	516.000	0.000000	0.000
ENSDART00000017791.7	3969	3719.000	2.554613	111.000
ENSDART00000136669.4	486	236.000	0.000000	0.000
ENSDART00000186375.1	1120	870.000	0.000000	0.000
ENSDART00000141145.2	812	562.000	3.959728	26.000
ENSDART00000148983.2	234	14.754	0.000000	0.000
ENSDART00000140667.2	861	611.000	0.336873	2.405
ENSDART00000102251.5	7875	7625.000	1.527374	136.068
ENSDART00000140267.2	538	288.000	0.000000	0.000
ENSDART00000102253.5	1766	1516.000	16.402709	290.527
ENSDART00000132524.2	729	479.000	0.000000	0.000
ENSDART00000172509.2	1495	1245.000	0.000000	0.000
ENSDART00000167974.2	2490	2240.000	0.629590	16.477
ENSDART00000170079.2	1787	1537.000	1.374438	24.681
ENSDART00000147539.3	764	514.000	0.387950	2.330
ENSDART00000073555.6	1780	1530.000	1.603867	28.670
ENSDART00000132852.2	609	359.000	0.000000	0.000
ENSDART00000161018.2	2019	1769.000	0.000000	0.000
ENSDART00000164276.2	1533	1283.000	2.689368	40.313
ENSDART00000188306.1	2443	2193.000	13.335760	341.687
ENSDART00000065448.4	508	258.000	0.000000	0.000
ENSDART00000083388.6	1695	1445.000	6.160186	104.000
ENSDART00000053028.7	1039	789.000	0.984734	9.078
ENSDART00000125099.5	3026	2776.000	1.662565	53.922
ENSDART00000043309.8	870	620.000	0.000000	0.000
ENSDART00000175142.2	2682	2432.000	0.000000	0.000
ENSDART00000153034.2	1914	1664.000	3.960643	77.000
ENSDART00000105931.5	2018	1768.000	28.499711	588.700
ENSDART00000134734.2	811	561.000	2.029093	13.300
ENSDART00000099859.4	387	137.000	10.634182	17.021
ENSDART00000047912.9	1997	1747.000	5.144282	105.000
ENSDART00000132841.2	642	392.000	0.873378	4.000
ENSDART00000181548.1	720	470.000	0.000000	0.000
ENSDART00000138565.2	444	194.000	592.888342	1343.836
ENSDART00000063389.6	516	266.000	14.802022	46.002
ENSDART00000135866.3	784	534.000	4.223655	26.351
ENSDART00000143159.2	548	298.000	18.393761	64.041
ENSDART00000021594.9	1223	973.000	2202.913089	25042.741
ENSDART00000190667.1	4475	4225.000	7.663203	378.276
ENSDART00000015833.7	1128	878.000	0.000000	0.000
ENSDART00000131295.4	1893	1643.000	9.753178	187.221
ENSDART00000143377.3	878	628.000	0.000000	0.000
ENSDART00000136480.4	775	525.000	0.866406	5.314
ENSDART00000156985.2	906	656.000	0.391422	3.000
ENSDART00000052422.3	1265	1015.000	3.710351	44.000
ENSDART00000155924.2	679	429.000	0.000000	0.000
ENSDART00000154077.3	4647	4397.000	1.012221	52.000
ENSDART00000018037.10	3924	3674.000	0.000000	0.000
ENSDART00000191121.1	3222	2972.000	0.000000	0.000
ENSDART00000150632.2	1028	778.000	4.729534	42.990
ENSDART00000063592.5	1800	1550.000	0.416005	7.534
ENSDART00000143694.2	3635	3385.000	0.530993	21.000
ENSDART00000113661.4	4484	4234.000	0.505379	25.000
ENSDART00000077868.6	1853	1603.000	164.618555	3083.074
ENSDART00000173750.2	978	728.000	0.000000	0.000
ENSDART00000173874.2	492	242.000	0.000000	0.000
ENSDART00000173873.2	199	8.782	0.000000	0.000
ENSDART00000153315.3	821	571.000	0.000000	0.000
ENSDART00000045135.7	1865	1615.000	0.000000	0.000
ENSDART00000182470.1	1698	1448.000	0.000000	0.000
ENSDART00000184124.1	1078	828.000	0.560596	5.423
ENSDART00000153098.3	1815	1565.000	0.633146	11.577
ENSDART00000063923.7	1748	1498.000	3.828171	67.000
ENSDART00000131418.2	550	300.000	0.000000	0.000
ENSDART00000136264.2	700	450.000	0.000000	0.000
ENSDART00000138555.4	2784	2534.000	0.000000	0.000
ENSDART00000049842.8	2862	2612.000	0.294916	9.000
ENSDART00000139482.2	938	688.000	0.000000	0.000
ENSDART00000049230.8	1054	804.000	5.003457	47.000
ENSDART00000066620.8	1576	1326.000	512.012746	7932.242
ENSDART00000151398.2	591	341.000	1.691909	6.741
ENSDART00000159895.2	516	266.000	0.000000	0.000
ENSDART00000163678.2	1314	1064.000	0.000000	0.000
ENSDART00000163754.2	1533	1283.000	0.292102	4.379
ENSDART00000169474.2	4444	4194.000	1.114713	54.621
ENSDART00000143095.2	812	562.000	0.000000	0.000
ENSDART00000140481.2	1651	1401.000	17.289269	283.000
ENSDART00000180714.1	471	221.000	0.000000	0.000
ENSDART00000103405.5	5184	4934.000	5.979738	344.709
ENSDART00000148725.3	642	392.000	0.936856	4.291
ENSDART00000180511.1	493	243.000	0.352227	1.000
ENSDART00000081940.6	2429	2179.000	0.000000	0.000
ENSDART00000129372.3	7145	6895.000	1.080198	87.018
ENSDART00000073806.6	2600	2350.000	0.254952	7.000
ENSDART00000163499.2	699	449.000	2.287511	12.000
ENSDART00000030887.8	1745	1495.000	2.187696	38.212
ENSDART00000149300.2	448	198.000	0.000000	0.000
ENSDART00000123950.4	4145	3895.000	0.593314	27.000
ENSDART00000077381.6	2466	2216.000	1.738996	45.024
ENSDART00000148966.2	6461	6211.000	1.060778	76.976
ENSDART00000113222.5	1201	951.000	0.233949	2.599
ENSDART00000172828.2	1083	833.000	0.000000	0.000
ENSDART00000186613.1	2912	2662.000	0.000000	0.000
ENSDART00000166674.2	2918	2668.000	4.055007	126.401
ENSDART00000143446.2	3297	3047.000	0.056181	2.000
ENSDART00000056162.7	1199	949.000	0.000000	0.000
ENSDART00000039079.8	1620	1370.000	1.068578	17.104
ENSDART00000021820.9	2469	2219.000	17.978978	466.116
ENSDART00000079073.7	2422	2172.000	4.254080	107.954
ENSDART00000026213.11	4411	4161.000	3.794565	184.472
ENSDART00000153134.2	640	390.000	1.213107	5.528
ENSDART00000149897.2	1263	1002.000	0.000000	0.000
ENSDART00000129252.4	2787	2537.000	35.483618	1051.768
ENSDART00000136962.2	598	348.000	9.403164	38.232
ENSDART00000167326.3	4170	3920.000	3.563865	163.222
ENSDART00000173551.2	735	485.000	0.000000	0.000
ENSDART00000024861.11	4746	4496.000	2.284459	120.000
ENSDART00000168308.2	4825	4575.000	0.000000	0.000
ENSDART00000167299.2	1203	953.000	0.000000	0.000
ENSDART00000163478.2	4356	4106.000	0.000000	0.000
ENSDART00000141480.2	977	727.000	8.829888	75.000
ENSDART00000135468.2	746	496.000	0.000000	0.000
ENSDART00000080076.4	1381	1131.000	0.378387	5.000
ENSDART00000137112.2	12999	12749.000	5.936865	884.311
ENSDART00000144008.2	505	255.000	0.000000	0.000
ENSDART00000097856.5	11970	11720.000	0.000000	0.000
ENSDART00000076845.7	11913	11663.000	0.000000	0.000
ENSDART00000160236.2	12268	12018.000	0.110788	15.556
ENSDART00000171005.2	847	597.000	0.000000	0.000
ENSDART00000131992.2	1342	1092.000	3.135203	40.000
ENSDART00000137873.2	771	521.000	0.000000	0.000
ENSDART00000137111.2	3226	2976.000	2.272074	79.000
ENSDART00000105607.5	3393	3143.000	0.000000	0.000
ENSDART00000023094.9	3789	3539.000	6.796011	281.000
ENSDART00000131224.2	536	286.000	0.000000	0.000
ENSDART00000148952.2	834	584.000	0.000000	0.000
ENSDART00000087797.5	2951	2701.000	0.760528	24.000
ENSDART00000149888.2	653	393.000	0.217789	1.000
ENSDART00000167834.2	4851	4601.000	0.257934	13.865
ENSDART00000099810.4	4864	4614.000	0.000000	0.000
ENSDART00000161706.2	4608	4358.000	0.061563	3.135
ENSDART00000157842.2	2136	1886.000	3.312909	73.000
ENSDART00000081866.5	816	566.000	1.209767	8.000
ENSDART00000169299.2	768	518.000	0.330467	2.000
ENSDART00000149426.3	2571	2321.000	24.147538	654.817
ENSDART00000189750.1	4027	3777.000	1.136938	50.171
ENSDART00000010323.8	2007	1757.000	3.418416	70.173
ENSDART00000148562.3	4419	4169.000	0.205304	10.000
ENSDART00000148747.2	859	597.000	0.000000	0.000
ENSDART00000179355.2	3519	3269.000	0.000000	0.000
ENSDART00000147845.3	3732	3482.000	6.594159	268.262
ENSDART00000151885.2	499	249.000	0.000000	0.000
ENSDART00000133710.4	3665	3415.000	0.416021	16.599
ENSDART00000138764.3	1466	1216.000	0.000000	0.000
ENSDART00000110507.4	4865	4615.000	0.304181	16.401
ENSDART00000159869.3	1984	1734.000	38.002710	769.902
ENSDART00000185785.1	2334	2084.000	9.327051	227.098
ENSDART00000151849.2	1311	1061.000	70.909077	879.000
ENSDART00000163256.2	2463	2213.000	2.535263	65.551
ENSDART00000170599.2	922	672.000	0.000000	0.000
ENSDART00000184967.1	6933	6683.000	0.553332	43.205
ENSDART00000161751.3	6990	6740.000	0.000000	0.000
ENSDART00000002691.9	2891	2641.000	2.463052	76.000
ENSDART00000145378.3	1888	1638.000	0.941775	18.023
ENSDART00000108816.4	1887	1637.000	1.776486	33.977
ENSDART00000128560.4	2233	1983.000	1.640171	38.000
ENSDART00000145581.2	780	530.000	0.000000	0.000
ENSDART00000125893.2	1395	1145.000	0.000000	0.000
ENSDART00000161931.2	1614	1364.000	0.000000	0.000
ENSDART00000193394.1	3743	3493.000	0.173792	7.092
ENSDART00000174231.2	1778	1528.000	0.000000	0.000
ENSDART00000001795.9	2868	2618.000	1.947377	59.565
ENSDART00000123342.3	337	87.022	4.362060	4.435
ENSDART00000177563.2	2076	1826.000	0.000000	0.000
ENSDART00000141714.2	714	464.000	169.169243	917.088
ENSDART00000137147.2	791	541.000	3.861279	24.406
ENSDART00000143381.3	3128	2878.000	0.037304	1.254
ENSDART00000183481.1	375	125.000	0.693885	1.013
ENSDART00000062150.7	2174	1924.000	0.000000	0.000
ENSDART00000121689.3	2229	1979.000	0.000000	0.000
ENSDART00000040397.5	1018	768.000	902.606635	8099.000
ENSDART00000171459.2	1823	1573.000	2.294559	42.170
ENSDART00000143752.3	892	642.000	0.000000	0.000
ENSDART00000135785.2	786	536.000	0.000000	0.000
ENSDART00000182259.1	5694	5444.000	0.000000	0.000
ENSDART00000193043.1	5592	5342.000	1.118295	69.796
ENSDART00000142549.3	2158	1908.000	0.000000	0.000
ENSDART00000139191.2	2904	2654.000	0.128999	4.000
ENSDART00000087034.6	3167	2917.000	0.000000	0.000
ENSDART00000147726.2	653	403.000	0.000000	0.000
ENSDART00000079518.5	2113	1863.000	14.734669	320.719
ENSDART00000123539.4	752	502.000	1.750949	10.269
ENSDART00000123008.3	617	367.000	12.829644	55.011
ENSDART00000156681.2	548	298.000	0.000000	0.000
ENSDART00000154816.3	567	317.000	0.000000	0.000
ENSDART00000160753.2	3552	3302.000	2.151441	83.000
ENSDART00000090549.8	6668	6418.000	0.530006	39.742
ENSDART00000174388.2	1398	1148.000	0.000000	0.000
ENSDART00000133446.2	386	136.000	0.000000	0.000
ENSDART00000139023.2	832	582.000	0.000000	0.000
ENSDART00000155188.3	4771	4521.000	0.738343	39.000
ENSDART00000157307.2	785	535.000	0.000000	0.000
ENSDART00000174293.2	2933	2683.000	1.841972	57.740
ENSDART00000142031.4	2388	2138.000	0.000000	0.000
ENSDART00000147411.3	748	498.000	0.000000	0.000
ENSDART00000113763.4	1689	1439.000	0.000000	0.000
ENSDART00000020386.7	1826	1576.000	10.373027	191.000
ENSDART00000144967.2	525	275.000	0.000000	0.000
ENSDART00000125815.3	1267	1017.000	7.153627	85.000
ENSDART00000174195.2	1508	1258.000	0.000000	0.000
ENSDART00000147003.2	1756	1506.000	0.795667	14.000
ENSDART00000165408.2	3331	3081.000	1.194552	43.000
ENSDART00000135605.3	1398	1148.000	8.350346	112.000
ENSDART00000144955.2	882	632.000	0.000000	0.000
ENSDART00000139935.2	539	289.000	0.000000	0.000
ENSDART00000180621.1	1528	1278.000	0.000000	0.000
ENSDART00000045423.9	3627	3377.000	2.253855	88.926
ENSDART00000176136.2	3860	3610.000	1.510547	63.711
ENSDART00000024872.9	2527	2277.000	53.846444	1432.490
ENSDART00000170284.2	591	341.000	0.000000	0.000
ENSDART00000164134.2	839	589.000	5.014791	34.510
ENSDART00000171119.2	1557	1307.000	8.453174	129.082
ENSDART00000144311.3	1161	911.000	0.000000	0.000
ENSDART00000101992.2	789	539.000	0.703364	4.429
ENSDART00000157223.2	874	624.000	0.560126	4.084
ENSDART00000180551.1	1075	825.000	0.000000	0.000
ENSDART00000027417.10	770	520.000	0.000000	0.000
ENSDART00000161525.2	1670	1420.000	0.000000	0.000
ENSDART00000137879.2	539	289.000	0.000000	0.000
ENSDART00000004483.8	1667	1417.000	0.000000	0.000
ENSDART00000134957.2	849	599.000	0.000000	0.000
ENSDART00000143031.3	1782	1532.000	0.000000	0.000
ENSDART00000132490.3	2589	2339.000	0.475709	13.000
ENSDART00000173823.2	799	549.000	0.000000	0.000
ENSDART00000101053.6	1999	1749.000	3.621348	74.000
ENSDART00000084184.5	1187	937.000	32.884501	360.000
ENSDART00000034883.9	5149	4899.000	0.000000	0.000
ENSDART00000148830.2	568	318.000	0.000000	0.000
ENSDART00000180391.1	6769	6519.000	0.037673	2.869
ENSDART00000186724.1	471	221.000	0.000000	0.000
ENSDART00000103397.6	1933	1683.000	9.357548	184.000
ENSDART00000143086.2	468	218.000	1.177858	3.000
ENSDART00000148163.3	2819	2569.000	0.066634	2.000
ENSDART00000084373.6	3000	2750.000	0.000000	0.000
ENSDART00000014254.10	1104	854.000	15.434451	154.000
ENSDART00000142690.2	930	680.000	0.000000	0.000
ENSDART00000172333.2	1063	813.000	0.000000	0.000
ENSDART00000164747.2	1359	1109.000	0.358936	4.651
ENSDART00000162001.2	500	250.000	2.378148	6.946
ENSDART00000154550.3	4901	4651.000	0.073611	4.000
ENSDART00000154494.2	832	582.000	0.000000	0.000
ENSDART00000131589.2	766	516.000	0.472396	2.848
ENSDART00000153404.3	1066	816.000	0.223880	2.134
ENSDART00000012119.6	1562	1312.000	5.808097	89.031
ENSDART00000165606.2	19846	19596.000	0.360262	82.482
ENSDART00000149737.4	14310	14060.000	0.000000	0.000
ENSDART00000007090.9	4949	4699.000	0.000000	0.000
ENSDART00000081945.4	835	585.000	1.701279	11.628
ENSDART00000109083.5	960	710.000	10.773870	89.372
ENSDART00000132385.2	844	594.000	0.000000	0.000
ENSDART00000144327.3	1479	1229.000	9.262497	133.000
ENSDART00000173911.2	412	162.000	0.000000	0.000
ENSDART00000178732.2	2977	2727.000	0.000000	0.000
ENSDART00000057696.8	5031	4781.000	0.000000	0.000
ENSDART00000160858.3	5130	4880.000	1.087427	62.000
ENSDART00000150386.2	1002	752.000	0.569089	5.000
ENSDART00000157235.3	2072	1822.000	0.000000	0.000
ENSDART00000190724.1	312	62.441	4.114066	3.001
ENSDART00000062856.6	5389	5139.000	2.489908	149.497
ENSDART00000162322.2	873	623.000	0.549541	4.000
ENSDART00000190378.1	609	359.000	0.000000	0.000
ENSDART00000010777.7	1633	1383.000	148.221289	2394.994
ENSDART00000179867.1	1815	1565.000	67.324661	1231.006
ENSDART00000161027.2	1883	1633.000	17.926154	342.015
ENSDART00000150544.2	1906	1656.000	0.000000	0.000
ENSDART00000187011.1	1886	1636.000	0.578500	11.058
ENSDART00000152787.2	4049	3799.000	0.000000	0.000
ENSDART00000115343.4	3588	3338.000	0.000000	0.000
ENSDART00000160967.2	3789	3539.000	0.314406	13.000
ENSDART00000166746.2	600	350.000	0.000000	0.000
ENSDART00000158529.2	3366	3116.000	0.000000	0.000
ENSDART00000047724.6	5299	5049.000	0.983221	58.000
ENSDART00000174314.2	6853	6603.000	1.907718	147.173
ENSDART00000067621.6	4363	4113.000	3.998041	192.122
ENSDART00000165084.2	5190	4940.000	0.801803	46.277
ENSDART00000100329.4	1819	1569.000	12.601359	231.000
ENSDART00000150838.2	1568	1318.000	0.762401	11.740
ENSDART00000135131.3	1722	1472.000	0.922565	15.866
ENSDART00000156832.3	10225	9975.000	1.329986	155.000
ENSDART00000007856.8	1509	1259.000	2.447401	36.000
ENSDART00000123168.3	841	591.000	0.000000	0.000
ENSDART00000187993.1	2031	1781.000	0.000000	0.000
ENSDART00000079495.3	1416	1166.000	0.000000	0.000
ENSDART00000167980.2	834	584.000	206.796178	1411.000
ENSDART00000141075.3	8161	7911.000	0.668176	61.758
ENSDART00000146458.3	4012	3762.000	0.772111	33.937
ENSDART00000053807.2	3741	3491.000	0.000000	0.000
ENSDART00000050915.6	8275	8025.000	1.091141	102.305
ENSDART00000147300.2	465	215.000	0.000000	0.000
ENSDART00000125291.4	1873	1623.000	0.000000	0.000
ENSDART00000177490.2	3479	3229.000	0.085494	3.225
ENSDART00000164190.2	6141	5891.000	0.000000	0.000
ENSDART00000166690.2	739	489.000	0.000000	0.000
ENSDART00000019937.6	1119	869.000	15.660502	159.000
ENSDART00000018117.6	938	688.000	11.942937	96.000
ENSDART00000145780.2	1362	1112.000	0.000000	0.000
ENSDART00000100744.4	2099	1849.000	5.073592	109.603
ENSDART00000160393.2	1044	794.000	0.000000	0.000
ENSDART00000103447.5	2987	2737.000	0.071395	2.283
ENSDART00000165869.2	348	98.004	0.000000	0.000
ENSDART00000155216.2	539	289.000	0.000000	0.000
ENSDART00000156204.2	3081	2831.000	0.000000	0.000
ENSDART00000100351.5	3342	3092.000	0.083044	3.000
ENSDART00000137179.2	1872	1622.000	1.663657	31.527
ENSDART00000156963.2	2986	2736.000	1.477435	47.228
ENSDART00000161066.2	1110	860.000	0.000000	0.000
ENSDART00000131829.2	803	553.000	11.962940	77.292
ENSDART00000144883.3	780	530.000	8.996422	55.708
ENSDART00000132393.3	3754	3504.000	0.090505	3.705
ENSDART00000173066.2	2065	1815.000	0.218837	4.641
ENSDART00000189976.1	1947	1697.000	0.169439	3.359
ENSDART00000147443.5	7546	7296.000	0.464806	39.621
ENSDART00000103298.6	2912	2662.000	0.047192	1.468
ENSDART00000149896.2	7054	6804.000	1.184684	94.176
ENSDART00000108524.4	4824	4574.000	0.015426	0.824
ENSDART00000157526.2	893	643.000	2.859175	21.479
ENSDART00000174709.2	732	482.000	0.000000	0.000
ENSDART00000100669.5	2022	1772.000	0.627925	13.000
ENSDART00000141671.3	1791	1541.000	1.221936	22.000
ENSDART00000190271.1	594	344.000	0.000000	0.000
ENSDART00000151051.2	1475	1225.000	0.000000	0.000
ENSDART00000151454.2	720	470.000	0.000000	0.000
ENSDART00000027697.9	1963	1713.000	44.019680	881.000
ENSDART00000150295.2	1414	1164.000	0.000000	0.000
ENSDART00000166234.2	1220	970.000	2.911860	33.000
ENSDART00000167954.2	829	579.000	0.000000	0.000
ENSDART00000098284.4	2490	2240.000	1.474756	38.596
ENSDART00000055220.5	1929	1679.000	1.427367	28.000
ENSDART00000145637.2	981	731.000	2.009348	17.161
ENSDART00000145752.2	651	401.000	2.314719	10.845
ENSDART00000003884.9	2610	2360.000	1.051548	28.994
ENSDART00000067066.6	2893	2643.000	0.391658	12.094
ENSDART00000172027.2	713	463.000	0.000000	0.000
ENSDART00000190447.1	6965	6715.000	0.512725	40.226
ENSDART00000138699.3	480	230.000	0.000000	0.000
ENSDART00000150282.2	1806	1556.000	1.360170	24.727
ENSDART00000181753.1	1149	899.000	0.000000	0.000
ENSDART00000159318.2	808	558.000	0.000000	0.000
ENSDART00000159345.2	538	288.000	0.000000	0.000
ENSDART00000164430.2	1242	992.000	0.000000	0.000
ENSDART00000169297.2	349	99.004	0.000000	0.000
ENSDART00000168439.2	576	326.000	0.000000	0.000
ENSDART00000112329.6	3911	3661.000	3.331481	142.498
ENSDART00000193833.1	4901	4651.000	0.000000	0.000
ENSDART00000011809.7	4910	4660.000	2.360219	128.502
ENSDART00000149229.2	2644	2394.000	0.000000	0.000
ENSDART00000145316.2	1001	751.000	85.574453	750.854
ENSDART00000141687.2	1125	875.000	0.958746	9.801
ENSDART00000046182.7	1603	1353.000	1.033769	16.342
ENSDART00000154329.2	3811	3561.000	0.475540	19.785
ENSDART00000022823.10	4446	4196.000	0.000000	0.000
ENSDART00000143995.2	587	337.000	0.000000	0.000
ENSDART00000141691.3	1124	874.000	0.000000	0.000
ENSDART00000098326.6	1212	962.000	0.000000	0.000
ENSDART00000137978.3	577	327.000	0.299118	1.143
ENSDART00000076861.6	2973	2723.000	3.704562	117.857
ENSDART00000134817.2	638	388.000	0.000000	0.000
ENSDART00000147074.3	601	351.000	0.000000	0.000
ENSDART00000184233.1	1470	1220.000	0.000000	0.000
ENSDART00000173888.2	2113	1863.000	0.000000	0.000
ENSDART00000193422.1	5279	5029.000	0.000000	0.000
ENSDART00000144784.4	3079	2829.000	0.000000	0.000
ENSDART00000103278.4	1141	891.000	1.878672	19.557
ENSDART00000015286.10	3968	3718.000	0.598539	26.000
ENSDART00000154320.2	1452	1202.000	0.000000	0.000
ENSDART00000133906.2	596	346.000	0.000000	0.000
ENSDART00000136805.2	798	548.000	0.000000	0.000
ENSDART00000111456.4	6979	6729.000	1.264250	99.393
ENSDART00000190517.1	6100	5850.000	0.000000	0.000
ENSDART00000182849.1	6006	5756.000	0.018944	1.274
ENSDART00000185430.1	6908	6658.000	0.000000	0.000
ENSDART00000100571.5	1003	753.000	2.203400	19.385
ENSDART00000037379.11	2237	1987.000	21.478109	498.615
ENSDART00000131342.2	2891	2641.000	1.004666	31.000
ENSDART00000149991.2	5618	5368.000	0.384921	24.141
ENSDART00000148577.3	423	173.000	0.000000	0.000
ENSDART00000148538.2	493	243.000	1.711449	4.859
ENSDART00000155421.3	1026	776.000	5.514887	50.000
ENSDART00000134732.3	723	473.000	0.000000	0.000
ENSDART00000113842.5	1573	1323.000	0.223059	3.448
ENSDART00000182231.1	1278	1028.000	0.712048	8.552
ENSDART00000142258.2	469	219.000	1.084418	2.775
ENSDART00000135490.2	747	497.000	0.000000	0.000
ENSDART00000171189.2	1641	1391.000	0.184596	3.000
ENSDART00000157466.2	1375	1125.000	0.000000	0.000
ENSDART00000054416.7	5881	5631.000	0.000000	0.000
ENSDART00000152123.3	518	268.000	0.000000	0.000
ENSDART00000154437.3	5861	5611.000	2.257614	148.000
ENSDART00000114744.2	2637	2387.000	0.609572	17.000
ENSDART00000123409.3	1972	1722.000	0.000000	0.000
ENSDART00000183337.1	6785	6535.000	1.062931	81.156
ENSDART00000135145.3	1374	1124.000	3.406804	44.739
ENSDART00000157372.2	652	402.000	0.000000	0.000
ENSDART00000091700.5	1377	1127.000	0.075946	1.000
ENSDART00000105956.6	3269	3019.000	0.000000	0.000
ENSDART00000185965.1	3094	2844.000	0.210667	7.000
ENSDART00000055593.8	2256	2006.000	0.170670	4.000
ENSDART00000082011.6	619	369.000	0.487421	2.101
ENSDART00000162690.2	501	251.000	0.306433	0.899
ENSDART00000143715.2	542	292.000	0.293120	1.000
ENSDART00000080116.6	2508	2258.000	0.000000	0.000
ENSDART00000129062.3	5066	4816.000	1.295593	72.900
ENSDART00000172357.2	385	135.000	0.634008	1.000
ENSDART00000066367.6	2069	1819.000	4.799498	102.000
ENSDART00000147186.3	885	635.000	0.000000	0.000
ENSDART00000139918.2	1694	1444.000	2.548764	43.000
ENSDART00000147141.2	685	435.000	0.000000	0.000
ENSDART00000132732.3	2782	2532.000	57.324313	1695.798
ENSDART00000043156.6	2799	2549.000	0.100735	3.000
ENSDART00000172046.2	2467	2217.000	1.698695	44.000
ENSDART00000135151.2	464	214.000	0.730544	1.827
ENSDART00000058324.6	1658	1408.000	6.271821	103.173
ENSDART00000164844.2	9875	9625.000	0.736099	82.777
ENSDART00000157765.3	4983	4733.000	0.000000	0.000
ENSDART00000141046.3	361	111.000	0.000000	0.000
ENSDART00000152917.3	2447	2197.000	0.000000	0.000
ENSDART00000153277.2	517	267.000	0.000000	0.000
ENSDART00000058489.6	880	630.000	0.000000	0.000
ENSDART00000137678.3	1606	1356.000	0.427521	6.773
ENSDART00000080807.5	1558	1308.000	0.080282	1.227
ENSDART00000150029.3	10460	10210.000	1.011655	120.678
ENSDART00000132948.2	462	212.000	1.211194	3.000
ENSDART00000145117.2	3375	3125.000	0.000000	0.000
ENSDART00000193233.1	3456	3206.000	0.000000	0.000
ENSDART00000040284.8	1917	1667.000	0.141123	2.749
ENSDART00000023153.9	2097	1847.000	0.487103	10.511
ENSDART00000157032.2	581	331.000	0.000000	0.000
ENSDART00000154668.2	582	332.000	0.000000	0.000
ENSDART00000079150.5	1248	998.000	0.000000	0.000
ENSDART00000144187.2	615	365.000	0.000000	0.000
ENSDART00000028390.9	2710	2460.000	0.104379	3.000
ENSDART00000153162.3	424	174.000	0.000000	0.000
ENSDART00000134025.2	737	487.000	0.000000	0.000
ENSDART00000131664.3	1648	1398.000	0.328888	5.372
ENSDART00000141936.2	1063	813.000	0.381961	3.628
ENSDART00000161844.2	1891	1641.000	8.710363	167.000
ENSDART00000010293.11	2750	2500.000	5.957137	174.000
ENSDART00000102571.4	1277	1027.000	2.302662	27.629
ENSDART00000190631.1	2652	2402.000	1.055495	29.621
ENSDART00000148267.2	420	170.000	0.000000	0.000
ENSDART00000185211.1	4590	4340.000	0.349001	17.697
ENSDART00000154326.2	885	635.000	0.673945	5.000
ENSDART00000166900.3	2837	2587.000	6.352361	192.001
ENSDART00000143455.4	403	153.000	0.000000	0.000
ENSDART00000126037.4	2510	2260.000	4.989886	131.756
ENSDART00000020212.11	2718	2468.000	0.000000	0.000
ENSDART00000139321.2	428	178.000	0.597706	1.243
ENSDART00000142080.2	3208	2958.000	4.166704	144.000
ENSDART00000161750.2	686	436.000	0.000000	0.000
ENSDART00000156923.3	1216	966.000	0.000000	0.000
ENSDART00000156430.2	527	277.000	0.000000	0.000
ENSDART00000191721.1	1149	899.000	0.000000	0.000
ENSDART00000193225.1	1230	980.000	0.000000	0.000
ENSDART00000192065.1	1628	1378.000	0.000000	0.000
ENSDART00000184542.1	1119	869.000	0.000000	0.000
ENSDART00000125738.3	1718	1468.000	0.000000	0.000
ENSDART00000138303.2	942	692.000	1.070301	8.653
ENSDART00000145304.2	807	557.000	0.000000	0.000
ENSDART00000099972.5	1227	977.000	0.374848	4.279
ENSDART00000159181.2	2950	2700.000	18.227723	575.000
ENSDART00000049720.6	939	689.000	0.000000	0.000
ENSDART00000034505.9	1776	1526.000	10.261386	182.950
ENSDART00000152020.2	803	553.000	0.000000	0.000
ENSDART00000151851.3	1519	1269.000	0.000000	0.000
ENSDART00000055379.6	1255	1005.000	0.000000	0.000
ENSDART00000035713.8	1810	1560.000	0.219464	4.000
ENSDART00000043496.9	1460	1210.000	0.000000	0.000
ENSDART00000112099.3	1578	1328.000	0.515609	8.000
ENSDART00000018351.7	2436	2186.000	0.704775	18.000
ENSDART00000082604.5	2745	2495.000	0.772772	22.526
ENSDART00000170701.2	561	311.000	0.955954	3.474
ENSDART00000126299.4	3517	3267.000	6.890250	263.000
ENSDART00000087329.5	3166	2916.000	0.733805	25.000
ENSDART00000152400.2	4029	3779.000	0.045298	2.000
ENSDART00000100105.6	2558	2308.000	7.982146	215.242
ENSDART00000132778.2	552	302.000	0.000000	0.000
ENSDART00000146464.2	670	420.000	0.000000	0.000
ENSDART00000058485.5	4752	4502.000	0.000000	0.000
ENSDART00000058487.7	1174	924.000	1.432545	15.465
ENSDART00000159707.2	4951	4701.000	1.433108	78.712
ENSDART00000184869.1	5648	5398.000	0.000000	0.000
ENSDART00000181321.1	4936	4686.000	0.000000	0.000
ENSDART00000141486.3	3304	3054.000	0.000000	0.000
ENSDART00000013861.8	3184	2934.000	0.000000	0.000
ENSDART00000131846.2	2424	2174.000	0.000000	0.000
ENSDART00000129474.3	2701	2451.000	0.000000	0.000
ENSDART00000132736.4	2690	2440.000	0.035078	1.000
ENSDART00000112619.4	2220	1970.000	0.000000	0.000
ENSDART00000167167.2	622	372.000	0.000000	0.000
ENSDART00000169780.2	2014	1764.000	6.151903	126.788
ENSDART00000160693.2	732	482.000	0.000000	0.000
ENSDART00000162148.2	433	183.000	0.000000	0.000
ENSDART00000163306.2	782	532.000	0.000000	0.000
ENSDART00000146252.4	2645	2395.000	0.000000	0.000
ENSDART00000140374.2	491	241.000	0.000000	0.000
ENSDART00000143784.2	1667	1417.000	0.546568	9.049
ENSDART00000144398.3	702	452.000	0.558862	2.951
ENSDART00000089033.5	1818	1568.000	0.000000	0.000
ENSDART00000131223.2	973	723.000	0.710299	6.000
ENSDART00000017138.8	2043	1770.000	0.241783	5.000
ENSDART00000157005.3	11386	11136.000	0.814714	106.000
ENSDART00000154448.2	689	439.000	0.000000	0.000
ENSDART00000080328.6	8334	8084.000	0.000000	0.000
ENSDART00000136740.3	826	576.000	1.279920	8.613
ENSDART00000004474.9	2750	2500.000	29.935693	874.382
ENSDART00000133602.2	4879	4629.000	1.164974	63.005
ENSDART00000077834.6	545	295.000	803.739266	2770.186
ENSDART00000139964.2	569	319.000	396.071190	1476.167
ENSDART00000134604.2	876	626.000	6.863300	50.197
ENSDART00000121870.3	2527	2277.000	0.150358	4.000
ENSDART00000058877.5	555	305.000	1.720637	6.131
ENSDART00000053963.7	2035	1785.000	8.678980	181.000
ENSDART00000058578.6	2194	1944.000	2.069331	47.000
ENSDART00000132140.2	629	379.000	0.000000	0.000
ENSDART00000102214.5	500	250.000	121.035189	353.528
ENSDART00000157395.2	1316	1066.000	2.205808	27.472
ENSDART00000141759.2	700	450.000	0.400837	2.107
ENSDART00000109926.4	2304	2054.000	2.620769	62.893
ENSDART00000138580.2	472	222.000	0.000000	0.000
ENSDART00000097546.3	2286	2036.000	1.834774	43.645
ENSDART00000134112.2	890	640.000	2.516442	18.816
ENSDART00000028225.7	4420	4170.000	8.644357	421.154
ENSDART00000102756.5	1125	875.000	12.325111	126.000
ENSDART00000019364.7	1325	1075.000	10.748643	135.000
ENSDART00000167245.2	2450	2200.000	2.023061	52.000
ENSDART00000165728.2	794	544.000	0.000000	0.000
ENSDART00000153961.2	594	344.000	0.982826	3.950
ENSDART00000097520.4	1614	1364.000	0.065988	1.052
ENSDART00000141407.3	924	674.000	0.198079	1.560
ENSDART00000148067.2	769	519.000	0.000000	0.000
ENSDART00000138324.3	796	546.000	0.258451	1.649
ENSDART00000135318.2	856	606.000	0.000000	0.000
ENSDART00000133319.3	1019	769.000	0.000000	0.000
ENSDART00000054987.7	1788	1538.000	1222.851194	21973.620
ENSDART00000193041.1	1215	965.000	2.080940	23.462
ENSDART00000046498.7	3923	3673.000	0.997005	42.785
ENSDART00000184833.1	4776	4526.000	0.344677	18.226
ENSDART00000185413.1	2485	2235.000	0.000000	0.000
ENSDART00000156967.2	3374	3124.000	1.123314	41.000
ENSDART00000153981.2	585	335.000	0.000000	0.000
ENSDART00000088319.6	1724	1474.000	0.000000	0.000
ENSDART00000131516.3	1823	1573.000	2.631471	48.361
ENSDART00000109087.3	1918	1668.000	0.919494	17.919
ENSDART00000135997.2	539	289.000	0.000000	0.000
ENSDART00000171351.2	1713	1463.000	0.000000	0.000
ENSDART00000037224.7	721	471.000	236.118782	1299.341
ENSDART00000135214.3	917	667.000	0.000000	0.000
ENSDART00000131761.2	593	343.000	0.000000	0.000
ENSDART00000188206.1	5084	4834.000	0.683506	38.603
ENSDART00000005112.6	1364	1114.000	0.000000	0.000
ENSDART00000125914.3	887	637.000	0.000000	0.000
ENSDART00000164764.2	1184	934.000	0.000000	0.000
ENSDART00000145527.2	814	564.000	0.000000	0.000
ENSDART00000028108.8	4117	3867.000	4.403467	198.948
ENSDART00000131698.3	499	249.000	3.711047	10.796
ENSDART00000046922.5	1823	1573.000	17.151005	315.203
ENSDART00000138558.3	755	505.000	0.000000	0.000
ENSDART00000131513.2	624	374.000	0.000000	0.000
ENSDART00000133577.3	832	582.000	0.000000	0.000
ENSDART00000044218.8	945	695.000	0.000000	0.000
ENSDART00000143544.3	736	486.000	3.121876	17.727
ENSDART00000137765.2	774	524.000	0.000000	0.000
ENSDART00000081561.6	3200	2950.000	2.733563	94.216
ENSDART00000123420.3	940	690.000	0.000000	0.000
ENSDART00000181178.1	5680	5430.000	0.374164	23.737
ENSDART00000076362.4	2373	2123.000	18.894899	468.669
ENSDART00000141071.4	584	334.000	0.000000	0.000
ENSDART00000142920.2	244	17.578	0.000000	0.000
ENSDART00000108596.3	2824	2574.000	0.565287	17.000
ENSDART00000134433.2	2284	2034.000	0.715363	17.000
ENSDART00000122102.3	3441	3191.000	2.396049	89.329
ENSDART00000187165.1	2524	2274.000	1.377754	36.604
ENSDART00000086943.6	3955	3705.000	0.558138	24.160
ENSDART00000176084.2	3988	3738.000	0.133716	5.840
ENSDART00000164851.2	352	102.002	0.839110	1.000
ENSDART00000135479.3	3848	3598.000	0.254443	10.696
ENSDART00000159608.2	7295	7045.000	0.000000	0.000
ENSDART00000178523.2	6534	6284.000	0.058833	4.319
ENSDART00000125836.3	2315	2065.000	0.373036	9.000
ENSDART00000154279.2	518	268.000	0.000000	0.000
ENSDART00000157365.2	700	450.000	0.000000	0.000
ENSDART00000006343.9	5278	5028.000	2.536613	149.012
ENSDART00000008989.9	1144	894.000	0.000000	0.000
ENSDART00000136618.3	408	158.000	0.000000	0.000
ENSDART00000133128.3	789	539.000	0.000000	0.000
ENSDART00000140803.4	3156	2906.000	1.119222	38.000
ENSDART00000141505.2	506	256.000	0.000000	0.000
ENSDART00000192083.1	2376	2126.000	0.000000	0.000
ENSDART00000066863.5	5261	5011.000	1.173217	68.687
ENSDART00000147508.2	638	388.000	0.000000	0.000
ENSDART00000181403.1	657	407.000	1.737512	8.262
ENSDART00000083605.6	4139	3889.000	0.594229	27.000
ENSDART00000148361.4	3957	3707.000	0.132560	5.741
ENSDART00000153184.2	345	95.007	0.000000	0.000
ENSDART00000153448.2	651	401.000	0.000000	0.000
ENSDART00000026088.7	5237	4987.000	0.055930	3.259
ENSDART00000134303.2	475	225.000	0.000000	0.000
ENSDART00000135527.2	890	640.000	0.000000	0.000
ENSDART00000092110.6	3391	3141.000	0.101178	3.713
ENSDART00000191847.1	6527	6277.000	1.316745	96.566
ENSDART00000006489.8	3852	3602.000	11.857283	499.000
ENSDART00000186495.1	2154	1904.000	0.000000	0.000
ENSDART00000130958.3	673	423.000	37.028751	183.000
ENSDART00000064974.3	1669	1419.000	15.381055	255.000
ENSDART00000144224.3	810	560.000	0.000000	0.000
ENSDART00000141781.2	760	510.000	0.000000	0.000
ENSDART00000100226.5	2942	2692.000	13.989621	440.000
ENSDART00000136912.2	1349	1099.000	0.000000	0.000
ENSDART00000176218.2	1269	1019.000	0.000000	0.000
ENSDART00000036989.8	1760	1510.000	14.516930	256.108
ENSDART00000148850.2	863	613.000	8.781369	62.892
ENSDART00000078630.3	1454	1204.000	3.909890	55.000
ENSDART00000156397.2	481	231.000	0.000000	0.000
ENSDART00000146011.2	859	609.000	0.190704	1.357
ENSDART00000130059.3	1351	1101.000	0.000000	0.000
ENSDART00000147229.3	940	690.000	0.000000	0.000
ENSDART00000127834.4	4058	3808.000	0.000000	0.000
ENSDART00000144499.2	448	198.000	0.000000	0.000
ENSDART00000177342.2	4250	4000.000	0.000000	0.000
ENSDART00000188547.1	3606	3356.000	0.274747	10.773
ENSDART00000189994.1	5237	4987.000	2.846805	165.870
ENSDART00000058056.5	1295	1045.000	14.987183	182.982
ENSDART00000172068.2	1316	1066.000	2.841726	35.392
ENSDART00000178189.2	1280	1030.000	0.133581	1.608
ENSDART00000084355.5	1743	1493.000	0.213323	3.721
ENSDART00000138726.2	2334	2084.000	0.492847	12.000
ENSDART00000157954.2	703	453.000	0.000000	0.000
ENSDART00000087803.5	721	471.000	1.998942	11.000
ENSDART00000114336.3	6031	5781.000	0.044445	3.002
ENSDART00000183428.1	1494	1244.000	0.000000	0.000
ENSDART00000136663.2	817	567.000	5.912393	39.167
ENSDART00000043193.7	660	410.000	2.190365	10.492
ENSDART00000089442.5	2455	2205.000	0.155267	4.000
ENSDART00000138669.3	2937	2687.000	0.000000	0.000
ENSDART00000173616.2	807	557.000	0.000000	0.000
ENSDART00000173467.2	690	440.000	0.832356	4.279
ENSDART00000138464.2	4244	3994.000	0.253066	11.809
ENSDART00000086734.6	3725	3475.000	0.185505	7.532
ENSDART00000189288.1	5252	5002.000	0.000000	0.000
ENSDART00000183201.1	5123	4873.000	0.169662	9.659
ENSDART00000187501.1	4511	4261.000	0.000000	0.000
ENSDART00000126587.4	2180	1930.000	0.000000	0.000
ENSDART00000084958.5	1834	1584.000	0.432278	8.000
ENSDART00000185663.1	411	161.000	1.593381	2.997
ENSDART00000156138.3	982	732.000	4.013619	34.326
ENSDART00000128863.4	1781	1531.000	0.596752	10.674
ENSDART00000003463.8	1702	1452.000	17.474669	296.447
ENSDART00000152301.2	907	657.000	0.000000	0.000
ENSDART00000152530.1	708	458.000	2.427193	12.988
ENSDART00000152248.1	428	178.000	1.620132	3.369
ENSDART00000173724.2	468	218.000	0.000000	0.000
ENSDART00000173773.2	480	230.000	0.000000	0.000
ENSDART00000121643.3	876	626.000	0.000000	0.000
ENSDART00000130687.4	1750	1500.000	1.588212	27.834
ENSDART00000187240.1	1111	861.000	0.000000	0.000
ENSDART00000023337.8	1492	1242.000	0.000000	0.000
ENSDART00000183276.1	1423	1173.000	3.295677	45.166
ENSDART00000109305.4	3313	3063.000	1.089798	39.000
ENSDART00000181802.1	1377	1127.000	0.000000	0.000
ENSDART00000008468.10	1424	1174.000	10.425485	143.000
ENSDART00000173714.2	2854	2604.000	0.493036	15.000
ENSDART00000173488.2	551	301.000	0.284356	1.000
ENSDART00000171155.2	2178	1928.000	0.000000	0.000
ENSDART00000162854.2	2158	1908.000	7.786156	173.569
ENSDART00000180752.1	2751	2501.000	1.588982	46.431
ENSDART00000134064.2	1282	1032.000	0.497622	6.000
ENSDART00000080351.6	4895	4645.000	0.250693	13.605
ENSDART00000190842.1	4777	4527.000	0.000000	0.000
ENSDART00000075159.4	1745	1495.000	2.764208	48.282
ENSDART00000106229.6	948	698.000	0.000000	0.000
ENSDART00000121684.4	5836	5586.000	0.827411	54.000
ENSDART00000137502.3	615	365.000	0.936789	3.995
ENSDART00000051655.5	931	681.000	59.197332	471.000
ENSDART00000033980.7	3817	3567.000	1.592723	66.377
ENSDART00000179756.1	4355	4105.000	1.451678	69.623
ENSDART00000149019.3	8747	8497.000	0.171243	17.000
ENSDART00000182352.1	8124	7874.000	0.000000	0.000
ENSDART00000183256.1	1785	1535.000	0.000000	0.000
ENSDART00000186643.1	8238	7988.000	0.000000	0.000
ENSDART00000190513.1	2127	1877.000	0.000000	0.000
ENSDART00000065092.7	8193	7943.000	0.000000	0.000
ENSDART00000188645.1	8181	7931.000	0.000000	0.000
ENSDART00000105432.5	648	398.000	3.981798	18.515
ENSDART00000152024.3	844	594.000	2.951676	20.485
ENSDART00000153278.2	841	591.000	0.000000	0.000
ENSDART00000152937.3	1930	1680.000	2.054745	40.331
ENSDART00000128017.2	375	125.000	1.438013	2.100
ENSDART00000063157.5	2688	2438.000	2.282906	65.027
ENSDART00000193885.1	4854	4604.000	0.036680	1.973
ENSDART00000154801.2	3070	2820.000	2.132692	70.267
ENSDART00000150221.2	985	735.000	4.377188	37.588
ENSDART00000185200.1	843	593.000	0.000000	0.000
ENSDART00000153777.3	6284	6034.000	0.170218	12.000
ENSDART00000173903.2	2293	2043.000	1.510991	36.066
ENSDART00000131063.4	919	669.000	1.270902	9.934
ENSDART00000185109.1	312	62.441	2.741501	2.000
ENSDART00000022918.11	1450	1200.000	0.000000	0.000
ENSDART00000160398.2	1365	1115.000	3.454347	45.000
ENSDART00000132212.2	675	425.000	0.000000	0.000
ENSDART00000141549.2	678	428.000	956.830091	4784.651
ENSDART00000099994.5	2453	2203.000	1146.839253	29518.121
ENSDART00000168898.2	1953	1703.000	0.000000	0.000
ENSDART00000180242.1	6791	6541.000	0.672665	51.406
ENSDART00000011627.8	1187	937.000	0.000000	0.000
ENSDART00000158266.3	3416	3166.000	5.893534	218.001
ENSDART00000189005.1	345	95.007	0.900895	1.000
ENSDART00000134597.4	4246	3996.000	2.549926	119.049
ENSDART00000168758.2	4483	4233.000	0.000000	0.000
ENSDART00000147324.2	1629	1379.000	0.000000	0.000
ENSDART00000159365.2	1760	1510.000	0.560996	9.897
ENSDART00000163356.2	1089	839.000	0.000000	0.000
ENSDART00000133493.2	553	303.000	0.000000	0.000
ENSDART00000047175.5	1009	759.000	289.588683	2568.000
ENSDART00000138599.2	910	660.000	0.000000	0.000
ENSDART00000040827.4	2314	2064.000	1.838559	44.336
ENSDART00000190819.1	5483	5233.000	0.701126	42.867
ENSDART00000144076.3	731	481.000	14.397310	80.909
ENSDART00000146344.2	752	502.000	0.754808	4.427
ENSDART00000143943.2	728	478.000	0.000000	0.000
ENSDART00000173007.2	851	601.000	0.239263	1.680
ENSDART00000129576.3	1361	1111.000	0.000000	0.000
ENSDART00000161538.2	2608	2358.000	54.447231	1500.000
ENSDART00000191825.1	1587	1337.000	0.000000	0.000
ENSDART00000147418.2	920	670.000	0.127748	1.000
ENSDART00000112722.5	893	643.000	0.000000	0.000
ENSDART00000147178.2	898	648.000	0.000000	0.000
ENSDART00000186377.1	574	324.000	0.000000	0.000
ENSDART00000064194.3	1610	1360.000	6.230525	99.000
ENSDART00000170505.2	1927	1677.000	2.245680	44.000
ENSDART00000137780.2	996	746.000	0.000000	0.000
ENSDART00000021209.6	860	610.000	15.715078	112.000
ENSDART00000156918.3	603	353.000	115.456476	476.173
ENSDART00000155757.3	553	303.000	112.660166	398.827
ENSDART00000156551.2	577	327.000	0.000000	0.000
ENSDART00000154239.2	504	254.000	0.000000	0.000
ENSDART00000145878.2	534	284.000	0.000000	0.000
ENSDART00000090580.5	1950	1700.000	0.000000	0.000
ENSDART00000180027.1	1740	1490.000	0.000000	0.000
ENSDART00000048891.7	915	665.000	0.000000	0.000
ENSDART00000126616.4	945	695.000	0.000000	0.000
ENSDART00000146401.3	823	573.000	0.000000	0.000
ENSDART00000132614.2	612	362.000	0.000000	0.000
ENSDART00000161973.2	1067	817.000	0.000000	0.000
ENSDART00000184325.1	1234	984.000	0.000000	0.000
ENSDART00000045679.9	4151	3901.000	2.887535	131.606
ENSDART00000100632.4	2289	2039.000	0.000000	0.000
ENSDART00000173108.2	2558	2308.000	0.000000	0.000
ENSDART00000137104.2	345	95.007	0.000000	0.000
ENSDART00000136234.3	3853	3603.000	9.055329	381.189
ENSDART00000191527.1	3774	3524.000	0.000000	0.000
ENSDART00000131884.3	623	373.000	0.000000	0.000
ENSDART00000158322.2	2717	2467.000	0.000000	0.000
ENSDART00000138701.2	868	618.000	2.708301	19.555
ENSDART00000147475.2	751	501.000	1.549028	9.067
ENSDART00000030282.9	1145	895.000	40.643932	425.001
ENSDART00000143840.3	785	535.000	39.576098	247.376
ENSDART00000133762.2	1784	1534.000	0.000000	0.000
ENSDART00000105687.6	4913	4663.000	2.295922	125.082
ENSDART00000139266.2	1580	1330.000	0.579188	9.000
ENSDART00000053546.4	2144	1894.000	1.030566	22.805
ENSDART00000149722.3	989	739.000	2.204978	19.038
ENSDART00000149068.3	955	705.000	0.500810	4.125
ENSDART00000150177.2	952	702.000	0.000000	0.000
ENSDART00000078316.5	1634	1384.000	17.738927	286.837
ENSDART00000079175.6	1699	1449.000	0.000000	0.000
ENSDART00000135699.2	579	329.000	0.000000	0.000
ENSDART00000165182.2	1899	1649.000	0.570953	11.000
ENSDART00000126967.3	4060	3810.000	10.019319	446.000
ENSDART00000128422.3	1915	1665.000	1.902023	37.000
ENSDART00000171900.2	1662	1412.000	0.000000	0.000
ENSDART00000140208.3	1007	757.000	0.000000	0.000
ENSDART00000135690.2	2040	1790.000	0.000000	0.000
ENSDART00000189378.1	1527	1277.000	0.000000	0.000
ENSDART00000138866.3	3640	3390.000	1.538968	60.954
ENSDART00000151758.2	582	332.000	0.000000	0.000
ENSDART00000141189.2	474	224.000	1.163946	3.046
ENSDART00000180788.1	2226	1976.000	0.000000	0.000
ENSDART00000115058.4	2256	2006.000	0.000000	0.000
ENSDART00000076425.5	3936	3686.000	2.325329	100.141
ENSDART00000124172.3	781	531.000	0.967130	6.000
ENSDART00000173267.2	510	260.000	0.000000	0.000
ENSDART00000109615.5	2685	2435.000	0.738157	21.000
ENSDART00000185737.1	1222	972.000	0.000000	0.000
ENSDART00000190989.1	1240	990.000	0.000000	0.000
ENSDART00000063147.5	1953	1703.000	6.131596	122.000
ENSDART00000090107.6	3526	3276.000	0.000000	0.000
ENSDART00000129109.3	3467	3217.000	0.000000	0.000
ENSDART00000187083.1	4222	3972.000	0.000000	0.000
ENSDART00000159468.2	4047	3797.000	1.645548	73.000
ENSDART00000126725.3	856	606.000	0.000000	0.000
ENSDART00000144755.3	3300	3050.000	1.544415	55.035
ENSDART00000190925.1	1443	1193.000	4.589160	63.965
ENSDART00000146380.2	938	688.000	2.861329	23.000
ENSDART00000053542.6	606	356.000	283.542248	1179.341
ENSDART00000138350.3	499	249.000	2022.061142	5882.545
ENSDART00000139236.2	1582	1332.000	0.000000	0.000
ENSDART00000142912.3	711	461.000	1.391656	7.496
ENSDART00000132290.2	528	278.000	0.997897	3.241
ENSDART00000133156.3	2288	2038.000	10.315224	245.615
ENSDART00000005671.10	3324	3074.000	0.000000	0.000
ENSDART00000176341.2	3357	3107.000	1.395255	50.648
ENSDART00000047069.7	1243	993.000	5.775025	67.000
ENSDART00000104757.4	2027	1777.000	6.616620	137.371
ENSDART00000165896.2	4136	3886.000	0.436750	19.829
ENSDART00000105572.3	1824	1574.000	0.489402	9.000
ENSDART00000051749.6	912	662.000	103.945280	803.960
ENSDART00000139342.2	386	136.000	3.801273	6.040
ENSDART00000172813.2	866	616.000	0.208204	1.498
ENSDART00000173348.2	2126	1876.000	0.205380	4.502
ENSDART00000128376.3	1824	1574.000	0.000000	0.000
ENSDART00000113581.4	1613	1363.000	3.202600	51.000
ENSDART00000140484.3	801	551.000	0.000000	0.000
ENSDART00000180222.1	819	569.000	0.000000	0.000
ENSDART00000145251.2	1916	1666.000	8.587571	167.154
ENSDART00000146117.2	617	367.000	0.626067	2.684
ENSDART00000124134.3	1964	1714.000	1.647902	33.000
ENSDART00000161021.2	494	244.000	0.701566	2.000
ENSDART00000169565.2	2915	2665.000	3.445322	107.275
ENSDART00000158310.2	631	381.000	11.382788	50.669
ENSDART00000167119.2	3813	3563.000	4.614570	192.096
ENSDART00000168027.2	5830	5580.000	1.588643	103.570
ENSDART00000167521.2	5794	5544.000	0.000000	0.000
ENSDART00000142215.3	5670	5420.000	1.073298	67.966
ENSDART00000142706.2	737	487.000	2.709831	15.419
ENSDART00000159064.3	5544	5294.000	0.155460	9.616
ENSDART00000137108.2	2065	1815.000	0.473071	10.032
ENSDART00000137276.2	863	613.000	0.000000	0.000
ENSDART00000143475.3	612	362.000	0.000000	0.000
ENSDART00000021213.9	2116	1866.000	0.000000	0.000
ENSDART00000186279.1	3596	3346.000	0.051161	2.000
ENSDART00000048978.8	1707	1457.000	0.000000	0.000
ENSDART00000082283.6	675	425.000	0.000000	0.000
ENSDART00000082265.6	1533	1283.000	0.606535	9.092
ENSDART00000125898.3	2491	2241.000	0.263843	6.908
ENSDART00000082276.5	1128	878.000	0.000000	0.000
ENSDART00000032861.8	3360	3110.000	0.000000	0.000
ENSDART00000134690.3	3320	3070.000	0.000000	0.000
ENSDART00000028090.6	3320	3070.000	2.737371	98.185
ENSDART00000131788.2	2607	2357.000	0.000000	0.000
ENSDART00000114232.3	1082	832.000	0.000000	0.000
ENSDART00000159643.3	3126	2876.000	0.350406	11.774
ENSDART00000109849.5	2690	2440.000	1.561447	44.513
ENSDART00000135884.3	942	692.000	0.000000	0.000
ENSDART00000139578.2	636	386.000	0.000000	0.000
ENSDART00000111430.2	4775	4525.000	0.765814	40.487
ENSDART00000173688.2	674	424.000	1.328379	6.581
ENSDART00000173740.3	532	282.000	0.000000	0.000
ENSDART00000174204.2	7921	7671.000	2.057705	184.419
ENSDART00000174212.2	8074	7824.000	0.000000	0.000
ENSDART00000173878.2	756	506.000	0.169152	1.000
ENSDART00000173655.2	736	486.000	0.000000	0.000
ENSDART00000173814.2	213	10.625	0.000000	0.000
ENSDART00000173474.2	104	3.593	0.000000	0.000
ENSDART00000164200.3	5600	5350.000	0.000000	0.000
ENSDART00000074212.4	5175	4925.000	0.000000	0.000
ENSDART00000169792.2	525	275.000	0.000000	0.000
ENSDART00000160735.2	585	335.000	0.000000	0.000
ENSDART00000161981.2	751	501.000	0.000000	0.000
ENSDART00000161872.2	2509	2259.000	2.841669	75.000
ENSDART00000160658.2	2470	2220.000	0.000000	0.000
ENSDART00000167095.2	770	520.000	0.000000	0.000
ENSDART00000166620.2	1350	1100.000	0.000000	0.000
ENSDART00000138890.4	3426	3176.000	0.000000	0.000
ENSDART00000189901.1	5660	5410.000	0.074381	4.701
ENSDART00000099992.6	3092	2842.000	0.000000	0.000
ENSDART00000125475.3	1185	935.000	0.000000	0.000
ENSDART00000127723.3	3115	2865.000	0.000000	0.000
ENSDART00000162416.2	660	410.000	0.000000	0.000
ENSDART00000164743.2	347	97.005	0.000000	0.000
ENSDART00000170992.2	1733	1483.000	2.595155	44.965
ENSDART00000160305.2	1772	1522.000	0.000000	0.000
ENSDART00000190993.1	3135	2885.000	6.943254	234.035
ENSDART00000134801.2	2070	1820.000	0.000000	0.000
ENSDART00000193242.1	3778	3528.000	0.964924	39.773
ENSDART00000163965.2	4819	4569.000	0.000000	0.000
ENSDART00000168355.2	4691	4441.000	0.000000	0.000
ENSDART00000164723.2	1050	800.000	0.000000	0.000
ENSDART00000159232.2	782	532.000	0.503865	3.132
ENSDART00000171042.2	4960	4710.000	1.294803	71.252
ENSDART00000146965.2	3154	2904.000	6.277856	213.000
ENSDART00000158263.2	898	648.000	2.773784	21.000
ENSDART00000160673.2	564	314.000	72.234482	265.000
ENSDART00000042322.4	1511	1245.000	63.041759	917.000
ENSDART00000156892.2	2608	2358.000	11.903411	327.934
ENSDART00000152720.3	4169	3919.000	2.162162	99.000
ENSDART00000009796.9	2103	1853.000	0.000000	0.000
ENSDART00000192833.1	342	92.011	0.000000	0.000
ENSDART00000147610.2	1167	917.000	0.186676	2.000
ENSDART00000139517.2	779	529.000	0.000000	0.000
ENSDART00000122929.4	2367	2117.000	0.000000	0.000
ENSDART00000092919.5	2324	2074.000	0.000000	0.000
ENSDART00000172824.2	4937	4687.000	2.219711	121.552
ENSDART00000113396.4	1053	803.000	0.000000	0.000
ENSDART00000184532.1	1032	782.000	0.153707	1.404
ENSDART00000098330.5	951	701.000	0.854689	7.000
ENSDART00000010101.10	2817	2567.000	2.373308	71.179
ENSDART00000099434.5	2766	2516.000	0.000000	0.000
ENSDART00000148176.3	811	561.000	0.000000	0.000
ENSDART00000161944.2	588	338.000	0.000000	0.000
ENSDART00000147498.2	736	486.000	17.867642	101.455
ENSDART00000169793.2	746	496.000	0.345125	2.000
ENSDART00000030453.8	692	442.000	160.274730	827.673
ENSDART00000168895.2	781	531.000	9.079200	56.327
ENSDART00000159505.2	684	434.000	0.000000	0.000
ENSDART00000157029.2	4724	4474.000	2.085253	109.000
ENSDART00000133802.2	2082	1832.000	0.000000	0.000
ENSDART00000144235.2	657	407.000	0.000000	0.000
ENSDART00000058020.7	4197	3947.000	1.019199	47.000
ENSDART00000135407.2	541	291.000	0.000000	0.000
ENSDART00000138912.3	1410	1160.000	0.000000	0.000
ENSDART00000134223.2	918	668.000	0.512521	4.000
ENSDART00000079152.5	819	569.000	0.000000	0.000
ENSDART00000134069.2	669	419.000	1.406087	6.883
ENSDART00000051528.9	962	712.000	1.964727	16.344
ENSDART00000134271.2	2367	2117.000	22.788815	563.656
ENSDART00000140519.3	557	307.000	0.964423	3.459
ENSDART00000053545.6	488	238.000	138.331748	384.654
ENSDART00000139590.2	751	501.000	0.000000	0.000
ENSDART00000132442.2	866	616.000	0.000000	0.000
ENSDART00000061736.7	1582	1332.000	21.654792	337.000
ENSDART00000064603.6	1406	1156.000	20.370543	275.126
ENSDART00000135341.2	969	719.000	5.937055	49.874
ENSDART00000162370.2	3065	2815.000	0.577702	19.000
ENSDART00000166525.2	1319	1069.000	0.000000	0.000
ENSDART00000140310.2	564	314.000	1.588348	5.827
ENSDART00000149383.2	811	561.000	1.067981	7.000
ENSDART00000184808.1	417	167.000	0.000000	0.000
ENSDART00000111334.4	2356	2106.000	3.170039	78.000
ENSDART00000020327.9	1624	1374.000	3.410243	54.745
ENSDART00000102421.4	1312	1062.000	31.698507	393.310
ENSDART00000184473.1	2702	2452.000	1.150082	32.947
ENSDART00000054761.6	1852	1602.000	1.228835	23.000
ENSDART00000137358.3	1175	925.000	1.295432	14.000
ENSDART00000168028.2	5058	4808.000	0.073154	4.109
ENSDART00000154573.2	5894	5644.000	0.015165	1.000
ENSDART00000141028.2	809	559.000	2.001369	13.071
ENSDART00000170293.2	2289	2039.000	1.016623	24.219
ENSDART00000131773.2	537	287.000	3.483355	11.680
ENSDART00000148210.3	2752	2502.000	3.726982	108.947
ENSDART00000114660.4	1841	1591.000	0.161391	3.000
ENSDART00000019003.6	1287	1021.000	9.640521	115.000
ENSDART00000132452.3	4142	3892.000	1.476852	67.155
ENSDART00000082879.7	6361	6111.000	0.335742	23.971
ENSDART00000171324.2	2315	2065.000	1.811361	43.702
ENSDART00000164604.2	678	428.000	0.236180	1.181
ENSDART00000172248.2	793	543.000	1.121897	7.117
ENSDART00000139800.2	1603	1353.000	0.000000	0.000
ENSDART00000010846.11	2186	1936.000	0.000000	0.000
ENSDART00000131310.3	3319	3069.000	2.115740	75.863
ENSDART00000140411.2	462	212.000	630.628372	1562.000
ENSDART00000061853.8	711	461.000	3.586228	19.316
ENSDART00000135752.3	774	524.000	4.729581	28.955
ENSDART00000076409.5	423	173.000	0.000000	0.000
ENSDART00000189874.1	435	185.000	10.978400	23.729
ENSDART00000144255.2	3223	2973.000	0.259105	9.000
ENSDART00000180389.1	1178	928.000	0.000000	0.000
ENSDART00000151698.3	3011	2761.000	0.051138	1.650
ENSDART00000182516.1	1503	1253.000	0.000000	0.000
ENSDART00000187047.1	1554	1304.000	0.000000	0.000
ENSDART00000110597.4	1527	1277.000	0.000000	0.000
ENSDART00000102133.5	2062	1812.000	0.000000	0.000
ENSDART00000141512.3	818	568.000	0.000000	0.000
ENSDART00000184813.1	660	410.000	0.000000	0.000
ENSDART00000179827.1	860	599.000	0.000000	0.000
ENSDART00000016464.5	2871	2621.000	3.925425	120.206
ENSDART00000140681.2	636	386.000	0.262219	1.183
ENSDART00000109117.4	1666	1416.000	0.181337	3.000
ENSDART00000055299.4	1399	1149.000	2.681704	36.000
ENSDART00000155751.2	6570	6320.000	3.615951	267.000
ENSDART00000013167.8	2523	2273.000	14.197832	377.045
ENSDART00000134723.2	1598	1348.000	0.000000	0.000
ENSDART00000034762.6	1395	1145.000	3.139584	42.000
ENSDART00000142881.3	9487	9237.000	0.435391	46.987
ENSDART00000138547.2	486	236.000	0.000000	0.000
ENSDART00000193793.1	567	317.000	1.960112	7.260
ENSDART00000180431.1	4414	4164.000	0.389171	18.933
ENSDART00000138154.2	664	414.000	0.000000	0.000
ENSDART00000143314.3	833	583.000	0.000000	0.000
ENSDART00000137321.2	785	535.000	0.000000	0.000
ENSDART00000082526.6	1975	1725.000	0.000000	0.000
ENSDART00000143838.2	732	482.000	0.000000	0.000
ENSDART00000054265.7	1461	1211.000	0.085683	1.212
ENSDART00000141648.2	1005	755.000	8.818452	77.788
ENSDART00000165525.2	896	646.000	0.783455	5.913
ENSDART00000171747.2	661	411.000	0.000000	0.000
ENSDART00000135500.3	481	231.000	0.000000	0.000
ENSDART00000115307.5	6358	6108.000	0.931597	66.481
ENSDART00000060004.7	1788	1538.000	8.947976	160.788
ENSDART00000140645.2	700	450.000	0.000000	0.000
ENSDART00000055921.7	916	666.000	148.563440	1156.000
ENSDART00000089756.5	1541	1291.000	0.132597	2.000
ENSDART00000138442.2	2307	2057.000	1.137275	27.332
ENSDART00000186844.1	1134	884.000	0.000000	0.000
ENSDART00000138170.2	802	552.000	4.186519	27.000
ENSDART00000138020.2	1524	1274.000	0.000000	0.000
ENSDART00000092214.5	1694	1444.000	0.000000	0.000
ENSDART00000183380.1	1694	1444.000	3.793509	64.000
ENSDART00000017075.11	2196	1946.000	10.731151	243.984
ENSDART00000173152.2	1298	1048.000	0.816708	10.000
ENSDART00000153104.2	1101	851.000	0.997825	9.921
ENSDART00000152975.3	2785	2535.000	3.420352	101.303
ENSDART00000183881.1	5135	4885.000	2.213634	126.340
ENSDART00000193531.1	5303	5053.000	0.000000	0.000
ENSDART00000112356.4	2785	2535.000	2.498516	74.000
ENSDART00000129769.4	5012	4762.000	4.727099	263.000
ENSDART00000091684.7	2091	1841.000	0.650882	14.000
ENSDART00000090837.5	2174	1924.000	6.583927	148.000
ENSDART00000146156.2	802	552.000	0.000000	0.000
ENSDART00000165099.2	2262	2012.000	3.204741	75.334
ENSDART00000061170.6	1428	1178.000	0.222838	3.067
ENSDART00000056161.7	1074	824.000	1.253009	12.063
ENSDART00000102771.5	3619	3369.000	0.342541	13.483
ENSDART00000122628.3	1557	1307.000	33.224402	507.346
ENSDART00000109640.4	873	623.000	1.601059	11.654
ENSDART00000165178.2	2756	2506.000	0.317972	9.310
ENSDART00000103524.5	3062	2812.000	6.970252	229.000
ENSDART00000184875.1	1220	970.000	0.000000	0.000
ENSDART00000108613.4	2265	2015.000	0.339816	8.000
ENSDART00000182117.1	1956	1706.000	0.000000	0.000
ENSDART00000141575.4	4923	4673.000	11.358527	620.140
ENSDART00000085242.6	2724	2474.000	0.306536	8.860
ENSDART00000141955.3	3341	3091.000	0.000000	0.000
ENSDART00000125128.2	387	137.000	8.419492	13.477
ENSDART00000155808.2	3068	2818.000	0.273357	9.000
ENSDART00000189467.1	663	413.000	0.000000	0.000
ENSDART00000057761.6	1361	1097.000	0.000000	0.000
ENSDART00000005496.9	1621	1371.000	0.998874	16.000
ENSDART00000102690.4	2416	2166.000	0.314350	7.955
ENSDART00000143346.2	804	554.000	0.000000	0.000
ENSDART00000131689.3	661	411.000	0.000000	0.000
ENSDART00000146332.2	971	721.000	6.457381	54.396
ENSDART00000145707.3	850	600.000	0.000000	0.000
ENSDART00000143230.2	806	556.000	0.380472	2.472
ENSDART00000126510.4	1442	1192.000	1.085557	15.118
ENSDART00000078796.5	1868	1618.000	4.078672	77.103
ENSDART00000140305.2	383	133.000	0.000000	0.000
ENSDART00000144816.3	1021	771.000	0.000000	0.000
ENSDART00000005221.7	2559	2309.000	1.334464	36.000
ENSDART00000139196.2	5551	5301.000	0.161539	10.005
ENSDART00000076647.6	894	644.000	0.663896	4.995
ENSDART00000158272.2	8316	8066.000	0.436093	41.097
ENSDART00000159442.2	1514	1264.000	0.069289	1.023
ENSDART00000038566.6	1070	820.000	1.670069	16.000
ENSDART00000165259.2	1323	1073.000	18.745476	235.000
ENSDART00000052421.4	2753	2503.000	112.913159	3302.000
ENSDART00000137364.2	2930	2680.000	0.127748	4.000
ENSDART00000146609.2	504	254.000	61.665990	183.000
ENSDART00000144573.3	11821	11571.000	0.348606	47.128
ENSDART00000112542.4	7196	6946.000	0.000000	0.000
ENSDART00000190486.1	7262	7012.000	0.000000	0.000
ENSDART00000139288.2	1515	1265.000	0.067661	1.000
ENSDART00000157699.2	866	616.000	62.525928	450.000
ENSDART00000187335.1	793	543.000	0.000000	0.000
ENSDART00000067461.5	851	601.000	5.126918	36.000
ENSDART00000173534.2	698	448.000	0.000000	0.000
ENSDART00000114669.5	8562	8312.000	1.229298	119.381
ENSDART00000004626.9	3005	2755.000	17.767333	571.894
ENSDART00000143311.2	646	396.000	5.642532	26.106
ENSDART00000145352.2	757	507.000	0.000000	0.000
ENSDART00000139255.2	757	507.000	0.000000	0.000
ENSDART00000143302.2	530	280.000	0.404788	1.324
ENSDART00000076103.5	1682	1432.000	46.089576	771.112
ENSDART00000144964.3	1388	1138.000	0.000000	0.000
ENSDART00000139224.2	735	485.000	0.000000	0.000
ENSDART00000074163.5	2462	2212.000	0.000000	0.000
ENSDART00000144111.2	1026	776.000	0.769375	6.975
ENSDART00000159767.2	2631	2381.000	0.000000	0.000
ENSDART00000161839.2	1266	1016.000	0.000000	0.000
ENSDART00000163663.2	858	608.000	0.000000	0.000
ENSDART00000057320.6	2110	1860.000	0.506184	11.000
ENSDART00000164905.2	950	700.000	0.906740	7.416
ENSDART00000165371.2	2239	1989.000	1.875528	43.584
ENSDART00000090226.6	3233	2983.000	0.229544	8.000
ENSDART00000067517.5	1826	1576.000	0.000000	0.000
ENSDART00000135618.3	2752	2502.000	0.068418	2.000
ENSDART00000185280.1	2007	1757.000	0.000000	0.000
ENSDART00000006961.8	2004	1754.000	0.000000	0.000
ENSDART00000166990.2	1125	875.000	0.141930	1.451
ENSDART00000105283.5	1592	1342.000	0.800362	12.549
ENSDART00000144349.2	565	315.000	0.000000	0.000
ENSDART00000184496.1	553	303.000	0.000000	0.000
ENSDART00000102559.5	1612	1362.000	0.691264	11.000
ENSDART00000153950.3	2001	1751.000	0.000000	0.000
ENSDART00000146666.3	1495	1245.000	0.137496	2.000
ENSDART00000162431.2	2221	1971.000	6.644054	153.000
ENSDART00000161150.2	936	686.000	0.000000	0.000
ENSDART00000167072.2	821	571.000	0.000000	0.000
ENSDART00000007029.9	1953	1703.000	5.327452	106.000
ENSDART00000166073.2	1726	1476.000	13.677734	235.870
ENSDART00000161095.2	922	672.000	0.000000	0.000
ENSDART00000163137.2	1364	1114.000	4.927270	64.130
ENSDART00000153749.2	2669	2419.000	0.318445	9.000
ENSDART00000113899.4	1656	1406.000	1.095760	18.000
ENSDART00000134091.2	956	706.000	0.000000	0.000
ENSDART00000138665.2	818	568.000	0.000000	0.000
ENSDART00000045391.8	7297	7047.000	5.239488	431.385
ENSDART00000190095.1	8294	8044.000	0.000000	0.000
ENSDART00000181626.1	7836	7586.000	0.685569	60.763
ENSDART00000074814.6	1068	818.000	271.421978	2594.000
ENSDART00000173766.2	723	473.000	0.000000	0.000
ENSDART00000173684.2	830	580.000	0.000000	0.000
ENSDART00000125584.4	1089	839.000	15.283393	149.814
ENSDART00000173774.2	797	547.000	0.000000	0.000
ENSDART00000180514.1	3659	3409.000	0.366460	14.596
ENSDART00000151417.2	878	628.000	0.000000	0.000
ENSDART00000027701.11	1412	1162.000	5.921271	80.388
ENSDART00000163304.2	1410	1160.000	108.812180	1474.712
ENSDART00000105040.5	1890	1640.000	45.459784	871.050
ENSDART00000014013.9	1935	1685.000	48.764039	960.000
ENSDART00000154691.2	803	553.000	0.000000	0.000
ENSDART00000075659.6	1337	1087.000	15.590642	198.000
ENSDART00000154900.2	2723	2473.000	0.000000	0.000
ENSDART00000041806.6	3790	3540.000	1.452026	60.055
ENSDART00000106082.6	1246	996.000	12.246840	142.513
ENSDART00000168688.2	538	288.000	173.559623	584.000
ENSDART00000172998.2	1112	862.000	0.906574	9.130
ENSDART00000169295.3	4515	4265.000	3.308646	164.870
ENSDART00000032392.5	1247	997.000	79.753343	929.000
ENSDART00000139604.2	1216	966.000	0.000000	0.000
ENSDART00000183800.1	1030	780.000	0.000000	0.000
ENSDART00000163118.3	2919	2669.000	0.119064	3.713
ENSDART00000180738.1	1227	977.000	0.000000	0.000
ENSDART00000136653.2	786	536.000	0.000000	0.000
ENSDART00000081465.7	1753	1503.000	0.398628	7.000
ENSDART00000171232.2	1475	1225.000	0.000000	0.000
ENSDART00000125133.3	3666	3416.000	1.100421	43.919
ENSDART00000188495.1	6758	6508.000	0.540951	41.132
ENSDART00000055609.4	1981	1731.000	33.870518	685.000
ENSDART00000140410.2	4120	3870.000	0.000000	0.000
ENSDART00000111680.4	7955	7705.000	1.223214	110.115
ENSDART00000188173.1	8267	8017.000	0.000000	0.000
ENSDART00000139102.3	5177	4927.000	1.044376	60.119
ENSDART00000080372.6	1122	872.000	0.000000	0.000
ENSDART00000102572.5	3397	3147.000	6.173870	227.000
ENSDART00000132165.2	822	572.000	0.000000	0.000
ENSDART00000171009.2	3734	3484.000	22.183902	903.000
ENSDART00000173088.2	1526	1276.000	0.804931	12.000
ENSDART00000141215.2	645	395.000	0.256600	1.184
ENSDART00000138882.3	3275	3025.000	1.266888	44.775
ENSDART00000180883.1	2160	1910.000	1.391004	31.041
ENSDART00000075873.8	2566	2316.000	0.000000	0.000
ENSDART00000182926.1	4154	3904.000	0.678403	30.943
ENSDART00000125466.2	2355	2105.000	4.922259	121.057
ENSDART00000148348.2	810	560.000	0.000000	0.000
ENSDART00000189289.1	2266	2016.000	0.548716	12.924
ENSDART00000042276.6	3072	2822.000	0.244575	8.064
ENSDART00000180872.1	3215	2965.000	0.000000	0.000
ENSDART00000085442.5	2880	2630.000	9.079811	279.000
ENSDART00000134978.2	4615	4365.000	0.843165	43.000
ENSDART00000184854.1	5889	5639.000	0.427807	28.185
ENSDART00000008490.9	1800	1550.000	39.924082	723.000
ENSDART00000133899.2	726	476.000	0.000000	0.000
ENSDART00000074384.5	2055	1805.000	9.349765	197.174
ENSDART00000190179.1	4413	4163.000	0.160903	7.826
ENSDART00000100924.5	1937	1687.000	8.472854	167.000
ENSDART00000048581.5	2005	1755.000	0.585238	12.000
ENSDART00000185736.1	2383	2133.000	0.000000	0.000
ENSDART00000156255.3	3026	2776.000	0.000000	0.000
ENSDART00000141338.3	7207	6957.000	1.452744	118.082
ENSDART00000184126.1	7695	7445.000	0.217749	18.941
ENSDART00000168233.2	1085	835.000	1.289360	12.579
ENSDART00000163844.2	751	501.000	1.268732	7.426
ENSDART00000014434.8	1088	838.000	1.838471	18.000
ENSDART00000066574.7	1291	1041.000	0.000000	0.000
ENSDART00000182326.1	912	662.000	0.000000	0.000
ENSDART00000145123.3	804	554.000	0.000000	0.000
ENSDART00000147519.2	964	714.000	0.000000	0.000
ENSDART00000136008.2	737	487.000	0.000000	0.000
ENSDART00000029599.8	2697	2447.000	0.000000	0.000
ENSDART00000170070.3	2688	2438.000	0.210642	6.000
ENSDART00000078543.5	1717	1467.000	0.000000	0.000
ENSDART00000062166.5	1413	1163.000	0.000000	0.000
ENSDART00000049695.9	3260	3010.000	0.000000	0.000
ENSDART00000136088.3	3200	2950.000	0.000000	0.000
ENSDART00000125912.3	3325	3075.000	0.000000	0.000
ENSDART00000083424.6	3265	3015.000	0.562988	19.832
ENSDART00000177226.2	2813	2563.000	0.000000	0.000
ENSDART00000003325.9	1797	1547.000	0.497944	9.000
ENSDART00000075407.5	1197	947.000	0.000000	0.000
ENSDART00000169462.3	3229	2979.000	0.000000	0.000
ENSDART00000187611.1	1910	1660.000	0.000000	0.000
ENSDART00000062156.7	1298	1048.000	0.000000	0.000
ENSDART00000175288.2	4738	4488.000	0.152569	8.000
ENSDART00000091182.6	5590	5340.000	0.449420	28.039
ENSDART00000162251.2	821	571.000	0.000000	0.000
ENSDART00000136927.4	2649	2399.000	0.000000	0.000
ENSDART00000134218.4	2623	2373.000	0.324618	9.000
ENSDART00000138603.2	415	165.000	0.000000	0.000
ENSDART00000109508.4	2634	2384.000	0.000000	0.000
ENSDART00000167845.2	2583	2333.000	0.000000	0.000
ENSDART00000023985.10	2658	2408.000	3.719952	104.656
ENSDART00000145317.3	746	496.000	3.165430	18.344
ENSDART00000154276.3	747	497.000	0.000000	0.000
ENSDART00000129741.3	652	402.000	0.830239	3.899
ENSDART00000156060.3	1136	886.000	4.550099	47.101
ENSDART00000162848.2	562	312.000	0.000000	0.000
ENSDART00000157576.2	651	401.000	0.000000	0.000
ENSDART00000159029.2	960	710.000	0.000000	0.000
ENSDART00000168248.2	1822	1572.000	5.670925	104.155
ENSDART00000158562.2	1045	795.000	0.736996	6.845
ENSDART00000131738.3	1551	1301.000	0.131577	2.000
ENSDART00000077446.5	2019	1769.000	0.000000	0.000
ENSDART00000146619.2	1954	1704.000	10.799340	215.000
ENSDART00000172822.2	1334	1084.000	0.243858	3.088
ENSDART00000061638.6	651	401.000	5.319849	24.924
ENSDART00000190274.1	1800	1550.000	0.000000	0.000
ENSDART00000183362.1	1695	1445.000	1.361625	22.988
ENSDART00000005895.8	1845	1595.000	80.964305	1508.780
ENSDART00000183003.1	3362	3112.000	2.866418	104.220
ENSDART00000011706.10	1615	1365.000	4.075764	65.000
ENSDART00000166547.2	507	257.000	0.000000	0.000
ENSDART00000174023.2	8255	8005.000	7.465465	698.216
ENSDART00000182781.1	5001	4751.000	0.000000	0.000
ENSDART00000121574.3	5145	4895.000	0.000000	0.000
ENSDART00000147516.2	960	710.000	1.567160	13.000
ENSDART00000073919.5	1797	1547.000	0.221308	4.000
ENSDART00000146854.3	2330	2080.000	0.000000	0.000
ENSDART00000087191.5	2211	1961.000	0.000000	0.000
ENSDART00000148940.2	2912	2662.000	0.000000	0.000
ENSDART00000088249.6	3015	2765.000	0.000000	0.000
ENSDART00000043462.7	2794	2544.000	12.198146	362.562
ENSDART00000137861.2	2321	2071.000	0.514032	12.438
ENSDART00000131388.2	797	547.000	0.000000	0.000
ENSDART00000079591.3	1297	1047.000	21.091204	258.000
ENSDART00000105477.5	5226	4976.000	0.137606	8.000
ENSDART00000114267.3	2298	2048.000	0.000000	0.000
ENSDART00000188911.1	1140	890.000	0.000000	0.000
ENSDART00000149322.2	690	440.000	0.000000	0.000
ENSDART00000014223.7	2419	2169.000	1.499520	38.000
ENSDART00000157135.2	1748	1498.000	2.685433	47.000
ENSDART00000157283.2	951	701.000	0.000000	0.000
ENSDART00000104708.6	6067	5817.000	4.610016	313.309
ENSDART00000154480.2	569	319.000	0.000000	0.000
ENSDART00000170105.2	361	111.000	0.000000	0.000
ENSDART00000138465.2	487	237.000	2.242459	6.209
ENSDART00000133957.2	1687	1437.000	0.285344	4.791
ENSDART00000110347.3	3869	3619.000	3.925978	166.000
ENSDART00000150180.2	579	329.000	0.000000	0.000
ENSDART00000146451.3	1770	1520.000	9.750143	173.151
ENSDART00000152326.3	828	578.000	0.181780	1.228
ENSDART00000152124.2	903	653.000	0.212463	1.621
ENSDART00000056748.4	1825	1575.000	0.163031	3.000
ENSDART00000145228.3	782	532.000	0.000000	0.000
ENSDART00000137981.2	929	679.000	1.388384	11.014
ENSDART00000142538.3	2335	2085.000	3.031466	73.847
ENSDART00000185871.1	1845	1595.000	0.000000	0.000
ENSDART00000153567.3	1936	1686.000	0.185427	3.653
ENSDART00000104659.6	1886	1636.000	0.459789	8.788
ENSDART00000171696.2	742	492.000	0.906300	5.210
ENSDART00000125258.3	3348	3098.000	0.000000	0.000
ENSDART00000030009.7	896	636.000	0.000000	0.000
ENSDART00000173048.2	275	32.007	0.000000	0.000
ENSDART00000031049.8	8511	8261.000	0.783595	75.630
ENSDART00000173072.2	11366	11116.000	0.107039	13.902
ENSDART00000190735.1	1643	1393.000	0.674651	10.980
ENSDART00000179985.1	642	392.000	0.000000	0.000
ENSDART00000019267.5	1527	1277.000	0.000000	0.000
ENSDART00000173907.2	873	623.000	6.044954	44.000
ENSDART00000150948.2	1231	981.000	0.000000	0.000
ENSDART00000146306.2	2611	2361.000	0.253764	7.000
ENSDART00000109228.4	4805	4555.000	0.131534	7.000
ENSDART00000188180.1	2088	1838.000	0.000000	0.000
ENSDART00000152964.3	3251	3001.000	1.454563	51.000
ENSDART00000133654.3	663	413.000	0.000000	0.000
ENSDART00000152942.2	7454	7204.000	1.140580	96.000
ENSDART00000181725.1	7745	7495.000	0.000000	0.000
ENSDART00000135521.3	850	600.000	0.000000	0.000
ENSDART00000148944.2	785	535.000	0.000000	0.000
ENSDART00000150187.3	1871	1621.000	7.853769	148.742
ENSDART00000149499.2	808	558.000	0.313507	2.044
ENSDART00000015016.10	3420	3170.000	0.788799	29.214
ENSDART00000074964.5	1056	806.000	0.000000	0.000
ENSDART00000156225.2	867	617.000	1.815186	13.085
ENSDART00000182311.1	840	590.000	1.583416	10.915
ENSDART00000105088.7	1464	1214.000	3.381291	47.959
ENSDART00000168539.2	2907	2657.000	4.836333	150.134
ENSDART00000187440.1	1374	1124.000	0.000000	0.000
ENSDART00000192678.1	2024	1774.000	0.000000	0.000
ENSDART00000059796.8	2131	1881.000	0.076453	1.680
ENSDART00000104496.4	2918	2668.000	17.007846	530.160
ENSDART00000133820.2	750	500.000	0.000000	0.000
ENSDART00000133658.3	836	586.000	24.215764	165.793
ENSDART00000084570.6	794	544.000	5.523897	35.109
ENSDART00000140255.3	3195	2945.000	0.184019	6.332
ENSDART00000179929.1	1806	1556.000	0.366804	6.668
ENSDART00000135679.2	1164	914.000	0.000000	0.000
ENSDART00000038577.9	789	539.000	0.000000	0.000
ENSDART00000073583.5	3400	3150.000	1.412932	52.000
ENSDART00000150769.2	1424	1174.000	3.252557	44.613
ENSDART00000145163.2	826	576.000	0.000000	0.000
ENSDART00000185276.1	923	673.000	0.381535	3.000
ENSDART00000059366.7	1624	1374.000	151.621986	2434.000
ENSDART00000137495.2	880	630.000	0.000000	0.000
ENSDART00000128644.3	861	611.000	0.000000	0.000
ENSDART00000168845.2	1430	1180.000	0.000000	0.000
ENSDART00000125743.4	1375	1125.000	0.076081	1.000
ENSDART00000164570.2	1421	1171.000	0.000000	0.000
ENSDART00000077383.4	754	504.000	18.680586	110.000
ENSDART00000145554.3	756	506.000	1.325296	7.835
ENSDART00000045284.7	508	258.000	1458.673512	4396.929
ENSDART00000137213.2	355	105.001	2.897831	3.555
ENSDART00000147873.2	441	191.000	3.441991	7.681
ENSDART00000144043.2	594	344.000	0.000000	0.000
ENSDART00000131358.2	748	498.000	0.910055	5.295
ENSDART00000103046.4	2570	2320.000	0.284257	7.705
ENSDART00000140792.3	2489	2239.000	1.055813	27.619
ENSDART00000150802.4	3276	3026.000	0.695507	24.589
ENSDART00000162530.2	3281	3031.000	0.285282	10.103
ENSDART00000134877.3	894	644.000	0.000000	0.000
ENSDART00000080404.6	4109	3859.000	8.466134	381.708
ENSDART00000141528.3	1552	1302.000	0.000000	0.000
ENSDART00000132334.2	1174	924.000	0.000000	0.000
ENSDART00000083947.6	2340	2090.000	5.364798	131.000
ENSDART00000005015.10	4696	4446.000	1.251725	65.020
ENSDART00000180159.1	4086	3836.000	0.000000	0.000
ENSDART00000187934.1	3961	3711.000	0.000000	0.000
ENSDART00000124510.4	4741	4491.000	0.133200	6.989
ENSDART00000171105.2	3132	2882.000	0.118794	4.000
ENSDART00000167955.2	1017	767.000	0.000000	0.000
ENSDART00000143077.2	814	564.000	0.000000	0.000
ENSDART00000088933.7	1733	1483.000	0.000000	0.000
ENSDART00000141579.3	3182	2932.000	0.029192	1.000
ENSDART00000111555.3	3029	2779.000	0.000000	0.000
ENSDART00000154377.2	375	125.000	0.729218	1.065
ENSDART00000135348.3	3718	3468.000	0.601063	24.354
ENSDART00000046166.9	5007	4757.000	0.119579	6.646
ENSDART00000038434.8	1317	1067.000	0.000000	0.000
ENSDART00000143098.3	3614	3364.000	0.000000	0.000
ENSDART00000055099.6	1569	1319.000	0.454236	7.000
ENSDART00000188505.1	387	137.000	10.011293	16.024
ENSDART00000073694.5	2330	2080.000	0.000000	0.000
ENSDART00000186188.1	6402	6152.000	1.458396	104.825
ENSDART00000190615.1	6191	5941.000	0.000000	0.000
ENSDART00000135276.2	562	312.000	0.000000	0.000
ENSDART00000126621.3	964	714.000	41.117268	343.000
ENSDART00000185379.1	411	161.000	0.000000	0.000
ENSDART00000147291.2	588	338.000	0.411289	1.624
ENSDART00000147132.3	2271	2021.000	183.776210	4339.376
ENSDART00000136467.2	761	511.000	0.669989	4.000
ENSDART00000036445.9	657	407.000	0.000000	0.000
ENSDART00000017572.7	2639	2389.000	2.579554	72.000
ENSDART00000125450.3	1705	1455.000	0.705906	12.000
ENSDART00000125730.3	744	494.000	0.000000	0.000
ENSDART00000018347.8	4424	4174.000	22.433303	1094.000
ENSDART00000186246.1	1035	785.000	0.000000	0.000
ENSDART00000005373.9	1682	1432.000	0.179311	3.000
ENSDART00000140406.2	744	494.000	0.000000	0.000
ENSDART00000133057.3	4655	4405.000	0.155443	8.000
ENSDART00000138172.2	860	610.000	0.000000	0.000
ENSDART00000143350.2	674	424.000	0.000000	0.000
ENSDART00000075278.6	2484	2234.000	1.953959	51.000
ENSDART00000173455.3	2120	1870.000	0.000000	0.000
ENSDART00000074175.8	2546	2296.000	0.000000	0.000
ENSDART00000085774.6	2693	2443.000	0.000000	0.000
ENSDART00000149719.2	925	675.000	0.000000	0.000
ENSDART00000081072.6	2013	1763.000	0.436937	9.000
ENSDART00000097741.6	1296	1046.000	0.000000	0.000
ENSDART00000148999.2	513	263.000	0.000000	0.000
ENSDART00000193824.1	1329	1079.000	0.000000	0.000
ENSDART00000187036.1	1356	1106.000	0.000000	0.000
ENSDART00000147588.2	680	430.000	0.000000	0.000
ENSDART00000187848.1	1189	939.000	0.000000	0.000
ENSDART00000035742.8	1680	1430.000	0.059854	1.000
ENSDART00000130820.4	1651	1401.000	9.408295	154.000
ENSDART00000130676.3	857	607.000	0.000000	0.000
ENSDART00000193171.1	1674	1424.000	0.000000	0.000
ENSDART00000080888.5	1265	1015.000	5.481200	65.000
ENSDART00000173917.2	363	113.000	0.000000	0.000
ENSDART00000173543.2	827	577.000	0.000000	0.000
ENSDART00000005053.11	4620	4370.000	2.663703	136.000
ENSDART00000052082.6	652	402.000	1056.868336	4963.849
ENSDART00000148232.2	529	279.000	3.172501	10.341
ENSDART00000152373.2	2812	2562.000	0.200447	6.000
ENSDART00000181830.1	1500	1250.000	0.000000	0.000
ENSDART00000024528.9	1854	1604.000	31.376269	588.000
ENSDART00000075759.4	2669	2419.000	9.270299	262.000
ENSDART00000160558.2	1007	757.000	0.000000	0.000
ENSDART00000113175.4	837	587.000	0.000000	0.000
ENSDART00000186965.1	525	275.000	0.000000	0.000
ENSDART00000142097.2	738	488.000	0.000000	0.000
ENSDART00000023463.8	1831	1581.000	3.836604	70.868
ENSDART00000146976.2	953	703.000	0.000000	0.000
ENSDART00000013001.8	3753	3503.000	0.520422	21.299
ENSDART00000186405.1	4528	4278.000	0.074128	3.705
ENSDART00000133477.3	704	454.000	0.000000	0.000
ENSDART00000140417.3	739	489.000	0.696025	3.977
ENSDART00000133389.3	746	496.000	0.000000	0.000
ENSDART00000025549.8	1412	1162.000	3.792558	51.488
ENSDART00000185899.1	2934	2684.000	0.358348	11.237
ENSDART00000099184.4	2490	2240.000	0.000000	0.000
ENSDART00000105955.4	1127	877.000	7.807621	80.000
ENSDART00000134794.3	1865	1615.000	1.092842	20.621
ENSDART00000140867.2	576	326.000	2.200002	8.379
ENSDART00000137923.2	747	497.000	0.000000	0.000
ENSDART00000041052.5	1430	1180.000	0.072535	1.000
ENSDART00000144623.3	5041	4791.000	1.054033	59.000
ENSDART00000131470.2	847	597.000	0.000000	0.000
ENSDART00000088469.7	4359	4109.000	0.000000	0.000
ENSDART00000111212.4	1736	1486.000	18.892237	328.000
ENSDART00000162216.2	690	440.000	0.000000	0.000
ENSDART00000166418.2	746	496.000	0.260395	1.509
ENSDART00000023336.9	860	610.000	718.753068	5122.491
ENSDART00000103253.5	1553	1303.000	0.000000	0.000
ENSDART00000131949.2	1811	1561.000	0.772591	14.090
ENSDART00000076955.7	1808	1558.000	8.360690	152.188
ENSDART00000138614.2	653	403.000	8.766407	41.276
ENSDART00000147417.2	3920	3670.000	0.521771	22.373
ENSDART00000109785.4	6603	6353.000	0.021924	1.627
ENSDART00000134857.2	842	592.000	0.000000	0.000
ENSDART00000049572.4	4462	4212.000	0.965703	47.523
ENSDART00000054428.5	2229	1979.000	0.648745	15.000
ENSDART00000155199.2	902	652.000	0.000000	0.000
ENSDART00000154033.3	846	596.000	0.000000	0.000
ENSDART00000186677.1	1521	1271.000	0.000000	0.000
ENSDART00000151741.2	916	666.000	0.000000	0.000
ENSDART00000151097.2	2287	2037.000	5.210323	124.002
ENSDART00000124132.3	1785	1535.000	0.000000	0.000
ENSDART00000138078.2	518	268.000	0.000000	0.000
ENSDART00000185327.1	1101	851.000	0.000000	0.000
ENSDART00000187713.1	2140	1890.000	8.196815	181.000
ENSDART00000146970.2	847	597.000	0.502573	3.505
ENSDART00000142762.3	2237	1987.000	0.452058	10.495
ENSDART00000019183.8	1960	1710.000	0.450547	9.001
ENSDART00000064896.6	1967	1717.000	0.000000	0.000
ENSDART00000142515.2	749	499.000	0.000000	0.000
ENSDART00000131518.2	539	289.000	0.296163	1.000
ENSDART00000075788.6	1426	1176.000	0.954500	13.115
ENSDART00000165503.2	1731	1481.000	0.108963	1.885
ENSDART00000110974.4	1490	1240.000	0.000000	0.000
ENSDART00000164966.2	876	626.000	0.000000	0.000
ENSDART00000124845.3	2248	1998.000	4.453560	103.962
ENSDART00000102678.5	2669	2419.000	14.119092	399.038
ENSDART00000110774.3	2357	2107.000	2.432461	59.880
ENSDART00000055380.6	2319	2069.000	46.056329	1113.324
ENSDART00000129926.4	1566	1316.000	3.056823	47.000
ENSDART00000132319.2	707	457.000	0.000000	0.000
ENSDART00000145052.3	808	558.000	0.000000	0.000
ENSDART00000140585.3	800	550.000	0.000000	0.000
ENSDART00000139106.3	710	460.000	0.000000	0.000
ENSDART00000144259.2	543	293.000	0.000000	0.000
ENSDART00000021336.7	2270	2020.000	0.377201	8.902
ENSDART00000164592.2	480	230.000	0.000000	0.000
ENSDART00000165538.2	540	290.000	0.000000	0.000
ENSDART00000146807.2	1382	1132.000	1.393561	18.431
ENSDART00000137365.3	5586	5336.000	2.058847	128.355
ENSDART00000151911.2	527	263.000	0.000000	0.000
ENSDART00000114215.5	2659	2409.000	6.466405	182.000
ENSDART00000147192.2	776	526.000	0.000000	0.000
ENSDART00000144663.2	793	543.000	0.000000	0.000
ENSDART00000052097.5	957	707.000	146.026125	1206.206
ENSDART00000052096.6	1208	958.000	0.000000	0.000
ENSDART00000188012.1	1267	1017.000	78.812160	936.453
ENSDART00000058628.5	2474	2224.000	4.656707	121.000
ENSDART00000134048.2	566	316.000	0.000000	0.000
ENSDART00000167659.2	4947	4697.000	1.830923	100.476
ENSDART00000173847.2	656	406.000	0.000000	0.000
ENSDART00000173845.2	8303	8053.000	0.411077	38.677
ENSDART00000114774.4	1593	1343.000	0.000000	0.000
ENSDART00000139865.2	701	451.000	0.469258	2.473
ENSDART00000132363.3	810	560.000	635.432167	4157.468
ENSDART00000138319.3	783	533.000	1.363855	8.493
ENSDART00000139103.2	979	729.000	2.639164	22.478
ENSDART00000075744.7	1532	1282.000	1602.165743	23997.562
ENSDART00000184735.1	4714	4464.000	0.372022	19.403
ENSDART00000054989.7	3781	3531.000	0.242399	10.000
ENSDART00000109751.4	592	342.000	1.249412	4.992
ENSDART00000149610.2	2145	1895.000	0.000000	0.000
ENSDART00000149157.3	655	405.000	0.540267	2.556
ENSDART00000061981.8	2116	1866.000	0.221930	4.838
ENSDART00000111767.4	750	500.000	51.183446	299.000
ENSDART00000148398.2	793	543.000	0.000000	0.000
ENSDART00000150201.2	798	548.000	0.396019	2.536
ENSDART00000007119.6	1938	1688.000	1.267640	25.000
ENSDART00000145940.2	604	354.000	0.000000	0.000
ENSDART00000132301.3	2848	2598.000	0.237981	7.224
ENSDART00000181530.1	1592	1342.000	0.000000	0.000
ENSDART00000092521.6	1469	1219.000	0.686442	9.776
ENSDART00000098914.5	3940	3690.000	17.364792	748.631
ENSDART00000043452.8	2605	2355.000	0.110342	3.036
ENSDART00000148104.2	564	314.000	0.000000	0.000
ENSDART00000135546.2	842	592.000	2.742070	18.966
ENSDART00000182510.1	312	62.441	4.112252	3.000
ENSDART00000167112.2	6977	6727.000	0.101788	8.000
ENSDART00000179725.1	3765	3515.000	0.000000	0.000
ENSDART00000185825.1	3768	3518.000	0.000000	0.000
ENSDART00000179213.2	3318	3068.000	0.000000	0.000
ENSDART00000091923.6	3720	3470.000	0.000000	0.000
ENSDART00000172945.2	810	560.000	0.000000	0.000
ENSDART00000006463.7	1920	1670.000	2.930654	57.181
ENSDART00000138341.2	884	634.000	0.245551	1.819
ENSDART00000173281.2	926	676.000	0.000000	0.000
ENSDART00000170683.2	1123	873.000	0.000000	0.000
ENSDART00000170326.2	917	667.000	0.000000	0.000
ENSDART00000140707.2	951	701.000	0.000000	0.000
ENSDART00000136382.3	902	652.000	0.000000	0.000
ENSDART00000036939.7	1295	1045.000	25.226835	308.000
ENSDART00000150524.2	1432	1182.000	1.406892	19.429
ENSDART00000064215.5	1789	1539.000	20.650052	371.306
ENSDART00000193067.1	5900	5650.000	1.017247	67.150
ENSDART00000189008.1	411	161.000	0.000000	0.000
ENSDART00000139897.3	3659	3409.000	5.153350	205.252
ENSDART00000008099.7	997	747.000	4.926928	43.000
ENSDART00000189148.1	1034	784.000	0.000000	0.000
ENSDART00000058629.6	1542	1292.000	183.941767	2776.608
ENSDART00000184115.1	1188	938.000	0.000000	0.000
ENSDART00000139703.5	9300	9050.000	2.723781	288.000
ENSDART00000092078.6	3509	3259.000	0.000000	0.000
ENSDART00000128852.3	9761	9511.000	0.000000	0.000
ENSDART00000190268.1	14090	13840.000	0.758853	122.706
ENSDART00000074361.4	2309	2059.000	3.491815	84.000
ENSDART00000097670.6	3096	2846.000	8.984769	298.754
ENSDART00000189101.1	507	257.000	0.000000	0.000
ENSDART00000165134.2	1342	1092.000	1.822036	23.246
ENSDART00000191795.1	477	227.000	0.000000	0.000
ENSDART00000156660.2	6848	6598.000	1.927000	148.548
ENSDART00000189219.1	2109	1859.000	0.112910	2.452
ENSDART00000156587.2	704	454.000	1.319686	7.000
ENSDART00000142995.3	1201	951.000	110.071347	1223.000
ENSDART00000062852.3	1182	932.000	0.000000	0.000
ENSDART00000144093.3	263	25.222	0.000000	0.000
ENSDART00000140179.2	496	246.000	0.000000	0.000
ENSDART00000147047.2	631	381.000	0.000000	0.000
ENSDART00000129647.3	857	607.000	0.141007	1.000
ENSDART00000136681.3	597	347.000	0.000000	0.000
ENSDART00000127803.4	2336	2086.000	1.104450	26.917
ENSDART00000091533.7	2292	2042.000	0.000000	0.000
ENSDART00000142910.3	2192	1942.000	1.716216	38.940
ENSDART00000135285.2	835	585.000	0.167224	1.143
ENSDART00000129969.2	387	137.000	15.236125	24.387
ENSDART00000075150.5	2991	2741.000	2.966490	95.000
ENSDART00000149275.2	1690	1440.000	13.492478	227.000
ENSDART00000136054.2	839	589.000	0.000000	0.000
ENSDART00000075197.6	1053	803.000	0.639535	6.000
ENSDART00000045763.7	2868	2618.000	4.675141	143.000
ENSDART00000136865.3	5130	4880.000	1.311009	74.748
ENSDART00000052080.4	3579	3329.000	2.005438	78.000
ENSDART00000083827.7	1198	948.000	0.000000	0.000
ENSDART00000031127.6	2518	2268.000	8.755345	232.000
ENSDART00000132729.2	576	326.000	0.000000	0.000
ENSDART00000131784.2	949	699.000	0.000000	0.000
ENSDART00000123364.3	7435	7185.000	0.384023	32.237
ENSDART00000165508.2	671	421.000	0.000000	0.000
ENSDART00000122184.4	3829	3579.000	0.763368	31.920
ENSDART00000078095.4	3778	3528.000	3.446924	142.080
ENSDART00000193670.1	477	227.000	0.000000	0.000
ENSDART00000136032.3	3187	2937.000	0.000000	0.000
ENSDART00000189726.1	4175	3925.000	0.261229	11.979
ENSDART00000129476.3	4255	4005.000	0.230446	10.783
ENSDART00000103839.4	1782	1532.000	0.436646	7.816
ENSDART00000171368.2	2548	2298.000	0.281903	7.569
ENSDART00000064509.7	1168	918.000	0.000000	0.000
ENSDART00000136830.2	926	663.000	0.000000	0.000
ENSDART00000191931.1	3588	3338.000	0.128207	5.000
ENSDART00000144732.2	2717	2467.000	0.044662	1.287
ENSDART00000073953.4	7828	7578.000	0.586222	51.902
ENSDART00000012659.8	2290	2040.000	0.000000	0.000
ENSDART00000161939.2	879	629.000	0.000000	0.000
ENSDART00000102674.6	6706	6456.000	0.522021	39.375
ENSDART00000106669.5	1417	1167.000	4.400568	60.000
ENSDART00000143232.2	476	226.000	0.000000	0.000
ENSDART00000025153.7	2576	2326.000	6.327740	171.961
ENSDART00000149971.2	685	435.000	0.204431	1.039
ENSDART00000132660.2	1287	1037.000	3.293088	39.898
ENSDART00000176022.2	1590	1340.000	3.887477	60.862
ENSDART00000162801.2	771	521.000	0.696563	4.240
ENSDART00000155843.3	1491	1241.000	1.417852	20.558
ENSDART00000154039.2	4147	3897.000	0.000000	0.000
ENSDART00000185619.1	8525	8275.000	0.000000	0.000
ENSDART00000178326.2	8495	8245.000	0.096188	9.266
ENSDART00000186112.1	3951	3701.000	0.000000	0.000
ENSDART00000158131.2	1934	1684.000	0.660738	13.000
ENSDART00000064281.6	6934	6684.000	5.256349	410.480
ENSDART00000047461.4	3304	3054.000	5.661228	202.000
ENSDART00000146375.2	572	322.000	0.000000	0.000
ENSDART00000059735.4	1281	1031.000	0.000000	0.000
ENSDART00000153823.3	1095	845.000	0.000000	0.000
ENSDART00000063564.5	788	538.000	0.159091	1.000
ENSDART00000063568.5	525	275.000	0.000000	0.000
ENSDART00000152247.2	474	224.000	0.000000	0.000
ENSDART00000187013.1	1363	1113.000	0.000000	0.000
ENSDART00000161552.2	1387	1137.000	0.000000	0.000
ENSDART00000174478.2	1438	1188.000	0.000000	0.000
ENSDART00000015636.9	1830	1580.000	6.812978	125.767
ENSDART00000065447.7	771	521.000	0.387309	2.358
ENSDART00000167867.2	1255	1005.000	6.191968	72.705
ENSDART00000156458.2	541	291.000	0.000000	0.000
ENSDART00000163398.2	2345	2095.000	228.256410	5587.000
ENSDART00000141087.2	907	657.000	0.674788	5.180
ENSDART00000132588.3	1089	839.000	7.632835	74.820
ENSDART00000025254.9	913	663.000	0.000000	0.000
ENSDART00000122280.3	2054	1804.000	0.000000	0.000
ENSDART00000008847.9	2448	2198.000	2.218864	56.981
ENSDART00000140211.2	830	580.000	10.446704	70.791
ENSDART00000191047.1	1769	1519.000	2.661147	47.228
ENSDART00000187032.1	1812	1562.000	0.000000	0.000
ENSDART00000109356.3	2960	2710.000	0.663252	21.000
ENSDART00000012630.9	2313	2063.000	63.436118	1529.000
ENSDART00000035545.8	749	499.000	0.000000	0.000
ENSDART00000130675.4	3822	3572.000	3.282747	137.000
ENSDART00000162075.2	3366	3116.000	0.000000	0.000
ENSDART00000079536.5	2640	2390.000	14.289049	399.000
ENSDART00000151209.2	568	318.000	0.269154	1.000
ENSDART00000185930.1	507	257.000	0.000000	0.000
ENSDART00000059837.6	958	708.000	22.316191	184.597
ENSDART00000143193.2	772	522.000	6.770236	41.290
ENSDART00000140779.2	814	564.000	1.321146	8.706
ENSDART00000135343.2	548	298.000	1.265796	4.407
ENSDART00000050949.6	1236	986.000	0.000000	0.000
ENSDART00000092319.6	1553	1303.000	4.335387	66.000
ENSDART00000144891.3	1994	1744.000	0.517815	10.551
ENSDART00000151818.3	1973	1723.000	0.000000	0.000
ENSDART00000090883.6	6461	6211.000	7.488049	543.378
ENSDART00000157707.2	3140	2890.000	0.384764	12.992
ENSDART00000185055.1	1257	1007.000	0.000000	0.000
ENSDART00000145346.2	827	577.000	0.606580	4.089
ENSDART00000184012.1	315	65.324	0.000000	0.000
ENSDART00000151251.2	2788	2538.000	0.181642	5.386
ENSDART00000108710.3	5107	4857.000	0.607618	34.480
ENSDART00000145409.3	1949	1699.000	20.922916	415.324
ENSDART00000111453.4	1269	1019.000	0.000000	0.000
ENSDART00000159368.2	1722	1472.000	0.232584	4.000
ENSDART00000078494.5	3164	2914.000	1.533706	52.216
ENSDART00000153279.3	959	709.000	0.000000	0.000
ENSDART00000153235.3	1157	907.000	0.000000	0.000
ENSDART00000164212.3	5771	5521.000	0.155492	10.030
ENSDART00000092647.6	5875	5625.000	2.145482	141.000
ENSDART00000160927.2	1089	839.000	0.000000	0.000
ENSDART00000058876.9	4196	3946.000	7.150538	329.661
ENSDART00000146095.2	792	542.000	0.000000	0.000
ENSDART00000140507.2	620	370.000	13.156185	56.873
ENSDART00000143008.2	783	533.000	2.001905	12.466
ENSDART00000169428.2	524	274.000	1.310108	4.194
ENSDART00000162221.2	509	259.000	0.000000	0.000
ENSDART00000157840.2	642	392.000	0.000000	0.000
ENSDART00000169133.2	1777	1527.000	0.564312	10.068
ENSDART00000166644.2	699	449.000	0.000000	0.000
ENSDART00000164344.2	6510	6260.000	0.000000	0.000
ENSDART00000168978.2	6679	6429.000	0.772170	58.000
ENSDART00000146953.3	5126	4876.000	0.000000	0.000
ENSDART00000155221.3	1024	774.000	0.000000	0.000
ENSDART00000166524.2	313	63.398	0.000000	0.000
ENSDART00000156580.3	1826	1559.000	0.000000	0.000
ENSDART00000123198.4	2614	2364.000	0.506884	14.000
ENSDART00000157518.2	1569	1319.000	0.000000	0.000
ENSDART00000181356.1	2294	2044.000	0.000000	0.000
ENSDART00000145568.2	699	449.000	0.571878	3.000
ENSDART00000089699.5	1127	877.000	0.000000	0.000
ENSDART00000135031.3	1020	770.000	0.000000	0.000
ENSDART00000185480.1	525	275.000	0.000000	0.000
ENSDART00000140106.3	824	574.000	0.000000	0.000
ENSDART00000166300.3	4512	4262.000	0.160949	8.014
ENSDART00000049135.5	600	350.000	1.956741	8.002
ENSDART00000140695.3	1662	1412.000	9.153150	151.000
ENSDART00000137201.2	975	725.000	0.000000	0.000
ENSDART00000063644.6	555	305.000	4.209396	15.000
ENSDART00000170755.2	3839	3589.000	4.454366	186.780
ENSDART00000193561.1	1149	899.000	0.000000	0.000
ENSDART00000149704.2	3489	3239.000	3.054527	115.592
ENSDART00000121503.3	601	351.000	0.000000	0.000
ENSDART00000087662.5	3492	3242.000	1.742534	66.003
ENSDART00000177759.2	3525	3275.000	0.000000	0.000
ENSDART00000160756.2	3175	2925.000	0.206283	7.050
ENSDART00000076373.7	1655	1405.000	2.193080	36.000
ENSDART00000008737.9	2433	2183.000	0.000000	0.000
ENSDART00000142788.3	2458	2208.000	0.000000	0.000
ENSDART00000111861.4	2217	1967.000	2.219188	51.000
ENSDART00000099568.6	4095	3845.000	0.757158	34.014
ENSDART00000173188.2	512	262.000	0.000000	0.000
ENSDART00000144977.2	872	622.000	0.000000	0.000
ENSDART00000053463.4	4360	4110.000	10.475011	503.000
ENSDART00000160637.2	1444	1194.000	0.000000	0.000
ENSDART00000160056.2	2096	1846.000	0.466963	10.071
ENSDART00000172111.2	3540	3290.000	0.362362	13.929
ENSDART00000124837.3	2727	2477.000	26.157619	757.000
ENSDART00000157330.2	1533	1283.000	0.200135	3.000
ENSDART00000145624.2	613	363.000	0.000000	0.000
ENSDART00000136521.2	5969	5719.000	0.515612	34.452
ENSDART00000145299.3	712	462.000	0.000000	0.000
ENSDART00000084370.7	7059	6809.000	0.000000	0.000
ENSDART00000193822.1	7124	6874.000	1.547977	124.321
ENSDART00000111600.4	2686	2436.000	0.000000	0.000
ENSDART00000142852.3	541	291.000	3.224331	10.962
ENSDART00000130481.4	541	291.000	0.000000	0.000
ENSDART00000131371.3	944	694.000	0.000000	0.000
ENSDART00000146532.3	599	349.000	2.850824	11.624
ENSDART00000131851.2	822	572.000	0.000000	0.000
ENSDART00000135204.3	691	441.000	0.000000	0.000
ENSDART00000142125.2	391	141.000	1.214057	2.000
ENSDART00000184184.1	2581	2331.000	0.237246	6.461
ENSDART00000100288.4	2113	1863.000	2.235957	48.669
ENSDART00000113749.3	2123	1873.000	2.125865	46.521
ENSDART00000187735.1	976	726.000	0.000000	0.000
ENSDART00000152709.2	1063	813.000	0.346257	3.289
ENSDART00000145981.3	1329	1079.000	2.718517	34.271
ENSDART00000148297.4	6262	6012.000	0.860419	60.437
ENSDART00000114841.4	2453	2203.000	0.117524	3.025
ENSDART00000192198.1	2342	2092.000	0.594817	14.538
ENSDART00000138446.2	321	71.167	0.000000	0.000
ENSDART00000154597.2	2321	2071.000	8.785818	212.586
ENSDART00000180250.1	934	684.000	0.302115	2.414
ENSDART00000064511.3	875	625.000	0.000000	0.000
ENSDART00000133869.2	812	562.000	0.804393	5.282
ENSDART00000066259.5	1469	1219.000	0.401504	5.718
ENSDART00000186448.1	1531	1281.000	0.000000	0.000
ENSDART00000173825.2	3839	3589.000	0.000000	0.000
ENSDART00000173565.2	1061	811.000	4.884246	46.280
ENSDART00000173851.2	6806	6556.000	1.583167	121.266
ENSDART00000173735.2	753	503.000	0.000000	0.000
ENSDART00000173855.2	7270	7020.000	0.070471	5.780
ENSDART00000181845.1	3669	3419.000	0.000000	0.000
ENSDART00000093009.6	3156	2906.000	0.000000	0.000
ENSDART00000014152.7	1438	1188.000	6.976710	96.836
ENSDART00000133341.2	895	645.000	0.000000	0.000
ENSDART00000170455.2	1517	1267.000	0.146158	2.164
ENSDART00000079645.5	2959	2709.000	2.053680	65.000
ENSDART00000150745.2	1171	921.000	2.569523	27.649
ENSDART00000146530.4	5632	5382.000	0.000000	0.000
ENSDART00000146042.2	638	388.000	0.000000	0.000
ENSDART00000042984.7	5398	5148.000	0.033252	2.000
ENSDART00000098571.6	1429	1179.000	15.305375	210.829
ENSDART00000139086.2	1268	1018.000	6.992860	83.171
ENSDART00000131241.2	951	701.000	0.000000	0.000
ENSDART00000080039.5	1880	1630.000	2.047884	39.000
ENSDART00000146396.2	538	288.000	0.000000	0.000
ENSDART00000143411.3	654	404.000	0.000000	0.000
ENSDART00000170352.2	2558	2298.000	8.305833	223.000
ENSDART00000162990.2	1035	785.000	1.759855	16.141
ENSDART00000164712.2	1426	1176.000	0.208115	2.859
ENSDART00000132049.2	924	674.000	34.476026	271.487
ENSDART00000066986.6	726	465.000	0.000000	0.000
ENSDART00000124892.3	696	446.000	0.000000	0.000
ENSDART00000098476.6	2432	2182.000	1.412135	36.000
ENSDART00000149915.2	1379	1129.000	0.000000	0.000
ENSDART00000092809.6	3390	3140.000	0.281483	10.326
ENSDART00000153248.2	2681	2431.000	0.035208	1.000
ENSDART00000156700.2	853	603.000	0.000000	0.000
ENSDART00000066053.7	2141	1891.000	3.123100	69.000
ENSDART00000152737.3	1522	1272.000	6.213302	92.338
ENSDART00000091519.4	1464	1214.000	0.000000	0.000
ENSDART00000122294.3	3099	2849.000	4.446288	148.000
ENSDART00000019907.9	5284	5034.000	1.343598	79.023
ENSDART00000130686.3	540	290.000	0.000000	0.000
ENSDART00000135651.3	1895	1645.000	0.000000	0.000
ENSDART00000150052.3	697	447.000	0.000000	0.000
ENSDART00000150189.2	754	504.000	1.063660	6.263
ENSDART00000136295.4	1679	1429.000	2.638574	44.053
ENSDART00000023926.11	3883	3633.000	0.133940	5.685
ENSDART00000042481.6	1550	1300.000	3.692687	56.086
ENSDART00000143724.2	909	659.000	0.000000	0.000
ENSDART00000153332.3	889	639.000	0.000000	0.000
ENSDART00000131974.3	892	642.000	0.266639	2.000
ENSDART00000147320.2	302	53.120	0.000000	0.000
ENSDART00000153070.3	738	488.000	1.594796	9.093
ENSDART00000153425.2	729	464.000	6.969498	37.783
ENSDART00000002773.8	1851	1601.000	6.796212	127.125
ENSDART00000137915.3	1850	1600.000	0.000000	0.000
ENSDART00000168216.2	1854	1604.000	0.000000	0.000
ENSDART00000187199.1	1668	1418.000	0.000000	0.000
ENSDART00000188033.1	312	62.441	15.444714	11.267
ENSDART00000048003.4	1851	1601.000	1.817674	34.000
ENSDART00000140601.2	2408	2158.000	0.140493	3.542
ENSDART00000182657.1	1065	815.000	0.000000	0.000
ENSDART00000191896.1	2013	1763.000	0.367615	7.572
ENSDART00000100681.5	2974	2724.000	0.251369	8.000
ENSDART00000157195.3	2388	2138.000	0.000000	0.000
ENSDART00000136140.3	3393	3143.000	0.000000	0.000
ENSDART00000189186.1	3198	2948.000	0.000000	0.000
ENSDART00000156830.2	2235	1985.000	0.000000	0.000
ENSDART00000125864.3	1403	1153.000	0.000000	0.000
ENSDART00000012718.7	636	386.000	0.768385	3.465
ENSDART00000135119.2	737	487.000	0.000000	0.000
ENSDART00000163267.2	6272	6022.000	0.549834	38.685
ENSDART00000052916.6	2137	1887.000	3.175079	70.000
ENSDART00000147296.2	807	557.000	0.688038	4.478
ENSDART00000122754.4	3187	2937.000	0.000000	0.000
ENSDART00000057574.6	3217	2967.000	6.981137	242.000
ENSDART00000164508.3	3102	2852.000	0.000000	0.000
ENSDART00000143662.2	1481	1231.000	0.208589	3.000
ENSDART00000137023.2	2800	2550.000	0.201391	6.000
ENSDART00000144895.2	943	693.000	0.000000	0.000
ENSDART00000078403.6	2154	1904.000	0.000000	0.000
ENSDART00000129197.3	3865	3615.000	0.000000	0.000
ENSDART00000004727.8	1983	1723.000	3.965069	79.819
ENSDART00000012229.8	1046	796.000	21.720341	202.000
ENSDART00000135006.3	3716	3466.000	0.000000	0.000
ENSDART00000134378.2	301	52.219	0.000000	0.000
ENSDART00000142846.3	4071	3821.000	0.000000	0.000
ENSDART00000021657.10	1589	1339.000	3.707454	58.000
ENSDART00000174265.2	384	134.000	0.000000	0.000
ENSDART00000136535.3	2697	2447.000	0.000000	0.000
ENSDART00000021215.9	5312	5062.000	1.233262	72.937
ENSDART00000167698.2	1642	1392.000	0.000000	0.000
ENSDART00000154899.3	353	103.002	0.000000	0.000
ENSDART00000193762.1	2115	1865.000	0.137680	3.000
ENSDART00000020792.6	1207	957.000	45.449146	508.170
ENSDART00000146968.2	773	523.000	13.822174	84.460
ENSDART00000163350.2	1529	1279.000	8.055189	120.370
ENSDART00000145266.2	1832	1582.000	3.624905	67.000
ENSDART00000134646.2	718	468.000	0.000000	0.000
ENSDART00000109353.4	321	71.167	0.000000	0.000
ENSDART00000164472.2	3228	2978.000	1.781949	62.000
ENSDART00000185669.1	387	137.000	1.109535	1.776
ENSDART00000111539.4	2450	2200.000	0.544670	14.000
ENSDART00000188067.1	891	641.000	0.000000	0.000
ENSDART00000147014.3	1185	935.000	0.000000	0.000
ENSDART00000151804.2	1645	1395.000	0.463404	7.553
ENSDART00000044647.6	635	385.000	6.891747	31.000
ENSDART00000139639.2	404	154.000	0.000000	0.000
ENSDART00000144371.2	939	689.000	0.000000	0.000
ENSDART00000141472.2	458	208.000	0.000000	0.000
ENSDART00000135248.2	768	518.000	0.000000	0.000
ENSDART00000148227.3	828	578.000	0.000000	0.000
ENSDART00000144078.3	786	536.000	0.000000	0.000
ENSDART00000018408.11	1630	1380.000	2.604945	42.000
ENSDART00000141227.3	823	573.000	0.000000	0.000
ENSDART00000144681.3	577	327.000	0.000000	0.000
ENSDART00000156351.3	3701	3451.000	0.000000	0.000
ENSDART00000109710.3	3437	3187.000	0.053713	2.000
ENSDART00000169284.2	791	541.000	0.000000	0.000
ENSDART00000165740.2	2171	1921.000	2.673328	60.000
ENSDART00000127374.4	6792	6542.000	1.214757	92.848
ENSDART00000179957.1	2277	2027.000	0.000000	0.000
ENSDART00000184917.1	3378	3128.000	0.000000	0.000
ENSDART00000167638.2	3474	3224.000	0.000000	0.000
ENSDART00000142591.3	1208	958.000	0.000000	0.000
ENSDART00000142918.2	348	98.004	0.000000	0.000
ENSDART00000135756.3	2000	1750.000	0.000000	0.000
ENSDART00000190375.1	4888	4638.000	0.775167	42.005
ENSDART00000183954.1	5893	5643.000	0.000000	0.000
ENSDART00000113414.4	5226	4976.000	0.000000	0.000
ENSDART00000131276.3	1264	1014.000	2.690388	31.873
ENSDART00000146023.3	1739	1489.000	1.040039	18.093
ENSDART00000189020.1	1242	992.000	1.919758	22.250
ENSDART00000172406.2	474	224.000	0.000000	0.000
ENSDART00000165882.2	906	656.000	0.000000	0.000
ENSDART00000171679.2	1052	802.000	118.565896	1110.979
ENSDART00000180889.1	558	308.000	0.000000	0.000
ENSDART00000188539.1	642	392.000	0.000000	0.000
ENSDART00000143001.2	2024	1774.000	0.000000	0.000
ENSDART00000165000.2	1651	1401.000	1.932434	31.631
ENSDART00000167386.2	1658	1408.000	0.204792	3.369
ENSDART00000133627.2	942	692.000	0.000000	0.000
ENSDART00000112243.4	2496	2246.000	4.210148	110.479
ENSDART00000138013.2	792	542.000	0.398147	2.521
ENSDART00000150573.2	482	232.000	3.689269	10.000
ENSDART00000172907.2	2214	1964.000	0.251481	5.771
ENSDART00000164122.2	557	307.000	0.000000	0.000
ENSDART00000158674.2	794	544.000	0.629346	4.000
ENSDART00000165655.2	786	536.000	0.766897	4.803
ENSDART00000110854.4	1566	1316.000	0.403073	6.197
ENSDART00000140995.4	2090	1840.000	0.418652	9.000
ENSDART00000043953.6	1476	1226.000	0.000000	0.000
ENSDART00000148514.3	2741	2491.000	8.396248	244.360
ENSDART00000013796.9	473	223.000	0.000000	0.000
ENSDART00000168721.2	2485	2235.000	0.000000	0.000
ENSDART00000125857.3	645	395.000	0.000000	0.000
ENSDART00000141233.2	502	252.000	0.000000	0.000
ENSDART00000185364.1	1153	903.000	0.000000	0.000
ENSDART00000084868.4	1876	1626.000	0.526390	10.000
ENSDART00000113930.4	1344	1094.000	0.860605	11.000
ENSDART00000153022.3	3669	3419.000	0.050068	2.000
ENSDART00000178663.2	3345	3095.000	0.000000	0.000
ENSDART00000138945.4	1524	1274.000	0.000000	0.000
ENSDART00000062732.7	1504	1254.000	0.072016	1.055
ENSDART00000132677.3	738	488.000	0.000000	0.000
ENSDART00000137122.2	539	289.000	0.000000	0.000
ENSDART00000065411.7	3116	2856.000	0.000000	0.000
ENSDART00000186547.1	5168	4918.000	0.038215	2.196
ENSDART00000193287.1	6033	5783.000	0.890507	60.168
ENSDART00000077933.5	1250	1000.000	0.000000	0.000
ENSDART00000077922.5	1463	1213.000	0.000000	0.000
ENSDART00000137537.2	1587	1337.000	3.008810	47.000
ENSDART00000171107.2	743	493.000	17.882105	103.000
ENSDART00000152167.2	581	331.000	0.000000	0.000
ENSDART00000063912.5	1950	1700.000	27.187744	540.000
ENSDART00000152702.2	341	91.012	0.000000	0.000
ENSDART00000173345.2	5193	4943.000	0.772017	44.585
ENSDART00000172802.2	5057	4807.000	0.083493	4.689
ENSDART00000135004.3	3195	2945.000	0.980179	33.726
ENSDART00000064279.6	1271	1021.000	0.000000	0.000
ENSDART00000110399.3	1158	908.000	2.742075	29.090
ENSDART00000144699.3	1375	1125.000	1.397197	18.365
ENSDART00000184579.1	1479	1229.000	1.275528	18.315
ENSDART00000075269.7	1038	788.000	0.237011	2.182
ENSDART00000067689.6	2736	2486.000	0.000000	0.000
ENSDART00000075259.6	2814	2564.000	0.094068	2.818
ENSDART00000151841.2	890	640.000	0.000000	0.000
ENSDART00000151906.3	593	343.000	0.000000	0.000
ENSDART00000138050.3	2195	1945.000	0.000000	0.000
ENSDART00000141026.3	567	317.000	0.000000	0.000
ENSDART00000139566.4	977	727.000	0.000000	0.000
ENSDART00000151848.2	616	366.000	0.000000	0.000
ENSDART00000143909.3	4072	3822.000	0.291126	13.000
ENSDART00000077951.3	1893	1643.000	2.527150	48.511
ENSDART00000163012.2	1983	1733.000	0.085278	1.727
ENSDART00000101707.5	7465	7215.000	1.565907	132.000
ENSDART00000043312.5	1310	1060.000	146.911365	1819.420
ENSDART00000149400.2	1514	1264.000	0.162158	2.395
ENSDART00000149607.2	715	465.000	0.000000	0.000
ENSDART00000148384.3	2356	2106.000	1.819337	44.765
ENSDART00000177857.2	4629	4379.000	0.000000	0.000
ENSDART00000187243.1	427	177.000	0.000000	0.000
ENSDART00000181046.1	4722	4472.000	0.027177	1.420
ENSDART00000023763.7	2811	2561.000	0.167105	5.000
ENSDART00000156792.3	9247	8997.000	0.437611	46.000
ENSDART00000088364.6	5037	4787.000	0.000000	0.000
ENSDART00000004771.9	2450	2200.000	0.809480	20.807
ENSDART00000151419.3	3007	2757.000	0.682990	22.000
ENSDART00000076061.5	576	326.000	0.000000	0.000
ENSDART00000138164.3	1089	839.000	0.000000	0.000
ENSDART00000064277.5	854	604.000	0.141400	0.998
ENSDART00000030934.8	1949	1699.000	5.591881	111.000
ENSDART00000140605.2	756	506.000	0.000000	0.000
ENSDART00000133922.2	901	651.000	0.000000	0.000
ENSDART00000135811.3	4671	4421.000	0.135521	7.000
ENSDART00000093117.6	3635	3385.000	0.000000	0.000
ENSDART00000133792.3	911	661.000	0.000000	0.000
ENSDART00000053607.5	981	731.000	0.000000	0.000
ENSDART00000123040.4	4870	4620.000	1.075455	58.050
ENSDART00000146553.2	1005	755.000	0.000000	0.000
ENSDART00000137733.2	391	141.000	0.000000	0.000
ENSDART00000141152.2	639	389.000	0.000000	0.000
ENSDART00000156258.4	2349	2099.000	0.000000	0.000
ENSDART00000164833.2	712	462.000	0.000000	0.000
ENSDART00000180771.1	936	686.000	0.000000	0.000
ENSDART00000184835.1	954	704.000	0.000000	0.000
ENSDART00000132651.3	3913	3663.000	0.186278	7.972
ENSDART00000135261.2	719	469.000	0.000000	0.000
ENSDART00000132854.2	829	579.000	0.000000	0.000
ENSDART00000087714.7	3295	3045.000	4.554398	162.028
ENSDART00000113658.4	3182	2932.000	5.137798	176.000
ENSDART00000166949.3	1743	1493.000	0.000000	0.000
ENSDART00000126381.4	4965	4715.000	1.192853	65.711
ENSDART00000146768.2	385	135.000	0.000000	0.000
ENSDART00000102520.5	1827	1577.000	1.845336	34.000
ENSDART00000133172.3	1170	920.000	0.000000	0.000
ENSDART00000064280.5	1142	892.000	0.321465	3.350
ENSDART00000159348.2	772	522.000	0.000000	0.000
ENSDART00000157785.2	307	57.716	2.965941	2.000
ENSDART00000166827.2	897	647.000	0.000000	0.000
ENSDART00000003826.9	6517	6267.000	0.796493	58.319
ENSDART00000193115.1	9550	9300.000	0.000000	0.000
ENSDART00000188772.1	9067	8817.000	0.000000	0.000
ENSDART00000192796.1	9037	8787.000	0.000000	0.000
ENSDART00000169300.2	9495	9245.000	0.000000	0.000
ENSDART00000188036.1	9210	8960.000	0.690501	72.284
ENSDART00000183432.1	9487	9237.000	0.000000	0.000
ENSDART00000180973.1	9514	9264.000	0.000000	0.000
ENSDART00000082063.7	2234	1984.000	2.584736	59.914
ENSDART00000147228.2	760	510.000	0.545343	3.249
ENSDART00000131548.2	465	215.000	0.000000	0.000
ENSDART00000145669.3	2472	2222.000	0.192599	5.000
ENSDART00000166727.2	1704	1454.000	0.000000	0.000
ENSDART00000076069.5	4120	3870.000	0.000000	0.000
ENSDART00000190465.1	1536	1286.000	0.000000	0.000
ENSDART00000052992.5	1294	1044.000	0.000000	0.000
ENSDART00000132942.3	2554	2304.000	5.101629	137.329
ENSDART00000081801.4	2560	2310.000	9.991949	269.671
ENSDART00000074317.4	1260	1010.000	0.169487	2.000
ENSDART00000136481.2	428	178.000	0.961697	2.000
ENSDART00000140683.2	1010	760.000	3.615142	32.100
ENSDART00000077941.5	3081	2831.000	1.357472	44.900
ENSDART00000157653.2	1684	1434.000	0.394599	6.611
ENSDART00000053218.6	1632	1382.000	0.271814	4.389
ENSDART00000144127.2	922	672.000	0.000000	0.000
ENSDART00000147955.3	3389	3139.000	4.226382	155.000
ENSDART00000067177.6	3335	3085.000	0.000000	0.000
ENSDART00000125142.3	611	361.000	1.659660	7.000
ENSDART00000153266.2	5204	4954.000	0.102715	5.945
ENSDART00000062780.7	5052	4802.000	0.000000	0.000
ENSDART00000180278.1	1599	1349.000	0.000000	0.000
ENSDART00000155508.3	1103	836.000	0.204764	2.000
ENSDART00000156387.3	832	582.000	0.000000	0.000
ENSDART00000160622.2	1808	1558.000	0.000000	0.000
ENSDART00000087001.6	2817	2567.000	0.000000	0.000
ENSDART00000041992.8	1637	1387.000	11.686605	189.381
ENSDART00000142987.2	517	267.000	1.801247	5.619
ENSDART00000134836.3	1017	767.000	0.000000	0.000
ENSDART00000183441.1	525	275.000	0.000000	0.000
ENSDART00000078580.4	1210	960.000	9.053956	101.550
ENSDART00000152605.3	752	502.000	0.276455	1.621
ENSDART00000044150.8	1132	882.000	11.807031	121.669
ENSDART00000136354.3	605	355.000	0.000000	0.000
ENSDART00000135871.2	757	507.000	0.000000	0.000
ENSDART00000137643.3	890	640.000	0.000000	0.000
ENSDART00000023208.7	1163	913.000	0.937470	10.000
ENSDART00000138862.2	1862	1612.000	0.796443	15.000
ENSDART00000132456.2	1946	1696.000	0.000000	0.000
ENSDART00000037749.6	3477	3227.000	3.508550	132.281
ENSDART00000105532.6	1199	949.000	338.866888	3757.223
ENSDART00000139341.4	800	550.000	30.466789	195.777
ENSDART00000014052.9	1507	1257.000	4.491410	65.961
ENSDART00000124123.3	677	427.000	3.014455	15.039
ENSDART00000155438.2	735	485.000	0.000000	0.000
ENSDART00000083807.7	2357	2107.000	1.270259	31.270
ENSDART00000186163.1	815	565.000	1.928442	12.730
ENSDART00000168708.3	423	173.000	0.000000	0.000
ENSDART00000111995.4	1202	952.000	0.269720	3.000
ENSDART00000137655.2	5371	5121.000	2.874763	172.000
ENSDART00000152698.2	2388	2138.000	0.312465	7.805
ENSDART00000075049.5	1754	1504.000	0.227636	4.000
ENSDART00000031108.7	966	716.000	0.000000	0.000
ENSDART00000137238.2	643	393.000	0.000000	0.000
ENSDART00000151795.3	620	370.000	0.000000	0.000
ENSDART00000142250.3	658	408.000	0.000000	0.000
ENSDART00000148207.4	527	277.000	0.000000	0.000
ENSDART00000146373.3	734	484.000	12.766033	72.189
ENSDART00000141483.4	698	448.000	0.000000	0.000
ENSDART00000137447.2	1143	893.000	4.879936	50.914
ENSDART00000142110.3	868	618.000	0.000000	0.000
ENSDART00000138488.3	2185	1935.000	1.779696	40.234
ENSDART00000057285.7	1899	1649.000	0.000000	0.000
ENSDART00000141414.2	1370	1120.000	2.674720	35.000
ENSDART00000127037.3	6691	6441.000	0.454760	34.222
ENSDART00000103371.6	2186	1936.000	0.265262	6.000
ENSDART00000023454.11	1685	1435.000	17.798206	298.401
ENSDART00000136400.2	806	556.000	0.000000	0.000
ENSDART00000142971.2	1992	1742.000	0.000000	0.000
ENSDART00000054452.7	3003	2753.000	0.000000	0.000
ENSDART00000163819.2	3006	2756.000	0.000000	0.000
ENSDART00000163935.2	979	729.000	16.906874	144.000
ENSDART00000125416.7	2337	2087.000	5.085429	124.000
ENSDART00000099983.4	977	727.000	0.706391	6.000
ENSDART00000104807.6	1622	1372.000	0.386460	6.195
ENSDART00000154822.2	725	475.000	0.000000	0.000
ENSDART00000155793.3	872	622.000	0.000000	0.000
ENSDART00000154374.3	895	645.000	0.000000	0.000
ENSDART00000179878.1	672	422.000	0.000000	0.000
ENSDART00000150399.2	1789	1539.000	1.065002	19.150
ENSDART00000145958.3	1149	899.000	0.000000	0.000
ENSDART00000151666.2	934	684.000	0.000000	0.000
ENSDART00000172761.2	980	730.000	2.698292	23.014
ENSDART00000170476.3	978	728.000	27.862526	236.986
ENSDART00000110814.3	7548	7298.000	0.857849	73.145
ENSDART00000189343.1	3189	2939.000	0.041203	1.415
ENSDART00000133125.2	660	410.000	0.000000	0.000
ENSDART00000139876.2	652	402.000	0.260775	1.225
ENSDART00000145399.3	844	594.000	0.179125	1.243
ENSDART00000145719.3	828	578.000	0.000000	0.000
ENSDART00000140535.2	743	493.000	0.219030	1.262
ENSDART00000136457.3	821	571.000	0.000000	0.000
ENSDART00000147524.3	845	595.000	0.000000	0.000
ENSDART00000005366.8	2252	2002.000	26.841281	627.826
ENSDART00000104680.5	2207	1957.000	33.793802	772.680
ENSDART00000190748.1	1318	1068.000	0.141464	1.765
ENSDART00000060853.5	1526	1276.000	1.744018	26.000
ENSDART00000014047.8	2415	2165.000	0.000000	0.000
ENSDART00000122602.3	1492	1242.000	0.000000	0.000
ENSDART00000158689.2	2251	2001.000	0.000000	0.000
ENSDART00000012070.8	1300	1050.000	1.222729	15.000
ENSDART00000180869.1	1311	1061.000	0.000000	0.000
ENSDART00000062957.6	2293	2043.000	5.949060	142.000
ENSDART00000017646.8	3556	3306.000	12.582350	486.000
ENSDART00000140250.2	2235	1985.000	0.000000	0.000
ENSDART00000148582.2	2933	2683.000	11.596637	363.517
ENSDART00000135249.2	2420	2170.000	0.704245	17.855
ENSDART00000026658.9	3961	3711.000	1.456652	63.157
ENSDART00000147501.2	616	366.000	1.628203	6.962
ENSDART00000115022.4	3292	3042.000	0.137334	4.881
ENSDART00000121480.3	877	627.000	0.000000	0.000
ENSDART00000081763.6	2393	2143.000	8.666942	217.000
ENSDART00000063648.6	2239	1989.000	0.570420	13.256
ENSDART00000186232.1	5226	4976.000	0.485359	28.217
ENSDART00000144795.3	2411	2161.000	0.237643	6.000
ENSDART00000104806.5	1561	1311.000	0.000000	0.000
ENSDART00000059239.4	2241	1991.000	3.009228	70.000
ENSDART00000027605.10	1544	1294.000	0.000000	0.000
ENSDART00000083879.6	4247	3997.000	3.175694	148.301
ENSDART00000131372.2	1626	1376.000	1.928287	31.000
ENSDART00000034544.9	1542	1292.000	15.501784	234.000
ENSDART00000160199.2	1704	1454.000	3.490018	59.288
ENSDART00000148407.2	402	152.000	1.126198	2.000
ENSDART00000188328.1	1041	791.000	0.000000	0.000
ENSDART00000155894.2	8042	7792.000	3.833583	349.000
ENSDART00000148483.2	834	584.000	0.768102	5.241
ENSDART00000150195.2	848	598.000	0.000000	0.000
ENSDART00000149790.2	612	362.000	2.027447	8.575
ENSDART00000149557.3	803	553.000	0.000000	0.000
ENSDART00000121848.3	3480	3230.000	2.719912	102.643
ENSDART00000149747.3	567	317.000	2.192893	8.122
ENSDART00000148856.3	889	639.000	0.000000	0.000
ENSDART00000149241.3	3517	3267.000	5.329322	203.420
ENSDART00000111748.4	2460	2210.000	0.000000	0.000
ENSDART00000180422.1	2412	2162.000	0.000000	0.000
ENSDART00000189731.1	2415	2165.000	0.000000	0.000
ENSDART00000173416.2	5734	5484.000	4.156190	266.296
ENSDART00000173425.2	759	509.000	0.000000	0.000
ENSDART00000181798.1	6212	5962.000	3.388872	236.058
ENSDART00000191742.1	6215	5965.000	2.563370	178.646
ENSDART00000168209.2	6341	6091.000	0.000000	0.000
ENSDART00000167671.2	6355	6105.000	2.711663	193.416
ENSDART00000190042.1	1946	1696.000	0.685266	13.579
ENSDART00000153824.2	788	538.000	0.000000	0.000
ENSDART00000167995.2	2597	2347.000	0.461591	12.657
ENSDART00000147055.2	942	692.000	1.919919	15.522
ENSDART00000132669.3	2009	1759.000	0.000000	0.000
ENSDART00000064565.5	2004	1754.000	0.000000	0.000
ENSDART00000167696.2	2463	2213.000	0.116029	3.000
ENSDART00000102823.6	2370	2120.000	0.000000	0.000
ENSDART00000183452.1	3466	3216.000	0.133071	5.000
ENSDART00000136235.2	757	507.000	0.000000	0.000
ENSDART00000139737.2	466	216.000	1.998832	5.044
ENSDART00000131582.3	2678	2428.000	14.980396	424.956
ENSDART00000099934.4	6573	6323.000	0.446703	33.000
ENSDART00000169626.2	1830	1580.000	0.000000	0.000
ENSDART00000163568.2	1755	1505.000	0.000000	0.000
ENSDART00000142115.2	1255	1005.000	0.170330	2.000
ENSDART00000139494.2	411	161.000	0.000000	0.000
ENSDART00000083760.6	750	500.000	0.000000	0.000
ENSDART00000023793.8	2138	1888.000	0.000000	0.000
ENSDART00000014666.8	3038	2788.000	14.551706	474.000
ENSDART00000144641.3	1027	777.000	4.687007	42.549
ENSDART00000103701.5	2322	2072.000	7.991159	193.451
ENSDART00000138919.2	767	517.000	0.000000	0.000
ENSDART00000164263.2	706	456.000	0.000000	0.000
ENSDART00000167621.2	634	384.000	0.292029	1.310
ENSDART00000169477.2	918	668.000	0.394487	3.079
ENSDART00000169940.2	1860	1610.000	29.856445	561.611
ENSDART00000163180.2	935	685.000	0.000000	0.000
ENSDART00000164809.2	2532	2282.000	0.000000	0.000
ENSDART00000167987.2	1863	1613.000	5.890022	111.000
ENSDART00000155951.2	533	283.000	0.907326	3.000
ENSDART00000170666.2	2439	2189.000	0.000000	0.000
ENSDART00000079528.3	3200	2950.000	17.053837	587.781
ENSDART00000145587.2	803	553.000	0.000000	0.000
ENSDART00000192401.1	6066	5816.000	1.512779	102.795
ENSDART00000157677.2	2436	2186.000	0.313233	8.000
ENSDART00000165457.2	701	451.000	0.000000	0.000
ENSDART00000163343.2	878	628.000	0.000000	0.000
ENSDART00000168457.2	828	578.000	2.342408	15.818
ENSDART00000163745.2	1223	973.000	1.863265	21.182
ENSDART00000039498.10	1510	1260.000	8.157001	120.081
ENSDART00000140461.2	762	512.000	0.000000	0.000
ENSDART00000157514.2	2796	2546.000	0.000000	0.000
ENSDART00000171715.2	1289	1039.000	0.322876	3.919
ENSDART00000019843.8	1593	1343.000	0.063731	1.000
ENSDART00000159004.2	2409	2159.000	0.000000	0.000
ENSDART00000124452.3	2758	2508.000	19.896164	583.000
ENSDART00000167322.2	2415	2165.000	0.000000	0.000
ENSDART00000131236.3	1090	840.000	0.815153	8.000
ENSDART00000146661.3	766	516.000	0.000000	0.000
ENSDART00000078336.6	1971	1721.000	0.000000	0.000
ENSDART00000112450.4	2156	1906.000	0.718498	16.000
ENSDART00000110773.5	1485	1235.000	0.000000	0.000
ENSDART00000153275.2	1481	1231.000	0.000000	0.000
ENSDART00000153291.2	276	32.649	0.000000	0.000
ENSDART00000153036.2	418	168.000	0.000000	0.000
ENSDART00000109189.4	2931	2681.000	0.063850	2.000
ENSDART00000168465.2	359	109.001	0.000000	0.000
ENSDART00000159679.2	783	533.000	0.000000	0.000
ENSDART00000102651.5	3839	3589.000	5.700631	239.039
ENSDART00000132931.2	1033	783.000	1.526143	13.961
ENSDART00000075184.7	2918	2668.000	19.505006	608.000
ENSDART00000135109.2	482	232.000	3.661891	9.926
ENSDART00000052917.8	2079	1829.000	47.354721	1011.926
ENSDART00000087148.5	1441	1191.000	0.071865	1.000
ENSDART00000152087.3	3572	3322.000	10.496528	407.396
ENSDART00000188289.1	4541	4291.000	1.547936	77.604
ENSDART00000166639.2	1784	1534.000	37.048537	664.000
ENSDART00000125945.5	1776	1526.000	4.262726	76.000
ENSDART00000167240.2	804	554.000	0.000000	0.000
ENSDART00000101418.5	1507	1257.000	0.000000	0.000
ENSDART00000184637.1	1518	1268.000	0.000000	0.000
ENSDART00000039700.7	3414	3164.000	0.072220	2.670
ENSDART00000177356.2	6015	5765.000	4.087738	275.330
ENSDART00000087692.7	2008	1758.000	0.194746	4.000
ENSDART00000134133.2	541	291.000	0.000000	0.000
ENSDART00000133707.3	898	648.000	1.088400	8.240
ENSDART00000130879.4	1887	1637.000	5.478497	104.781
ENSDART00000132848.2	574	324.000	0.786970	2.979
ENSDART00000160290.2	1119	869.000	0.000000	0.000
ENSDART00000135861.3	1764	1514.000	0.000000	0.000
ENSDART00000167139.2	1299	1049.000	0.000000	0.000
ENSDART00000173117.2	1423	1173.000	0.510774	7.000
ENSDART00000006038.7	4581	4331.000	0.276674	14.000
ENSDART00000167678.2	763	513.000	0.000000	0.000
ENSDART00000148639.3	915	665.000	0.772250	6.000
ENSDART00000192573.1	774	524.000	0.000000	0.000
ENSDART00000002242.8	1383	1133.000	12.434455	164.599
ENSDART00000144067.3	1548	1298.000	0.888111	13.468
ENSDART00000192042.1	1024	774.000	0.000000	0.000
ENSDART00000140939.2	504	254.000	0.000000	0.000
ENSDART00000170263.2	1016	766.000	15.495523	138.678
ENSDART00000099960.5	1433	1183.000	5.233616	72.337
ENSDART00000136191.2	791	541.000	0.000000	0.000
ENSDART00000179717.1	1512	1262.000	1.762393	25.986
ENSDART00000189766.1	1332	1082.000	0.000000	0.000
ENSDART00000075563.4	1452	1202.000	1.068108	15.000
ENSDART00000102301.5	4160	3910.000	18.978930	867.002
ENSDART00000150299.2	766	516.000	0.000000	0.000
ENSDART00000020033.8	2797	2547.000	2.073051	61.689
ENSDART00000172622.2	4759	4509.000	0.401742	21.164
ENSDART00000082517.6	5399	5149.000	3.307947	199.000
ENSDART00000167469.2	1926	1676.000	0.153206	3.000
ENSDART00000134907.2	1403	1153.000	0.000000	0.000
ENSDART00000125767.3	1419	1169.000	0.951825	13.000
ENSDART00000064061.4	1519	1269.000	22.325167	331.000
ENSDART00000147638.2	950	700.000	17.362755	142.000
ENSDART00000157137.2	375	125.000	3.411886	4.983
ENSDART00000162494.2	727	477.000	0.000000	0.000
ENSDART00000077039.5	1752	1502.000	2.512051	44.083
ENSDART00000129617.4	2347	2097.000	30.530331	748.000
ENSDART00000058027.6	1945	1695.000	1.514240	29.987
ENSDART00000147441.2	542	292.000	0.000000	0.000
ENSDART00000078800.5	761	511.000	0.000000	0.000
ENSDART00000066257.7	2420	2170.000	10.756003	272.698
ENSDART00000148888.2	796	546.000	1.144628	7.302
ENSDART00000126466.3	1491	1241.000	0.000000	0.000
ENSDART00000171073.2	2060	1795.000	0.000000	0.000
ENSDART00000170752.2	2318	2068.000	1.076096	26.000
ENSDART00000143442.2	2536	2286.000	1.355700	36.209
ENSDART00000147208.3	3365	3115.000	16.761008	610.000
ENSDART00000157913.2	924	674.000	0.000000	0.000
ENSDART00000149162.3	3425	3175.000	0.788154	29.237
ENSDART00000022668.11	9132	8882.000	0.546999	56.763
ENSDART00000159168.2	2086	1836.000	0.000000	0.000
ENSDART00000165534.2	309	59.592	0.000000	0.000
ENSDART00000192369.1	1317	1067.000	0.320866	4.000
ENSDART00000063917.7	923	673.000	0.890249	7.000
ENSDART00000140854.2	2462	2212.000	0.000000	0.000
ENSDART00000190685.1	2511	2261.000	0.000000	0.000
ENSDART00000193632.1	2454	2204.000	0.000000	0.000
ENSDART00000112671.4	2565	2315.000	0.000000	0.000
ENSDART00000190519.1	2505	2255.000	0.000000	0.000
ENSDART00000113351.5	4412	4162.000	1.031025	50.135
ENSDART00000137097.2	746	496.000	0.518426	3.004
ENSDART00000169310.2	5497	5247.000	0.470783	28.860
ENSDART00000101054.5	2696	2446.000	1.854589	53.000
ENSDART00000124871.4	1686	1436.000	3.695435	62.000
ENSDART00000133686.2	767	517.000	0.000000	0.000
ENSDART00000081234.6	1192	942.000	0.272583	3.000
ENSDART00000162883.2	2067	1817.000	0.000000	0.000
ENSDART00000154634.3	4012	3762.000	0.159260	7.000
ENSDART00000172845.2	5527	5277.000	0.519029	32.000
ENSDART00000121966.3	5745	5495.000	0.000000	0.000
ENSDART00000149596.2	889	639.000	99.338795	741.637
ENSDART00000149042.3	877	627.000	3.725490	27.291
ENSDART00000149437.3	729	479.000	4.837373	27.072
ENSDART00000146249.3	1352	1102.000	0.000000	0.000
ENSDART00000148040.3	1099	849.000	0.000000	0.000
ENSDART00000145395.3	1484	1234.000	0.421012	6.070
ENSDART00000100650.6	1144	877.000	0.383560	3.930
ENSDART00000138972.3	13161	12911.000	0.926373	139.739
ENSDART00000113668.5	13619	13369.000	0.308977	48.261
ENSDART00000066929.7	3275	3025.000	2.772867	98.000
ENSDART00000146701.3	1115	865.000	36.215403	366.000
ENSDART00000124242.4	2432	2182.000	41.080437	1047.277
ENSDART00000136441.2	593	343.000	0.364647	1.461
ENSDART00000140001.2	826	576.000	0.000000	0.000
ENSDART00000132813.3	786	536.000	5.172470	32.392
ENSDART00000147059.3	893	643.000	0.000000	0.000
ENSDART00000142162.3	432	182.000	8.404005	17.870
ENSDART00000180873.1	1242	992.000	0.000000	0.000
ENSDART00000164836.2	1245	995.000	0.000000	0.000
ENSDART00000190104.1	1263	1013.000	0.000000	0.000
ENSDART00000186833.1	1251	1001.000	0.000000	0.000
ENSDART00000166652.2	983	733.000	0.000000	0.000
ENSDART00000188829.1	1203	953.000	0.808310	9.000
ENSDART00000112372.5	907	657.000	0.260551	2.000
ENSDART00000142221.2	699	449.000	0.000000	0.000
ENSDART00000135192.3	3741	3491.000	78.902924	3218.212
ENSDART00000161644.3	4748	4498.000	10.360992	544.493
ENSDART00000143473.3	772	522.000	0.000000	0.000
ENSDART00000141452.2	773	523.000	0.000000	0.000
ENSDART00000148254.3	5756	5506.000	1.859126	119.596
ENSDART00000144966.2	841	591.000	0.000000	0.000
ENSDART00000147794.2	717	467.000	0.498305	2.719
ENSDART00000137905.3	2218	1968.000	1.210934	27.843
ENSDART00000007961.8	2250	2000.000	11.659131	272.438
ENSDART00000132315.3	3415	3165.000	0.000000	0.000
ENSDART00000149250.3	917	667.000	0.000000	0.000
ENSDART00000149082.2	865	615.000	0.000000	0.000
ENSDART00000112543.4	4439	4189.000	1.164643	57.000
ENSDART00000148643.4	3255	3005.000	0.000000	0.000
ENSDART00000015517.6	1278	1028.000	36.884080	443.000
ENSDART00000149994.2	784	534.000	0.000000	0.000
ENSDART00000149881.4	639	389.000	0.617963	2.809
ENSDART00000087568.8	2228	1978.000	3.005686	69.461
ENSDART00000172290.3	5472	5222.000	0.417467	25.470
ENSDART00000138168.3	1185	935.000	0.000000	0.000
ENSDART00000114543.3	1482	1232.000	0.506894	7.296
ENSDART00000172384.2	1842	1592.000	0.000000	0.000
ENSDART00000014020.6	539	289.000	60.417210	204.000
ENSDART00000106120.5	2518	2268.000	5.283398	140.000
ENSDART00000092416.6	1515	1265.000	5.074568	75.000
ENSDART00000132369.2	549	299.000	0.000000	0.000
ENSDART00000148816.2	896	646.000	0.000000	0.000
ENSDART00000122795.3	894	644.000	0.398716	3.000
ENSDART00000167482.2	3008	2758.000	1.021440	32.914
ENSDART00000185461.1	2642	2392.000	0.000000	0.000
ENSDART00000136656.2	862	612.000	31.047733	222.000
ENSDART00000165318.2	5651	5401.000	0.000000	0.000
ENSDART00000137598.3	2356	2106.000	9.097322	223.843
ENSDART00000139459.2	735	485.000	0.380651	2.157
ENSDART00000135340.3	798	548.000	0.000000	0.000
ENSDART00000190458.1	1420	1170.000	0.000000	0.000
ENSDART00000137017.2	925	675.000	122.997505	970.000
ENSDART00000139166.2	1026	776.000	0.000000	0.000
ENSDART00000135103.2	870	620.000	0.000000	0.000
ENSDART00000146640.2	801	551.000	0.000000	0.000
ENSDART00000103231.5	1467	1217.000	0.000000	0.000
ENSDART00000180549.1	1830	1580.000	0.812573	15.000
ENSDART00000132445.2	1198	948.000	4.424010	49.000
ENSDART00000142735.3	4073	3823.000	0.000000	0.000
ENSDART00000141464.2	1841	1591.000	0.107610	2.000
ENSDART00000188489.1	1247	997.000	0.000000	0.000
ENSDART00000186754.1	792	542.000	0.000000	0.000
ENSDART00000145753.2	748	498.000	0.000000	0.000
ENSDART00000104248.4	2225	1975.000	1.953383	45.074
ENSDART00000154811.2	2865	2615.000	0.000000	0.000
ENSDART00000137078.2	341	91.012	0.000000	0.000
ENSDART00000103845.5	2066	1816.000	0.000000	0.000
ENSDART00000080382.7	8581	8331.000	2.074439	201.915
ENSDART00000138467.4	3633	3383.000	0.000000	0.000
ENSDART00000080441.5	2097	1847.000	1.251196	27.000
ENSDART00000144358.2	318	68.234	0.000000	0.000
ENSDART00000149501.3	2049	1799.000	0.000000	0.000
ENSDART00000047862.7	1707	1457.000	0.822426	14.000
ENSDART00000112028.4	2235	1985.000	0.000000	0.000
ENSDART00000025644.9	4364	4114.000	0.977827	47.000
ENSDART00000149775.2	630	380.000	0.000000	0.000
ENSDART00000148998.2	535	285.000	0.600639	2.000
ENSDART00000149000.3	2767	2517.000	0.000000	0.000
ENSDART00000085416.6	4164	3914.000	0.721641	33.000
ENSDART00000147658.2	2006	1756.000	0.000000	0.000
ENSDART00000182424.1	1788	1538.000	0.000000	0.000
ENSDART00000133267.5	4043	3793.000	0.000000	0.000
ENSDART00000163309.2	3276	3026.000	0.000000	0.000
ENSDART00000192585.1	3508	3258.000	0.000000	0.000
ENSDART00000180016.1	4190	3940.000	0.000000	0.000
ENSDART00000092447.6	3264	3014.000	0.000000	0.000
ENSDART00000135965.4	3035	2785.000	0.000000	0.000
ENSDART00000079341.5	9537	9287.000	0.203539	22.085
ENSDART00000049464.8	2488	2238.000	1.392037	36.398
ENSDART00000134126.2	840	590.000	0.000000	0.000
ENSDART00000191938.1	2409	2159.000	0.261712	6.602
ENSDART00000183220.1	2430	2180.000	0.000000	0.000
ENSDART00000093074.6	1231	981.000	6.107414	70.000
ENSDART00000149980.2	517	267.000	0.000000	0.000
ENSDART00000141618.2	2581	2331.000	2.496865	68.000
ENSDART00000016418.6	1374	1124.000	0.000000	0.000
ENSDART00000159087.2	1688	1438.000	0.000000	0.000
ENSDART00000155402.2	2143	1893.000	3.119800	69.000
ENSDART00000183423.1	1941	1691.000	0.000000	0.000
ENSDART00000162597.2	844	594.000	0.000000	0.000
ENSDART00000162002.2	3502	3252.000	0.000000	0.000
ENSDART00000067159.6	1977	1727.000	0.545166	11.000
ENSDART00000150362.2	1012	762.000	0.898594	8.000
ENSDART00000140282.2	782	532.000	0.000000	0.000
ENSDART00000132183.3	2477	2227.000	2.767200	72.000
ENSDART00000133170.3	6200	5950.000	0.000000	0.000
ENSDART00000085086.5	6091	5841.000	1.614691	110.192
ENSDART00000180245.1	4803	4553.000	0.000000	0.000
ENSDART00000134620.2	1540	1290.000	0.000000	0.000
ENSDART00000191596.1	792	542.000	0.000000	0.000
ENSDART00000189550.1	1247	997.000	0.000000	0.000
ENSDART00000150866.2	1353	1103.000	0.258237	3.328
ENSDART00000135172.3	7192	6942.000	0.715108	58.000
ENSDART00000112109.5	1472	1222.000	0.210321	3.003
ENSDART00000173095.2	3938	3688.000	0.000000	0.000
ENSDART00000136420.3	753	503.000	0.000000	0.000
ENSDART00000125968.4	3685	3435.000	0.099669	4.000
ENSDART00000162124.2	1877	1627.000	2.367300	45.000
ENSDART00000185084.1	1026	776.000	0.000000	0.000
ENSDART00000110495.4	7545	7295.000	0.774367	66.000
ENSDART00000149808.2	894	644.000	0.000000	0.000
ENSDART00000145172.3	5815	5565.000	1.665431	108.284
ENSDART00000132016.2	473	223.000	0.000000	0.000
ENSDART00000087110.6	5031	4781.000	0.000000	0.000
ENSDART00000139156.2	792	542.000	0.000000	0.000
ENSDART00000012445.7	1568	1318.000	0.000000	0.000
ENSDART00000034098.6	2368	2118.000	1.050693	26.000
ENSDART00000132390.2	1574	1324.000	0.115647	1.789
ENSDART00000081220.5	1533	1283.000	0.000000	0.000
ENSDART00000141057.2	1283	1033.000	13.754224	166.000
ENSDART00000144722.1	1216	966.000	0.530287	5.985
ENSDART00000141723.2	695	445.000	0.000000	0.000
ENSDART00000147674.2	574	324.000	0.000000	0.000
ENSDART00000131783.1	424	174.000	0.000000	0.000
ENSDART00000186560.1	3573	3323.000	0.332199	12.897
ENSDART00000100073.5	2214	1964.000	0.876730	20.118
ENSDART00000053609.6	1252	1002.000	4.710931	55.150
ENSDART00000170653.3	1335	1085.000	3.853563	48.850
ENSDART00000005877.8	1479	1229.000	31.416533	451.109
ENSDART00000146894.2	319	69.210	0.000000	0.000
ENSDART00000183114.1	1247	997.000	0.000000	0.000
ENSDART00000066363.6	2591	2341.000	2.643925	72.314
ENSDART00000187069.1	5504	5254.000	0.174095	10.687
ENSDART00000181492.1	5606	5356.000	0.000000	0.000
ENSDART00000082647.7	1243	993.000	26.592222	308.514
ENSDART00000159218.3	868	618.000	5.213822	37.646
ENSDART00000074685.6	2293	2043.000	0.586527	14.000
ENSDART00000173110.2	409	159.000	0.538308	1.000
ENSDART00000173244.2	457	207.000	0.000000	0.000
ENSDART00000034545.6	924	674.000	5.333567	42.000
ENSDART00000133661.3	6088	5838.000	0.973768	66.419
ENSDART00000136424.3	905	655.000	0.000000	0.000
ENSDART00000182978.1	1230	980.000	0.000000	0.000
ENSDART00000173604.2	878	628.000	0.224301	1.646
ENSDART00000173542.2	211	10.326	0.000000	0.000
ENSDART00000077047.4	2061	1811.000	0.000000	0.000
ENSDART00000001092.10	6325	6075.000	0.035628	2.529
ENSDART00000140618.3	6295	6045.000	0.000000	0.000
ENSDART00000133292.2	539	289.000	0.000000	0.000
ENSDART00000051139.7	9984	9734.000	3.749961	426.471
ENSDART00000058571.7	2992	2742.000	13.640878	437.000
ENSDART00000128090.4	714	464.000	24.348543	131.997
ENSDART00000154417.2	418	168.000	0.000000	0.000
ENSDART00000133372.3	2222	1972.000	15.035110	346.406
ENSDART00000103872.6	2287	2037.000	11.874096	282.594
ENSDART00000164032.2	798	548.000	0.000000	0.000
ENSDART00000164928.2	2262	2012.000	4.551810	107.000
ENSDART00000052420.2	954	704.000	0.000000	0.000
ENSDART00000002398.7	1820	1570.000	0.763232	14.000
ENSDART00000129751.3	1020	770.000	0.000000	0.000
ENSDART00000144759.3	3748	3498.000	0.048962	2.001
ENSDART00000129831.2	2097	1847.000	1.085263	23.419
ENSDART00000168920.2	9800	9550.000	0.098766	11.020
ENSDART00000166986.2	776	526.000	0.533646	3.280
ENSDART00000164003.2	400	150.000	1.003004	1.758
ENSDART00000181092.1	834	584.000	0.000000	0.000
ENSDART00000186092.1	807	557.000	0.341464	2.222
ENSDART00000158666.3	3243	2993.000	0.000000	0.000
ENSDART00000121963.2	312	62.441	55.929818	40.802
ENSDART00000163255.2	1676	1426.000	0.780283	13.000
ENSDART00000105034.6	850	600.000	0.336858	2.361
ENSDART00000105036.7	1419	1169.000	544.994127	7443.514
ENSDART00000142096.3	790	540.000	0.000000	0.000
ENSDART00000138308.3	2590	2340.000	0.548661	15.000
ENSDART00000145338.3	1016	766.000	0.000000	0.000
ENSDART00000190915.1	525	275.000	0.000000	0.000
ENSDART00000014944.10	6230	5980.000	2.712242	189.497
ENSDART00000181533.1	7151	6901.000	1.052311	84.845
ENSDART00000182721.1	7274	7024.000	0.000000	0.000
ENSDART00000162988.3	7196	6946.000	0.000000	0.000
ENSDART00000189189.1	3940	3690.000	0.000000	0.000
ENSDART00000129254.2	411	161.000	60.671900	114.126
ENSDART00000019759.9	2346	2096.000	2.839173	69.527
ENSDART00000147064.3	584	334.000	0.000000	0.000
ENSDART00000043076.5	797	547.000	608.558694	3889.211
ENSDART00000132024.2	892	642.000	0.638525	4.789
ENSDART00000114246.4	3636	3386.000	0.213435	8.444
ENSDART00000176404.2	5628	5378.000	1.300696	81.727
ENSDART00000055843.4	1402	1152.000	5.349440	72.000
ENSDART00000148754.2	815	565.000	0.000000	0.000
ENSDART00000158548.2	538	288.000	0.000000	0.000
ENSDART00000171494.2	2296	2046.000	0.418334	10.000
ENSDART00000111165.4	1318	1068.000	0.000000	0.000
ENSDART00000193344.1	441	191.000	0.000000	0.000
ENSDART00000186338.1	711	461.000	0.000000	0.000
ENSDART00000142717.3	1261	1011.000	30.351527	358.512
ENSDART00000138978.3	743	493.000	27.899016	160.697
ENSDART00000036075.8	2384	2134.000	0.000000	0.000
ENSDART00000009054.8	1119	869.000	25.210920	255.965
ENSDART00000123125.3	2842	2592.000	13.857445	419.652
ENSDART00000056180.5	1229	979.000	0.786843	9.000
ENSDART00000125865.3	8416	8166.000	0.989752	94.429
ENSDART00000146030.2	581	331.000	0.000000	0.000
ENSDART00000127594.5	7483	7233.000	4.321842	365.224
ENSDART00000131231.3	613	363.000	0.248735	1.055
ENSDART00000134923.3	858	608.000	1.250287	8.881
ENSDART00000058339.7	1009	759.000	16.809633	149.064
ENSDART00000133297.2	720	470.000	0.000000	0.000
ENSDART00000114908.3	387	137.000	2.083799	3.335
ENSDART00000074848.5	2123	1873.000	25.087819	549.000
ENSDART00000010104.6	1501	1251.000	10.399552	152.000
ENSDART00000134602.2	671	421.000	0.000000	0.000
ENSDART00000173093.2	446	196.000	0.000000	0.000
ENSDART00000147856.2	535	285.000	0.000000	0.000
ENSDART00000064617.6	4505	4255.000	0.160923	8.000
ENSDART00000074671.4	3011	2761.000	0.000000	0.000
ENSDART00000172803.2	2724	2474.000	0.000000	0.000
ENSDART00000177391.2	4618	4368.000	0.000000	0.000
ENSDART00000078996.5	1724	1474.000	0.232269	4.000
ENSDART00000155506.2	1595	1345.000	0.000000	0.000
ENSDART00000155676.3	3757	3507.000	2.647610	108.483
ENSDART00000124645.3	3767	3517.000	0.000000	0.000
ENSDART00000181055.1	3752	3502.000	0.000000	0.000
ENSDART00000192593.1	3755	3505.000	7.289697	298.517
ENSDART00000020703.9	3216	2966.000	1.067724	37.000
ENSDART00000124470.4	2248	1998.000	0.000000	0.000
ENSDART00000189220.1	3743	3493.000	0.000000	0.000
ENSDART00000188594.1	2970	2720.000	0.000000	0.000
ENSDART00000104744.3	2092	1842.000	0.298956	6.434
ENSDART00000109036.4	1121	871.000	0.153906	1.566
ENSDART00000138668.3	630	380.000	0.000000	0.000
ENSDART00000128367.3	741	491.000	0.871599	5.000
ENSDART00000167990.2	1366	1116.000	2.300835	30.000
ENSDART00000165199.2	639	389.000	0.000000	0.000
ENSDART00000166567.2	1032	782.000	0.000000	0.000
ENSDART00000109511.5	10842	10592.000	0.024242	3.000
ENSDART00000139488.2	570	320.000	0.000000	0.000
ENSDART00000154851.2	703	453.000	0.386301	2.045
ENSDART00000161412.2	2616	2366.000	0.000000	0.000
ENSDART00000168908.2	2563	2313.000	0.000000	0.000
ENSDART00000112317.3	1008	758.000	0.000000	0.000
ENSDART00000147464.4	16368	16118.000	0.255366	48.089
ENSDART00000172634.2	14964	14714.000	0.000000	0.000
ENSDART00000050863.4	1071	821.000	18.556890	178.000
ENSDART00000142973.2	820	570.000	0.000000	0.000
ENSDART00000018817.6	2794	2544.000	7.233520	215.000
ENSDART00000142322.3	585	335.000	0.000000	0.000
ENSDART00000145011.3	1766	1516.000	0.000000	0.000
ENSDART00000134161.3	1768	1518.000	0.000000	0.000
ENSDART00000185024.1	1872	1622.000	0.000000	0.000
ENSDART00000126848.4	2547	2297.000	0.000000	0.000
ENSDART00000183560.1	2144	1894.000	0.000000	0.000
ENSDART00000111629.5	950	700.000	3.482640	28.483
ENSDART00000154506.2	1035	785.000	0.000000	0.000
ENSDART00000157148.2	943	693.000	3.398630	27.517
ENSDART00000016690.8	2532	2282.000	0.629489	16.783
ENSDART00000125762.4	2503	2253.000	0.000000	0.000
ENSDART00000044005.6	1584	1334.000	2.483143	38.702
ENSDART00000042874.7	2022	1772.000	2.488282	51.515
ENSDART00000185974.1	1489	1239.000	0.000000	0.000
ENSDART00000103815.4	2102	1852.000	9.857174	213.287
ENSDART00000031719.9	1608	1358.000	29.539965	468.685
ENSDART00000140992.3	1344	1094.000	0.494036	6.315
ENSDART00000141059.2	528	278.000	0.000000	0.000
ENSDART00000103325.6	1247	997.000	0.000000	0.000
ENSDART00000167282.3	4157	3907.000	1.065075	48.618
ENSDART00000052938.7	4139	3889.000	0.247385	11.240
ENSDART00000165463.2	411	161.000	0.000000	0.000
ENSDART00000176815.2	3546	3296.000	0.000000	0.000
ENSDART00000098450.3	1293	1043.000	2.928734	35.689
ENSDART00000168443.2	1213	963.000	3.817572	42.952
ENSDART00000168599.2	767	517.000	0.000000	0.000
ENSDART00000143930.2	1444	1194.000	34.193408	477.000
ENSDART00000144941.3	2885	2635.000	0.032919	1.013
ENSDART00000192910.1	600	350.000	0.000000	0.000
ENSDART00000111570.4	2297	2047.000	0.000000	0.000
ENSDART00000186122.1	2025	1775.000	0.000000	0.000
ENSDART00000148974.3	3059	2809.000	1.885195	61.870
ENSDART00000148911.2	3053	2803.000	2.049851	67.130
ENSDART00000186561.1	2911	2661.000	0.000000	0.000
ENSDART00000173477.2	2647	2397.000	3.082451	86.325
ENSDART00000114148.5	2786	2536.000	0.731545	21.675
ENSDART00000023099.8	2019	1769.000	3.532022	73.000
ENSDART00000136272.2	901	651.000	0.000000	0.000
ENSDART00000000069.8	2033	1783.000	22.432714	467.310
ENSDART00000136889.2	672	422.000	0.000000	0.000
ENSDART00000133684.3	3380	3130.000	0.000000	0.000
ENSDART00000137786.3	425	175.000	0.000000	0.000
ENSDART00000136109.2	579	329.000	0.000000	0.000
ENSDART00000110011.4	4771	4521.000	0.526541	27.812
ENSDART00000143645.2	1282	1032.000	1.540712	18.577
ENSDART00000144492.4	3633	3383.000	0.000000	0.000
ENSDART00000172035.2	2745	2495.000	0.000000	0.000
ENSDART00000191770.1	4404	4154.000	0.840524	40.793
ENSDART00000075673.5	1036	786.000	40.073162	368.000
ENSDART00000007079.9	4613	4363.000	10.652289	543.000
ENSDART00000074265.6	1317	1067.000	0.000000	0.000
ENSDART00000112714.3	686	436.000	0.000000	0.000
ENSDART00000151874.2	822	572.000	7.946166	53.104
ENSDART00000152102.2	764	514.000	6.486520	38.954
ENSDART00000141626.3	911	661.000	6.502921	50.221
ENSDART00000078535.7	714	464.000	17.472779	94.722
ENSDART00000136498.2	779	529.000	0.648225	4.006
ENSDART00000148045.2	773	523.000	0.162609	0.994
ENSDART00000131369.3	1499	1249.000	0.000000	0.000
ENSDART00000138290.3	2948	2698.000	0.602754	19.000
ENSDART00000183158.1	2622	2372.000	0.000000	0.000
ENSDART00000110588.4	2508	2258.000	0.000000	0.000
ENSDART00000133364.2	1287	1037.000	1.351459	16.374
ENSDART00000141385.2	1212	962.000	2.758131	31.000
ENSDART00000145156.3	1859	1609.000	0.106390	2.000
ENSDART00000137280.2	977	727.000	0.000000	0.000
ENSDART00000172204.2	1019	769.000	2.256255	20.272
ENSDART00000159215.2	993	743.000	34.412495	298.728
ENSDART00000142107.2	1352	1102.000	0.000000	0.000
ENSDART00000188134.1	2086	1836.000	1.802882	38.673
ENSDART00000109418.5	2473	2223.000	2.733677	71.000
ENSDART00000015021.10	485	235.000	0.000000	0.000
ENSDART00000126427.4	4829	4579.000	5.458088	292.000
ENSDART00000100335.5	910	660.000	0.000000	0.000
ENSDART00000156926.2	10411	10161.000	0.768075	91.183
ENSDART00000161079.2	3600	3350.000	0.217210	8.502
ENSDART00000190520.1	5973	5723.000	0.335982	22.465
ENSDART00000183279.1	3567	3317.000	0.000000	0.000
ENSDART00000191638.1	3741	3491.000	0.000000	0.000
ENSDART00000183595.1	3060	2810.000	0.000000	0.000
ENSDART00000165437.2	3241	2991.000	0.000000	0.000
ENSDART00000133935.2	923	673.000	0.000000	0.000
ENSDART00000137242.3	1583	1333.000	0.147482	2.297
ENSDART00000139682.2	2425	2175.000	6.963821	176.961
ENSDART00000146346.2	1826	1576.000	3.551527	65.395
ENSDART00000058989.7	1792	1542.000	0.000000	0.000
ENSDART00000100644.6	2314	2064.000	0.414685	10.000
ENSDART00000148157.2	467	217.000	0.000000	0.000
ENSDART00000140841.2	2329	2079.000	0.000000	0.000
ENSDART00000087026.6	3304	3054.000	0.112104	4.000
ENSDART00000155244.3	4148	3898.000	0.037960	1.729
ENSDART00000177399.2	4473	4223.000	0.228443	11.271
ENSDART00000037140.7	2155	1905.000	10.962843	244.000
ENSDART00000122636.3	1775	1525.000	0.000000	0.000
ENSDART00000147633.2	1261	1011.000	24.960904	294.838
ENSDART00000060944.8	1978	1728.000	0.000000	0.000
ENSDART00000143526.2	790	540.000	0.976725	6.162
ENSDART00000136011.2	621	371.000	0.000000	0.000
ENSDART00000179731.1	949	699.000	0.000000	0.000
ENSDART00000163908.2	943	693.000	25.442649	206.000
ENSDART00000144203.3	487	237.000	1401.178249	3879.836
ENSDART00000146024.2	279	34.644	0.000000	0.000
ENSDART00000146687.2	596	346.000	0.000000	0.000
ENSDART00000146074.2	705	455.000	0.000000	0.000
ENSDART00000149939.2	1410	1160.000	1.032995	14.000
ENSDART00000111982.4	1716	1466.000	2.994940	51.297
ENSDART00000151120.2	821	571.000	0.000000	0.000
ENSDART00000131865.3	695	445.000	2.250907	11.703
ENSDART00000193142.1	1457	1207.000	0.000000	0.000
ENSDART00000064419.4	1369	1119.000	168.382645	2201.401
ENSDART00000157540.2	422	172.000	0.000000	0.000
ENSDART00000083362.7	2764	2514.000	3.577226	105.071
ENSDART00000143653.3	640	390.000	0.986221	4.494
ENSDART00000138961.3	523	273.000	0.000000	0.000
ENSDART00000144146.2	524	274.000	17.004231	54.435
ENSDART00000135373.2	367	117.000	0.000000	0.000
ENSDART00000132423.3	3987	3737.000	0.000000	0.000
ENSDART00000114637.4	4260	4010.000	5.186689	243.000
ENSDART00000170816.2	638	388.000	0.000000	0.000
ENSDART00000133851.3	4818	4568.000	0.000000	0.000
ENSDART00000141403.2	936	686.000	0.000000	0.000
ENSDART00000131356.2	919	669.000	0.127939	1.000
ENSDART00000143996.2	1375	1125.000	0.000000	0.000
ENSDART00000035583.8	5040	4790.000	2.620033	146.627
ENSDART00000180313.1	607	357.000	0.000000	0.000
ENSDART00000150894.2	1034	784.000	0.000000	0.000
ENSDART00000151749.3	685	435.000	0.000000	0.000
ENSDART00000151558.2	991	741.000	0.231015	2.000
ENSDART00000151046.2	408	158.000	0.000000	0.000
ENSDART00000045070.7	1281	1031.000	0.000000	0.000
ENSDART00000173635.2	705	455.000	0.000000	0.000
ENSDART00000173830.2	2179	1929.000	0.000000	0.000
ENSDART00000173468.2	2150	1900.000	0.000000	0.000
ENSDART00000100479.7	2087	1837.000	0.093186	2.000
ENSDART00000153482.3	1437	1187.000	0.000000	0.000
ENSDART00000167874.2	463	213.000	0.605095	1.506
ENSDART00000171298.2	1913	1663.000	3.782588	73.494
ENSDART00000046127.9	2812	2562.000	0.267263	8.000
ENSDART00000006212.7	891	641.000	0.000000	0.000
ENSDART00000167665.2	783	533.000	0.000000	0.000
ENSDART00000086375.5	3724	3474.000	0.099190	4.026
ENSDART00000188587.1	6175	5925.000	0.883279	61.145
ENSDART00000125344.3	2193	1943.000	1.189376	27.000
ENSDART00000031426.7	2002	1752.000	0.000000	0.000
ENSDART00000074038.5	3267	3017.000	3.801525	134.000
ENSDART00000166717.2	711	449.000	0.000000	0.000
ENSDART00000037664.8	4734	4484.000	21.416850	1122.000
ENSDART00000129495.4	2365	2115.000	5.382321	133.000
ENSDART00000148770.2	470	220.000	0.000000	0.000
ENSDART00000148545.2	622	372.000	0.000000	0.000
ENSDART00000185209.1	1077	827.000	0.000000	0.000
ENSDART00000085454.6	3247	2997.000	1.673614	58.602
ENSDART00000152279.2	757	507.000	0.000000	0.000
ENSDART00000160136.2	635	385.000	15.471694	69.594
ENSDART00000192813.1	1595	1345.000	28.598626	449.406
ENSDART00000157678.2	1484	1234.000	0.000000	0.000
ENSDART00000169555.2	3767	3517.000	0.170921	7.023
ENSDART00000169913.2	2301	2051.000	0.000000	0.000
ENSDART00000041319.6	6619	6369.000	0.430038	32.000
ENSDART00000132792.2	495	245.000	0.000000	0.000
ENSDART00000149730.3	6557	6307.000	1.722589	126.933
ENSDART00000139354.3	4546	4296.000	0.431101	21.638
ENSDART00000181680.1	5468	5218.000	0.023434	1.429
ENSDART00000181673.1	3157	2907.000	0.000000	0.000
ENSDART00000055443.7	1964	1714.000	19.172061	383.929
ENSDART00000140994.2	562	312.000	0.000000	0.000
ENSDART00000172056.3	778	528.000	0.000000	0.000
ENSDART00000150208.2	589	339.000	0.000000	0.000
ENSDART00000150142.2	756	506.000	1.508051	8.915
ENSDART00000039054.8	1685	1435.000	2.331217	39.085
ENSDART00000173130.2	2677	2427.000	6.512923	184.679
ENSDART00000015873.9	2478	2228.000	1.510561	39.321
ENSDART00000062986.4	2184	1934.000	1.290858	29.168
ENSDART00000176291.2	2246	1996.000	0.000000	0.000
ENSDART00000030738.8	2582	2332.000	7.371478	200.842
ENSDART00000144570.4	4492	4242.000	0.964657	47.810
ENSDART00000157238.2	304	54.940	0.000000	0.000
ENSDART00000182335.1	1031	781.000	0.000000	0.000
ENSDART00000082614.5	1004	754.000	0.000000	0.000
ENSDART00000183098.1	1094	844.000	0.000000	0.000
ENSDART00000075546.5	1055	805.000	0.000000	0.000
ENSDART00000132877.2	481	231.000	0.000000	0.000
ENSDART00000133246.3	1447	1197.000	0.000000	0.000
ENSDART00000164163.2	2791	2541.000	0.000000	0.000
ENSDART00000160286.2	1135	885.000	0.000000	0.000
ENSDART00000067736.6	2118	1868.000	8.201712	179.000
ENSDART00000158860.2	1320	1070.000	0.000000	0.000
ENSDART00000044743.6	844	594.000	0.000000	0.000
ENSDART00000184908.1	657	407.000	0.000000	0.000
ENSDART00000144296.2	2045	1795.000	9.965754	209.000
ENSDART00000133830.2	748	498.000	0.000000	0.000
ENSDART00000111565.5	2940	2690.000	0.511649	16.080
ENSDART00000151478.2	718	468.000	0.000000	0.000
ENSDART00000162329.2	3320	3070.000	0.229154	8.219
ENSDART00000189655.1	2338	2088.000	0.000000	0.000
ENSDART00000063587.5	1923	1673.000	0.562762	11.000
ENSDART00000146726.2	721	471.000	0.000000	0.000
ENSDART00000013525.8	3396	3146.000	3.769997	138.571
ENSDART00000087194.7	2430	2180.000	0.349288	8.896
ENSDART00000134240.3	974	724.000	0.000000	0.000
ENSDART00000138991.2	721	471.000	0.000000	0.000
ENSDART00000134972.2	802	552.000	0.000000	0.000
ENSDART00000133342.2	659	409.000	0.000000	0.000
ENSDART00000189880.1	2115	1865.000	0.000000	0.000
ENSDART00000190067.1	2196	1946.000	0.155391	3.533
ENSDART00000041293.8	2214	1964.000	0.000000	0.000
ENSDART00000050542.8	2210	1960.000	3.187830	73.000
ENSDART00000191032.1	486	236.000	0.000000	0.000
ENSDART00000172178.2	1194	944.000	3.354757	37.000
ENSDART00000162105.2	373	123.000	0.000000	0.000
ENSDART00000162067.2	479	229.000	2.836039	7.588
ENSDART00000168386.2	3445	3195.000	2.280507	85.128
ENSDART00000142371.2	1131	881.000	0.680065	7.000
ENSDART00000112546.4	3045	2795.000	0.000000	0.000
ENSDART00000187817.1	3410	3160.000	0.000000	0.000
ENSDART00000191650.1	3184	2934.000	0.817972	28.040
ENSDART00000183731.1	3183	2933.000	0.000000	0.000
ENSDART00000065929.6	1260	1010.000	0.000000	0.000
ENSDART00000138994.2	410	160.000	7.796145	14.574
ENSDART00000146171.4	7888	7638.000	5.445781	485.972
ENSDART00000047271.7	1282	1032.000	1.115832	13.454
ENSDART00000131460.2	4166	3916.000	0.000000	0.000
ENSDART00000141372.2	942	692.000	0.000000	0.000
ENSDART00000007624.10	6142	5892.000	1.539825	106.000
ENSDART00000104524.4	1157	907.000	4.340891	46.000
ENSDART00000171321.2	619	369.000	10.437933	45.000
ENSDART00000168835.2	4070	3820.000	0.000000	0.000
ENSDART00000184563.1	3835	3585.000	0.000000	0.000
ENSDART00000180392.1	3832	3582.000	0.252980	10.587
ENSDART00000169806.2	1330	1080.000	2.737991	34.548
ENSDART00000152828.3	764	514.000	0.000000	0.000
ENSDART00000152412.2	682	432.000	0.000000	0.000
ENSDART00000152357.3	683	433.000	1.204963	6.096
ENSDART00000152354.2	827	577.000	0.000000	0.000
ENSDART00000013453.10	2221	1971.000	4.602662	105.991
ENSDART00000189421.1	2045	1795.000	0.522212	10.952
ENSDART00000012399.8	1842	1592.000	2.629653	48.912
ENSDART00000127044.3	1857	1607.000	5.969976	112.088
ENSDART00000142098.2	1656	1406.000	3.835161	63.000
ENSDART00000142631.2	738	488.000	121.790366	694.392
ENSDART00000140891.2	289	42.036	0.000000	0.000
ENSDART00000000070.7	1859	1609.000	53.174843	999.618
ENSDART00000134964.2	559	309.000	0.000000	0.000
ENSDART00000160253.2	3128	2878.000	0.000000	0.000
ENSDART00000188118.1	2802	2552.000	0.000000	0.000
ENSDART00000133780.2	816	566.000	1.225026	8.101
ENSDART00000170717.2	1594	1344.000	0.000000	0.000
ENSDART00000128816.3	1795	1545.000	2.382146	43.000
ENSDART00000045403.7	1453	1203.000	1.039132	14.605
ENSDART00000180488.1	3557	3307.000	0.165509	6.395
ENSDART00000074710.7	2294	2044.000	1.871668	44.697
ENSDART00000173343.2	983	733.000	0.385649	3.303
ENSDART00000139259.2	823	573.000	2.595865	17.378
ENSDART00000024450.8	1875	1625.000	37.534790	712.622
ENSDART00000188770.1	655	405.000	0.000000	0.000
ENSDART00000049003.4	2609	2359.000	34.795173	959.000
ENSDART00000010282.9	1611	1361.000	49.493133	787.000
ENSDART00000129484.4	975	725.000	0.000000	0.000
ENSDART00000131993.3	977	727.000	0.000000	0.000
ENSDART00000121791.4	1915	1665.000	4.472325	87.000
ENSDART00000182843.1	1699	1449.000	0.000000	0.000
ENSDART00000003435.8	1248	998.000	6.689481	78.000
ENSDART00000066368.4	2350	2086.000	3.569713	87.000
ENSDART00000168345.2	2158	1908.000	6.847411	152.643
ENSDART00000052385.5	2173	1923.000	1.913892	43.000
ENSDART00000128721.4	3507	3257.000	0.052558	2.000
ENSDART00000151808.3	965	715.000	0.000000	0.000
ENSDART00000151235.3	633	383.000	0.000000	0.000
ENSDART00000075539.6	1417	1167.000	0.000000	0.000
ENSDART00000169104.2	3516	3266.000	0.647756	24.717
ENSDART00000168381.2	3835	3585.000	0.000000	0.000
ENSDART00000157897.2	3487	3237.000	0.000000	0.000
ENSDART00000180829.1	3484	3234.000	0.000000	0.000
ENSDART00000187107.1	3310	3060.000	0.000000	0.000
ENSDART00000135415.5	9146	8896.000	0.546753	56.827
ENSDART00000082620.7	9223	8973.000	0.122073	12.798
ENSDART00000143826.2	1286	1036.000	0.000000	0.000
ENSDART00000187239.1	1185	935.000	0.000000	0.000
ENSDART00000127971.3	1191	941.000	0.000000	0.000
ENSDART00000192325.1	1152	902.000	0.000000	0.000
ENSDART00000152153.3	2918	2668.000	1.415498	44.123
ENSDART00000172893.2	1507	1257.000	2.179943	32.015
ENSDART00000140576.3	685	435.000	0.000000	0.000
ENSDART00000143061.3	1019	769.000	0.000000	0.000
ENSDART00000182651.1	525	275.000	0.000000	0.000
ENSDART00000131718.2	764	514.000	0.000000	0.000
ENSDART00000129134.4	4649	4399.000	0.303473	15.597
ENSDART00000018729.11	4174	3924.000	0.091879	4.212
ENSDART00000056402.7	3814	3564.000	0.701024	29.191
ENSDART00000160077.3	4320	4070.000	0.000000	0.000
ENSDART00000104292.5	2548	2298.000	0.617085	16.568
ENSDART00000139454.4	2966	2716.000	0.801459	25.432
ENSDART00000163397.2	2043	1793.000	0.000000	0.000
ENSDART00000187046.1	2082	1832.000	0.000000	0.000
ENSDART00000182089.1	2040	1790.000	0.000000	0.000
ENSDART00000165784.2	3515	3265.000	0.065975	2.517
ENSDART00000190846.1	3247	2997.000	0.000000	0.000
ENSDART00000167172.2	1343	1093.000	0.554915	7.086
ENSDART00000184646.1	3397	3147.000	0.371761	13.669
ENSDART00000058290.6	1199	949.000	8.107056	89.888
ENSDART00000161924.2	1578	1328.000	0.571855	8.873
ENSDART00000169271.2	1660	1410.000	0.072085	1.188
ENSDART00000150427.3	782	532.000	0.000000	0.000
ENSDART00000131026.3	844	594.000	0.000000	0.000
ENSDART00000150325.2	363	113.000	8.228925	10.864
ENSDART00000075127.6	1134	884.000	11.728673	121.136
ENSDART00000189678.1	993	743.000	0.000000	0.000
ENSDART00000192018.1	954	704.000	0.000000	0.000
ENSDART00000147996.2	778	528.000	0.000000	0.000
ENSDART00000133388.3	2318	2068.000	1.572756	38.000
ENSDART00000167956.3	1297	1047.000	0.000000	0.000
ENSDART00000134717.3	1621	1371.000	2.309897	37.000
ENSDART00000186464.1	1919	1669.000	0.000000	0.000
ENSDART00000146547.2	1797	1547.000	0.000000	0.000
ENSDART00000191134.1	2884	2634.000	0.000000	0.000
ENSDART00000097221.5	8713	8463.000	0.321689	31.808
ENSDART00000188523.1	656	406.000	0.000000	0.000
ENSDART00000157710.2	1843	1593.000	1.561741	29.067
ENSDART00000125904.3	1752	1502.000	0.000000	0.000
ENSDART00000040771.5	430	180.000	2302.573796	4842.367
ENSDART00000123520.4	655	405.000	168.476151	797.196
ENSDART00000146384.2	671	421.000	10.457298	51.437
ENSDART00000128496.3	853	603.000	0.000000	0.000
ENSDART00000181067.1	407	157.000	0.000000	0.000
ENSDART00000170732.2	805	555.000	0.000000	0.000
ENSDART00000130522.3	606	356.000	0.000000	0.000
ENSDART00000083033.6	4880	4630.000	1.172474	63.424
ENSDART00000137741.2	539	289.000	0.000000	0.000
ENSDART00000165932.3	5691	5441.000	2.557438	162.576
ENSDART00000168286.2	1125	875.000	17.313846	177.000
ENSDART00000131616.3	2256	2006.000	19.963370	467.882
ENSDART00000137577.3	1096	846.000	100.631591	994.664
ENSDART00000147329.2	892	642.000	92.416427	693.196
ENSDART00000009682.7	2741	2491.000	0.000000	0.000
ENSDART00000150173.2	541	291.000	0.000000	0.000
ENSDART00000150178.2	1430	1180.000	0.870417	12.000
ENSDART00000127049.3	1744	1494.000	0.572899	10.000
ENSDART00000153195.2	750	500.000	0.000000	0.000
ENSDART00000152997.3	378	128.000	0.000000	0.000
ENSDART00000152921.2	896	646.000	0.000000	0.000
ENSDART00000152869.2	553	303.000	0.564957	2.000
ENSDART00000152852.2	511	261.000	0.000000	0.000
ENSDART00000152864.3	2851	2601.000	0.926755	28.163
ENSDART00000066331.7	6407	6157.000	0.000000	0.000
ENSDART00000188652.1	8812	8562.000	0.000000	0.000
ENSDART00000192478.1	8791	8541.000	0.095714	9.551
ENSDART00000005923.7	1552	1302.000	0.525905	8.000
ENSDART00000149091.3	1823	1573.000	0.000000	0.000
ENSDART00000140949.2	818	568.000	6.656721	44.175
ENSDART00000051670.5	1564	1314.000	10.112785	155.252
ENSDART00000140559.2	672	422.000	0.000000	0.000
ENSDART00000131644.3	616	366.000	0.367956	1.573
ENSDART00000131251.2	636	386.000	0.000000	0.000
ENSDART00000124582.3	1382	1132.000	0.151221	2.000
ENSDART00000134656.3	7191	6941.000	0.000000	0.000
ENSDART00000159162.2	5349	5099.000	0.000000	0.000
ENSDART00000137528.3	1830	1580.000	1.550818	28.628
ENSDART00000182228.1	507	257.000	0.000000	0.000
ENSDART00000046857.7	2077	1827.000	0.058724	1.253
ENSDART00000187144.1	5697	5447.000	1.638211	104.256
ENSDART00000066546.6	1549	1299.000	2.437928	37.000
ENSDART00000152514.2	926	676.000	0.000000	0.000
ENSDART00000132691.3	3647	3397.000	0.035406	1.405
ENSDART00000137299.3	1981	1731.000	0.000000	0.000
ENSDART00000145292.2	789	539.000	0.000000	0.000
ENSDART00000145777.2	807	557.000	0.000000	0.000
ENSDART00000111080.4	2310	2060.000	0.232457	5.595
ENSDART00000133875.2	824	574.000	3.076140	20.630
ENSDART00000066558.5	1858	1608.000	6.407110	120.370
ENSDART00000145877.2	858	608.000	0.000000	0.000
ENSDART00000066930.7	1039	789.000	447.915635	4129.000
ENSDART00000148871.2	901	651.000	0.000000	0.000
ENSDART00000057910.5	845	595.000	2.179529	15.151
ENSDART00000140391.3	3493	3243.000	1.864298	70.637
ENSDART00000148115.3	3596	3346.000	0.000000	0.000
ENSDART00000141770.3	1748	1498.000	0.000000	0.000
ENSDART00000158308.2	3072	2822.000	0.000000	0.000
ENSDART00000156206.2	818	568.000	0.208134	1.381
ENSDART00000156418.3	2064	1814.000	2.907192	61.614
ENSDART00000156033.2	614	364.000	0.000000	0.000
ENSDART00000189280.1	1280	1030.000	0.000000	0.000
ENSDART00000166254.2	1192	942.000	7.280669	80.130
ENSDART00000162704.2	1003	753.000	2.372252	20.870
ENSDART00000142774.2	2997	2747.000	0.218106	7.000
ENSDART00000174772.2	3610	3360.000	0.000000	0.000
ENSDART00000066895.4	1681	1431.000	0.956993	16.000
ENSDART00000185806.1	1257	1007.000	0.000000	0.000
ENSDART00000041371.6	2352	2102.000	2.117381	52.000
ENSDART00000134514.2	5680	5430.000	10.428212	661.578
ENSDART00000174668.2	6220	5970.000	2.242592	156.421
ENSDART00000156205.2	842	592.000	0.867477	6.000
ENSDART00000093148.5	2907	2657.000	4.150701	128.850
ENSDART00000088833.6	7713	7463.000	0.187083	16.312
ENSDART00000172717.2	3648	3398.000	0.000000	0.000
ENSDART00000182882.1	4176	3926.000	0.065403	3.000
ENSDART00000153054.3	5711	5461.000	1.763958	112.547
ENSDART00000153198.2	691	441.000	0.000000	0.000
ENSDART00000111679.4	4700	4450.000	0.000000	0.000
ENSDART00000181170.1	5130	4880.000	0.113189	6.453
ENSDART00000154357.2	5178	4928.000	0.000000	0.000
ENSDART00000075743.7	5433	5183.000	5.433042	329.000
ENSDART00000024750.8	1410	1160.000	42.126852	570.938
ENSDART00000128242.3	794	544.000	0.324488	2.062
ENSDART00000182627.1	604	354.000	0.000000	0.000
ENSDART00000041082.5	1088	838.000	3.074435	30.101
ENSDART00000184214.1	942	692.000	2.337550	18.899
ENSDART00000054760.5	1299	1049.000	0.000000	0.000
ENSDART00000146548.2	793	543.000	0.000000	0.000
ENSDART00000142509.2	547	297.000	0.000000	0.000
ENSDART00000135923.3	494	244.000	0.000000	0.000
ENSDART00000098970.7	2020	1770.000	0.000000	0.000
ENSDART00000140276.2	607	357.000	0.000000	0.000
ENSDART00000151732.3	908	658.000	0.000000	0.000
ENSDART00000193355.1	5479	5229.000	0.391235	23.902
ENSDART00000182329.1	6269	6019.000	0.000000	0.000
ENSDART00000103662.6	2918	2668.000	0.000000	0.000
ENSDART00000092050.6	9122	8872.000	0.713902	74.000
ENSDART00000169750.2	661	411.000	0.000000	0.000
ENSDART00000165800.2	828	578.000	0.000000	0.000
ENSDART00000111719.4	2716	2466.000	0.000000	0.000
ENSDART00000170881.2	661	411.000	0.000000	0.000
ENSDART00000053946.4	3041	2791.000	11.530718	376.000
ENSDART00000151245.2	1444	1194.000	0.000000	0.000
ENSDART00000063876.5	1449	1199.000	0.713854	10.000
ENSDART00000134565.2	824	574.000	0.000000	0.000
ENSDART00000059209.5	2159	1909.000	6.590824	147.000
ENSDART00000156883.2	1149	899.000	0.000000	0.000
ENSDART00000082026.6	1844	1594.000	0.000000	0.000
ENSDART00000180230.1	2228	1978.000	0.951973	22.000
ENSDART00000125407.4	1921	1671.000	1.126872	22.000
ENSDART00000016317.11	1831	1581.000	0.000000	0.000
ENSDART00000114373.3	1800	1550.000	0.000000	0.000
ENSDART00000047251.9	7451	7201.000	1.509521	127.000
ENSDART00000156232.2	607	357.000	0.000000	0.000
ENSDART00000155029.2	539	289.000	0.000000	0.000
ENSDART00000067131.6	2170	1920.000	1.381939	31.000
ENSDART00000182535.1	999	749.000	0.000000	0.000
ENSDART00000186426.1	1181	931.000	0.000000	0.000
ENSDART00000137325.3	2975	2725.000	21.524362	685.281
ENSDART00000141142.2	3150	2900.000	8.108110	274.719
ENSDART00000020741.8	1609	1359.000	88.331194	1402.508
ENSDART00000137999.2	715	465.000	0.641322	3.484
ENSDART00000146867.3	1180	930.000	0.460925	5.008
ENSDART00000152522.3	4210	3960.000	0.000000	0.000
ENSDART00000152159.2	868	618.000	0.000000	0.000
ENSDART00000078037.5	4731	4481.000	0.000000	0.000
ENSDART00000087639.5	1257	1007.000	0.254988	3.000
ENSDART00000133587.2	1523	1273.000	3.227244	47.999
ENSDART00000169283.2	10495	10245.000	11.082410	1326.532
ENSDART00000180957.1	6483	6233.000	0.248621	18.105
ENSDART00000164173.2	955	705.000	0.000000	0.000
ENSDART00000081896.5	558	308.000	0.000000	0.000
ENSDART00000158065.2	951	701.000	0.000000	0.000
ENSDART00000168250.2	1683	1433.000	0.000000	0.000
ENSDART00000159032.3	6571	6321.000	4.245879	313.563
ENSDART00000162701.2	755	505.000	0.000000	0.000
ENSDART00000160979.2	956	706.000	75.407410	622.000
ENSDART00000146861.3	3087	2837.000	0.000000	0.000
ENSDART00000081833.5	1785	1535.000	0.000000	0.000
ENSDART00000135284.2	3234	2984.000	0.774558	27.004
ENSDART00000143245.2	1686	1436.000	0.000000	0.000
ENSDART00000064403.7	4670	4420.000	0.284459	14.690
ENSDART00000141099.2	909	659.000	0.000000	0.000
ENSDART00000135394.3	1110	860.000	1.159375	11.649
ENSDART00000132584.3	2576	2326.000	0.000000	0.000
ENSDART00000185842.1	1685	1435.000	0.000000	0.000
ENSDART00000128783.3	4212	3962.000	4.090545	189.351
ENSDART00000054807.6	1650	1400.000	1.627761	26.625
ENSDART00000175556.2	5845	5595.000	0.119401	7.805
ENSDART00000058735.5	1725	1475.000	5.812268	100.163
ENSDART00000170651.2	700	450.000	0.000000	0.000
ENSDART00000171093.2	860	610.000	0.651164	4.641
ENSDART00000130434.4	6365	6115.000	0.000000	0.000
ENSDART00000097295.6	5515	5265.000	12.576862	773.646
ENSDART00000007058.10	5579	5329.000	3.426757	213.354
ENSDART00000128037.3	848	598.000	0.340402	2.378
ENSDART00000189406.1	2613	2363.000	0.203819	5.627
ENSDART00000173153.2	1346	1096.000	0.000000	0.000
ENSDART00000104183.5	2434	2184.000	0.728337	18.585
ENSDART00000015007.9	2701	2451.000	2.444461	70.000
ENSDART00000161451.2	1611	1361.000	3.333083	53.000
ENSDART00000108469.4	2307	2057.000	0.998632	24.000
ENSDART00000081900.3	881	631.000	0.000000	0.000
ENSDART00000149680.3	5518	5268.000	1.462262	90.000
ENSDART00000184462.1	2373	2123.000	0.000000	0.000
ENSDART00000189424.1	2298	2048.000	0.000000	0.000
ENSDART00000159180.2	1066	816.000	0.000000	0.000
ENSDART00000127721.3	1301	1051.000	1.954505	24.000
ENSDART00000169986.2	758	508.000	0.000000	0.000
ENSDART00000164560.2	226	12.937	0.000000	0.000
ENSDART00000189390.1	1282	1032.000	0.000000	0.000
ENSDART00000158939.2	999	749.000	59.560753	521.211
ENSDART00000169329.2	827	577.000	0.000000	0.000
ENSDART00000133282.2	581	331.000	0.000000	0.000
ENSDART00000135090.2	683	433.000	0.000000	0.000
ENSDART00000145256.2	789	539.000	0.000000	0.000
ENSDART00000089609.5	4191	3941.000	1.703990	78.459
ENSDART00000182390.1	8216	7966.000	0.686443	63.888
ENSDART00000082434.6	2302	2052.000	7.194848	172.493
ENSDART00000152378.2	3067	2817.000	3.231473	106.355
ENSDART00000149875.2	730	480.000	0.000000	0.000
ENSDART00000055170.4	1873	1623.000	12.023881	228.000
ENSDART00000162140.2	271	29.560	0.000000	0.000
ENSDART00000165094.2	238	15.802	0.000000	0.000
ENSDART00000172085.2	260	23.780	0.000000	0.000
ENSDART00000157508.2	237	15.531	0.000000	0.000
ENSDART00000159049.2	419	169.000	3.270740	6.458
ENSDART00000169446.2	276	32.649	0.000000	0.000
ENSDART00000169176.2	230	13.802	0.000000	0.000
ENSDART00000157973.2	305	55.860	0.000000	0.000
ENSDART00000145785.2	1772	1522.000	0.000000	0.000
ENSDART00000023613.9	1426	1176.000	10.990007	151.000
ENSDART00000135413.2	788	538.000	0.000000	0.000
ENSDART00000149445.2	1638	1388.000	0.000000	0.000
ENSDART00000132787.2	1604	1354.000	0.948202	15.000
ENSDART00000165923.2	3141	2891.000	2.570839	86.835
ENSDART00000157966.2	7356	7106.000	0.637502	52.927
ENSDART00000172457.2	656	406.000	0.210815	1.000
ENSDART00000167430.2	1720	1470.000	0.000000	0.000
ENSDART00000161381.2	2178	1928.000	0.000000	0.000
ENSDART00000035654.8	1860	1610.000	0.372463	7.006
ENSDART00000172733.2	2280	2030.000	0.698648	16.570
ENSDART00000135055.3	821	571.000	0.000000	0.000
ENSDART00000125725.3	3283	3033.000	0.140572	4.981
ENSDART00000161167.2	1911	1661.000	0.496112	9.628
ENSDART00000086087.6	2118	1868.000	0.442750	9.663
ENSDART00000108987.4	2582	2332.000	0.000000	0.000
ENSDART00000167829.2	1155	905.000	0.000000	0.000
ENSDART00000136122.2	878	628.000	0.000000	0.000
ENSDART00000171416.2	955	705.000	0.000000	0.000
ENSDART00000048676.9	3514	3264.000	22.345533	852.143
ENSDART00000140725.2	1032	782.000	0.000000	0.000
ENSDART00000024572.7	1560	1310.000	3.006663	46.018
ENSDART00000127135.3	4267	4017.000	0.340532	15.982
ENSDART00000163240.2	10645	10395.000	1.036603	125.895
ENSDART00000092426.7	3124	2874.000	0.000000	0.000
ENSDART00000132009.3	3703	3453.000	0.000000	0.000
ENSDART00000136160.2	736	486.000	0.000000	0.000
ENSDART00000145345.2	564	314.000	0.000000	0.000
ENSDART00000140726.2	603	353.000	0.000000	0.000
ENSDART00000122307.3	1040	790.000	28.512221	263.166
ENSDART00000167783.2	256	22.004	0.000000	0.000
ENSDART00000132939.4	2904	2654.000	1.065875	33.051
ENSDART00000168801.3	1505	1255.000	12.186567	178.689
ENSDART00000173125.2	838	588.000	0.000000	0.000
ENSDART00000172748.2	560	310.000	0.000000	0.000
ENSDART00000193520.1	1415	1165.000	1.124911	15.311
ENSDART00000185188.1	1494	1244.000	0.000000	0.000
ENSDART00000169661.2	3238	2988.000	0.000000	0.000
ENSDART00000158044.3	1360	1110.000	0.000000	0.000
ENSDART00000051566.5	2743	2493.000	3.089929	90.000
ENSDART00000147031.2	3323	3073.000	0.668462	24.000
ENSDART00000139947.3	3399	3149.000	0.407706	15.000
ENSDART00000193412.1	2907	2657.000	0.000000	0.000
ENSDART00000190986.1	2910	2660.000	0.000000	0.000
ENSDART00000183601.1	2907	2657.000	0.000000	0.000
ENSDART00000184720.1	2817	2567.000	0.000000	0.000
ENSDART00000187861.1	2919	2669.000	0.000000	0.000
ENSDART00000187229.1	3039	2789.000	0.000000	0.000
ENSDART00000064017.6	3081	2831.000	0.000000	0.000
ENSDART00000030835.10	1860	1610.000	0.797432	15.000
ENSDART00000115248.3	1173	923.000	24.333510	262.409
ENSDART00000193392.1	2493	2243.000	2.655961	69.602
ENSDART00000008761.6	1281	1031.000	27.312759	329.000
ENSDART00000002928.10	2455	2205.000	0.737519	19.000
ENSDART00000142395.2	536	286.000	0.000000	0.000
ENSDART00000132734.2	575	325.000	2.398022	9.106
ENSDART00000104346.6	1845	1595.000	9.116890	169.894
ENSDART00000158887.3	1513	1263.000	0.000000	0.000
ENSDART00000159068.2	911	661.000	0.000000	0.000
ENSDART00000166323.2	1033	783.000	0.000000	0.000
ENSDART00000159618.3	4669	4419.000	2.223549	114.800
ENSDART00000187753.1	1421	1171.000	3.222033	44.082
ENSDART00000131629.2	770	520.000	0.000000	0.000
ENSDART00000135704.3	1429	1179.000	0.000000	0.000
ENSDART00000141434.2	2081	1831.000	0.000000	0.000
ENSDART00000155967.3	5380	5130.000	9.539368	571.753
ENSDART00000155416.2	684	434.000	0.000000	0.000
ENSDART00000154788.3	1163	913.000	0.398119	4.247
ENSDART00000156608.3	791	541.000	0.000000	0.000
ENSDART00000156447.2	590	340.000	0.000000	0.000
ENSDART00000061016.7	1099	849.000	0.000000	0.000
ENSDART00000135590.2	690	440.000	2.067819	10.630
ENSDART00000121553.3	1119	869.000	8.211413	83.370
ENSDART00000145282.2	2459	2209.000	1367.146795	35284.383
ENSDART00000135101.2	490	240.000	1.329720	3.729
ENSDART00000140772.2	886	636.000	0.000000	0.000
ENSDART00000143931.2	211	10.326	0.000000	0.000
ENSDART00000134348.2	921	671.000	0.000000	0.000
ENSDART00000005431.9	1481	1231.000	72.936644	1049.000
ENSDART00000173483.2	770	520.000	4.665989	28.348
ENSDART00000148576.4	5047	4797.000	1.037959	58.173
ENSDART00000149993.2	871	621.000	0.000000	0.000
ENSDART00000127467.4	3293	3043.000	0.000000	0.000
ENSDART00000124627.3	1823	1573.000	11.263412	207.000
ENSDART00000021100.7	3278	3028.000	0.724934	25.646
ENSDART00000078181.6	1701	1451.000	0.353970	6.001
ENSDART00000132549.4	2228	1978.000	10.333574	238.808
ENSDART00000151355.2	1629	1379.000	0.000000	0.000
ENSDART00000189496.1	3490	3240.000	0.713259	27.000
ENSDART00000135721.3	721	471.000	1.334380	7.343
ENSDART00000125805.3	771	521.000	3.120684	18.996
ENSDART00000160252.2	4460	4210.000	1.191909	58.627
ENSDART00000157715.2	831	581.000	0.000000	0.000
ENSDART00000167527.2	2594	2344.000	3.592090	98.373
ENSDART00000169691.2	1032	782.000	0.000000	0.000
ENSDART00000166869.2	548	298.000	0.000000	0.000
ENSDART00000171770.2	947	697.000	3.441168	28.023
ENSDART00000064150.5	1212	962.000	2.847103	32.000
ENSDART00000139096.2	2261	2011.000	25.409177	597.000
ENSDART00000146008.3	2695	2445.000	0.000000	0.000
ENSDART00000137922.4	4342	4092.000	0.481084	23.000
ENSDART00000131634.2	540	290.000	0.000000	0.000
ENSDART00000142768.2	3114	2864.000	0.000000	0.000
ENSDART00000037182.8	3207	2957.000	0.000000	0.000
ENSDART00000138045.2	4396	4146.000	0.701904	34.000
ENSDART00000181885.1	5065	4815.000	0.000000	0.000
ENSDART00000091115.6	4957	4707.000	0.000000	0.000
ENSDART00000075663.5	1991	1741.000	3.883798	79.000
ENSDART00000150789.3	384	134.000	569.755303	892.000
ENSDART00000150842.2	793	543.000	0.000000	0.000
ENSDART00000136093.2	894	644.000	0.000000	0.000
ENSDART00000158253.2	1053	803.000	0.000000	0.000
ENSDART00000162558.2	2067	1817.000	2.106965	44.728
ENSDART00000166843.2	1601	1351.000	0.000000	0.000
ENSDART00000170324.2	2371	2121.000	0.000000	0.000
ENSDART00000192633.1	2302	2052.000	5.308628	127.272
ENSDART00000101616.5	3338	3088.000	1.515060	54.661
ENSDART00000053925.6	2826	2576.000	0.844595	25.419
ENSDART00000115210.4	4165	3915.000	2.518078	115.179
ENSDART00000193240.1	297	48.689	0.000000	0.000
ENSDART00000173410.2	1842	1592.000	0.752685	14.000
ENSDART00000078484.7	2461	2211.000	5.548030	143.318
ENSDART00000142253.2	844	594.000	0.000000	0.000
ENSDART00000160939.2	3803	3553.000	3.830278	159.000
ENSDART00000076572.5	1403	1153.000	0.000000	0.000
ENSDART00000076342.5	3033	2783.000	0.000000	0.000
ENSDART00000039536.5	1446	1196.000	4.007608	56.000
ENSDART00000131668.2	870	620.000	0.679972	4.926
ENSDART00000188891.1	1023	773.000	0.000000	0.000
ENSDART00000012391.8	996	746.000	2.065200	18.000
ENSDART00000181310.1	1926	1676.000	0.000000	0.000
ENSDART00000045639.6	2611	2361.000	0.942553	26.000
ENSDART00000105832.6	1979	1729.000	1.233938	24.926
ENSDART00000121415.4	2337	2087.000	0.000000	0.000
ENSDART00000132056.3	907	657.000	0.000000	0.000
ENSDART00000137068.3	612	362.000	0.000000	0.000
ENSDART00000142461.2	705	455.000	0.000000	0.000
ENSDART00000144012.2	770	520.000	0.000000	0.000
ENSDART00000115231.5	770	520.000	0.000000	0.000
ENSDART00000113627.3	2760	2510.000	2.184910	64.074
ENSDART00000127053.3	6030	5780.000	5.035056	340.019
ENSDART00000137864.2	783	533.000	1.120959	6.981
ENSDART00000149777.3	7237	6987.000	0.453252	37.000
ENSDART00000149788.2	882	632.000	0.000000	0.000
ENSDART00000181345.1	6723	6473.000	0.000000	0.000
ENSDART00000142601.4	7677	7427.000	0.288126	25.002
ENSDART00000192947.1	3792	3542.000	0.000000	0.000
ENSDART00000088110.6	3777	3527.000	0.000000	0.000
ENSDART00000127962.4	3596	3346.000	0.000000	0.000
ENSDART00000090712.5	3565	3315.000	0.820698	31.786
ENSDART00000097424.6	1866	1616.000	5.402405	102.000
ENSDART00000110453.6	3154	2904.000	0.000000	0.000
ENSDART00000134886.2	399	149.000	0.000000	0.000
ENSDART00000074592.4	3583	3333.000	15.589432	607.068
ENSDART00000140591.3	765	515.000	1.484482	8.932
ENSDART00000123360.3	2379	2129.000	0.000000	0.000
ENSDART00000078311.6	2733	2483.000	2.137576	62.011
ENSDART00000135860.3	1501	1251.000	0.478927	7.000
ENSDART00000177668.2	906	656.000	0.000000	0.000
ENSDART00000040756.6	1606	1356.000	1.514886	24.000
ENSDART00000148613.2	322	72.149	3.188033	2.687
ENSDART00000149988.3	779	529.000	0.000000	0.000
ENSDART00000148439.3	1202	952.000	0.000000	0.000
ENSDART00000148877.3	1638	1388.000	1.984242	32.178
ENSDART00000187396.1	3119	2869.000	0.000000	0.000
ENSDART00000188978.1	2928	2678.000	1.968378	61.587
ENSDART00000153273.2	345	95.007	4.908460	5.448
ENSDART00000027482.10	2366	2116.000	5.523437	136.552
ENSDART00000124283.3	2001	1751.000	0.000000	0.000
ENSDART00000131767.2	1752	1502.000	0.341908	6.000
ENSDART00000181620.1	1281	1031.000	0.000000	0.000
ENSDART00000006579.9	1734	1484.000	1.992261	34.542
ENSDART00000164846.2	343	93.009	0.000000	0.000
ENSDART00000078647.5	1355	1105.000	23.934510	309.000
ENSDART00000157578.2	793	543.000	0.000000	0.000
ENSDART00000160066.2	1581	1331.000	1.864869	29.000
ENSDART00000162996.2	722	472.000	0.000000	0.000
ENSDART00000079524.4	1554	1304.000	0.000000	0.000
ENSDART00000167309.2	448	198.000	1.344743	3.111
ENSDART00000172529.2	379	129.000	0.000000	0.000
ENSDART00000073689.5	1915	1665.000	0.251333	4.889
ENSDART00000115154.4	675	425.000	0.201391	1.000
ENSDART00000155312.2	4042	3792.000	0.000000	0.000
ENSDART00000157389.2	522	272.000	0.000000	0.000
ENSDART00000133638.2	1614	1364.000	0.000000	0.000
ENSDART00000174720.2	7325	7075.000	0.000000	0.000
ENSDART00000092435.5	6982	6732.000	0.878080	69.064
ENSDART00000114598.4	1197	947.000	0.000000	0.000
ENSDART00000165370.2	1700	1450.000	0.000000	0.000
ENSDART00000153426.2	14211	13961.000	0.594680	97.000
ENSDART00000188634.1	2373	2123.000	0.000000	0.000
ENSDART00000114098.3	1357	1107.000	0.077318	1.000
ENSDART00000013803.8	3243	2993.000	0.176842	6.184
ENSDART00000143722.3	1162	912.000	0.000000	0.000
ENSDART00000167084.2	2058	1808.000	0.000000	0.000
ENSDART00000171802.2	807	557.000	0.000000	0.000
ENSDART00000166368.2	1668	1418.000	0.378996	6.279
ENSDART00000137102.2	832	582.000	0.000000	0.000
ENSDART00000179792.1	2670	2420.000	0.046592	1.317
ENSDART00000123512.3	2757	2507.000	0.000000	0.000
ENSDART00000131278.2	6814	6564.000	0.052158	4.000
ENSDART00000057689.4	2239	1989.000	0.946708	22.000
ENSDART00000073599.5	2503	2253.000	0.000000	0.000
ENSDART00000136499.2	504	254.000	0.000000	0.000
ENSDART00000141243.2	797	547.000	1.700893	10.870
ENSDART00000141869.2	775	525.000	0.179328	1.100
ENSDART00000064975.5	1576	1326.000	9.232335	143.030
ENSDART00000112150.4	1218	968.000	0.691963	7.826
ENSDART00000134660.2	2131	1881.000	0.000000	0.000
ENSDART00000080079.5	2933	2683.000	1.276073	40.001
ENSDART00000175436.2	2873	2623.000	0.000000	0.000
ENSDART00000170762.2	2377	2127.000	0.000000	0.000
ENSDART00000055936.5	2181	1931.000	0.132974	3.000
ENSDART00000010129.7	931	681.000	5.404427	43.000
ENSDART00000055607.7	3821	3571.000	0.285166	11.898
ENSDART00000183926.1	7212	6962.000	0.042624	3.467
ENSDART00000169765.2	4898	4648.000	0.000000	0.000
ENSDART00000078568.5	4644	4394.000	11.648486	598.000
ENSDART00000141105.2	649	399.000	0.000000	0.000
ENSDART00000157157.3	3397	3147.000	0.217581	8.000
ENSDART00000159352.2	5286	5036.000	0.000000	0.000
ENSDART00000160973.3	7583	7333.000	1.732045	148.393
ENSDART00000108514.4	4273	4023.000	0.000000	0.000
ENSDART00000180447.1	4084	3834.000	0.117869	5.280
ENSDART00000190963.1	3972	3722.000	0.058320	2.536
ENSDART00000113310.4	2715	2465.000	0.315130	9.076
ENSDART00000138687.4	4456	4206.000	0.101749	5.000
ENSDART00000087295.5	1893	1643.000	0.000000	0.000
ENSDART00000181839.1	432	182.000	0.000000	0.000
ENSDART00000134010.3	2781	2531.000	1.995208	59.000
ENSDART00000058613.6	2704	2454.000	0.000000	0.000
ENSDART00000102789.4	2782	2532.000	0.000000	0.000
ENSDART00000011317.11	1084	834.000	0.000000	0.000
ENSDART00000099964.6	1022	772.000	0.000000	0.000
ENSDART00000136398.2	432	182.000	0.000000	0.000
ENSDART00000182990.1	1002	752.000	0.000000	0.000
ENSDART00000113912.4	1128	878.000	0.292452	3.000
ENSDART00000133222.3	3013	2763.000	0.000000	0.000
ENSDART00000078033.5	1930	1680.000	1.120835	22.000
ENSDART00000152629.2	240	16.366	0.000000	0.000
ENSDART00000189734.1	1978	1728.000	0.000000	0.000
ENSDART00000144986.3	2312	2062.000	3.569753	86.000
ENSDART00000139150.2	914	664.000	0.000000	0.000
ENSDART00000136171.3	1360	1110.000	0.000000	0.000
ENSDART00000141987.3	2899	2649.000	0.000000	0.000
ENSDART00000186907.1	1874	1624.000	0.379277	7.196
ENSDART00000144840.3	1680	1430.000	1.915324	32.000
ENSDART00000090052.5	1398	1148.000	0.000000	0.000
ENSDART00000131475.4	2662	2412.000	0.000000	0.000
ENSDART00000078559.6	1390	1140.000	2.177316	29.000
ENSDART00000077745.4	1461	1211.000	0.000000	0.000
ENSDART00000140356.2	814	564.000	0.303514	2.000
ENSDART00000010584.5	1957	1707.000	0.000000	0.000
ENSDART00000059673.3	833	583.000	0.000000	0.000
ENSDART00000045086.9	4757	4507.000	1.610223	84.790
ENSDART00000057774.5	771	521.000	44.356205	270.000
ENSDART00000151950.3	2769	2519.000	2.106647	62.000
ENSDART00000132643.2	788	538.000	1.022108	6.425
ENSDART00000085761.6	3884	3634.000	5.697564	241.906
ENSDART00000184015.1	6710	6460.000	0.000000	0.000
ENSDART00000156804.3	6630	6380.000	0.000000	0.000
ENSDART00000187838.1	6083	5833.000	1.286431	87.670
ENSDART00000039157.8	15337	15087.000	1.170988	206.408
ENSDART00000104035.4	2138	1888.000	35.558200	784.356
ENSDART00000137313.2	863	613.000	3.022026	21.644
ENSDART00000147432.2	668	418.000	0.000000	0.000
ENSDART00000105518.6	4445	4195.000	6.189083	303.340
ENSDART00000146109.3	1097	847.000	0.129670	1.283
ENSDART00000137139.3	636	386.000	0.481724	2.172
ENSDART00000153453.3	1219	969.000	0.106361	1.204
ENSDART00000104425.4	1741	1491.000	10.366800	180.590
ENSDART00000147915.2	204	9.377	0.000000	0.000
ENSDART00000122387.3	574	324.000	0.528340	2.000
ENSDART00000161379.2	3046	2796.000	0.489791	16.000
ENSDART00000171100.2	694	444.000	0.000000	0.000
ENSDART00000170829.2	625	375.000	0.000000	0.000
ENSDART00000066411.7	3267	3017.000	1.749533	61.669
ENSDART00000143342.2	811	561.000	2.034014	13.332
ENSDART00000155865.2	2560	2310.000	0.555786	15.000
ENSDART00000156915.3	1535	1285.000	0.000000	0.000
ENSDART00000002856.7	1327	1077.000	0.000000	0.000
ENSDART00000138955.3	3278	3028.000	0.028267	1.000
ENSDART00000169390.2	854	604.000	1.275363	9.000
ENSDART00000158886.2	455	205.000	0.000000	0.000
ENSDART00000113454.4	2778	2528.000	0.067714	2.000
ENSDART00000098319.5	1521	1271.000	8.350346	124.000
ENSDART00000138810.2	238	15.802	0.000000	0.000
ENSDART00000135714.3	741	491.000	0.000000	0.000
ENSDART00000135675.2	756	506.000	0.000000	0.000
ENSDART00000139521.2	790	540.000	0.000000	0.000
ENSDART00000148251.4	2560	2310.000	0.000000	0.000
ENSDART00000144639.2	698	448.000	0.000000	0.000
ENSDART00000165241.2	1593	1343.000	0.000000	0.000
ENSDART00000165948.2	1038	788.000	0.000000	0.000
ENSDART00000130715.3	893	643.000	26.755522	201.000
ENSDART00000088950.7	949	699.000	0.000000	0.000
ENSDART00000140643.2	853	603.000	0.000000	0.000
ENSDART00000046440.7	2453	2203.000	5.850889	150.594
ENSDART00000148973.2	607	357.000	0.000000	0.000
ENSDART00000028171.7	2151	1901.000	36.268655	805.537
ENSDART00000173340.2	833	583.000	0.000000	0.000
ENSDART00000172258.2	806	556.000	0.000000	0.000
ENSDART00000172932.2	547	297.000	0.000000	0.000
ENSDART00000171471.2	896	646.000	1.626004	12.272
ENSDART00000171837.2	2616	2366.000	0.735629	20.335
ENSDART00000173366.2	852	602.000	0.000000	0.000
ENSDART00000173224.2	874	624.000	0.472752	3.447
ENSDART00000160639.3	3175	2925.000	0.649010	22.179
ENSDART00000109318.4	5568	5318.000	1.416324	88.000
ENSDART00000111301.5	2641	2391.000	0.286377	8.000
ENSDART00000146120.2	1528	1278.000	0.000000	0.000
ENSDART00000156439.2	2056	1806.000	2.653986	56.000
ENSDART00000156141.2	809	559.000	0.000000	0.000
ENSDART00000183992.1	2211	1961.000	0.000000	0.000
ENSDART00000079655.6	3090	2840.000	3.104182	103.000
ENSDART00000129773.3	3298	3048.000	0.730107	26.000
ENSDART00000166255.2	724	474.000	0.000000	0.000
ENSDART00000159969.2	8160	7910.000	1.487496	137.469
ENSDART00000164447.2	6858	6608.000	0.023695	1.829
ENSDART00000105133.4	2242	1992.000	0.902315	21.000
ENSDART00000148430.3	5388	5138.000	0.000000	0.000
ENSDART00000183484.1	5367	5117.000	0.133814	8.000
ENSDART00000131837.2	7389	7139.000	0.000000	0.000
ENSDART00000013676.9	8822	8572.000	0.952576	95.401
ENSDART00000073827.7	6451	6201.000	4.232625	306.650
ENSDART00000174236.2	4980	4730.000	0.024426	1.350
ENSDART00000101937.6	3343	3093.000	1.494315	54.000
ENSDART00000010350.9	2835	2585.000	0.000000	0.000
ENSDART00000091901.6	1150	900.000	48.881998	514.000
ENSDART00000052342.5	1611	1361.000	3.207306	51.000
ENSDART00000130891.3	2350	2100.000	0.937426	23.000
ENSDART00000183503.1	2608	2358.000	0.000000	0.000
ENSDART00000146434.3	4280	4030.000	2.474231	116.498
ENSDART00000186735.1	586	336.000	0.000000	0.000
ENSDART00000156375.2	4819	4569.000	0.074932	4.000
ENSDART00000044241.8	2523	2273.000	0.000000	0.000
ENSDART00000110429.3	974	724.000	2.693497	22.784
ENSDART00000157828.2	9776	9526.000	1.859894	207.000
ENSDART00000164005.2	720	470.000	0.000000	0.000
ENSDART00000161433.2	538	288.000	0.000000	0.000
ENSDART00000139267.2	2738	2488.000	0.894440	26.000
ENSDART00000127648.3	743	493.000	1.736127	10.000
ENSDART00000159044.2	1777	1527.000	22.140448	395.000
ENSDART00000172109.2	561	311.000	0.000000	0.000
ENSDART00000158859.2	1787	1537.000	0.000000	0.000
ENSDART00000142622.2	3579	3329.000	17.363153	675.327
ENSDART00000172013.2	1657	1407.000	1.470639	24.175
ENSDART00000146015.3	1038	788.000	0.000000	0.000
ENSDART00000146525.3	1697	1447.000	1.419617	24.000
ENSDART00000144823.3	1254	1004.000	0.000000	0.000
ENSDART00000053958.7	1610	1360.000	0.000000	0.000
ENSDART00000182618.1	1229	979.000	0.000000	0.000
ENSDART00000158260.2	1664	1414.000	0.000000	0.000
ENSDART00000015214.9	4955	4705.000	1.888866	103.832
ENSDART00000132249.2	2500	2250.000	10.004642	263.000
ENSDART00000146128.2	683	433.000	0.000000	0.000
ENSDART00000163191.2	1293	1043.000	0.580707	7.076
ENSDART00000147601.3	1304	1054.000	0.000000	0.000
ENSDART00000143228.3	3947	3697.000	0.680044	29.374
ENSDART00000042064.8	6710	6460.000	0.663974	50.114
ENSDART00000024058.10	4532	4282.000	0.039977	2.000
ENSDART00000181312.1	3999	3749.000	0.075718	3.317
ENSDART00000131431.2	774	524.000	0.000000	0.000
ENSDART00000145647.2	405	155.000	0.000000	0.000
ENSDART00000145995.2	582	332.000	0.000000	0.000
ENSDART00000008038.11	3651	3401.000	0.298542	11.863
ENSDART00000185088.1	2628	2378.000	0.000000	0.000
ENSDART00000136435.2	1188	938.000	0.000000	0.000
ENSDART00000172645.2	2904	2654.000	0.128999	4.000
ENSDART00000138990.2	2153	1903.000	0.000000	0.000
ENSDART00000188480.1	2989	2739.000	0.093747	3.000
ENSDART00000003913.10	3438	3188.000	0.080544	3.000
ENSDART00000040180.6	1805	1555.000	0.055042	1.000
ENSDART00000103631.5	558	308.000	0.000000	0.000
ENSDART00000138792.2	4044	3794.000	0.315834	14.000
ENSDART00000051182.6	2901	2651.000	0.000000	0.000
ENSDART00000104828.5	1904	1654.000	0.000000	0.000
ENSDART00000081092.6	3602	3352.000	0.000000	0.000
ENSDART00000147010.2	872	622.000	1.339553	9.735
ENSDART00000065674.7	2969	2719.000	1.562906	49.649
ENSDART00000137000.2	739	489.000	0.000000	0.000
ENSDART00000180572.1	1387	1137.000	0.000000	0.000
ENSDART00000157188.3	1287	1037.000	0.215912	2.616
ENSDART00000046094.6	2372	2122.000	1.516291	37.592
ENSDART00000191432.1	737	487.000	0.000000	0.000
ENSDART00000192938.1	1457	1207.000	0.203354	2.868
ENSDART00000058987.7	1816	1566.000	0.835793	15.292
ENSDART00000138607.3	1601	1351.000	0.000000	0.000
ENSDART00000145189.2	1634	1384.000	0.000000	0.000
ENSDART00000086871.5	2347	2097.000	4.033647	98.825
ENSDART00000103747.5	1561	1311.000	9.858313	151.000
ENSDART00000035514.7	1882	1632.000	0.000000	0.000
ENSDART00000137522.2	539	289.000	0.000000	0.000
ENSDART00000185489.1	4642	4392.000	0.272831	14.000
ENSDART00000109246.4	1575	1325.000	0.109978	1.703
ENSDART00000170594.2	816	566.000	0.202918	1.342
ENSDART00000161485.2	775	525.000	5.543039	34.000
ENSDART00000114288.3	7128	6878.000	12.668172	1018.000
ENSDART00000145358.2	492	242.000	0.000000	0.000
ENSDART00000140868.3	1909	1659.000	0.484168	9.385
ENSDART00000087815.4	2066	1816.000	1.777708	37.718
ENSDART00000142514.2	788	538.000	0.203965	1.282
ENSDART00000143855.2	960	710.000	61.165404	507.383
ENSDART00000163213.2	768	518.000	0.000000	0.000
ENSDART00000134588.2	1212	962.000	0.000000	0.000
ENSDART00000163312.2	1038	788.000	0.761394	7.010
ENSDART00000127109.3	1122	872.000	0.000000	0.000
ENSDART00000155954.2	1687	1437.000	6.194481	104.000
ENSDART00000164916.2	511	261.000	0.000000	0.000
ENSDART00000158049.2	673	423.000	0.000000	0.000
ENSDART00000157792.2	1223	973.000	0.000000	0.000
ENSDART00000129819.3	1474	1224.000	0.230774	3.300
ENSDART00000193863.1	3800	3550.000	0.113316	4.700
ENSDART00000140910.2	4420	4170.000	0.041051	2.000
ENSDART00000077304.6	4853	4603.000	0.000000	0.000
ENSDART00000121665.3	2561	2311.000	2.005467	54.149
ENSDART00000180301.1	5726	5476.000	1.484146	94.954
ENSDART00000026275.8	2186	1936.000	12.008182	271.615
ENSDART00000154196.2	4066	3816.000	1.435489	64.000
ENSDART00000105613.5	715	465.000	0.000000	0.000
ENSDART00000049061.5	2280	2030.000	1.374785	32.606
ENSDART00000147220.2	885	635.000	1.670525	12.394
ENSDART00000004286.8	1322	1072.000	7.886528	98.776
ENSDART00000160422.2	4416	4166.000	3.075204	149.680
ENSDART00000181501.1	5543	5293.000	2.341134	144.777
ENSDART00000160060.2	2201	1951.000	5.014712	114.308
ENSDART00000161106.2	893	643.000	0.805013	6.048
ENSDART00000169000.2	616	366.000	3.261944	13.949
ENSDART00000174552.2	2601	2351.000	0.134567	3.696
ENSDART00000080842.5	1845	1595.000	1.341552	25.000
ENSDART00000133079.3	2443	2193.000	0.000000	0.000
ENSDART00000062092.7	1715	1465.000	1.051631	18.000
ENSDART00000132243.2	1735	1485.000	0.000000	0.000
ENSDART00000172367.2	4543	4293.000	0.020146	1.010
ENSDART00000189332.1	2692	2442.000	0.000000	0.000
ENSDART00000164786.2	2030	1780.000	0.000000	0.000
ENSDART00000188572.1	2740	2490.000	0.000000	0.000
ENSDART00000124036.3	2553	2303.000	0.000000	0.000
ENSDART00000044697.7	2328	2078.000	0.000000	0.000
ENSDART00000153402.2	493	243.000	1.741601	4.945
ENSDART00000152993.2	721	471.000	0.000000	0.000
ENSDART00000016090.7	2602	2352.000	14.048848	386.055
ENSDART00000109276.4	7273	7023.000	0.073123	6.000
ENSDART00000156814.3	2931	2681.000	1.321574	41.396
ENSDART00000153993.2	735	485.000	0.000000	0.000
ENSDART00000024480.9	1272	1022.000	0.218070	2.604
ENSDART00000139675.2	1682	1432.000	83.570605	1398.197
ENSDART00000122587.2	1062	812.000	0.000000	0.000
ENSDART00000081766.5	2143	1893.000	2.079867	46.000
ENSDART00000134123.4	1235	985.000	4.771140	54.907
ENSDART00000132581.3	2147	1897.000	12.407175	274.987
ENSDART00000019508.7	1939	1689.000	10.647236	210.106
ENSDART00000007769.7	807	557.000	0.000000	0.000
ENSDART00000137426.2	592	342.000	75.580398	302.000
ENSDART00000150202.2	1194	944.000	0.000000	0.000
ENSDART00000170876.2	6674	6424.000	1.212451	91.000
ENSDART00000066628.6	2812	2562.000	5.445488	163.000
ENSDART00000137436.2	721	471.000	0.000000	0.000
ENSDART00000144574.3	678	428.000	0.000000	0.000
ENSDART00000144805.3	733	483.000	0.000000	0.000
ENSDART00000150933.3	843	593.000	0.000000	0.000
ENSDART00000131517.2	1674	1424.000	0.000000	0.000
ENSDART00000147858.3	679	429.000	21.672040	108.625
ENSDART00000144347.3	575	325.000	3.000392	11.393
ENSDART00000115270.3	547	297.000	0.000000	0.000
ENSDART00000193013.1	870	620.000	1.412513	10.232
ENSDART00000137985.3	897	647.000	0.000000	0.000
ENSDART00000033103.7	2153	1903.000	4.681893	104.095
ENSDART00000184747.1	7390	7140.000	0.000000	0.000
ENSDART00000184649.1	7373	7123.000	0.696156	57.935
ENSDART00000160413.2	7868	7618.000	0.475023	42.279
ENSDART00000186580.1	6909	6659.000	0.536053	41.705
ENSDART00000150893.2	843	593.000	0.000000	0.000
ENSDART00000151081.3	4071	3821.000	2.397931	107.050
ENSDART00000151189.3	2215	1965.000	7.620449	174.950
ENSDART00000179799.1	1112	862.000	0.000000	0.000
ENSDART00000148014.3	1007	757.000	0.000000	0.000
ENSDART00000159158.2	837	587.000	0.000000	0.000
ENSDART00000179919.1	525	275.000	0.000000	0.000
ENSDART00000134273.3	846	596.000	0.198947	1.385
ENSDART00000169125.2	326	76.092	0.000000	0.000
ENSDART00000044987.6	1442	1192.000	47.707955	664.414
ENSDART00000148023.3	822	572.000	0.000000	0.000
ENSDART00000143768.2	803	553.000	0.000000	0.000
ENSDART00000127006.3	1909	1659.000	0.461025	8.936
ENSDART00000149478.3	2033	1783.000	6.195035	129.053
ENSDART00000152653.3	985	735.000	1.720542	14.775
ENSDART00000170011.2	1835	1585.000	1.254171	23.225
ENSDART00000149940.2	2703	2453.000	0.000000	0.000
ENSDART00000150036.3	3194	2944.000	0.436096	15.000
ENSDART00000193286.1	2148	1898.000	0.000000	0.000
ENSDART00000188350.1	2148	1898.000	0.000000	0.000
ENSDART00000191654.1	2100	1850.000	0.000000	0.000
ENSDART00000018328.6	2170	1920.000	2.897614	65.000
ENSDART00000083010.6	2353	2103.000	6.349122	156.000
ENSDART00000143721.3	3298	3048.000	0.906140	32.269
ENSDART00000113382.2	2772	2522.000	0.000000	0.000
ENSDART00000175224.2	1844	1594.000	0.000000	0.000
ENSDART00000145219.2	1574	1324.000	20.723798	320.575
ENSDART00000132896.2	2927	2677.000	0.895237	28.000
ENSDART00000164904.2	1977	1727.000	1.036834	20.921
ENSDART00000159267.2	3644	3394.000	0.000000	0.000
ENSDART00000159212.2	3875	3625.000	1.631057	69.079
ENSDART00000188935.1	3719	3469.000	0.000000	0.000
ENSDART00000190984.1	2724	2474.000	0.000000	0.000
ENSDART00000169341.3	3338	3088.000	0.000000	0.000
ENSDART00000156145.3	530	280.000	0.306934	1.004
ENSDART00000156190.3	2844	2594.000	0.000000	0.000
ENSDART00000153530.2	543	293.000	0.000000	0.000
ENSDART00000103324.4	4887	4637.000	0.572131	30.996
ENSDART00000059905.8	922	672.000	1.655779	13.000
ENSDART00000132820.3	4176	3926.000	1.660553	76.168
ENSDART00000138571.2	353	103.002	0.000000	0.000
ENSDART00000161628.2	2881	2631.000	0.000000	0.000
ENSDART00000170356.2	827	577.000	0.000000	0.000
ENSDART00000158644.2	978	728.000	0.000000	0.000
ENSDART00000164526.2	817	567.000	0.320351	2.122
ENSDART00000181410.1	2685	2435.000	0.000000	0.000
ENSDART00000084664.6	2809	2559.000	0.869624	26.000
ENSDART00000151059.2	757	507.000	5.347652	31.677
ENSDART00000151237.2	2396	2146.000	9.478657	237.656
ENSDART00000090860.7	934	684.000	0.000000	0.000
ENSDART00000151693.3	1128	878.000	0.169249	1.736
ENSDART00000183513.1	1432	1182.000	0.900299	12.433
ENSDART00000147137.2	1517	1267.000	0.135108	2.000
ENSDART00000147855.3	1193	943.000	0.000000	0.000
ENSDART00000132527.2	2017	1767.000	0.000000	0.000
ENSDART00000057315.5	4354	4104.000	0.062666	3.005
ENSDART00000153740.3	1653	1403.000	0.000000	0.000
ENSDART00000122816.4	2443	2193.000	0.312234	8.000
ENSDART00000137987.2	828	578.000	0.000000	0.000
ENSDART00000134197.2	326	76.092	0.000000	0.000
ENSDART00000146928.3	488	238.000	0.000000	0.000
ENSDART00000184800.1	1023	773.000	5.997029	54.161
ENSDART00000034586.7	1373	1123.000	21.637383	283.894
ENSDART00000100301.5	955	705.000	18.453673	152.000
ENSDART00000135124.3	3209	2959.000	0.000000	0.000
ENSDART00000138412.2	539	289.000	0.000000	0.000
ENSDART00000007373.7	3206	2956.000	2.461177	85.000
ENSDART00000032481.6	1584	1334.000	120.815549	1883.000
ENSDART00000024984.9	2377	2127.000	0.040240	1.000
ENSDART00000153553.2	2322	2072.000	0.000000	0.000
ENSDART00000115283.4	6084	5834.000	1.618094	110.291
ENSDART00000146348.2	2930	2680.000	0.159685	5.000
ENSDART00000002453.8	3641	3391.000	2.920088	115.690
ENSDART00000191869.1	4146	3896.000	1.317934	59.991
ENSDART00000140020.3	3172	2922.000	0.029934	1.022
ENSDART00000145070.3	1638	1388.000	0.000000	0.000
ENSDART00000081268.6	1389	1139.000	0.000000	0.000
ENSDART00000127029.3	1182	932.000	0.459179	5.000
ENSDART00000147555.2	2514	2264.000	1.247573	33.000
ENSDART00000163729.2	877	627.000	0.000000	0.000
ENSDART00000166236.2	498	248.000	0.000000	0.000
ENSDART00000163033.2	4031	3781.000	0.497660	21.984
ENSDART00000180903.1	4918	4668.000	0.000000	0.000
ENSDART00000193664.1	5689	5439.000	0.048642	3.091
ENSDART00000161597.2	4716	4466.000	1.172284	61.168
ENSDART00000170629.2	250	19.633	0.000000	0.000
ENSDART00000123063.3	4893	4643.000	0.259448	14.074
ENSDART00000171258.3	2198	1948.000	2.472597	56.275
ENSDART00000173691.2	748	498.000	1.442239	8.391
ENSDART00000053310.3	937	687.000	50.955951	409.000
ENSDART00000081600.4	1064	814.000	0.479275	4.558
ENSDART00000158901.2	3278	3028.000	0.182091	6.442
ENSDART00000137962.2	717	467.000	0.733114	4.000
ENSDART00000161124.2	396	146.000	0.000000	0.000
ENSDART00000166000.2	8359	8109.000	0.360109	34.117
ENSDART00000166251.2	1788	1538.000	19.143901	344.000
ENSDART00000164109.2	790	540.000	0.000000	0.000
ENSDART00000142569.2	3722	3472.000	0.271170	11.000
ENSDART00000146062.2	317	67.261	0.000000	0.000
ENSDART00000189498.1	2847	2597.000	0.000000	0.000
ENSDART00000143391.3	1850	1600.000	0.248055	4.637
ENSDART00000189196.1	405	155.000	1.857031	3.363
ENSDART00000134309.3	767	517.000	0.778288	4.701
ENSDART00000007170.6	2312	2062.000	12.763591	307.492
ENSDART00000147379.2	794	544.000	1.071040	6.807
ENSDART00000025494.10	1554	1304.000	7.876477	120.000
ENSDART00000171698.2	227	13.146	631.553098	97.000
ENSDART00000190663.1	219	11.606	154.864222	21.000
ENSDART00000145381.3	4105	3855.000	0.214752	9.672
ENSDART00000193654.1	1656	1406.000	0.000000	0.000
ENSDART00000151227.3	3741	3491.000	0.631066	25.739
ENSDART00000151800.2	953	703.000	0.275245	2.261
ENSDART00000151577.3	485	235.000	0.000000	0.000
ENSDART00000178887.2	2988	2738.000	0.000000	0.000
ENSDART00000136824.3	945	695.000	0.000000	0.000
ENSDART00000184453.1	585	335.000	0.000000	0.000
ENSDART00000059187.7	594	344.000	0.000000	0.000
ENSDART00000112488.4	2462	2212.000	23.017469	594.859
ENSDART00000149379.2	653	403.000	0.000000	0.000
ENSDART00000041441.6	730	480.000	0.203379	1.141
ENSDART00000167730.2	3269	3019.000	16.755319	591.000
ENSDART00000087978.6	2531	2281.000	5.290810	141.000
ENSDART00000132698.2	478	228.000	0.000000	0.000
ENSDART00000146077.2	846	596.000	6.380927	44.433
ENSDART00000113722.5	882	632.000	3.459279	25.543
ENSDART00000133484.2	897	647.000	7.976767	60.298
ENSDART00000058965.6	1521	1271.000	1641.235172	24371.824
ENSDART00000192754.1	1324	1074.000	1800.671684	22594.903
ENSDART00000017930.6	1989	1729.000	0.000000	0.000
ENSDART00000017485.7	768	518.000	80.855854	489.342
ENSDART00000153130.2	855	605.000	2.215119	15.658
ENSDART00000105680.5	2415	2165.000	0.000000	0.000
ENSDART00000042290.7	2342	2092.000	0.000000	0.000
ENSDART00000166264.2	2145	1895.000	0.000000	0.000
ENSDART00000139550.2	770	520.000	0.538553	3.272
ENSDART00000014916.8	3250	3000.000	13.096070	459.022
ENSDART00000101241.5	943	693.000	0.000000	0.000
ENSDART00000104755.3	1692	1442.000	0.000000	0.000
ENSDART00000158463.2	806	556.000	0.000000	0.000
ENSDART00000105352.3	551	301.000	0.000000	0.000
ENSDART00000183922.1	1536	1286.000	0.266224	4.000
ENSDART00000125632.4	5379	5129.000	2.169397	130.000
ENSDART00000132606.2	751	501.000	0.000000	0.000
ENSDART00000186095.1	4593	4343.000	0.000000	0.000
ENSDART00000182640.1	4569	4319.000	0.000000	0.000
ENSDART00000132686.2	1226	976.000	0.242245	2.762
ENSDART00000153736.3	1621	1371.000	0.000000	0.000
ENSDART00000168019.2	683	433.000	0.000000	0.000
ENSDART00000136447.2	1062	812.000	0.527038	5.000
ENSDART00000146261.3	2573	2323.000	1.020490	27.697
ENSDART00000139755.2	951	701.000	0.000000	0.000
ENSDART00000115316.4	1032	782.000	0.000000	0.000
ENSDART00000144046.3	3309	3059.000	0.000000	0.000
ENSDART00000115138.4	3018	2768.000	0.309216	10.000
ENSDART00000102798.5	1576	1326.000	0.000000	0.000
ENSDART00000128373.4	842	592.000	0.000000	0.000
ENSDART00000130918.3	979	729.000	0.352227	3.000
ENSDART00000141316.2	752	502.000	0.000000	0.000
ENSDART00000128825.4	922	672.000	0.000000	0.000
ENSDART00000124637.4	2628	2378.000	0.000000	0.000
ENSDART00000044361.7	918	668.000	0.000000	0.000
ENSDART00000177635.2	525	275.000	0.000000	0.000
ENSDART00000126066.2	522	272.000	0.000000	0.000
ENSDART00000130428.3	2668	2418.000	0.000000	0.000
ENSDART00000138183.2	2933	2683.000	4.606261	144.391
ENSDART00000181044.1	3013	2763.000	0.483521	15.609
ENSDART00000163020.2	1282	1032.000	0.000000	0.000
ENSDART00000043689.6	1014	764.000	0.000000	0.000
ENSDART00000053334.7	378	128.000	0.000000	0.000
ENSDART00000160327.2	1352	1102.000	0.089281	1.150
ENSDART00000155028.2	752	502.000	0.000000	0.000
ENSDART00000153551.3	1509	1259.000	0.000000	0.000
ENSDART00000156655.2	859	609.000	0.000000	0.000
ENSDART00000180976.1	1522	1272.000	0.000000	0.000
ENSDART00000126110.4	2870	2620.000	54.343896	1663.504
ENSDART00000003712.8	2856	2606.000	0.000000	0.000
ENSDART00000081961.7	2323	2073.000	0.784482	19.000
ENSDART00000102504.4	7305	7055.000	0.000000	0.000
ENSDART00000153249.2	355	105.001	0.000000	0.000
ENSDART00000124497.4	6354	6104.000	0.000000	0.000
ENSDART00000034784.7	3222	2972.000	0.435445	15.120
ENSDART00000144946.2	658	408.000	4.512972	21.513
ENSDART00000060812.5	884	634.000	3.289618	24.367
ENSDART00000191992.1	3330	3080.000	0.000000	0.000
ENSDART00000190723.1	3435	3185.000	0.000000	0.000
ENSDART00000105344.5	5004	4754.000	0.840499	46.684
ENSDART00000161661.2	612	362.000	0.000000	0.000
ENSDART00000145831.2	1299	1049.000	0.000000	0.000
ENSDART00000043397.5	3684	3434.000	0.464921	18.653
ENSDART00000066506.5	633	383.000	427.508285	1913.000
ENSDART00000111837.4	6831	6581.000	0.689306	53.000
ENSDART00000027217.9	1114	864.000	35.496740	358.322
ENSDART00000065500.5	4305	4055.000	0.417879	19.798
ENSDART00000152636.3	6535	6285.000	0.204275	15.000
ENSDART00000025575.12	3424	3174.000	0.000000	0.000
ENSDART00000168614.2	1214	964.000	0.000000	0.000
ENSDART00000167015.2	1656	1406.000	0.000000	0.000
ENSDART00000132599.2	824	574.000	0.894680	6.000
ENSDART00000055328.6	768	518.000	0.000000	0.000
ENSDART00000165041.2	1487	1237.000	2.075773	30.000
ENSDART00000167931.2	952	702.000	0.000000	0.000
ENSDART00000127212.3	1142	892.000	0.095954	1.000
ENSDART00000166143.2	713	463.000	0.000000	0.000
ENSDART00000131061.3	1183	933.000	0.000000	0.000
ENSDART00000124090.3	1560	1310.000	0.000000	0.000
ENSDART00000140639.2	787	537.000	0.000000	0.000
ENSDART00000142916.3	3971	3721.000	0.092009	4.000
ENSDART00000188823.1	4699	4449.000	0.000000	0.000
ENSDART00000064979.7	788	538.000	0.000000	0.000
ENSDART00000077185.5	2753	2503.000	6.052583	177.000
ENSDART00000147890.2	849	599.000	0.000000	0.000
ENSDART00000134171.2	1009	759.000	0.000000	0.000
ENSDART00000162241.2	1392	1142.000	3.222780	43.000
ENSDART00000012673.7	1958	1708.000	1.152573	23.000
ENSDART00000133174.2	4239	3989.000	0.021457	1.000
ENSDART00000128267.2	996	746.000	0.000000	0.000
ENSDART00000171092.2	1173	923.000	0.185463	2.000
ENSDART00000189709.1	1095	845.000	0.000000	0.000
ENSDART00000132387.3	1024	774.000	0.552914	5.000
ENSDART00000192799.1	904	654.000	0.000000	0.000
ENSDART00000108737.6	5732	5482.000	6.552726	419.694
ENSDART00000013278.7	2589	2339.000	20.326618	555.478
ENSDART00000135788.3	2408	2158.000	0.000000	0.000
ENSDART00000143853.2	719	469.000	0.000000	0.000
ENSDART00000135712.3	621	371.000	0.675404	2.928
ENSDART00000133970.2	786	536.000	0.000000	0.000
ENSDART00000077655.5	2349	2099.000	4.377152	107.343
ENSDART00000168099.2	6239	5989.000	0.710695	49.729
ENSDART00000103776.4	1395	1145.000	0.814971	10.902
ENSDART00000187752.1	5391	5141.000	0.018275	1.098
ENSDART00000144804.4	2450	2200.000	4.007217	103.000
ENSDART00000173412.2	1626	1376.000	0.124406	2.000
ENSDART00000149287.3	645	395.000	0.799916	3.692
ENSDART00000058974.6	2680	2430.000	0.719596	20.430
ENSDART00000131238.4	2647	2397.000	0.000000	0.000
ENSDART00000187987.1	3661	3411.000	0.116154	4.629
ENSDART00000148929.3	926	676.000	0.533889	4.217
ENSDART00000148841.2	1146	896.000	10.725611	112.280
ENSDART00000161103.2	1338	1088.000	9.597526	122.000
ENSDART00000098053.4	693	443.000	0.000000	0.000
ENSDART00000170003.2	693	443.000	0.000000	0.000
ENSDART00000161873.2	820	570.000	0.450479	3.000
ENSDART00000182348.1	354	104.002	0.000000	0.000
ENSDART00000191583.1	363	113.000	0.000000	0.000
ENSDART00000192609.1	363	113.000	0.000000	0.000
ENSDART00000156672.2	1319	1069.000	1.040864	13.000
ENSDART00000153164.2	480	230.000	0.547387	1.471
ENSDART00000020252.7	2058	1808.000	19.576541	413.529
ENSDART00000135731.3	1442	1192.000	0.000000	0.000
ENSDART00000090788.5	1944	1694.000	0.000000	0.000
ENSDART00000034377.7	1353	1103.000	1448.986647	18672.891
ENSDART00000157503.2	2333	2083.000	0.000000	0.000
ENSDART00000171768.2	486	236.000	0.000000	0.000
ENSDART00000008756.12	2294	2044.000	0.000000	0.000
ENSDART00000159684.2	2490	2240.000	0.000000	0.000
ENSDART00000172742.2	2406	2156.000	0.000000	0.000
ENSDART00000169906.2	635	385.000	0.000000	0.000
ENSDART00000162971.2	2729	2479.000	0.000000	0.000
ENSDART00000191004.1	2699	2449.000	0.000000	0.000
ENSDART00000158395.2	4522	4272.000	0.736982	36.784
ENSDART00000192580.1	7381	7131.000	0.000000	0.000
ENSDART00000043855.8	4524	4274.000	0.074662	3.728
ENSDART00000078206.5	2642	2392.000	0.000000	0.000
ENSDART00000181666.1	7324	7074.000	0.249850	20.650
ENSDART00000045111.8	2703	2453.000	0.000000	0.000
ENSDART00000013465.7	3049	2799.000	0.030579	1.000
ENSDART00000170925.2	1040	790.000	0.108343	1.000
ENSDART00000038807.10	2511	2261.000	276.925913	7315.362
ENSDART00000133737.2	707	457.000	0.193226	1.032
ENSDART00000146235.2	449	199.000	0.000000	0.000
ENSDART00000143299.2	526	276.000	0.000000	0.000
ENSDART00000177581.2	938	688.000	0.000000	0.000
ENSDART00000152742.2	3141	2891.000	0.029606	1.000
ENSDART00000136798.2	508	258.000	0.000000	0.000
ENSDART00000145114.3	6210	5960.000	0.245442	17.091
ENSDART00000083308.6	5842	5592.000	0.090443	5.909
ENSDART00000146500.2	671	421.000	0.000000	0.000
ENSDART00000145837.3	888	638.000	1.159363	8.642
ENSDART00000140375.3	2621	2371.000	6.642241	184.000
ENSDART00000137352.2	914	664.000	0.000000	0.000
ENSDART00000141541.2	708	458.000	0.000000	0.000
ENSDART00000154264.3	2915	2665.000	0.417517	13.000
ENSDART00000156803.2	700	450.000	0.000000	0.000
ENSDART00000106285.5	802	552.000	1.395506	9.000
ENSDART00000169214.2	857	607.000	0.000000	0.000
ENSDART00000171457.2	474	224.000	0.000000	0.000
ENSDART00000141095.2	1050	800.000	2.324098	21.723
ENSDART00000113077.5	1926	1676.000	3.333618	65.277
ENSDART00000157327.2	1379	1119.000	0.000000	0.000
ENSDART00000128062.4	936	686.000	6.987024	56.000
ENSDART00000144847.3	2161	1911.000	0.850984	19.000
ENSDART00000138832.2	753	503.000	0.000000	0.000
ENSDART00000098988.5	2055	1805.000	0.000000	0.000
ENSDART00000125746.3	727	477.000	0.000000	0.000
ENSDART00000172633.2	1737	1487.000	0.966951	16.799
ENSDART00000163295.2	870	620.000	0.165779	1.201
ENSDART00000171439.2	585	335.000	0.000000	0.000
ENSDART00000161677.2	271	29.560	0.000000	0.000
ENSDART00000162446.2	1934	1684.000	0.000000	0.000
ENSDART00000109378.4	1567	1317.000	0.000000	0.000
ENSDART00000138496.2	3229	2979.000	0.456001	15.871
ENSDART00000183552.1	2532	2282.000	0.079847	2.129
ENSDART00000191605.1	2535	2285.000	0.000000	0.000
ENSDART00000183257.1	1926	1676.000	0.000000	0.000
ENSDART00000185175.1	2571	2321.000	0.000000	0.000
ENSDART00000155247.2	1354	1104.000	0.000000	0.000
ENSDART00000175736.2	3730	3480.000	4.058196	165.000
ENSDART00000170709.2	3686	3436.000	0.593707	23.834
ENSDART00000161687.2	2696	2446.000	0.132472	3.786
ENSDART00000152117.3	2756	2506.000	0.034209	1.002
ENSDART00000152260.2	520	270.000	0.000000	0.000
ENSDART00000077389.7	6889	6639.000	0.000000	0.000
ENSDART00000114728.4	1653	1403.000	0.000000	0.000
ENSDART00000184890.1	6800	6550.000	1.508633	115.451
ENSDART00000025046.7	4544	4294.000	12.719300	638.112
ENSDART00000149811.2	764	514.000	0.000000	0.000
ENSDART00000004812.10	1572	1322.000	1164.647590	17988.612
ENSDART00000133032.3	787	537.000	0.000000	0.000
ENSDART00000138392.3	1663	1413.000	0.000000	0.000
ENSDART00000074963.4	2461	2211.000	2.347845	60.650
ENSDART00000173769.2	565	315.000	1.821834	6.705
ENSDART00000128334.4	3417	3167.000	0.098517	3.645
ENSDART00000147518.2	959	709.000	2.293695	19.000
ENSDART00000172052.2	1290	1040.000	0.000000	0.000
ENSDART00000145862.3	3089	2839.000	0.120593	4.000
ENSDART00000109689.4	2196	1946.000	0.000000	0.000
ENSDART00000188277.1	3001	2751.000	0.000000	0.000
ENSDART00000171879.3	2858	2608.000	0.164093	5.000
ENSDART00000103798.5	1150	900.000	3.233440	34.000
ENSDART00000149480.2	3317	3067.000	1.423262	51.000
ENSDART00000018213.9	3198	2948.000	0.000000	0.000
ENSDART00000060226.5	1235	985.000	0.000000	0.000
ENSDART00000025604.8	1906	1656.000	45.624273	882.730
ENSDART00000152142.2	856	606.000	1.450511	10.270
ENSDART00000133498.2	654	404.000	0.000000	0.000
ENSDART00000144063.2	726	476.000	0.000000	0.000
ENSDART00000081946.5	1209	959.000	0.000000	0.000
ENSDART00000014552.9	1772	1522.000	22.775541	405.000
ENSDART00000150508.2	703	453.000	0.000000	0.000
ENSDART00000142414.2	918	668.000	0.000000	0.000
ENSDART00000038748.10	4382	4132.000	2.340704	113.000
ENSDART00000160950.2	3933	3683.000	0.000000	0.000
ENSDART00000169865.2	1275	1025.000	6.763780	81.000
ENSDART00000090401.5	1469	1219.000	0.000000	0.000
ENSDART00000170622.2	1408	1158.000	68.613406	928.302
ENSDART00000159806.2	869	619.000	2.158086	15.607
ENSDART00000157942.2	1138	888.000	2.225522	23.090
ENSDART00000133353.2	11495	11245.000	105.274563	13831.031
ENSDART00000176187.2	12802	12552.000	113.071068	16581.969
ENSDART00000140634.3	3363	3113.000	0.000000	0.000
ENSDART00000161016.2	3887	3637.000	1.989572	84.542
ENSDART00000128177.3	1432	1182.000	0.000000	0.000
ENSDART00000079599.7	357	107.001	0.799909	1.000
ENSDART00000065842.5	1328	1078.000	0.000000	0.000
ENSDART00000146225.3	2542	2292.000	0.000000	0.000
ENSDART00000056713.6	804	554.000	4.853075	31.412
ENSDART00000124773.4	1790	1540.000	12.815747	230.588
ENSDART00000147080.2	897	647.000	0.000000	0.000
ENSDART00000142522.2	1729	1479.000	2.635379	45.539
ENSDART00000105646.6	1641	1391.000	0.212967	3.461
ENSDART00000064214.6	792	542.000	685.360047	4340.000
ENSDART00000101045.6	321	71.167	0.000000	0.000
ENSDART00000143690.4	3919	3669.000	0.000000	0.000
ENSDART00000067251.6	3658	3408.000	0.502295	20.000
ENSDART00000012241.10	3191	2941.000	2.376165	81.648
ENSDART00000132993.2	1198	948.000	0.000000	0.000
ENSDART00000177125.2	4135	3885.000	0.316201	14.352
ENSDART00000173235.2	623	373.000	0.000000	0.000
ENSDART00000056295.8	2409	2159.000	99.929378	2520.679
ENSDART00000162425.2	496	246.000	0.000000	0.000
ENSDART00000130379.3	1569	1319.000	1.643122	25.321
ENSDART00000140729.2	563	313.000	0.000000	0.000
ENSDART00000063135.6	4042	3792.000	16.951180	751.000
ENSDART00000146026.2	725	475.000	0.000000	0.000
ENSDART00000140987.2	816	566.000	0.000000	0.000
ENSDART00000160696.2	1207	957.000	0.000000	0.000
ENSDART00000128501.3	2043	1793.000	0.047736	1.000
ENSDART00000027090.7	4485	4235.000	3.619780	179.105
ENSDART00000129349.3	328	78.072	0.000000	0.000
ENSDART00000143794.2	394	144.000	0.000000	0.000
ENSDART00000178066.2	5937	5687.000	0.299428	19.895
ENSDART00000138656.2	421	171.000	0.000000	0.000
ENSDART00000140536.4	2973	2723.000	0.000000	0.000
ENSDART00000154975.2	1190	940.000	0.000000	0.000
ENSDART00000090386.6	3825	3575.000	0.340974	14.242
ENSDART00000098123.4	953	703.000	0.000000	0.000
ENSDART00000147292.3	1031	781.000	0.000000	0.000
ENSDART00000187103.1	4679	4429.000	1.097847	56.809
ENSDART00000124458.2	1609	1359.000	0.000000	0.000
ENSDART00000109104.4	6595	6345.000	1.659212	123.000
ENSDART00000157771.2	869	619.000	76.420683	552.679
ENSDART00000166758.2	834	584.000	1.072918	7.321
ENSDART00000158829.2	864	614.000	2.542298	18.238
ENSDART00000160159.2	1333	1083.000	0.000000	0.000
ENSDART00000193434.1	4450	4200.000	2.756699	135.273
ENSDART00000147408.3	1020	770.000	3.890502	35.000
ENSDART00000081563.6	558	308.000	0.000000	0.000
ENSDART00000169505.2	9914	9664.000	3.746102	422.969
ENSDART00000170754.2	1563	1313.000	0.000000	0.000
ENSDART00000149934.3	3591	3341.000	0.048354	1.887
ENSDART00000186836.1	7341	7091.000	0.262479	21.746
ENSDART00000114703.4	7449	7199.000	0.000000	0.000
ENSDART00000159282.2	1358	1108.000	0.000000	0.000
ENSDART00000136257.2	363	113.000	0.000000	0.000
ENSDART00000142906.2	993	743.000	1.758574	15.266
ENSDART00000144233.2	690	440.000	0.000000	0.000
ENSDART00000154221.2	2541	2291.000	0.000000	0.000
ENSDART00000067648.4	1470	1220.000	0.000000	0.000
ENSDART00000158559.2	2621	2371.000	2.563039	71.000
ENSDART00000012232.10	1669	1419.000	3.980979	66.000
ENSDART00000157857.2	1117	867.000	0.000000	0.000
ENSDART00000159793.2	4998	4748.000	1.969951	109.279
ENSDART00000034564.6	921	671.000	108.669317	851.925
ENSDART00000082664.6	6833	6583.000	0.338048	26.000
ENSDART00000187499.1	5901	5651.000	0.000000	0.000
ENSDART00000136541.3	2194	1944.000	1.188765	27.000
ENSDART00000022640.10	2712	2462.000	0.000000	0.000
ENSDART00000100117.3	2718	2468.000	0.000000	0.000
ENSDART00000161171.2	1408	1158.000	0.000000	0.000
ENSDART00000131685.2	1208	958.000	3.131226	35.047
ENSDART00000132398.2	855	605.000	0.000000	0.000
ENSDART00000180734.1	4370	4120.000	1.286169	61.911
ENSDART00000139944.2	919	669.000	0.639694	5.000
ENSDART00000114347.3	1541	1291.000	0.544259	8.209
ENSDART00000156434.3	971	721.000	1.993257	16.791
ENSDART00000021514.7	1852	1602.000	0.306721	5.741
ENSDART00000189272.1	3390	3140.000	0.729403	26.759
ENSDART00000101246.4	955	705.000	68.108621	561.000
ENSDART00000167016.2	929	679.000	16.138163	128.025
ENSDART00000079711.5	1909	1659.000	0.928655	18.000
ENSDART00000036375.7	1297	1047.000	14.306049	175.000
ENSDART00000058620.2	2151	1901.000	0.479355	10.647
ENSDART00000180538.1	2226	1976.000	0.145253	3.353
ENSDART00000058728.6	3003	2753.000	0.252174	8.111
ENSDART00000171245.2	5932	5682.000	0.296403	19.677
ENSDART00000132607.3	679	429.000	5.785875	29.000
ENSDART00000066805.6	879	629.000	0.000000	0.000
ENSDART00000135564.2	859	609.000	0.000000	0.000
ENSDART00000147637.2	415	165.000	18.394475	35.460
ENSDART00000147897.2	2566	2316.000	9.016449	243.975
ENSDART00000074546.7	1986	1736.000	0.000000	0.000
ENSDART00000165609.2	1711	1461.000	0.878758	15.000
ENSDART00000163726.2	766	516.000	0.000000	0.000
ENSDART00000138470.2	4069	3819.000	0.918888	41.000
ENSDART00000142844.3	2318	2068.000	0.000000	0.000
ENSDART00000151125.2	13210	12960.000	0.554757	84.000
ENSDART00000065755.4	1007	757.000	3.731168	33.000
ENSDART00000132724.2	3481	3231.000	0.000000	0.000
ENSDART00000132688.2	448	198.000	4.093054	9.469
ENSDART00000082422.6	7680	7430.000	0.000000	0.000
ENSDART00000191127.1	7575	7325.000	0.000000	0.000
ENSDART00000180510.1	7575	7325.000	0.423321	36.228
ENSDART00000148296.3	1246	996.000	8.570406	99.732
ENSDART00000171433.2	987	737.000	0.000000	0.000
ENSDART00000165231.2	757	507.000	0.000000	0.000
ENSDART00000187684.1	2082	1832.000	0.000000	0.000
ENSDART00000101545.6	2014	1764.000	0.983448	20.268
ENSDART00000160484.2	869	619.000	0.000000	0.000
ENSDART00000163009.2	3174	2924.000	0.965973	33.000
ENSDART00000115280.5	5028	4778.000	0.203375	11.353
ENSDART00000162244.2	842	592.000	7.446360	51.504
ENSDART00000058970.5	2143	1893.000	2.532012	56.000
ENSDART00000137236.3	1791	1541.000	2.315526	41.689
ENSDART00000147045.2	638	388.000	0.852112	3.863
ENSDART00000028471.5	1476	1226.000	0.000000	0.000
ENSDART00000005473.6	1154	904.000	4.165936	44.000
ENSDART00000012686.9	990	740.000	123.064489	1063.987
ENSDART00000136024.2	1257	1007.000	0.509976	6.000
ENSDART00000169410.3	3224	2974.000	0.590452	20.516
ENSDART00000075609.8	1368	1118.000	0.076557	1.000
ENSDART00000157630.2	1394	1144.000	0.000000	0.000
ENSDART00000155152.2	816	566.000	0.000000	0.000
ENSDART00000048095.8	3148	2898.000	1.653933	56.000
ENSDART00000155975.2	511	261.000	0.000000	0.000
ENSDART00000134332.3	1283	1033.000	3.151871	38.040
ENSDART00000137241.3	2193	1943.000	1.628124	36.960
ENSDART00000161012.2	2977	2727.000	0.335237	10.681
ENSDART00000181065.1	2424	2174.000	0.721228	18.319
ENSDART00000153472.2	1932	1682.000	1.221206	23.999
ENSDART00000134579.2	282	36.744	0.000000	0.000
ENSDART00000146058.3	1224	974.000	7.060895	80.351
ENSDART00000134505.3	851	601.000	0.385059	2.704
ENSDART00000052126.4	2445	2195.000	11.039668	283.115
ENSDART00000137884.2	608	358.000	0.000000	0.000
ENSDART00000145423.3	758	508.000	0.000000	0.000
ENSDART00000140603.3	838	588.000	1.108374	7.614
ENSDART00000139599.3	309	59.592	0.000000	0.000
ENSDART00000135484.3	898	648.000	0.000000	0.000
ENSDART00000143394.2	753	503.000	0.000000	0.000
ENSDART00000183224.1	2463	2213.000	10.143720	262.271
ENSDART00000155528.3	804	554.000	0.000000	0.000
ENSDART00000154818.3	719	469.000	0.000000	0.000
ENSDART00000153613.2	746	496.000	0.000000	0.000
ENSDART00000155190.2	800	550.000	0.571660	3.673
ENSDART00000154226.3	1266	1016.000	1.326619	15.747
ENSDART00000155490.3	4792	4542.000	0.298797	15.856
ENSDART00000156880.2	1383	1133.000	0.486909	6.445
ENSDART00000178380.2	3126	2876.000	0.000000	0.000
ENSDART00000187105.1	3222	2972.000	0.000000	0.000
ENSDART00000130546.3	3023	2773.000	0.101167	3.278
ENSDART00000110197.3	1335	1085.000	0.564388	7.154
ENSDART00000136064.2	914	664.000	0.169452	1.315
ENSDART00000101859.6	1207	957.000	3.896692	43.569
ENSDART00000172138.2	3903	3653.000	0.154610	6.599
ENSDART00000025719.7	2732	2482.000	4.462366	129.401
ENSDART00000007688.7	4408	4158.000	21.111227	1025.580
ENSDART00000138040.2	442	192.000	0.000000	0.000
ENSDART00000134360.3	1366	1116.000	0.000000	0.000
ENSDART00000055329.6	1351	1101.000	0.000000	0.000
ENSDART00000018886.9	2359	2098.000	4.952413	121.393
ENSDART00000007412.7	1196	946.000	25.152549	278.000
ENSDART00000144168.3	3991	3741.000	3.359900	146.854
ENSDART00000136630.3	1261	1011.000	0.943620	11.146
ENSDART00000184244.1	3468	3218.000	0.000000	0.000
ENSDART00000139330.3	1818	1568.000	0.054586	1.000
ENSDART00000158285.2	810	560.000	0.000000	0.000
ENSDART00000163125.2	1804	1554.000	0.198952	3.612
ENSDART00000162461.2	1695	1445.000	0.780326	13.174
ENSDART00000166512.2	1599	1349.000	0.000000	0.000
ENSDART00000157055.2	931	681.000	0.000000	0.000
ENSDART00000124649.4	2820	2570.000	0.000000	0.000
ENSDART00000064320.8	2837	2587.000	0.000000	0.000
ENSDART00000172381.2	2711	2461.000	0.000000	0.000
ENSDART00000136808.3	3778	3528.000	0.606513	25.000
ENSDART00000131262.2	827	577.000	0.000000	0.000
ENSDART00000172560.2	2299	2049.000	0.041772	1.000
ENSDART00000157609.2	1044	794.000	0.000000	0.000
ENSDART00000173248.2	874	624.000	15.251523	111.191
ENSDART00000080628.6	828	578.000	209.683258	1416.000
ENSDART00000136855.2	921	671.000	0.000000	0.000
ENSDART00000193700.1	966	716.000	0.000000	0.000
ENSDART00000163984.2	879	629.000	0.000000	0.000
ENSDART00000144145.2	697	447.000	3.871626	20.220
ENSDART00000143899.3	2912	2662.000	0.188195	5.853
ENSDART00000163369.3	2952	2702.000	0.536204	16.927
ENSDART00000042074.8	2493	2243.000	0.000000	0.000
ENSDART00000100126.5	898	648.000	0.264170	2.000
ENSDART00000064513.3	882	632.000	0.000000	0.000
ENSDART00000142168.2	1046	796.000	538.645397	5009.423
ENSDART00000148324.2	617	367.000	1.945722	8.343
ENSDART00000103190.5	970	720.000	197.514592	1661.511
ENSDART00000132961.3	811	561.000	2.292450	15.026
ENSDART00000147690.3	588	338.000	12.824766	50.645
ENSDART00000082379.5	760	510.000	121.718823	725.270
ENSDART00000142046.2	3593	3343.000	0.512061	20.000
ENSDART00000193778.1	4088	3838.000	0.000000	0.000
ENSDART00000089076.6	4365	4115.000	0.000000	0.000
ENSDART00000186056.1	4098	3848.000	0.000000	0.000
ENSDART00000098045.4	3037	2787.000	2.517436	81.972
ENSDART00000159238.2	877	627.000	3.946503	28.910
ENSDART00000157425.2	665	415.000	3.333977	16.165
ENSDART00000165133.2	749	499.000	0.000000	0.000
ENSDART00000165373.2	956	706.000	19.994422	164.925
ENSDART00000011447.9	1474	1224.000	9.929680	142.000
ENSDART00000101051.4	1427	1177.000	0.000000	0.000
ENSDART00000137193.3	776	526.000	0.000000	0.000
ENSDART00000142903.2	625	375.000	0.000000	0.000
ENSDART00000047452.7	2968	2718.000	3.904816	124.000
ENSDART00000123292.3	5242	4992.000	0.222893	13.000
ENSDART00000073381.4	2289	2039.000	0.975759	23.245
ENSDART00000006147.9	1960	1710.000	1.176102	23.497
ENSDART00000146638.2	614	364.000	0.000000	0.000
ENSDART00000147076.3	851	601.000	1.135032	7.970
ENSDART00000145653.3	820	570.000	0.000000	0.000
ENSDART00000063133.5	1766	1516.000	22.468550	397.966
ENSDART00000160085.2	997	747.000	21.315729	186.034
ENSDART00000134159.2	829	579.000	0.000000	0.000
ENSDART00000127771.3	928	678.000	0.000000	0.000
ENSDART00000078230.5	2079	1829.000	0.842339	18.000
ENSDART00000193872.1	1521	1271.000	0.000000	0.000
ENSDART00000161676.2	801	551.000	2.508165	16.147
ENSDART00000161804.2	2051	1801.000	0.582440	12.256
ENSDART00000166773.2	807	557.000	0.000000	0.000
ENSDART00000172424.2	2059	1809.000	4.210455	88.990
ENSDART00000158309.2	1685	1435.000	0.000000	0.000
ENSDART00000167889.2	793	543.000	0.000000	0.000
ENSDART00000149702.3	2103	1853.000	4.064766	88.000
ENSDART00000149840.2	1773	1523.000	0.000000	0.000
ENSDART00000140206.2	1528	1278.000	0.000000	0.000
ENSDART00000030133.7	1273	1023.000	9.956339	119.000
ENSDART00000017805.8	5382	5132.000	0.450304	27.000
ENSDART00000156567.2	828	578.000	0.540033	3.647
ENSDART00000160457.2	2317	2067.000	0.248450	6.000
ENSDART00000170886.2	879	629.000	0.680374	5.000
ENSDART00000026768.9	4147	3897.000	9.456782	430.572
ENSDART00000133617.2	474	224.000	0.000000	0.000
ENSDART00000123383.3	713	463.000	0.000000	0.000
ENSDART00000193633.1	2423	2173.000	0.000000	0.000
ENSDART00000183723.1	2171	1921.000	0.063640	1.428
ENSDART00000123643.3	628	378.000	2.812556	12.421
ENSDART00000103948.5	1713	1463.000	0.273542	4.676
ENSDART00000183237.1	1708	1458.000	0.785383	13.379
ENSDART00000188733.1	1923	1673.000	1.367970	26.739
ENSDART00000148197.3	5091	4841.000	0.000000	0.000
ENSDART00000142587.2	650	400.000	0.000000	0.000
ENSDART00000179403.2	9210	8960.000	0.434532	45.489
ENSDART00000055171.6	1419	1169.000	4.539474	62.000
ENSDART00000043713.8	2164	1914.000	0.626058	14.000
ENSDART00000136840.3	2193	1943.000	0.000000	0.000
ENSDART00000137450.2	551	301.000	0.000000	0.000
ENSDART00000144396.3	890	640.000	0.227958	1.705
ENSDART00000064144.5	1263	1013.000	28.211716	333.896
ENSDART00000163883.2	1698	1448.000	0.000000	0.000
ENSDART00000183072.1	1809	1559.000	0.000000	0.000
ENSDART00000187276.1	1743	1493.000	0.080256	1.400
ENSDART00000106637.5	337	87.022	0.000000	0.000
ENSDART00000134292.2	2803	2553.000	8.899026	265.439
ENSDART00000160813.2	805	555.000	0.000000	0.000
ENSDART00000163182.2	3616	3366.000	5.858541	230.396
ENSDART00000163722.2	691	441.000	0.000000	0.000
ENSDART00000170872.2	1305	1055.000	65.014916	801.377
ENSDART00000162428.2	863	613.000	0.000000	0.000
ENSDART00000158994.3	3736	3486.000	1.699853	69.233
ENSDART00000142460.4	4536	4286.000	0.179729	9.000
ENSDART00000175671.2	4385	4135.000	0.000000	0.000
ENSDART00000110629.4	4554	4304.000	0.000000	0.000
ENSDART00000089205.7	9265	9015.000	0.392463	41.337
ENSDART00000166836.2	4119	3869.000	0.040723	1.841
ENSDART00000188766.1	3778	3528.000	0.000000	0.000
ENSDART00000188225.1	4030	3780.000	0.103334	4.564
ENSDART00000106141.4	1275	1025.000	57.618513	690.013
ENSDART00000137798.3	882	632.000	0.461332	3.406
ENSDART00000172976.2	775	525.000	0.680109	4.172
ENSDART00000148271.2	558	308.000	0.000000	0.000
ENSDART00000173438.2	842	592.000	0.000000	0.000
ENSDART00000141386.5	724	474.000	4.625262	25.615
ENSDART00000184288.1	451	201.000	0.000000	0.000
ENSDART00000171450.2	659	409.000	37.000309	176.807
ENSDART00000149555.2	880	630.000	0.000000	0.000
ENSDART00000062024.7	1572	1322.000	11.524362	178.000
ENSDART00000149349.3	610	360.000	0.000000	0.000
ENSDART00000151229.2	1124	874.000	0.000000	0.000
ENSDART00000167555.3	4875	4625.000	0.048592	2.626
ENSDART00000101701.5	1439	1189.000	0.000000	0.000
ENSDART00000093583.5	1568	1318.000	2.402784	37.000
ENSDART00000156674.2	1845	1595.000	0.000000	0.000
ENSDART00000192648.1	1809	1559.000	0.080421	1.465
ENSDART00000182626.1	1845	1595.000	0.000000	0.000
ENSDART00000034852.5	2736	2486.000	0.000000	0.000
ENSDART00000144719.2	807	557.000	0.000000	0.000
ENSDART00000145629.2	756	506.000	0.000000	0.000
ENSDART00000043866.7	3297	3047.000	1.151701	41.000
ENSDART00000147912.2	1219	969.000	1.148280	13.000
ENSDART00000145688.2	535	285.000	0.000000	0.000
ENSDART00000085505.7	4277	4027.000	1.751944	82.428
ENSDART00000187370.1	6386	6136.000	0.940675	67.437
ENSDART00000162752.2	1094	844.000	0.224924	2.218
ENSDART00000134809.4	4313	4063.000	0.633574	30.076
ENSDART00000112380.4	2915	2665.000	0.000000	0.000
ENSDART00000191727.1	2260	2010.000	2.466568	57.924
ENSDART00000189016.1	2783	2533.000	0.000000	0.000
ENSDART00000138741.4	3862	3612.000	4.349201	183.539
ENSDART00000146570.3	581	331.000	0.000000	0.000
ENSDART00000144791.2	548	298.000	1.281218	4.461
ENSDART00000145330.2	783	533.000	1627.512354	10134.986
ENSDART00000132742.3	777	527.000	1622.009431	9987.014
ENSDART00000137478.3	1278	1028.000	0.000000	0.000
ENSDART00000136870.2	520	270.000	0.000000	0.000
ENSDART00000056712.6	2444	2194.000	23.757952	609.000
ENSDART00000090689.4	2629	2379.000	0.611622	17.000
ENSDART00000151836.2	2832	2582.000	0.331491	10.000
ENSDART00000138389.2	1384	1134.000	1.610712	21.340
ENSDART00000142673.2	731	481.000	0.000000	0.000
ENSDART00000101191.5	2447	2197.000	0.000000	0.000
ENSDART00000147693.2	788	538.000	0.000000	0.000
ENSDART00000186559.1	3831	3581.000	0.000000	0.000
ENSDART00000122170.4	3966	3716.000	0.498888	21.660
ENSDART00000104519.6	3055	2805.000	3.236355	106.062
ENSDART00000080854.7	2742	2492.000	0.132099	3.846
ENSDART00000159849.2	2580	2330.000	0.076945	2.095
ENSDART00000174491.2	2734	2484.000	0.000000	0.000
ENSDART00000157018.2	3639	3389.000	0.000000	0.000
ENSDART00000180117.1	546	296.000	0.000000	0.000
ENSDART00000113952.5	2473	2223.000	0.000000	0.000
ENSDART00000134293.3	1318	1068.000	9.697113	121.000
ENSDART00000151101.2	639	389.000	0.000000	0.000
ENSDART00000140635.2	2333	2083.000	2.095604	51.000
ENSDART00000187699.1	991	741.000	0.000000	0.000
ENSDART00000144884.2	890	640.000	0.000000	0.000
ENSDART00000137033.2	929	668.000	0.590236	4.607
ENSDART00000103898.4	1770	1520.000	0.866805	15.393
ENSDART00000060825.5	714	464.000	0.000000	0.000
ENSDART00000152200.1	660	410.000	0.000000	0.000
ENSDART00000152361.1	417	167.000	0.000000	0.000
ENSDART00000152132.1	283	37.467	0.000000	0.000
ENSDART00000152573.1	276	32.649	0.000000	0.000
ENSDART00000152426.2	940	690.000	0.000000	0.000
ENSDART00000018741.9	1644	1394.000	14.981503	244.000
ENSDART00000160221.2	1200	950.000	0.000000	0.000
ENSDART00000081016.4	4396	4146.000	3.369323	163.209
ENSDART00000126382.3	746	496.000	4.408447	25.547
ENSDART00000121697.3	1750	1500.000	2.582793	45.264
ENSDART00000183015.1	4379	4129.000	2.466371	118.980
ENSDART00000140501.3	2686	2436.000	0.425161	12.100
ENSDART00000140083.2	932	682.000	0.724748	5.775
ENSDART00000142955.2	1371	1121.000	4.671771	61.187
ENSDART00000132107.2	531	281.000	0.000000	0.000
ENSDART00000130981.3	958	708.000	1.088022	9.000
ENSDART00000048438.6	1561	1311.000	1.371024	21.000
ENSDART00000142773.2	794	544.000	0.000000	0.000
ENSDART00000036235.8	1063	813.000	2.860368	27.170
ENSDART00000140541.2	642	392.000	0.000000	0.000
ENSDART00000142425.2	797	547.000	0.286400	1.830
ENSDART00000146336.2	711	461.000	0.000000	0.000
ENSDART00000143214.3	1138	888.000	0.000000	0.000
ENSDART00000149408.3	1516	1266.000	5.679027	84.000
ENSDART00000148878.2	977	727.000	0.000000	0.000
ENSDART00000031211.7	2976	2726.000	0.000000	0.000
ENSDART00000152987.2	6581	6331.000	0.094635	7.000
ENSDART00000133369.3	3595	3345.000	0.000000	0.000
ENSDART00000138059.2	604	354.000	0.000000	0.000
ENSDART00000141156.2	845	595.000	0.000000	0.000
ENSDART00000092508.7	4547	4297.000	2.111392	106.000
ENSDART00000179193.2	3384	3134.000	0.000000	0.000
ENSDART00000125555.2	6006	5756.000	0.000000	0.000
ENSDART00000143923.3	6109	5859.000	0.000000	0.000
ENSDART00000062216.7	6108	5858.000	0.832778	56.997
ENSDART00000062360.7	6006	5756.000	0.000000	0.000
ENSDART00000129525.3	1202	952.000	3415.140303	37985.440
ENSDART00000144241.2	417	167.000	5.014157	9.783
ENSDART00000175404.2	1716	1466.000	578.086733	9901.446
ENSDART00000172889.2	1249	999.000	0.000000	0.000
ENSDART00000145389.2	1132	882.000	0.000000	0.000
ENSDART00000064212.6	822	572.000	10.324794	69.000
ENSDART00000152588.2	1614	1364.000	0.000000	0.000
ENSDART00000113909.5	1542	1292.000	0.198741	3.000
ENSDART00000153927.3	1491	1241.000	0.000000	0.000
ENSDART00000125173.3	4165	3915.000	0.502834	23.000
ENSDART00000138404.3	4255	4005.000	0.470163	22.000
ENSDART00000142467.3	623	373.000	0.229467	1.000
ENSDART00000131169.4	1961	1711.000	5.402591	108.000
ENSDART00000165046.2	585	335.000	0.511191	2.001
ENSDART00000158878.3	2664	2414.000	2.233707	62.999
ENSDART00000024644.9	1370	1120.000	0.707624	9.260
ENSDART00000191221.1	1812	1562.000	0.000000	0.000
ENSDART00000186932.1	1641	1391.000	1.399261	22.740
ENSDART00000169288.2	1874	1624.000	1.487012	28.214
ENSDART00000001649.10	4785	4535.000	5.977424	316.711
ENSDART00000122185.3	432	182.000	0.000000	0.000
ENSDART00000189886.1	6222	5972.000	1.261738	88.036
ENSDART00000156049.2	4114	3864.000	2.176641	98.264
ENSDART00000127845.3	8257	8007.000	0.899023	84.103
ENSDART00000186196.1	7813	7563.000	0.000000	0.000
ENSDART00000137355.3	3497	3247.000	0.000000	0.000
ENSDART00000188456.1	9709	9459.000	1.530482	169.140
ENSDART00000183694.1	10825	10575.000	1.536677	189.860
ENSDART00000142487.2	421	171.000	0.000000	0.000
ENSDART00000064210.4	1874	1624.000	4.110900	78.000
ENSDART00000051081.5	3339	3089.000	14.493269	523.065
ENSDART00000131676.2	674	424.000	0.000000	0.000
ENSDART00000121840.3	805	555.000	0.000000	0.000
ENSDART00000149992.3	3284	3034.000	0.000000	0.000
ENSDART00000141799.2	1227	977.000	2.522126	28.789
ENSDART00000147730.2	789	539.000	0.000000	0.000
ENSDART00000158341.2	4764	4514.000	9.683235	510.686
ENSDART00000189070.1	600	350.000	0.000000	0.000
ENSDART00000181194.1	510	260.000	8.143031	24.736
ENSDART00000154888.2	1031	781.000	0.000000	0.000
ENSDART00000104520.7	1746	1496.000	114.426534	2000.000
ENSDART00000141876.2	1561	1311.000	0.000000	0.000
ENSDART00000182452.1	735	485.000	0.000000	0.000
ENSDART00000056417.5	750	500.000	0.000000	0.000
ENSDART00000051611.6	1384	1134.000	0.212620	2.817
ENSDART00000155265.3	981	731.000	0.000000	0.000
ENSDART00000132493.3	1064	814.000	0.000000	0.000
ENSDART00000124899.3	570	320.000	0.000000	0.000
ENSDART00000152155.2	639	389.000	0.871405	3.960
ENSDART00000152559.2	710	460.000	0.000000	0.000
ENSDART00000125620.4	1610	1360.000	4.067259	64.627
ENSDART00000053858.7	3471	3221.000	10.480660	394.413
ENSDART00000050201.7	1559	1309.000	0.000000	0.000
ENSDART00000135473.2	1441	1191.000	4.240027	59.000
ENSDART00000012318.8	3775	3525.000	9.277825	382.100
ENSDART00000093046.6	1830	1580.000	0.000000	0.000
ENSDART00000185972.1	1817	1567.000	7.646935	140.000
ENSDART00000020054.7	2044	1782.000	0.000000	0.000
ENSDART00000149443.3	6346	6096.000	1.155110	82.270
ENSDART00000173398.2	3054	2804.000	0.000000	0.000
ENSDART00000181581.1	7503	7253.000	0.305870	25.920
ENSDART00000043802.5	3556	3306.000	0.528147	20.400
ENSDART00000124060.3	755	505.000	0.000000	0.000
ENSDART00000185626.1	3437	3187.000	0.000000	0.000
ENSDART00000086333.6	4493	4243.000	0.000000	0.000
ENSDART00000187489.1	4174	3924.000	0.130873	6.000
ENSDART00000146484.2	2152	1902.000	1.035013	23.000
ENSDART00000078324.4	1329	1079.000	5.711358	72.000
ENSDART00000149231.2	786	536.000	0.000000	0.000
ENSDART00000149335.3	3380	3130.000	0.574253	21.000
ENSDART00000091547.2	1479	1229.000	0.000000	0.000
ENSDART00000060150.5	1228	978.000	61.961617	708.000
ENSDART00000130666.3	1540	1290.000	2.322238	35.000
ENSDART00000047719.6	6939	6689.000	0.000000	0.000
ENSDART00000141154.3	6813	6563.000	0.000000	0.000
ENSDART00000171165.2	6585	6335.000	0.000000	0.000
ENSDART00000136908.2	1136	886.000	0.193208	2.000
ENSDART00000090069.6	3205	2955.000	0.000000	0.000
ENSDART00000154627.3	1993	1743.000	0.147317	3.000
ENSDART00000100183.6	1437	1187.000	0.937391	13.000
ENSDART00000140182.2	362	112.000	0.000000	0.000
ENSDART00000174776.2	2619	2369.000	1.011629	28.000
ENSDART00000150149.3	2349	2099.000	1.019426	25.000
ENSDART00000061832.5	1610	1349.000	9.897253	155.991
ENSDART00000138099.2	656	406.000	22.109359	104.875
ENSDART00000089965.6	1065	815.000	20.911999	199.125
ENSDART00000148293.2	1072	822.000	0.000000	0.000
ENSDART00000153086.2	4907	4657.000	2.058447	112.000
ENSDART00000181060.1	924	674.000	0.000000	0.000
ENSDART00000174049.2	1184	934.000	1.951888	21.300
ENSDART00000140338.3	839	589.000	0.172696	1.188
ENSDART00000136745.2	513	263.000	0.000000	0.000
ENSDART00000138263.2	1099	831.000	0.000000	0.000
ENSDART00000131282.3	2291	2041.000	0.000000	0.000
ENSDART00000174369.2	749	499.000	0.000000	0.000
ENSDART00000174117.2	4875	4625.000	0.349226	18.871
ENSDART00000174355.2	4947	4697.000	0.000000	0.000
ENSDART00000174292.2	4429	4179.000	0.312145	15.241
ENSDART00000174335.2	4431	4181.000	0.000000	0.000
ENSDART00000161387.3	4982	4732.000	0.000000	0.000
ENSDART00000009938.11	4276	4026.000	5.450966	256.401
ENSDART00000174218.2	4447	4197.000	0.000000	0.000
ENSDART00000073766.6	1817	1567.000	0.000000	0.000
ENSDART00000092953.7	2242	1992.000	0.445413	10.366
ENSDART00000136009.2	2602	2352.000	0.000000	0.000
ENSDART00000186864.1	4086	3836.000	0.036810	1.650
ENSDART00000146251.4	3208	2958.000	0.203132	7.020
ENSDART00000104179.5	981	731.000	0.000000	0.000
ENSDART00000180196.1	525	275.000	0.000000	0.000
ENSDART00000141294.2	771	521.000	0.290321	1.767
ENSDART00000142095.2	486	236.000	3.173895	8.751
ENSDART00000023977.10	3181	2931.000	5.358023	183.481
ENSDART00000076423.4	2811	2561.000	0.000000	0.000
ENSDART00000160138.2	2715	2465.000	0.000000	0.000
ENSDART00000005140.8	1242	992.000	5.784295	67.040
ENSDART00000138111.2	429	179.000	2.849866	5.960
ENSDART00000154393.3	8765	8515.000	0.000000	0.000
ENSDART00000156181.2	782	532.000	0.000000	0.000
ENSDART00000182648.1	690	440.000	0.000000	0.000
ENSDART00000136839.3	833	583.000	3.262541	22.223
ENSDART00000138037.3	763	513.000	0.000000	0.000
ENSDART00000085764.7	2538	2288.000	7.638574	204.193
ENSDART00000149181.3	836	586.000	0.000000	0.000
ENSDART00000149883.2	759	509.000	0.000000	0.000
ENSDART00000134946.2	1047	797.000	0.123166	1.147
ENSDART00000101885.6	3368	3118.000	4.086111	148.853
ENSDART00000130540.3	3351	3101.000	0.000000	0.000
ENSDART00000167510.2	2696	2446.000	1.224729	35.000
ENSDART00000032877.9	1128	878.000	7.344188	75.337
ENSDART00000172827.2	1024	774.000	0.294450	2.663
ENSDART00000149154.2	1761	1511.000	3.285427	58.000
ENSDART00000146262.2	429	179.000	0.000000	0.000
ENSDART00000142726.2	2321	2071.000	7.852390	190.000
ENSDART00000039535.7	1633	1383.000	0.080463	1.300
ENSDART00000132044.2	2117	1867.000	0.673903	14.700
ENSDART00000050018.6	2537	2287.000	1.512008	40.401
ENSDART00000193861.1	2491	2241.000	0.340700	8.920
ENSDART00000104315.5	2724	2474.000	8.476074	245.000
ENSDART00000109488.3	2531	2281.000	0.000000	0.000
ENSDART00000191549.1	5851	5601.000	0.231126	15.125
ENSDART00000133519.3	1749	1499.000	0.000000	0.000
ENSDART00000137383.2	459	209.000	0.000000	0.000
ENSDART00000141728.2	344	94.008	0.000000	0.000
ENSDART00000145616.2	2471	2221.000	0.000000	0.000
ENSDART00000193087.1	2199	1949.000	0.053017	1.207
ENSDART00000185579.1	2457	2207.000	0.147089	3.793
ENSDART00000137092.2	1949	1699.000	9.939594	197.303
ENSDART00000171049.2	296	47.826	0.000000	0.000
ENSDART00000112684.3	999	749.000	0.114274	1.000
ENSDART00000145050.3	2034	1784.000	0.000000	0.000
ENSDART00000059420.7	2037	1787.000	2.442722	51.000
ENSDART00000005573.7	1466	1216.000	1.055811	15.000
ENSDART00000151743.3	739	489.000	0.000000	0.000
ENSDART00000151776.2	505	255.000	0.000000	0.000
ENSDART00000163362.2	670	420.000	0.000000	0.000
ENSDART00000160262.2	1124	874.000	0.088846	0.907
ENSDART00000166871.2	1331	1081.000	0.000000	0.000
ENSDART00000154532.2	3079	2829.000	0.000000	0.000
ENSDART00000154403.2	219	11.606	0.000000	0.000
ENSDART00000191205.1	2689	2439.000	0.000000	0.000
ENSDART00000088185.5	2601	2351.000	0.546093	15.000
ENSDART00000098467.4	1417	1167.000	0.000000	0.000
ENSDART00000137088.3	1236	986.000	2.052825	23.648
ENSDART00000175959.2	5249	4999.000	2.968297	173.365
ENSDART00000085252.5	1400	1150.000	10.270926	138.000
ENSDART00000140588.2	1666	1416.000	0.423120	7.000
ENSDART00000162255.2	1106	856.000	0.000000	0.000
ENSDART00000169325.2	1363	1113.000	4.921677	64.000
ENSDART00000144565.2	625	375.000	0.228243	1.000
ENSDART00000154050.3	3025	2775.000	0.000000	0.000
ENSDART00000073382.3	1604	1354.000	0.617884	9.775
ENSDART00000165359.2	3634	3384.000	0.000000	0.000
ENSDART00000192857.1	4177	3927.000	0.306191	14.048
ENSDART00000184152.1	4439	4189.000	0.000000	0.000
ENSDART00000163142.2	1752	1502.000	0.341908	6.000
ENSDART00000158217.2	1598	1348.000	2.752580	43.351
ENSDART00000124331.3	3127	2877.000	0.267751	9.000
ENSDART00000183358.1	483	233.000	0.000000	0.000
ENSDART00000007398.7	1722	1472.000	20.641863	355.000
ENSDART00000030448.9	1720	1470.000	0.000000	0.000
ENSDART00000169022.2	1139	889.000	523.559186	5438.000
ENSDART00000157736.2	901	651.000	0.000000	0.000
ENSDART00000160180.2	2488	2238.000	0.000000	0.000
ENSDART00000184993.1	2397	2147.000	0.000000	0.000
ENSDART00000182667.1	3108	2858.000	0.820967	27.413
ENSDART00000182274.1	2571	2321.000	0.000000	0.000
ENSDART00000042255.8	2910	2660.000	3.372109	104.798
ENSDART00000123624.3	744	494.000	5.752541	33.202
ENSDART00000005847.9	7659	7409.000	0.599466	51.891
ENSDART00000143674.2	522	272.000	0.000000	0.000
ENSDART00000036886.6	1938	1688.000	0.056209	1.109
ENSDART00000156334.2	16334	16084.000	9.046802	1700.047
ENSDART00000193360.1	3233	2983.000	11.781992	410.623
ENSDART00000108965.4	1882	1632.000	0.996464	19.000
ENSDART00000165790.2	578	328.000	0.000000	0.000
ENSDART00000102518.5	1729	1479.000	4.861155	84.000
ENSDART00000080704.7	840	590.000	0.435209	3.000
ENSDART00000051621.6	2384	2134.000	6.181509	154.121
ENSDART00000141408.3	3312	3062.000	0.000000	0.000
ENSDART00000132211.3	2491	2241.000	0.000000	0.000
ENSDART00000144872.2	556	306.000	0.000000	0.000
ENSDART00000182266.1	6971	6721.000	0.461660	36.252
ENSDART00000028048.11	1562	1312.000	1.826638	28.000
ENSDART00000151735.2	745	495.000	0.000000	0.000
ENSDART00000142462.2	2895	2645.000	0.538750	16.649
ENSDART00000125979.3	3705	3455.000	0.305976	12.351
ENSDART00000168299.2	1299	1049.000	0.000000	0.000
ENSDART00000157864.2	693	443.000	1.889561	9.780
ENSDART00000000948.9	2135	1885.000	1.362192	30.000
ENSDART00000148885.2	815	565.000	0.000000	0.000
ENSDART00000152355.2	7768	7518.000	1.252330	110.000
ENSDART00000152358.2	493	243.000	0.000000	0.000
ENSDART00000139505.3	4060	3810.000	0.000000	0.000
ENSDART00000139188.3	707	441.000	0.000000	0.000
ENSDART00000151490.3	689	439.000	1.169809	6.000
ENSDART00000092456.6	3513	3263.000	0.000000	0.000
ENSDART00000091805.6	4757	4507.000	0.056972	3.000
ENSDART00000171693.2	877	627.000	1.923718	14.092
ENSDART00000169142.2	3593	3343.000	1.411931	55.147
ENSDART00000153866.2	428	178.000	0.000000	0.000
ENSDART00000156038.2	6665	6415.000	4.334032	324.833
ENSDART00000184614.1	1575	1325.000	0.000000	0.000
ENSDART00000186292.1	3040	2790.000	0.066471	2.167
ENSDART00000184573.1	1719	1469.000	0.000000	0.000
ENSDART00000183127.1	1728	1478.000	0.000000	0.000
ENSDART00000134573.2	1020	770.000	0.000000	0.000
ENSDART00000047552.8	2101	1851.000	0.089463	1.935
ENSDART00000184843.1	2510	2260.000	5.607549	148.065
ENSDART00000139066.2	1426	1176.000	0.995023	13.671
ENSDART00000145819.2	780	530.000	0.000000	0.000
ENSDART00000064983.7	1496	1246.000	0.434730	6.329
ENSDART00000136317.3	3227	2977.000	0.000000	0.000
ENSDART00000180073.1	1939	1689.000	0.000000	0.000
ENSDART00000079613.6	1739	1489.000	0.000000	0.000
ENSDART00000143502.3	1434	1184.000	0.000000	0.000
ENSDART00000141597.4	2798	2548.000	0.201549	6.000
ENSDART00000157817.2	2317	2067.000	0.000000	0.000
ENSDART00000136836.2	3552	3302.000	0.000000	0.000
ENSDART00000191918.1	8178	7928.000	0.183541	17.001
ENSDART00000081985.5	2486	2236.000	9.837611	257.000
ENSDART00000142075.2	646	396.000	0.000000	0.000
ENSDART00000064463.6	999	749.000	8.684806	76.000
ENSDART00000146688.2	918	668.000	0.000000	0.000
ENSDART00000147274.3	726	476.000	0.000000	0.000
ENSDART00000054574.6	1399	1149.000	8.566554	115.000
ENSDART00000141660.3	936	686.000	0.000000	0.000
ENSDART00000164111.2	631	381.000	0.000000	0.000
ENSDART00000097340.5	1775	1525.000	0.168376	3.000
ENSDART00000148593.2	1741	1491.000	6.658995	116.000
ENSDART00000148415.2	773	523.000	0.000000	0.000
ENSDART00000144271.2	6355	6105.000	0.586660	41.845
ENSDART00000098540.4	9391	9141.000	0.075393	8.052
ENSDART00000137918.3	3808	3558.000	1.563636	65.000
ENSDART00000102311.2	1317	1067.000	0.000000	0.000
ENSDART00000138948.4	2118	1868.000	1.520049	33.175
ENSDART00000003210.8	1328	1078.000	0.555786	7.000
ENSDART00000146671.2	1170	920.000	32.003123	343.995
ENSDART00000143682.3	869	619.000	0.000000	0.000
ENSDART00000137335.2	1283	1033.000	33.215237	400.875
ENSDART00000113204.4	999	749.000	0.243390	2.130
ENSDART00000066445.6	1480	1230.000	0.000000	0.000
ENSDART00000188940.1	843	593.000	0.144336	1.000
ENSDART00000141969.2	805	555.000	0.625552	4.056
ENSDART00000145449.2	887	637.000	1.013465	7.543
ENSDART00000139679.2	763	513.000	0.000000	0.000
ENSDART00000142072.3	848	598.000	163.374803	1141.453
ENSDART00000147254.2	728	478.000	1.059089	5.915
ENSDART00000143764.3	828	578.000	0.000000	0.000
ENSDART00000131860.3	787	537.000	615.475600	3861.507
ENSDART00000032744.9	760	510.000	83.108350	495.207
ENSDART00000142702.3	7790	7540.000	4.120630	363.000
ENSDART00000145955.3	2847	2597.000	0.856899	26.000
ENSDART00000090213.6	7532	7282.000	0.000000	0.000
ENSDART00000183461.1	8270	8020.000	0.656318	61.498
ENSDART00000183035.1	8357	8107.000	0.000000	0.000
ENSDART00000133420.4	6434	6184.000	0.816608	59.000
ENSDART00000144993.2	1032	782.000	0.000000	0.000
ENSDART00000186825.1	1926	1676.000	0.000000	0.000
ENSDART00000040946.9	1401	1151.000	0.000000	0.000
ENSDART00000189682.1	1434	1184.000	0.000000	0.000
ENSDART00000004109.7	1258	1008.000	11.632910	137.000
ENSDART00000131324.3	3704	3454.000	2.342878	94.546
ENSDART00000151078.2	460	210.000	0.592572	1.454
ENSDART00000148625.3	1560	1310.000	0.000000	0.000
ENSDART00000149742.2	877	627.000	0.136509	1.000
ENSDART00000148479.2	1907	1657.000	0.000000	0.000
ENSDART00000180815.1	621	371.000	0.000000	0.000
ENSDART00000059063.4	3004	2754.000	4.475349	144.000
ENSDART00000023483.7	1761	1511.000	0.169936	3.000
ENSDART00000141639.2	816	566.000	0.000000	0.000
ENSDART00000151592.3	6889	6639.000	0.285555	22.150
ENSDART00000122136.3	2467	2217.000	0.859847	22.272
ENSDART00000190502.1	5794	5544.000	2.867362	185.728
ENSDART00000136251.3	5147	4897.000	0.000000	0.000
ENSDART00000002641.8	9520	9270.000	0.161186	17.457
ENSDART00000189552.1	9082	8832.000	0.000000	0.000
ENSDART00000180686.1	10077	9827.000	0.081556	9.364
ENSDART00000092804.6	8177	7927.000	0.010797	1.000
ENSDART00000177153.2	6441	6191.000	0.000000	0.000
ENSDART00000157325.2	813	563.000	0.000000	0.000
ENSDART00000170929.2	1084	834.000	0.000000	0.000
ENSDART00000134498.2	1851	1601.000	1.015759	19.000
ENSDART00000152103.2	899	649.000	0.000000	0.000
ENSDART00000073564.5	2077	1827.000	6.324462	135.000
ENSDART00000090608.6	3186	2936.000	3.527424	121.000
ENSDART00000087857.6	2706	2456.000	0.000000	0.000
ENSDART00000182238.1	2631	2381.000	0.000000	0.000
ENSDART00000181833.1	3181	2931.000	0.000000	0.000
ENSDART00000133114.3	2720	2470.000	0.207913	6.000
ENSDART00000172421.3	9621	9371.000	2.021275	221.301
ENSDART00000160709.2	2257	2007.000	0.138300	3.243
ENSDART00000193180.1	3016	2766.000	0.400310	12.937
ENSDART00000157634.3	2257	2007.000	0.000000	0.000
ENSDART00000014153.6	1890	1640.000	14.717485	282.000
ENSDART00000150529.2	537	287.000	0.000000	0.000
ENSDART00000023038.8	2873	2623.000	2.186275	67.000
ENSDART00000136081.3	762	512.000	0.000000	0.000
ENSDART00000166915.2	4427	4177.000	0.000000	0.000
ENSDART00000161253.2	4882	4632.000	0.000000	0.000
ENSDART00000146762.3	1256	1006.000	3.403223	40.000
ENSDART00000160336.2	528	278.000	0.000000	0.000
ENSDART00000162175.2	5678	5428.000	2.791012	177.000
ENSDART00000168958.2	484	234.000	0.000000	0.000
ENSDART00000167933.2	4239	3989.000	0.000000	0.000
ENSDART00000147061.2	422	172.000	0.000000	0.000
ENSDART00000146116.2	1679	1429.000	0.509970	8.514
ENSDART00000027288.6	4512	4262.000	0.210578	10.486
ENSDART00000011245.7	2484	2234.000	12.081331	315.333
ENSDART00000125659.5	1387	1137.000	0.082598	1.097
ENSDART00000122819.3	5043	4793.000	0.717357	40.171
ENSDART00000163427.2	679	429.000	0.000000	0.000
ENSDART00000137900.3	5416	5166.000	0.000000	0.000
ENSDART00000103652.5	7364	7114.000	0.000000	0.000
ENSDART00000154876.2	456	206.000	0.000000	0.000
ENSDART00000131022.3	792	542.000	0.000000	0.000
ENSDART00000103230.5	2227	1977.000	0.000000	0.000
ENSDART00000085666.6	2684	2434.000	57.072420	1623.000
ENSDART00000159174.2	791	541.000	0.000000	0.000
ENSDART00000172113.2	1104	854.000	0.601342	6.000
ENSDART00000166943.2	2812	2562.000	0.267263	8.000
ENSDART00000172448.2	4422	4172.000	0.000000	0.000
ENSDART00000154598.3	11489	11239.000	0.022847	3.000
ENSDART00000076739.6	6727	6477.000	0.317151	24.000
ENSDART00000154385.2	705	455.000	0.000000	0.000
ENSDART00000156500.2	528	278.000	0.000000	0.000
ENSDART00000154419.2	671	421.000	0.000000	0.000
ENSDART00000168051.2	5220	4970.000	0.051665	3.000
ENSDART00000193728.1	5664	5414.000	0.000000	0.000
ENSDART00000150017.2	377	127.000	0.000000	0.000
ENSDART00000149475.3	3102	2852.000	0.000000	0.000
ENSDART00000066278.5	2400	2150.000	0.000000	0.000
ENSDART00000123254.3	3448	3198.000	3.948557	147.533
ENSDART00000187320.1	4870	4620.000	0.000000	0.000
ENSDART00000190701.1	2592	2342.000	0.000000	0.000
ENSDART00000192605.1	4793	4543.000	1.503903	79.824
ENSDART00000036997.6	2125	1875.000	7.395066	162.000
ENSDART00000135508.3	863	613.000	0.000000	0.000
ENSDART00000142428.3	1042	792.000	0.724682	6.706
ENSDART00000080342.6	1281	1031.000	3.640415	43.851
ENSDART00000190514.1	1245	995.000	0.000000	0.000
ENSDART00000012050.9	974	724.000	6040.486155	51095.437
ENSDART00000153459.2	787	537.000	0.000000	0.000
ENSDART00000152903.2	739	489.000	0.248614	1.420
ENSDART00000125179.2	1481	1231.000	0.280899	4.040
ENSDART00000043961.8	3146	2896.000	2.646366	89.541
ENSDART00000111058.4	3199	2949.000	7.616396	262.419
ENSDART00000104289.4	814	564.000	0.000000	0.000
ENSDART00000129871.3	2092	1842.000	0.000000	0.000
ENSDART00000172452.3	2316	2066.000	0.000000	0.000
ENSDART00000183955.1	6010	5760.000	0.125761	8.463
ENSDART00000044453.8	2918	2668.000	0.930337	29.000
ENSDART00000180127.1	2625	2375.000	0.000000	0.000
ENSDART00000161658.2	562	312.000	0.000000	0.000
ENSDART00000163671.2	643	393.000	0.000000	0.000
ENSDART00000172090.2	580	330.000	0.000000	0.000
ENSDART00000163573.2	477	227.000	0.000000	0.000
ENSDART00000162173.2	729	479.000	0.446096	2.497
ENSDART00000159914.2	523	273.000	0.000000	0.000
ENSDART00000160192.2	462	212.000	1.569231	3.887
ENSDART00000172339.2	582	332.000	0.295287	1.145
ENSDART00000161280.2	694	444.000	0.000000	0.000
ENSDART00000114203.5	3231	2981.000	2.182127	76.000
ENSDART00000150608.3	376	126.000	2.589764	3.812
ENSDART00000098504.5	289	42.036	0.000000	0.000
ENSDART00000170285.2	1713	1463.000	1.356560	23.188
ENSDART00000159720.2	1311	1061.000	0.000000	0.000
ENSDART00000168278.2	4061	3811.000	0.090774	4.042
ENSDART00000149326.2	1188	938.000	0.000000	0.000
ENSDART00000189402.1	2038	1788.000	1.608678	33.605
ENSDART00000153514.2	7915	7665.000	0.502456	44.997
ENSDART00000147344.2	714	464.000	0.000000	0.000
ENSDART00000187864.1	561	311.000	0.000000	0.000
ENSDART00000064515.5	1422	1172.000	2.994226	41.000
ENSDART00000145054.2	829	579.000	0.000000	0.000
ENSDART00000141707.2	596	346.000	0.000000	0.000
ENSDART00000083066.5	2792	2542.000	1.437490	42.693
ENSDART00000140127.2	667	417.000	0.268362	1.307
ENSDART00000091097.6	7308	7058.000	0.570423	47.038
ENSDART00000144753.3	1355	1105.000	0.000000	0.000
ENSDART00000172463.2	443	193.000	0.727522	1.640
ENSDART00000161160.2	1910	1660.000	0.115313	2.236
ENSDART00000164139.2	7988	7738.000	0.300012	27.123
ENSDART00000191011.1	4809	4559.000	0.000000	0.000
ENSDART00000112254.4	4566	4316.000	0.000000	0.000
ENSDART00000189770.1	4827	4577.000	0.000000	0.000
ENSDART00000056962.7	1716	1466.000	1.262345	21.621
ENSDART00000112924.5	831	581.000	0.000000	0.000
ENSDART00000187352.1	5160	4910.000	1.303327	74.766
ENSDART00000150974.3	2533	2283.000	0.037491	1.000
ENSDART00000172241.2	1460	1210.000	18.464380	261.031
ENSDART00000170355.2	755	505.000	0.000000	0.000
ENSDART00000159888.2	812	562.000	0.604497	3.969
ENSDART00000124623.3	1714	1464.000	0.000000	0.000
ENSDART00000161071.2	537	287.000	0.000000	0.000
ENSDART00000130083.3	628	378.000	32.832545	145.000
ENSDART00000004420.9	1687	1437.000	6.194481	104.000
ENSDART00000049831.5	1445	1195.000	18.567335	259.232
ENSDART00000020999.8	3683	3433.000	1.022206	41.000
ENSDART00000142450.2	2165	1915.000	0.530670	11.873
ENSDART00000173967.2	847	597.000	0.000000	0.000
ENSDART00000073554.7	1002	752.000	0.000000	0.000
ENSDART00000049423.8	2711	2461.000	0.000000	0.000
ENSDART00000087695.5	832	582.000	0.000000	0.000
ENSDART00000047570.6	2251	2001.000	4.961800	116.000
ENSDART00000146013.2	646	396.000	0.000000	0.000
ENSDART00000135774.3	2368	2118.000	0.000000	0.000
ENSDART00000135505.2	617	367.000	0.000000	0.000
ENSDART00000133849.3	796	546.000	0.000000	0.000
ENSDART00000059354.6	1653	1403.000	2.074195	34.000
ENSDART00000180932.1	5588	5338.000	0.000000	0.000
ENSDART00000147678.4	3112	2862.000	2.541897	84.996
ENSDART00000149097.3	2017	1767.000	0.764022	15.773
ENSDART00000162464.2	1330	1080.000	0.255101	3.219
ENSDART00000133008.2	1047	797.000	11.813068	110.000
ENSDART00000163474.2	2837	2587.000	1.197372	36.191
ENSDART00000172446.2	721	471.000	0.000000	0.000
ENSDART00000187731.1	4566	4316.000	0.000000	0.000
ENSDART00000193970.1	4487	4237.000	0.683871	33.854
ENSDART00000142272.2	5195	4929.000	1.486084	85.580
ENSDART00000011910.7	1822	1561.000	5.610804	102.329
ENSDART00000058107.7	2561	2311.000	22.802731	615.685
ENSDART00000058106.5	3917	3667.000	0.593075	25.409
ENSDART00000114456.4	4863	4613.000	0.000000	0.000
ENSDART00000137124.4	6444	6194.000	0.000000	0.000
ENSDART00000193737.1	6453	6203.000	0.000000	0.000
ENSDART00000189722.1	6462	6212.000	0.000000	0.000
ENSDART00000188361.1	6231	5981.000	0.000000	0.000
ENSDART00000187485.1	6258	6008.000	0.000000	0.000
ENSDART00000170558.2	363	113.000	0.000000	0.000
ENSDART00000058829.5	1833	1583.000	0.641877	11.871
ENSDART00000164516.2	806	556.000	0.000000	0.000
ENSDART00000164319.2	4513	4263.000	0.000000	0.000
ENSDART00000081759.6	5242	4992.000	0.000000	0.000
ENSDART00000177790.2	5084	4834.000	1.505014	85.000
ENSDART00000188670.1	3890	3640.000	0.000000	0.000
ENSDART00000060742.5	1269	1019.000	6.329475	75.355
ENSDART00000060744.6	810	560.000	10.925884	71.485
ENSDART00000138486.2	1557	1307.000	0.894379	13.657
ENSDART00000172839.2	4110	3860.000	1.550401	69.920
ENSDART00000074506.7	4992	4742.000	0.061070	3.383
ENSDART00000156529.3	2984	2734.000	0.000000	0.000
ENSDART00000037420.10	7194	6944.000	1.392726	112.992
ENSDART00000021550.7	1761	1511.000	0.510270	9.008
ENSDART00000144340.3	809	559.000	0.414964	2.710
ENSDART00000145373.2	501	251.000	2.493977	7.314
ENSDART00000133208.2	4835	4585.000	1.996990	106.976
ENSDART00000153779.3	1980	1719.000	0.000000	0.000
ENSDART00000005158.8	2826	2561.000	0.718344	21.494
ENSDART00000132609.2	1136	886.000	0.145503	1.506
ENSDART00000163043.2	839	589.000	0.869160	5.981
ENSDART00000186450.1	1515	1265.000	0.000000	0.000
ENSDART00000101623.2	1679	1429.000	0.000000	0.000
ENSDART00000135028.2	832	582.000	0.147064	1.000
ENSDART00000181016.1	852	602.000	0.000000	0.000
ENSDART00000008009.8	2230	1980.000	3.155630	73.000
ENSDART00000169331.2	3497	3247.000	0.000000	0.000
ENSDART00000168086.2	1391	1141.000	0.000000	0.000
ENSDART00000112003.4	8537	8287.000	0.255050	24.694
ENSDART00000188431.1	8780	8530.000	0.000000	0.000
ENSDART00000192837.1	8705	8455.000	0.000000	0.000
ENSDART00000113702.4	4089	3839.000	5.618376	252.000
ENSDART00000150133.2	514	264.000	0.000000	0.000
ENSDART00000141441.2	1214	964.000	0.758095	8.538
ENSDART00000053926.8	2477	2227.000	0.978566	25.461
ENSDART00000167705.2	5770	5520.000	2.348560	151.465
ENSDART00000161151.2	567	317.000	0.954459	3.535
ENSDART00000159882.2	710	460.000	0.000000	0.000
ENSDART00000187646.1	3372	3122.000	0.000000	0.000
ENSDART00000145822.3	3890	3640.000	0.000000	0.000
ENSDART00000092118.6	4470	4220.000	0.000000	0.000
ENSDART00000182953.1	3643	3393.000	0.025226	1.000
ENSDART00000132983.4	1153	903.000	0.000000	0.000
ENSDART00000137067.2	1042	792.000	0.000000	0.000
ENSDART00000063029.7	2558	2308.000	3.856789	104.000
ENSDART00000085631.6	2027	1777.000	0.048166	1.000
ENSDART00000170687.2	2133	1883.000	0.000000	0.000
ENSDART00000139509.3	1098	848.000	0.000000	0.000
ENSDART00000186544.1	1065	815.000	0.000000	0.000
ENSDART00000049339.6	1129	879.000	0.876359	9.000
ENSDART00000136119.3	1491	1241.000	0.000000	0.000
ENSDART00000144505.2	535	285.000	0.000000	0.000
ENSDART00000062891.6	1479	1229.000	5.223213	75.000
ENSDART00000156800.2	392	142.000	23.507400	39.000
ENSDART00000173485.2	1252	1002.000	0.000000	0.000
ENSDART00000173753.2	824	574.000	0.000000	0.000
ENSDART00000127455.3	1024	774.000	0.000000	0.000
ENSDART00000124935.3	1414	1164.000	30.042215	408.561
ENSDART00000061520.6	878	628.000	25.637954	188.111
ENSDART00000184229.1	1902	1652.000	8.254878	159.328
ENSDART00000114391.4	984	734.000	0.000000	0.000
ENSDART00000158937.2	525	275.000	0.000000	0.000
ENSDART00000133167.2	1373	1123.000	0.000000	0.000
ENSDART00000136319.2	1170	920.000	0.000000	0.000
ENSDART00000166667.2	1230	980.000	0.873378	10.000
ENSDART00000193140.1	1191	941.000	0.000000	0.000
ENSDART00000147583.2	472	222.000	0.000000	0.000
ENSDART00000100131.5	3341	3091.000	0.138452	5.000
ENSDART00000193969.1	3552	3302.000	0.000000	0.000
ENSDART00000169302.2	1078	828.000	0.000000	0.000
ENSDART00000087151.5	2007	1757.000	18.657582	383.000
ENSDART00000124676.4	4646	4396.000	0.000000	0.000
ENSDART00000169294.2	645	395.000	0.000000	0.000
ENSDART00000113582.5	5871	5621.000	0.000000	0.000
ENSDART00000062795.4	5480	5230.000	0.213182	13.026
ENSDART00000193825.1	5481	5231.000	0.000000	0.000
ENSDART00000128793.3	5629	5379.000	0.206857	13.000
ENSDART00000161341.2	771	521.000	0.691742	4.211
ENSDART00000163512.2	3185	2924.000	2.375524	81.154
ENSDART00000165116.2	6248	5987.000	0.000000	0.000
ENSDART00000171461.2	6161	5900.000	0.850624	58.636
ENSDART00000167742.2	3175	2925.000	0.000000	0.000
ENSDART00000109495.4	1210	960.000	0.000000	0.000
ENSDART00000173804.2	2386	2136.000	1.121980	28.000
ENSDART00000076850.6	1793	1543.000	316.675117	5708.888
ENSDART00000184060.1	2212	1962.000	64.488335	1478.263
ENSDART00000081319.6	3061	2811.000	1.320037	43.353
ENSDART00000156840.3	885	635.000	0.000000	0.000
ENSDART00000154165.2	717	467.000	0.609349	3.325
ENSDART00000185808.1	2318	2068.000	0.178894	4.322
ENSDART00000080536.7	1415	1165.000	6.832590	93.000
ENSDART00000173832.2	847	597.000	0.000000	0.000
ENSDART00000191967.1	891	641.000	0.000000	0.000
ENSDART00000136254.2	1036	786.000	0.000000	0.000
ENSDART00000076830.5	1813	1563.000	7.199992	131.481
ENSDART00000140693.2	435	185.000	0.000000	0.000
ENSDART00000043091.8	7336	7086.000	1.485704	123.000
ENSDART00000153519.3	3405	3155.000	0.000000	0.000
ENSDART00000066932.7	2685	2435.000	3.645938	103.724
ENSDART00000066933.6	3261	3011.000	42.545141	1496.692
ENSDART00000159681.2	870	620.000	0.000000	0.000
ENSDART00000006580.8	6145	5895.000	2.828639	194.820
ENSDART00000159527.2	899	649.000	0.171632	1.301
ENSDART00000180688.1	6284	6034.000	0.000000	0.000
ENSDART00000182200.1	6190	5940.000	0.000000	0.000
ENSDART00000173442.2	2475	2225.000	0.126104	3.278
ENSDART00000175330.2	2706	2456.000	0.164555	4.722
ENSDART00000025033.8	994	744.000	118.377941	1029.000
ENSDART00000138609.2	897	647.000	0.000000	0.000
ENSDART00000143078.2	1016	766.000	0.000000	0.000
ENSDART00000148780.4	3985	3735.000	0.137615	6.005
ENSDART00000173819.2	460	210.000	0.000000	0.000
ENSDART00000079218.4	2294	2044.000	0.000000	0.000
ENSDART00000141436.2	540	290.000	0.000000	0.000
ENSDART00000086902.5	2166	1916.000	1.895560	42.433
ENSDART00000152317.2	539	289.000	4.610340	15.567
ENSDART00000079014.5	2796	2546.000	1.501303	44.658
ENSDART00000151530.2	366	116.000	5.835874	7.909
ENSDART00000182797.1	3254	3004.000	0.097809	3.433
ENSDART00000155043.3	3395	3145.000	1.138171	41.822
ENSDART00000156786.3	925	675.000	0.000000	0.000
ENSDART00000156212.2	773	523.000	0.000000	0.000
ENSDART00000191147.1	5159	4909.000	0.000000	0.000
ENSDART00000185274.1	5620	5370.000	0.506942	31.806
ENSDART00000011727.7	2502	2252.000	0.190033	5.000
ENSDART00000173685.2	1068	818.000	0.000000	0.000
ENSDART00000124820.4	5815	5565.000	0.107662	7.000
ENSDART00000182166.1	6473	6223.000	0.000000	0.000
ENSDART00000180780.1	6569	6319.000	0.000000	0.000
ENSDART00000143887.2	1012	762.000	0.000000	0.000
ENSDART00000058424.5	3433	3183.000	14.762641	549.000
ENSDART00000161230.2	6952	6702.000	3.136408	245.589
ENSDART00000166955.2	4257	4007.000	0.000000	0.000
ENSDART00000128715.3	2814	2564.000	0.166909	5.000
ENSDART00000154617.2	820	570.000	0.000000	0.000
ENSDART00000066774.7	773	523.000	19.802135	121.000
ENSDART00000140249.2	1347	1097.000	4.052055	51.934
ENSDART00000134512.3	6350	6100.000	3.870063	275.816
ENSDART00000143796.2	1308	1058.000	1.800043	22.251
ENSDART00000143563.2	1186	936.000	0.000000	0.000
ENSDART00000041905.6	1212	962.000	0.000000	0.000
ENSDART00000141617.2	518	268.000	0.000000	0.000
ENSDART00000147261.3	3168	2899.000	5.227582	177.060
ENSDART00000150499.3	3007	2757.000	0.410451	13.221
ENSDART00000136906.3	2437	2187.000	0.000000	0.000
ENSDART00000108964.5	1868	1618.000	1.390330	26.283
ENSDART00000128514.2	1881	1631.000	0.350919	6.687
ENSDART00000164152.3	6151	5901.000	0.247028	17.031
ENSDART00000067514.6	1442	1192.000	2.392426	33.319
ENSDART00000191824.1	4834	4584.000	4.661975	249.681
ENSDART00000104637.5	1120	870.000	1.278947	13.000
ENSDART00000150968.3	894	644.000	0.000000	0.000
ENSDART00000139476.2	433	183.000	0.000000	0.000
ENSDART00000146148.2	926	676.000	0.000000	0.000
ENSDART00000189906.1	3959	3709.000	0.369225	16.000
ENSDART00000175891.2	4076	3826.000	0.000000	0.000
ENSDART00000093021.6	4121	3871.000	0.000000	0.000
ENSDART00000089526.6	1239	989.000	0.000000	0.000
ENSDART00000138894.2	753	503.000	0.850653	4.999
ENSDART00000154824.2	1301	1051.000	0.000000	0.000
ENSDART00000178697.2	3270	3020.000	0.000000	0.000
ENSDART00000192703.1	3057	2807.000	0.152460	5.000
ENSDART00000180378.1	3087	2837.000	0.000000	0.000
ENSDART00000079165.6	3172	2922.000	6.502811	222.000
ENSDART00000140669.2	784	534.000	0.000000	0.000
ENSDART00000140299.2	667	417.000	0.000000	0.000
ENSDART00000132546.3	3043	2793.000	1.939199	63.280
ENSDART00000122020.3	984	734.000	0.000000	0.000
ENSDART00000139692.2	639	389.000	10.587439	48.119
ENSDART00000132099.2	758	508.000	0.000000	0.000
ENSDART00000110821.3	1664	1414.000	1.634341	27.000
ENSDART00000139215.2	690	440.000	0.000000	0.000
ENSDART00000168762.2	2786	2536.000	0.000000	0.000
ENSDART00000136229.2	2227	1977.000	0.858717	19.835
ENSDART00000109854.5	600	350.000	0.000000	0.000
ENSDART00000132431.3	2198	1948.000	1.193581	27.165
ENSDART00000100185.4	1065	815.000	0.000000	0.000
ENSDART00000140498.2	1261	1011.000	0.000000	0.000
ENSDART00000141214.2	456	206.000	2.351515	5.660
ENSDART00000186422.1	1260	1010.000	1.848448	21.812
ENSDART00000056522.6	1872	1622.000	0.819402	15.528
ENSDART00000130485.3	746	496.000	0.000000	0.000
ENSDART00000042218.6	2252	2002.000	12.697573	297.000
ENSDART00000190690.1	1671	1421.000	0.000000	0.000
ENSDART00000135761.3	845	595.000	0.000000	0.000
ENSDART00000122812.3	908	658.000	0.000000	0.000
ENSDART00000054837.8	1700	1450.000	16.527926	280.000
ENSDART00000144954.3	578	328.000	0.000000	0.000
ENSDART00000160897.2	3573	3323.000	0.000000	0.000
ENSDART00000151390.2	546	296.000	0.000000	0.000
ENSDART00000010580.9	2939	2689.000	1.686993	53.000
ENSDART00000158490.2	1771	1521.000	0.000000	0.000
ENSDART00000134795.3	1655	1405.000	5.178106	85.000
ENSDART00000160504.2	1574	1324.000	0.000000	0.000
ENSDART00000167259.2	2037	1787.000	0.622655	13.000
ENSDART00000165170.2	761	511.000	0.000000	0.000
ENSDART00000192225.1	2250	2000.000	0.000000	0.000
ENSDART00000114748.3	1109	859.000	2.590649	26.000
ENSDART00000156646.3	936	686.000	1.048915	8.407
ENSDART00000073383.5	1552	1302.000	0.164413	2.501
ENSDART00000064888.5	1046	796.000	22.795606	212.000
ENSDART00000165785.2	1235	985.000	0.000000	0.000
ENSDART00000162652.2	752	502.000	3.891297	22.823
ENSDART00000159226.2	510	260.000	2.738577	8.319
ENSDART00000180121.1	3566	3316.000	0.221508	8.582
ENSDART00000189465.1	2994	2744.000	2.036107	65.276
ENSDART00000135650.2	286	39.703	0.000000	0.000
ENSDART00000133217.2	5343	5093.000	0.762800	45.390
ENSDART00000181323.1	6761	6511.000	0.000000	0.000
ENSDART00000088011.7	6698	6448.000	0.539065	40.610
ENSDART00000182046.1	6779	6529.000	0.000000	0.000
ENSDART00000077549.7	1609	1359.000	4.785707	75.987
ENSDART00000170919.3	3127	2877.000	0.565650	19.013
ENSDART00000158691.2	2055	1805.000	0.000000	0.000
ENSDART00000134531.2	1946	1696.000	0.000000	0.000
ENSDART00000142045.2	620	370.000	0.000000	0.000
ENSDART00000111041.4	2004	1754.000	0.000000	0.000
ENSDART00000143980.2	1575	1325.000	0.000000	0.000
ENSDART00000184190.1	2747	2497.000	0.000000	0.000
ENSDART00000136657.4	2221	1971.000	3.647716	84.000
ENSDART00000100145.5	2201	1951.000	22.954747	523.241
ENSDART00000146125.1	3912	3662.000	1.216023	52.027
ENSDART00000105698.3	413	163.000	0.000000	0.000
ENSDART00000145716.1	884	634.000	0.000000	0.000
ENSDART00000127228.3	5085	4835.000	0.300456	16.973
ENSDART00000101263.4	1633	1383.000	36.637672	592.000
ENSDART00000154759.3	2915	2665.000	0.000000	0.000
ENSDART00000108831.4	2560	2310.000	0.000000	0.000
ENSDART00000140141.2	2216	1966.000	0.000000	0.000
ENSDART00000032389.5	1210	960.000	5.438598	61.000
ENSDART00000193690.1	752	502.000	0.000000	0.000
ENSDART00000166736.2	1474	1224.000	0.000000	0.000
ENSDART00000017838.10	3020	2770.000	1.956411	63.316
ENSDART00000140918.2	843	593.000	0.000000	0.000
ENSDART00000130238.3	645	395.000	2.315138	10.684
ENSDART00000062109.7	1499	1249.000	0.074115	1.082
ENSDART00000097450.5	785	535.000	1.341861	8.388
ENSDART00000184690.1	3157	2907.000	0.106365	3.613
ENSDART00000056138.7	4239	3989.000	0.472049	22.000
ENSDART00000190584.1	339	89.016	0.000000	0.000
ENSDART00000104031.5	2406	2156.000	20.683180	521.000
ENSDART00000052703.6	2090	1840.000	4.778958	102.736
ENSDART00000138970.2	685	435.000	0.000000	0.000
ENSDART00000191849.1	2729	2479.000	1.086958	31.482
ENSDART00000173236.2	833	583.000	0.704553	4.799
ENSDART00000122369.4	4172	3922.000	9.321999	427.158
ENSDART00000166621.3	615	365.000	3.293075	14.043
ENSDART00000005479.9	2559	2309.000	4.040461	109.000
ENSDART00000129559.3	1606	1356.000	0.000000	0.000
ENSDART00000051186.5	1718	1468.000	28.382474	486.797
ENSDART00000078341.5	1592	1342.000	18.623387	292.000
ENSDART00000140074.4	3116	2866.000	0.000000	0.000
ENSDART00000155128.3	2373	2123.000	6.559154	162.693
ENSDART00000153815.2	823	573.000	0.344571	2.307
ENSDART00000018945.9	2147	1897.000	0.000000	0.000
ENSDART00000151670.2	2369	2119.000	0.807844	20.000
ENSDART00000139616.2	1080	830.000	0.000000	0.000
ENSDART00000167694.2	2212	1962.000	1.131921	25.947
ENSDART00000140198.2	720	470.000	0.000000	0.000
ENSDART00000148139.2	823	573.000	0.000000	0.000
ENSDART00000035093.9	3163	2913.000	1.439740	49.000
ENSDART00000164667.2	2476	2226.000	0.000000	0.000
ENSDART00000114315.3	1386	1136.000	0.000000	0.000
ENSDART00000159482.3	2801	2551.000	0.000000	0.000
ENSDART00000142545.3	3766	3516.000	0.414095	17.011
ENSDART00000173602.2	4402	4152.000	0.650396	31.551
ENSDART00000079235.7	1460	1210.000	1.111683	15.716
ENSDART00000173505.2	1287	1037.000	0.000000	0.000
ENSDART00000173599.2	730	480.000	0.000000	0.000
ENSDART00000173786.2	928	678.000	0.000000	0.000
ENSDART00000079245.5	4421	4171.000	3.544906	172.749
ENSDART00000187568.1	4295	4045.000	0.782575	36.984
ENSDART00000149433.2	552	302.000	0.000000	0.000
ENSDART00000140764.3	1438	1188.000	4.466873	62.000
ENSDART00000190725.1	1017	767.000	0.000000	0.000
ENSDART00000140760.3	3544	3294.000	1.195261	46.000
ENSDART00000150619.2	761	511.000	0.000000	0.000
ENSDART00000169945.2	3006	2756.000	0.754999	24.311
ENSDART00000160245.2	916	666.000	0.320728	2.496
ENSDART00000131819.2	3458	3196.000	8.983319	335.440
ENSDART00000183042.1	6624	6374.000	0.020945	1.560
ENSDART00000173868.2	4437	4187.000	2.342195	114.577
ENSDART00000060826.5	1394	1144.000	2.957691	39.532
ENSDART00000182027.1	3819	3569.000	0.000000	0.000
ENSDART00000039312.8	3744	3494.000	1.260786	51.468
ENSDART00000131485.3	1116	866.000	84.065867	850.568
ENSDART00000132926.2	807	557.000	1.295636	8.432
ENSDART00000126017.3	887	637.000	0.000000	0.000
ENSDART00000184456.1	675	425.000	0.000000	0.000
ENSDART00000100651.5	2239	1989.000	0.000000	0.000
ENSDART00000143151.2	1631	1381.000	3.277751	52.886
ENSDART00000055336.6	1515	1265.000	0.143031	2.114
ENSDART00000182825.1	786	536.000	0.000000	0.000
ENSDART00000161147.2	579	329.000	0.000000	0.000
ENSDART00000002622.7	2179	1929.000	32.834305	740.000
ENSDART00000188698.1	3018	2768.000	0.000000	0.000
ENSDART00000153159.2	496	246.000	46.274834	133.000
ENSDART00000054408.7	2170	1920.000	0.222893	5.000
ENSDART00000110861.4	1114	864.000	0.000000	0.000
ENSDART00000146955.3	4776	4526.000	6.169453	326.237
ENSDART00000046297.7	2736	2486.000	0.232859	6.763
ENSDART00000134610.2	538	288.000	0.000000	0.000
ENSDART00000144408.2	251	20.005	8.557123	2.000
ENSDART00000137469.4	11931	11681.000	0.000000	0.000
ENSDART00000182371.1	12001	11751.000	0.000000	0.000
ENSDART00000176097.2	11917	11667.000	0.113440	15.463
ENSDART00000110593.4	11692	11442.000	0.744579	99.537
ENSDART00000169356.2	11914	11664.000	0.000000	0.000
ENSDART00000139771.2	1019	769.000	8.019627	72.053
ENSDART00000163002.2	1061	811.000	1.651859	15.652
ENSDART00000170273.2	2561	2311.000	1.235095	33.348
ENSDART00000016230.11	8676	8426.000	0.853269	84.000
ENSDART00000006474.10	1926	1676.000	0.102137	2.000
ENSDART00000090634.6	3262	3012.000	0.000000	0.000
ENSDART00000180934.1	972	722.000	0.000000	0.000
ENSDART00000142933.4	7103	6853.000	1.573686	126.000
ENSDART00000129173.2	1134	884.000	0.000000	0.000
ENSDART00000075718.6	1108	858.000	7.381978	74.000
ENSDART00000111526.4	1865	1615.000	0.000000	0.000
ENSDART00000169561.2	1007	757.000	0.000000	0.000
ENSDART00000163890.2	427	177.000	0.000000	0.000
ENSDART00000026712.8	3033	2783.000	66.492218	2162.000
ENSDART00000135976.2	659	409.000	0.628682	3.004
ENSDART00000056570.5	4547	4297.000	4.063350	203.996
ENSDART00000099749.2	663	413.000	0.000000	0.000
ENSDART00000154364.2	2606	2356.000	0.835678	23.003
ENSDART00000110770.4	14490	14240.000	0.128483	21.376
ENSDART00000128772.3	991	741.000	62.143028	538.000
ENSDART00000060311.5	1682	1432.000	0.000000	0.000
ENSDART00000016791.11	3207	2957.000	23.792980	822.000
ENSDART00000073726.5	1705	1455.000	20.294784	345.000
ENSDART00000149561.2	610	360.000	0.000000	0.000
ENSDART00000022841.8	1119	869.000	3.841255	39.000
ENSDART00000098160.4	1533	1283.000	5.905589	88.524
ENSDART00000091845.5	2471	2221.000	3.121510	81.000
ENSDART00000017750.10	1199	949.000	9.860473	109.329
ENSDART00000184511.1	3007	2757.000	2.412646	77.715
ENSDART00000191558.1	2953	2703.000	0.000000	0.000
ENSDART00000179846.1	3130	2880.000	0.000000	0.000
ENSDART00000018818.6	5818	5568.000	2.193640	142.704
ENSDART00000156982.2	2039	1789.000	3.061949	64.000
ENSDART00000164130.2	2710	2460.000	0.050610	1.455
ENSDART00000101037.4	958	708.000	44.722592	369.941
ENSDART00000138384.2	620	370.000	0.000000	0.000
ENSDART00000144211.3	698	448.000	20.453871	107.059
ENSDART00000143562.2	2410	2160.000	2.100151	53.000
ENSDART00000056461.7	1149	899.000	0.000000	0.000
ENSDART00000161200.2	629	379.000	0.000000	0.000
ENSDART00000163838.2	711	461.000	0.000000	0.000
ENSDART00000105594.6	848	598.000	0.572515	4.000
ENSDART00000053804.8	4712	4462.000	5.773847	301.000
ENSDART00000157773.2	3933	3683.000	0.000000	0.000
ENSDART00000126384.3	4047	3797.000	0.000000	0.000
ENSDART00000145743.5	2768	2518.000	0.000000	0.000
ENSDART00000153136.3	7392	7142.000	2.543008	212.197
ENSDART00000003143.9	6975	6725.000	0.000000	0.000
ENSDART00000169758.2	2572	2322.000	1.872998	50.813
ENSDART00000164448.2	782	532.000	0.000000	0.000
ENSDART00000067775.7	808	558.000	0.000000	0.000
ENSDART00000124246.4	3268	3018.000	12.462196	439.426
ENSDART00000186115.1	3186	2936.000	7.237731	248.273
ENSDART00000080919.5	951	701.000	583.066078	4775.375
ENSDART00000033878.7	2378	2128.000	0.281549	7.000
ENSDART00000139347.2	2320	2070.000	0.000000	0.000
ENSDART00000123417.3	2321	2071.000	0.000000	0.000
ENSDART00000167117.2	1123	873.000	0.000000	0.000
ENSDART00000087112.5	915	665.000	45.562753	354.000
ENSDART00000131791.2	818	568.000	0.000000	0.000
ENSDART00000136643.3	1672	1422.000	7.969894	132.411
ENSDART00000078529.5	1620	1370.000	0.947943	15.173
ENSDART00000165511.2	1340	1090.000	0.000000	0.000
ENSDART00000153225.2	3445	3195.000	0.696974	26.017
ENSDART00000140754.4	3363	3113.000	0.000000	0.000
ENSDART00000023757.8	866	616.000	0.000000	0.000
ENSDART00000143805.3	924	674.000	0.253979	2.000
ENSDART00000160427.2	549	299.000	1.594764	5.571
ENSDART00000168715.2	5142	4892.000	1.843800	105.383
ENSDART00000187403.1	5357	5107.000	0.051152	3.052
ENSDART00000145351.2	2216	1966.000	0.344631	7.916
ENSDART00000140842.2	1300	1050.000	0.081515	1.000
ENSDART00000044157.8	7240	6990.000	0.538771	44.000
ENSDART00000168970.2	7680	7430.000	0.000000	0.000
ENSDART00000104004.6	7646	7396.000	0.000000	0.000
ENSDART00000142638.2	4482	4232.000	2.120358	104.840
ENSDART00000136648.2	1910	1660.000	0.000000	0.000
ENSDART00000178298.2	8369	8119.000	0.000000	0.000
ENSDART00000018091.9	8342	8092.000	0.358113	33.857
ENSDART00000140877.2	1234	984.000	0.260948	3.000
ENSDART00000144801.3	8277	8027.000	0.095966	9.000
ENSDART00000134375.2	770	520.000	0.000000	0.000
ENSDART00000075983.6	804	554.000	2.008454	13.000
ENSDART00000146367.2	697	447.000	0.000000	0.000
ENSDART00000133829.2	833	583.000	0.000000	0.000
ENSDART00000165273.2	2288	2038.000	0.000000	0.000
ENSDART00000179882.1	4363	4113.000	0.000000	0.000
ENSDART00000172292.2	4299	4049.000	0.070765	3.348
ENSDART00000112374.3	1102	852.000	0.000000	0.000
ENSDART00000147659.2	663	413.000	0.000000	0.000
ENSDART00000060157.4	2454	2204.000	21.077742	542.759
ENSDART00000143372.2	464	214.000	0.000000	0.000
ENSDART00000137969.3	2405	2155.000	0.046748	1.177
ENSDART00000148188.2	1107	857.000	0.182068	1.823
ENSDART00000078665.6	6262	6012.000	4.940135	347.000
ENSDART00000155586.2	565	315.000	0.000000	0.000
ENSDART00000142088.2	486	226.000	48.855066	129.000
ENSDART00000147377.2	532	282.000	11.788978	38.842
ENSDART00000127952.3	2239	1989.000	0.860644	20.000
ENSDART00000048493.6	1626	1376.000	0.000000	0.000
ENSDART00000166178.2	1569	1319.000	0.000000	0.000
ENSDART00000142285.4	2990	2740.000	0.000000	0.000
ENSDART00000138007.3	3287	3037.000	0.391989	13.909
ENSDART00000132664.3	912	662.000	1.397183	10.806
ENSDART00000013431.6	1990	1740.000	9.208099	187.194
ENSDART00000161836.2	1660	1410.000	0.000000	0.000
ENSDART00000171811.2	2320	2070.000	0.000000	0.000
ENSDART00000163640.2	2395	2145.000	0.000000	0.000
ENSDART00000132444.2	419	169.000	0.000000	0.000
ENSDART00000015773.10	2276	2026.000	0.853221	20.196
ENSDART00000150376.2	2986	2736.000	9.250251	295.693
ENSDART00000183338.1	5819	5569.000	0.846510	55.078
ENSDART00000149637.3	869	619.000	0.624649	4.518
ENSDART00000149559.3	788	538.000	0.286642	1.802
ENSDART00000149977.2	637	387.000	0.325155	1.470
ENSDART00000149092.3	1854	1604.000	3.679135	68.948
ENSDART00000161722.2	1977	1727.000	5.068186	102.263
ENSDART00000021191.6	1004	754.000	17.935525	158.000
ENSDART00000168747.2	2617	2367.000	0.000000	0.000
ENSDART00000111912.4	2718	2468.000	1.838057	53.000
ENSDART00000105179.5	2348	2098.000	0.448761	11.000
ENSDART00000125361.4	1953	1703.000	0.854403	17.000
ENSDART00000114197.4	2435	2185.000	1.684400	43.000
ENSDART00000147201.3	5150	4900.000	0.174676	10.000
ENSDART00000144997.2	2064	1814.000	1.965818	41.663
ENSDART00000145135.4	1887	1637.000	0.000000	0.000
ENSDART00000077121.6	2612	2362.000	3.152591	87.000
ENSDART00000102539.4	1233	983.000	0.503956	5.788
ENSDART00000053148.3	1032	782.000	0.000000	0.000
ENSDART00000102536.2	1125	875.000	0.000000	0.000
ENSDART00000146400.3	573	323.000	3.236069	12.212
ENSDART00000132492.2	1031	781.000	0.000000	0.000
ENSDART00000138101.2	705	455.000	0.000000	0.000
ENSDART00000114432.4	1569	1319.000	0.000000	0.000
ENSDART00000191519.1	1128	878.000	0.000000	0.000
ENSDART00000166463.2	8351	8101.000	0.747597	70.758
ENSDART00000134798.2	3268	3018.000	0.000000	0.000
ENSDART00000192978.1	3568	3318.000	0.696491	27.000
ENSDART00000193187.1	4083	3833.000	0.000000	0.000
ENSDART00000179953.1	3999	3749.000	0.000000	0.000
ENSDART00000164486.2	756	506.000	0.000000	0.000
ENSDART00000161585.2	2999	2749.000	1.227041	39.410
ENSDART00000159696.2	620	370.000	0.432967	1.872
ENSDART00000181980.1	6979	6729.000	0.594246	46.718
ENSDART00000039325.10	2517	2267.000	0.000000	0.000
ENSDART00000026011.9	4598	4348.000	4.015771	204.000
ENSDART00000144999.2	534	284.000	0.000000	0.000
ENSDART00000141584.2	840	590.000	0.000000	0.000
ENSDART00000130568.4	2285	2035.000	1.009428	24.000
ENSDART00000129675.2	1400	1150.000	0.000000	0.000
ENSDART00000061928.6	1898	1648.000	0.467427	9.000
ENSDART00000009794.9	2382	2132.000	2.390320	59.541
ENSDART00000136617.2	790	540.000	0.000000	0.000
ENSDART00000142329.3	1845	1595.000	0.000000	0.000
ENSDART00000184661.1	1753	1503.000	0.000000	0.000
ENSDART00000143719.3	680	430.000	0.000000	0.000
ENSDART00000110749.4	770	520.000	0.000000	0.000
ENSDART00000010211.7	1606	1356.000	26.822398	424.941
ENSDART00000135280.2	840	590.000	0.000000	0.000
ENSDART00000168683.2	2494	2244.000	3.394654	89.000
ENSDART00000145234.3	3570	3320.000	0.479549	18.601
ENSDART00000162858.2	2337	2087.000	8.489385	207.000
ENSDART00000164380.2	353	103.002	0.000000	0.000
ENSDART00000157524.2	740	490.000	0.000000	0.000
ENSDART00000160193.2	914	664.000	0.000000	0.000
ENSDART00000145034.3	1238	988.000	0.000000	0.000
ENSDART00000018049.5	1253	1003.000	20.224405	237.000
ENSDART00000105884.5	3529	3279.000	1.461756	56.000
ENSDART00000112470.4	5067	4817.000	0.906195	51.000
ENSDART00000110103.3	3494	3244.000	0.000000	0.000
ENSDART00000159171.2	793	543.000	0.000000	0.000
ENSDART00000026120.8	2299	2049.000	1.963289	47.000
ENSDART00000006079.10	3187	2937.000	0.876467	30.075
ENSDART00000166657.2	4752	4502.000	1.519510	79.925
ENSDART00000104493.5	2072	1822.000	1.362316	29.000
ENSDART00000154322.3	2175	1925.000	17.601495	395.869
ENSDART00000155397.2	720	470.000	1.315235	7.222
ENSDART00000083582.6	2055	1805.000	0.000000	0.000
ENSDART00000138448.3	3075	2825.000	1.343677	44.349
ENSDART00000109059.4	2547	2297.000	0.000000	0.000
ENSDART00000140336.3	2893	2643.000	3.691782	114.000
ENSDART00000134160.2	563	313.000	0.000000	0.000
ENSDART00000161908.2	2148	1898.000	0.000000	0.000
ENSDART00000167244.2	618	368.000	0.000000	0.000
ENSDART00000065567.5	744	494.000	0.000000	0.000
ENSDART00000191792.1	729	479.000	0.000000	0.000
ENSDART00000144622.4	2461	2211.000	7.030606	181.616
ENSDART00000156196.2	361	111.000	0.000000	0.000
ENSDART00000155278.2	289	42.036	6.024217	2.959
ENSDART00000172106.2	2851	2601.000	0.000000	0.000
ENSDART00000156121.3	3807	3557.000	1.497575	62.236
ENSDART00000006669.8	2708	2458.000	0.062852	1.805
ENSDART00000145047.2	901	651.000	0.000000	0.000
ENSDART00000193046.1	5128	4878.000	0.688461	39.237
ENSDART00000124643.4	3684	3434.000	0.598190	24.000
ENSDART00000151317.2	565	315.000	0.000000	0.000
ENSDART00000151142.3	767	517.000	0.000000	0.000
ENSDART00000162300.2	2553	2303.000	0.000000	0.000
ENSDART00000085736.6	1807	1557.000	0.000000	0.000
ENSDART00000186266.1	3672	3422.000	0.000000	0.000
ENSDART00000105784.6	2843	2593.000	3.223610	97.660
ENSDART00000122554.2	1916	1666.000	0.115475	2.248
ENSDART00000123741.3	2910	2660.000	4.633500	144.000
ENSDART00000141861.2	1511	1261.000	0.628568	9.261
ENSDART00000080286.6	5233	4983.000	0.203176	11.829
ENSDART00000080770.6	4782	4532.000	2.837510	150.245
ENSDART00000003494.7	2608	2358.000	0.362982	10.000
ENSDART00000152272.2	2545	2295.000	0.037295	1.000
ENSDART00000169984.2	3641	3391.000	0.202167	8.010
ENSDART00000167526.2	3069	2819.000	0.000000	0.000
ENSDART00000146069.2	666	416.000	0.000000	0.000
ENSDART00000101741.5	1422	1172.000	45.150395	618.245
ENSDART00000010986.11	2003	1753.000	9.795004	200.613
ENSDART00000139124.3	933	683.000	0.495934	3.957
ENSDART00000144445.2	890	640.000	0.000000	0.000
ENSDART00000168950.2	1375	1125.000	1.956488	25.716
ENSDART00000170689.2	2029	1779.000	27.927448	580.469
ENSDART00000140482.4	9907	9657.000	0.848046	95.683
ENSDART00000109428.4	4332	4082.000	0.000000	0.000
ENSDART00000175329.2	4419	4169.000	0.000000	0.000
ENSDART00000163413.2	1579	1329.000	1.307591	20.303
ENSDART00000168372.2	733	483.000	0.000000	0.000
ENSDART00000037824.8	832	582.000	32.648132	222.000
ENSDART00000136198.2	964	714.000	0.000000	0.000
ENSDART00000188035.1	632	382.000	0.000000	0.000
ENSDART00000076154.7	1089	839.000	0.408062	4.000
ENSDART00000064459.6	371	121.000	0.000000	0.000
ENSDART00000131768.2	3681	3431.000	6.628940	265.727
ENSDART00000191989.1	3541	3291.000	0.000000	0.000
ENSDART00000185932.1	3259	3009.000	0.832657	29.273
ENSDART00000008133.10	3844	3594.000	2.333716	97.994
ENSDART00000168203.2	547	297.000	0.000000	0.000
ENSDART00000043946.8	1531	1281.000	0.000000	0.000
ENSDART00000134866.3	2611	2361.000	0.000000	0.000
ENSDART00000138445.2	680	430.000	0.000000	0.000
ENSDART00000191728.1	2549	2299.000	0.140931	3.785
ENSDART00000186941.1	3682	3432.000	0.828532	33.222
ENSDART00000163034.2	1549	1299.000	0.000000	0.000
ENSDART00000158981.2	7649	7399.000	0.586125	50.668
ENSDART00000171353.2	1133	883.000	0.000000	0.000
ENSDART00000160652.3	5161	4911.000	0.000000	0.000
ENSDART00000191030.1	1980	1730.000	0.000000	0.000
ENSDART00000165158.2	6831	6581.000	0.269001	20.683
ENSDART00000183575.1	954	704.000	0.000000	0.000
ENSDART00000186113.1	2031	1781.000	0.000000	0.000
ENSDART00000186764.1	2103	1853.000	0.000000	0.000
ENSDART00000081058.6	2094	1844.000	0.000000	0.000
ENSDART00000153662.3	634	384.000	0.000000	0.000
ENSDART00000145093.2	539	289.000	0.000000	0.000
ENSDART00000145289.2	935	685.000	0.614060	4.914
ENSDART00000138737.3	439	189.000	0.000000	0.000
ENSDART00000076725.7	2116	1866.000	0.462612	10.086
ENSDART00000180020.1	1741	1491.000	0.000000	0.000
ENSDART00000028529.7	2175	1925.000	0.000000	0.000
ENSDART00000105461.4	1590	1340.000	0.000000	0.000
ENSDART00000183505.1	2722	2472.000	0.038261	1.105
ENSDART00000152344.2	680	430.000	0.199406	1.002
ENSDART00000167446.2	13402	13152.000	0.733655	112.734
ENSDART00000121552.3	2214	1964.000	0.000000	0.000
ENSDART00000101582.5	1724	1474.000	2.264621	39.000
ENSDART00000133827.2	491	241.000	0.000000	0.000
ENSDART00000003962.7	1894	1644.000	1.775184	34.097
ENSDART00000161816.2	4385	4135.000	0.940874	45.455
ENSDART00000135958.2	698	448.000	4.527150	23.696
ENSDART00000145970.3	2035	1785.000	5.290984	110.343
ENSDART00000141322.4	3714	3464.000	0.000000	0.000
ENSDART00000080495.6	852	602.000	0.000000	0.000
ENSDART00000140193.2	1892	1642.000	3.805205	73.000
ENSDART00000144660.2	1211	961.000	0.000000	0.000
ENSDART00000124843.4	2386	2136.000	0.601061	15.000
ENSDART00000045232.7	2283	2033.000	0.000000	0.000
ENSDART00000174145.2	763	513.000	0.000000	0.000
ENSDART00000024062.9	663	413.000	0.000000	0.000
ENSDART00000098904.4	2912	2662.000	0.385835	12.000
ENSDART00000174024.2	965	715.000	0.000000	0.000
ENSDART00000153988.3	4693	4443.000	0.803949	41.733
ENSDART00000087964.7	3873	3623.000	0.218934	9.267
ENSDART00000157555.2	3659	3409.000	0.033726	1.343
ENSDART00000183819.1	5794	5544.000	3.106832	201.239
ENSDART00000004120.11	7365	7115.000	0.152920	12.712
ENSDART00000190350.1	696	446.000	0.000000	0.000
ENSDART00000128352.4	2122	1872.000	2.273896	49.733
ENSDART00000176281.2	1465	1215.000	2.338081	33.190
ENSDART00000065803.5	1467	1217.000	0.000000	0.000
ENSDART00000161568.2	3569	3319.000	2.315008	89.770
ENSDART00000161338.2	495	245.000	0.000000	0.000
ENSDART00000041417.7	5243	4993.000	1.782790	104.000
ENSDART00000164611.2	1574	1324.000	0.711104	11.000
ENSDART00000137684.2	917	667.000	0.128348	1.000
ENSDART00000078313.6	1784	1534.000	2.259147	40.489
ENSDART00000133284.2	811	561.000	0.535574	3.510
ENSDART00000137218.3	488	238.000	0.000000	0.000
ENSDART00000142182.3	1980	1730.000	0.000000	0.000
ENSDART00000152643.2	725	475.000	6.883071	38.199
ENSDART00000152306.2	508	258.000	0.000000	0.000
ENSDART00000011645.11	2854	2604.000	2.111647	64.244
ENSDART00000152169.2	914	664.000	1.548814	12.015
ENSDART00000158193.2	2653	2403.000	15.758054	442.413
ENSDART00000182040.1	1857	1607.000	1.391647	26.129
ENSDART00000151260.2	1438	1188.000	0.000000	0.000
ENSDART00000080348.7	593	343.000	1.185779	4.752
ENSDART00000035967.8	4000	3750.000	6.675481	292.473
ENSDART00000152077.2	1199	949.000	6.160205	68.302
ENSDART00000160894.2	3031	2781.000	0.716648	23.285
ENSDART00000139402.2	649	399.000	3.043565	14.188
ENSDART00000152240.2	3979	3729.000	1.905084	83.000
ENSDART00000123104.4	10095	9845.000	2.202518	253.342
ENSDART00000076399.5	3341	3091.000	3.463991	125.097
ENSDART00000138358.2	737	487.000	0.000000	0.000
ENSDART00000189092.1	6663	6413.000	0.026511	1.986
ENSDART00000165727.2	683	433.000	0.000000	0.000
ENSDART00000136402.3	2029	1779.000	3.067896	63.766
ENSDART00000029708.8	1053	803.000	0.000000	0.000
ENSDART00000151326.2	869	619.000	6.856726	49.588
ENSDART00000105004.7	1500	1250.000	75.471589	1102.212
ENSDART00000141384.2	928	678.000	0.305470	2.420
ENSDART00000101036.5	886	636.000	14.881174	110.577
ENSDART00000136247.2	852	602.000	1.197522	8.423
ENSDART00000149666.2	5155	4905.000	0.224238	12.850
ENSDART00000148499.2	539	289.000	0.000000	0.000
ENSDART00000137157.2	683	433.000	0.000000	0.000
ENSDART00000159825.2	726	476.000	0.539439	3.000
ENSDART00000092090.6	5973	5723.000	0.032147	2.150
ENSDART00000151648.2	739	489.000	0.000000	0.000
ENSDART00000168379.2	3887	3637.000	0.000000	0.000
ENSDART00000171641.2	1384	1134.000	1.708926	22.642
ENSDART00000169025.3	8416	8166.000	10.170706	970.358
ENSDART00000003164.7	1282	1032.000	0.000000	0.000
ENSDART00000131057.3	1015	765.000	0.000000	0.000
ENSDART00000127436.3	1485	1235.000	55.672195	803.299
ENSDART00000112930.4	4664	4414.000	0.232690	12.000
ENSDART00000170473.2	4182	3932.000	0.000000	0.000
ENSDART00000175970.2	4107	3857.000	0.000000	0.000
ENSDART00000027213.8	1844	1594.000	0.000000	0.000
ENSDART00000040865.6	1625	1375.000	13.196583	212.000
ENSDART00000109816.4	630	380.000	0.000000	0.000
ENSDART00000147205.3	694	444.000	0.000000	0.000
ENSDART00000156438.2	4841	4591.000	0.503367	27.000
ENSDART00000112068.4	866	616.000	127.274999	916.000
ENSDART00000164753.2	777	527.000	0.000000	0.000
ENSDART00000136990.3	2953	2703.000	0.601639	19.000
ENSDART00000133714.2	1033	783.000	0.000000	0.000
ENSDART00000141437.3	1375	1125.000	49.528686	651.000
ENSDART00000078628.3	2271	2021.000	0.000000	0.000
ENSDART00000134452.2	2165	1915.000	0.000000	0.000
ENSDART00000073782.8	4782	4532.000	2.598368	137.582
ENSDART00000174192.2	2325	2075.000	0.082497	2.000
ENSDART00000131923.3	927	677.000	1.011416	8.000
ENSDART00000135304.3	648	398.000	0.000000	0.000
ENSDART00000147792.2	652	402.000	0.000000	0.000
ENSDART00000014049.9	2917	2667.000	5.455747	170.000
ENSDART00000128246.4	1323	1073.000	6.062367	76.000
ENSDART00000137475.2	843	593.000	0.000000	0.000
ENSDART00000087093.6	2870	2608.000	2.537060	77.305
ENSDART00000131442.2	774	524.000	0.766817	4.695
ENSDART00000104332.5	364	114.000	12.420072	16.543
ENSDART00000143090.3	1681	1431.000	6.128192	102.457
ENSDART00000147317.2	1137	887.000	0.000000	0.000
ENSDART00000169782.3	1369	1119.000	0.000000	0.000
ENSDART00000174109.2	4367	4117.000	0.000000	0.000
ENSDART00000159950.2	2622	2372.000	0.000000	0.000
ENSDART00000183249.1	348	98.004	0.000000	0.000
ENSDART00000114294.2	653	403.000	44.388409	209.000
ENSDART00000193608.1	424	174.000	0.000000	0.000
ENSDART00000141036.2	638	388.000	0.000000	0.000
ENSDART00000143361.3	2616	2366.000	0.000000	0.000
ENSDART00000142944.2	3696	3446.000	1.788321	72.000
ENSDART00000143758.2	560	310.000	0.000000	0.000
ENSDART00000108919.5	824	574.000	0.000000	0.000
ENSDART00000183832.1	789	539.000	0.000000	0.000
ENSDART00000157662.2	426	176.000	0.000000	0.000
ENSDART00000015393.8	1481	1231.000	6.257672	90.000
ENSDART00000148247.2	557	307.000	0.000000	0.000
ENSDART00000145303.2	740	490.000	0.000000	0.000
ENSDART00000155004.2	2635	2385.000	0.000000	0.000
ENSDART00000193726.1	1903	1653.000	0.000000	0.000
ENSDART00000133138.2	1723	1473.000	0.000000	0.000
ENSDART00000182642.1	933	683.000	0.000000	0.000
ENSDART00000190003.1	3527	3277.000	0.165538	6.338
ENSDART00000081653.5	2740	2490.000	0.147960	4.304
ENSDART00000161148.2	2791	2541.000	0.800851	23.775
ENSDART00000133327.2	2470	2220.000	0.000000	0.000
ENSDART00000138911.3	2986	2736.000	1.726598	55.192
ENSDART00000062830.6	4481	4231.000	0.742022	36.680
ENSDART00000133165.2	450	200.000	9.028657	21.097
ENSDART00000135944.3	707	457.000	4.603105	24.578
ENSDART00000166731.2	924	674.000	3.724003	29.325
ENSDART00000161464.2	3393	3143.000	0.172808	6.346
ENSDART00000191926.1	2911	2661.000	0.000000	0.000
ENSDART00000051146.2	1920	1670.000	0.000000	0.000
ENSDART00000163175.2	1618	1368.000	11.825079	189.000
ENSDART00000052688.7	5069	4819.000	82.982704	4672.143
ENSDART00000130549.4	5294	5044.000	7.995867	471.208
ENSDART00000122169.3	872	622.000	8.090194	58.792
ENSDART00000131602.2	634	384.000	0.000000	0.000
ENSDART00000184435.1	825	575.000	0.000000	0.000
ENSDART00000079832.6	2010	1760.000	0.733540	15.084
ENSDART00000112627.5	2216	1966.000	0.320998	7.373
ENSDART00000024316.9	2617	2367.000	7.412828	205.000
ENSDART00000075600.7	3381	3131.000	0.078810	2.883
ENSDART00000149844.2	534	284.000	0.000000	0.000
ENSDART00000026021.8	1273	1023.000	4.601669	55.000
ENSDART00000150000.2	840	590.000	0.000000	0.000
ENSDART00000149161.3	4850	4600.000	0.000000	0.000
ENSDART00000149455.3	4746	4496.000	0.000000	0.000
ENSDART00000149220.2	1401	1151.000	0.165305	2.223
ENSDART00000088422.6	5636	5386.000	0.000000	0.000
ENSDART00000003517.9	2096	1846.000	6.954852	150.000
ENSDART00000135960.2	957	707.000	0.000000	0.000
ENSDART00000130832.4	1542	1292.000	0.000000	0.000
ENSDART00000149781.3	1945	1695.000	0.504280	9.986
ENSDART00000187059.1	2254	2004.000	0.982909	23.014
ENSDART00000024084.7	3414	3164.000	77.342889	2859.095
ENSDART00000173877.2	579	329.000	32.757818	125.916
ENSDART00000173767.2	434	184.000	0.000000	0.000
ENSDART00000173600.2	802	552.000	22.180474	143.048
ENSDART00000052318.7	2516	2266.000	106.593549	2822.036
ENSDART00000146635.3	767	517.000	0.000000	0.000
ENSDART00000079656.6	944	694.000	13.566304	110.000
ENSDART00000153035.2	713	463.000	0.000000	0.000
ENSDART00000164767.2	1884	1634.000	12.257225	234.000
ENSDART00000041054.9	2810	2560.000	0.969586	29.000
ENSDART00000132453.2	1183	933.000	0.000000	0.000
ENSDART00000102543.5	2058	1808.000	0.000000	0.000
ENSDART00000041861.5	2599	2349.000	0.082769	2.272
ENSDART00000169764.2	5150	4900.000	1.200518	68.728
ENSDART00000131975.3	2981	2731.000	0.802221	25.597
ENSDART00000187591.1	2679	2429.000	0.260864	7.403
ENSDART00000169449.2	756	506.000	0.000000	0.000
ENSDART00000074840.5	1171	921.000	8.648653	93.064
ENSDART00000143865.2	689	439.000	0.377540	1.936
ENSDART00000104256.4	4305	4055.000	2.366673	112.125
ENSDART00000160669.2	1463	1213.000	0.000000	0.000
ENSDART00000187751.1	6698	6448.000	0.000000	0.000
ENSDART00000161928.2	6746	6496.000	1.216800	92.350
ENSDART00000183264.1	6629	6379.000	0.000000	0.000
ENSDART00000172322.2	5349	5099.000	6.596799	392.998
ENSDART00000160033.2	1110	860.000	1.991544	20.011
ENSDART00000157910.2	269	28.406	6.001357	1.992
ENSDART00000141793.2	571	321.000	0.000000	0.000
ENSDART00000141919.3	716	466.000	0.000000	0.000
ENSDART00000139392.2	855	605.000	0.000000	0.000
ENSDART00000025496.10	2510	2260.000	15.035241	397.000
ENSDART00000186287.1	598	348.000	0.000000	0.000
ENSDART00000145077.2	1055	805.000	0.135641	1.276
ENSDART00000057513.5	1372	1122.000	0.589241	7.724
ENSDART00000172550.2	639	389.000	0.000000	0.000
ENSDART00000145136.2	529	279.000	0.493910	1.610
ENSDART00000146659.2	596	346.000	0.000000	0.000
ENSDART00000140096.3	1983	1733.000	21.058954	426.390
ENSDART00000109126.4	6611	6361.000	0.648729	48.213
ENSDART00000149996.2	820	570.000	1.019203	6.787
ENSDART00000038294.9	1587	1337.000	23.968973	374.414
ENSDART00000190368.1	1315	1065.000	8.405253	104.586
ENSDART00000168065.2	592	342.000	24.273997	96.993
ENSDART00000169925.2	668	418.000	0.000000	0.000
ENSDART00000060773.6	1015	765.000	0.000000	0.000
ENSDART00000141829.2	1052	802.000	0.933821	8.750
ENSDART00000061301.6	1461	1211.000	0.159023	2.250
ENSDART00000133882.3	5699	5449.000	1.546427	98.450
ENSDART00000163757.2	4191	3941.000	0.033653	1.550
ENSDART00000039822.9	3619	3369.000	10.923836	429.980
ENSDART00000137347.2	341	91.012	0.000000	0.000
ENSDART00000132997.2	311	61.487	0.000000	0.000
ENSDART00000167811.2	824	574.000	0.432189	2.898
ENSDART00000171969.2	765	515.000	0.000000	0.000
ENSDART00000146737.2	801	551.000	0.174293	1.122
ENSDART00000067579.6	1820	1570.000	0.000000	0.000
ENSDART00000184723.1	1821	1571.000	0.000000	0.000
ENSDART00000134839.3	1166	916.000	0.000000	0.000
ENSDART00000149418.2	947	697.000	15.117450	123.107
ENSDART00000015193.7	1743	1493.000	79.909414	1393.893
ENSDART00000075584.5	1479	1229.000	25.407888	364.831
ENSDART00000168468.2	1534	1284.000	0.000000	0.000
ENSDART00000127079.3	1018	768.000	0.000000	0.000
ENSDART00000064860.7	3596	3346.000	7.827514	306.000
ENSDART00000101918.5	3254	3004.000	0.487802	17.120
ENSDART00000153818.3	806	556.000	0.000000	0.000
ENSDART00000154963.3	889	639.000	1.794702	13.399
ENSDART00000151630.2	478	228.000	1.501597	4.000
ENSDART00000114677.4	924	674.000	0.126990	1.000
ENSDART00000146581.2	2804	2554.000	6.362075	189.842
ENSDART00000136318.2	357	107.001	0.000000	0.000
ENSDART00000101633.5	2873	2623.000	0.000000	0.000
ENSDART00000160176.3	2729	2479.000	1.902578	55.105
ENSDART00000151095.2	315	65.324	0.000000	0.000
ENSDART00000154110.2	540	290.000	0.000000	0.000
ENSDART00000083946.5	1711	1461.000	0.000000	0.000
ENSDART00000137672.3	9903	9653.000	0.449860	50.735
ENSDART00000188433.1	10082	9832.000	0.629089	72.265
ENSDART00000191492.1	10337	10087.000	0.000000	0.000
ENSDART00000181265.1	10690	10440.000	0.000000	0.000
ENSDART00000126495.2	1023	773.000	0.000000	0.000
ENSDART00000030211.9	2063	1813.000	51.452419	1089.871
ENSDART00000138940.2	797	547.000	0.489541	3.129
ENSDART00000138954.3	1390	1140.000	1.651757	22.000
ENSDART00000149098.2	971	721.000	0.000000	0.000
ENSDART00000169975.2	906	656.000	0.000000	0.000
ENSDART00000139567.2	1889	1639.000	1.723310	33.000
ENSDART00000010786.6	2040	1790.000	3.344383	69.942
ENSDART00000189882.1	4157	3907.000	0.286054	13.058
ENSDART00000169088.2	3081	2831.000	0.000000	0.000
ENSDART00000160873.2	584	334.000	0.000000	0.000
ENSDART00000168052.2	4068	3818.000	2.510790	112.000
ENSDART00000123744.3	1000	750.000	0.000000	0.000
ENSDART00000138150.2	1012	762.000	0.000000	0.000
ENSDART00000126129.3	2464	2214.000	2.744790	71.000
ENSDART00000133250.3	1796	1546.000	0.110726	2.000
ENSDART00000147935.2	665	415.000	0.000000	0.000
ENSDART00000020412.8	3336	3086.000	0.000000	0.000
ENSDART00000143567.2	883	633.000	0.255756	1.891
ENSDART00000006412.11	2993	2743.000	0.128200	4.109
ENSDART00000133403.2	1347	1097.000	0.000000	0.000
ENSDART00000147938.2	4424	4174.000	0.307169	14.980
ENSDART00000004462.10	4550	4300.000	0.000000	0.000
ENSDART00000140325.3	4462	4212.000	0.000000	0.000
ENSDART00000150035.2	1320	1070.000	0.000000	0.000
ENSDART00000088441.7	1494	1244.000	2.958533	43.000
ENSDART00000183210.1	1296	1046.000	0.000000	0.000
ENSDART00000025229.8	1382	1132.000	37.263434	492.834
ENSDART00000100685.5	3096	2846.000	0.000000	0.000
ENSDART00000143163.2	499	249.000	0.000000	0.000
ENSDART00000007567.8	1100	850.000	0.000000	0.000
ENSDART00000151345.3	876	626.000	0.000000	0.000
ENSDART00000134347.4	2762	2512.000	1.465133	43.000
ENSDART00000151268.2	528	278.000	0.000000	0.000
ENSDART00000167568.2	1207	957.000	0.000000	0.000
ENSDART00000062555.5	1171	921.000	0.000000	0.000
ENSDART00000188386.1	1071	821.000	0.000000	0.000
ENSDART00000155313.2	3476	3226.000	0.610228	23.000
ENSDART00000156589.3	1078	828.000	0.000000	0.000
ENSDART00000079065.7	2080	1830.000	12.908814	276.000
ENSDART00000168448.3	1749	1499.000	0.000000	0.000
ENSDART00000131215.2	1252	1002.000	0.768782	9.000
ENSDART00000134704.2	1011	761.000	0.000000	0.000
ENSDART00000089603.7	3477	3227.000	0.000000	0.000
ENSDART00000145652.3	3360	3110.000	0.275212	10.000
ENSDART00000140537.2	1791	1541.000	6.575449	118.386
ENSDART00000131882.2	3626	3376.000	7.026418	277.146
ENSDART00000163330.2	5196	4946.000	0.078720	4.549
ENSDART00000012940.10	2781	2531.000	0.000000	0.000
ENSDART00000189827.1	3492	3242.000	0.000000	0.000
ENSDART00000143944.4	855	605.000	0.000000	0.000
ENSDART00000028217.8	1010	760.000	27.921974	247.931
ENSDART00000154587.3	1104	854.000	0.668485	6.670
ENSDART00000181463.1	941	691.000	0.000000	0.000
ENSDART00000138408.2	600	350.000	0.978183	4.000
ENSDART00000169412.2	2123	1873.000	0.000000	0.000
ENSDART00000159889.2	667	417.000	0.000000	0.000
ENSDART00000163202.2	1970	1720.000	0.000000	0.000
ENSDART00000161503.2	2125	1875.000	1.506402	33.000
ENSDART00000193464.1	4602	4352.000	0.000000	0.000
ENSDART00000137790.2	1012	762.000	0.000000	0.000
ENSDART00000144500.2	703	453.000	0.566828	3.000
ENSDART00000133084.2	846	596.000	1.196751	8.333
ENSDART00000139397.4	1027	777.000	0.332894	3.022
ENSDART00000128588.4	1620	1370.000	15.136436	242.279
ENSDART00000166065.3	1440	1190.000	1.968272	27.366
ENSDART00000022684.9	1963	1713.000	36.025187	721.000
ENSDART00000144981.2	509	259.000	0.000000	0.000
ENSDART00000131709.2	1902	1652.000	0.000000	0.000
ENSDART00000147073.2	496	246.000	58.683250	168.663
ENSDART00000162451.2	1360	1110.000	8.726993	113.177
ENSDART00000168315.2	1124	874.000	0.196078	2.002
ENSDART00000162317.2	3305	3055.000	6.000702	214.183
ENSDART00000158068.2	780	530.000	0.000000	0.000
ENSDART00000165808.2	801	551.000	0.000000	0.000
ENSDART00000164872.2	729	479.000	0.000000	0.000
ENSDART00000184342.1	5157	4907.000	0.794222	45.533
ENSDART00000149864.3	2417	2167.000	1.253779	31.743
ENSDART00000150089.2	589	339.000	2.567890	10.171
ENSDART00000166687.3	2350	2100.000	11.934095	292.806
ENSDART00000185749.1	1864	1614.000	0.076653	1.445
ENSDART00000154792.2	968	718.000	0.000000	0.000
ENSDART00000140132.2	1012	762.000	0.000000	0.000
ENSDART00000170841.2	3830	3580.000	25.318507	1058.992
ENSDART00000172338.2	1582	1332.000	0.193270	3.008
ENSDART00000140157.2	833	583.000	0.587246	4.000
ENSDART00000143433.2	1107	857.000	0.000000	0.000
ENSDART00000137778.2	826	576.000	0.000000	0.000
ENSDART00000146486.3	1163	913.000	0.447704	4.776
ENSDART00000142020.2	523	273.000	0.000000	0.000
ENSDART00000140686.3	639	389.000	0.000000	0.000
ENSDART00000134090.3	763	513.000	0.000000	0.000
ENSDART00000142585.3	2133	1883.000	0.000000	0.000
ENSDART00000137045.2	459	209.000	0.000000	0.000
ENSDART00000143888.3	19401	19151.000	1.083704	242.479
ENSDART00000101711.4	1431	1181.000	9.692990	133.746
ENSDART00000154877.2	795	545.000	0.000000	0.000
ENSDART00000148258.2	4068	3818.000	0.067253	3.000
ENSDART00000007640.10	4834	4584.000	0.000000	0.000
ENSDART00000132026.2	1012	762.000	0.000000	0.000
ENSDART00000081819.5	1349	1099.000	12.383054	159.000
ENSDART00000146083.2	1168	918.000	0.000000	0.000
ENSDART00000135888.2	1645	1395.000	0.000000	0.000
ENSDART00000189782.1	1753	1503.000	3.572415	62.732
ENSDART00000140148.2	920	670.000	0.000000	0.000
ENSDART00000167188.2	1347	1097.000	1.107990	14.201
ENSDART00000168897.2	5155	4905.000	0.170993	9.799
ENSDART00000193989.1	5263	5013.000	0.000000	0.000
ENSDART00000191664.1	5245	4995.000	0.000000	0.000
ENSDART00000168788.2	1447	1197.000	1.018076	14.238
ENSDART00000162606.2	651	401.000	0.267755	1.254
ENSDART00000154175.2	694	444.000	0.000000	0.000
ENSDART00000156283.2	404	154.000	0.555786	1.000
ENSDART00000156718.3	913	663.000	0.000000	0.000
ENSDART00000102410.5	2083	1833.000	8.355526	178.940
ENSDART00000154369.3	640	390.000	0.000000	0.000
ENSDART00000155779.2	890	640.000	0.141733	1.060
ENSDART00000081660.6	1600	1336.000	9.097252	142.000
ENSDART00000157504.2	3193	2943.000	0.163008	5.605
ENSDART00000151549.2	800	550.000	0.000000	0.000
ENSDART00000145613.3	5490	5240.000	0.163342	10.000
ENSDART00000150569.2	637	387.000	0.000000	0.000
ENSDART00000183079.1	4617	4367.000	0.000000	0.000
ENSDART00000192968.1	4554	4304.000	0.000000	0.000
ENSDART00000091809.5	4812	4562.000	0.000000	0.000
ENSDART00000047624.5	2163	1913.000	25.010661	559.000
ENSDART00000127274.4	3134	2884.000	0.712269	24.000
ENSDART00000156179.2	1365	1115.000	0.000000	0.000
ENSDART00000150069.2	237	15.531	0.000000	0.000
ENSDART00000081941.5	2070	1820.000	0.197812	4.206
ENSDART00000193513.1	2424	2174.000	2.314360	58.784
ENSDART00000166063.2	310	60.538	0.000000	0.000
ENSDART00000170240.2	365	115.000	0.000000	0.000
ENSDART00000170343.2	1992	1742.000	0.000000	0.000
ENSDART00000043666.6	1589	1339.000	3.132159	49.000
ENSDART00000155447.2	687	437.000	0.000000	0.000
ENSDART00000133131.2	862	612.000	0.877367	6.273
ENSDART00000136021.2	810	549.000	1.027088	6.588
ENSDART00000054691.6	4223	3973.000	20.512092	952.139
ENSDART00000147382.3	398	148.000	0.000000	0.000
ENSDART00000134787.3	1818	1568.000	0.000000	0.000
ENSDART00000110171.5	2109	1846.000	0.688110	14.841
ENSDART00000141173.3	797	547.000	0.000000	0.000
ENSDART00000144139.2	1293	1043.000	0.299824	3.654
ENSDART00000172510.2	5416	5166.000	1.295951	78.219
ENSDART00000165141.2	6093	5843.000	0.194637	13.287
ENSDART00000097338.4	2511	2261.000	5.451177	144.000
ENSDART00000151936.2	402	152.000	0.000000	0.000
ENSDART00000141941.5	4142	3892.000	0.263898	12.000
ENSDART00000058685.7	4564	4314.000	0.000000	0.000
ENSDART00000190830.1	4007	3757.000	0.000000	0.000
ENSDART00000104583.5	1126	876.000	0.000000	0.000
ENSDART00000080963.6	833	583.000	0.000000	0.000
ENSDART00000185117.1	582	332.000	0.257804	1.000
ENSDART00000135931.3	167	6.094	14.046215	1.000
ENSDART00000135481.2	458	208.000	0.000000	0.000
ENSDART00000003418.10	2046	1796.000	9.178481	192.597
ENSDART00000131564.2	851	601.000	0.000000	0.000
ENSDART00000134437.2	402	152.000	1.353307	2.403
ENSDART00000037303.6	371	121.000	0.000000	0.000
ENSDART00000114007.4	1451	1201.000	0.000000	0.000
ENSDART00000057469.6	1448	1198.000	0.857339	12.000
ENSDART00000162254.2	1368	1118.000	0.000000	0.000
ENSDART00000113551.4	2877	2627.000	0.130325	4.000
ENSDART00000162675.2	2587	2337.000	0.000000	0.000
ENSDART00000190227.1	2591	2341.000	0.000000	0.000
ENSDART00000028787.9	4032	3782.000	0.000000	0.000
ENSDART00000162789.2	2579	2329.000	1.360859	37.030
ENSDART00000192190.1	1507	1257.000	0.815051	11.970
ENSDART00000137140.3	1151	901.000	0.173964	1.831
ENSDART00000136711.2	840	590.000	0.000000	0.000
ENSDART00000057819.8	3790	3540.000	4.787296	198.000
ENSDART00000149009.2	500	250.000	0.000000	0.000
ENSDART00000161579.2	3709	3459.000	0.000000	0.000
ENSDART00000149372.2	361	111.000	0.000000	0.000
ENSDART00000137705.3	3504	3254.000	4.481238	170.368
ENSDART00000156408.2	529	279.000	1.648906	5.375
ENSDART00000188976.1	3458	3208.000	0.000000	0.000
ENSDART00000140786.3	1960	1710.000	2.090021	41.756
ENSDART00000136507.3	758	508.000	0.000000	0.000
ENSDART00000184841.1	3376	3126.000	0.337129	12.313
ENSDART00000165253.2	5984	5734.000	0.552449	37.010
ENSDART00000162609.2	766	516.000	0.000000	0.000
ENSDART00000161067.3	744	494.000	0.000000	0.000
ENSDART00000166724.3	5353	5103.000	0.062487	3.726
ENSDART00000154347.2	1719	1469.000	0.058265	1.000
ENSDART00000108697.4	428	178.000	0.000000	0.000
ENSDART00000160166.2	4850	4600.000	0.000000	0.000
ENSDART00000092250.7	6223	5973.000	0.085978	6.000
ENSDART00000056277.6	4696	4446.000	1.386090	72.000
ENSDART00000141446.3	3001	2751.000	2.345568	75.389
ENSDART00000147814.2	831	581.000	0.000000	0.000
ENSDART00000140640.2	750	500.000	0.171182	1.000
ENSDART00000191957.1	5366	5116.000	0.551739	32.979
ENSDART00000077189.5	2237	1987.000	14.128769	328.000
ENSDART00000170329.2	1451	1201.000	1.068997	15.000
ENSDART00000188248.1	1416	1166.000	0.000000	0.000
ENSDART00000161951.2	1086	836.000	0.000000	0.000
ENSDART00000024309.10	3746	3496.000	2.374809	97.000
ENSDART00000149254.3	4111	3861.000	3.958336	178.560
ENSDART00000149522.2	797	547.000	0.000000	0.000
ENSDART00000085295.5	6008	5758.000	0.939708	63.217
ENSDART00000077008.7	1304	1054.000	2.076043	25.565
ENSDART00000056639.6	1239	989.000	0.173086	2.000
ENSDART00000141884.2	653	403.000	0.000000	0.000
ENSDART00000181309.1	932	682.000	0.000000	0.000
ENSDART00000104009.4	1824	1574.000	0.000000	0.000
ENSDART00000013434.11	2666	2416.000	2.847916	80.389
ENSDART00000137302.2	492	242.000	1.326123	3.749
ENSDART00000141226.2	830	580.000	11.833443	80.188
ENSDART00000142519.3	719	469.000	0.000000	0.000
ENSDART00000161121.2	2131	1881.000	0.121648	2.673
ENSDART00000103240.5	2677	2427.000	25.038996	710.000
ENSDART00000043172.8	518	268.000	346.515992	1085.000
ENSDART00000146394.4	18608	18358.000	0.761989	163.435
ENSDART00000152030.2	898	648.000	1.263370	9.565
ENSDART00000151924.2	684	434.000	0.000000	0.000
ENSDART00000054274.6	16194	15944.000	0.000000	0.000
ENSDART00000171385.2	1618	1358.000	0.068610	1.089
ENSDART00000167323.2	6666	6416.000	1.359914	101.941
ENSDART00000158162.2	2296	2046.000	0.000000	0.000
ENSDART00000164258.2	2080	1830.000	0.000000	0.000
ENSDART00000160229.2	542	292.000	0.293120	1.000
ENSDART00000140002.3	2150	1900.000	1.315576	29.204
ENSDART00000141355.3	1992	1742.000	1.682197	34.237
ENSDART00000150791.2	323	73.133	0.000000	0.000
ENSDART00000145917.3	2117	1867.000	1.918590	41.850
ENSDART00000182923.1	4773	4523.000	0.000000	0.000
ENSDART00000067135.4	4387	4137.000	0.614668	29.710
ENSDART00000100532.6	2408	2158.000	2.122426	53.513
ENSDART00000185384.1	777	527.000	0.000000	0.000
ENSDART00000135364.3	1519	1269.000	341.537163	5063.738
ENSDART00000191929.1	3632	3382.000	2.866296	113.257
ENSDART00000159209.2	765	515.000	0.000000	0.000
ENSDART00000140788.2	650	400.000	0.460653	2.153
ENSDART00000144803.2	775	525.000	0.000000	0.000
ENSDART00000131716.2	902	652.000	1.589466	12.108
ENSDART00000056460.7	2343	2093.000	4.364475	106.727
ENSDART00000154857.2	1388	1138.000	0.000000	0.000
ENSDART00000130410.3	1185	935.000	0.000000	0.000
ENSDART00000191189.1	1290	1040.000	0.411495	5.000
ENSDART00000062551.5	2500	2250.000	15.340353	403.264
ENSDART00000171387.2	539	289.000	0.000000	0.000
ENSDART00000052509.7	2112	1862.000	0.000000	0.000
ENSDART00000156687.2	698	448.000	0.000000	0.000
ENSDART00000153945.3	930	680.000	0.000000	0.000
ENSDART00000156127.3	779	529.000	0.000000	0.000
ENSDART00000127919.3	1280	1030.000	0.000000	0.000
ENSDART00000153643.3	2016	1766.000	0.000000	0.000
ENSDART00000172045.2	2565	2315.000	0.000000	0.000
ENSDART00000158430.2	369	119.000	0.000000	0.000
ENSDART00000172729.2	733	483.000	0.000000	0.000
ENSDART00000103944.5	2699	2449.000	3.915846	112.043
ENSDART00000145106.2	1826	1576.000	0.000000	0.000
ENSDART00000123142.3	2344	2094.000	0.113062	2.766
ENSDART00000088270.4	856	606.000	1.694872	12.000
ENSDART00000144226.2	1424	1174.000	0.000000	0.000
ENSDART00000158355.2	2515	2265.000	0.000000	0.000
ENSDART00000168586.2	2433	2183.000	0.000000	0.000
ENSDART00000077539.6	1682	1432.000	26.936475	450.667
ENSDART00000185884.1	1720	1470.000	0.505465	8.681
ENSDART00000124749.4	4844	4594.000	0.154204	8.277
ENSDART00000157117.2	2051	1801.000	0.274270	5.771
ENSDART00000168072.2	818	568.000	0.000000	0.000
ENSDART00000100904.4	3890	3640.000	4.185496	178.000
ENSDART00000168808.2	3997	3747.000	0.959387	42.000
ENSDART00000134344.3	3976	3726.000	0.000000	0.000
ENSDART00000056801.6	4040	3790.000	1.151753	51.000
ENSDART00000060799.4	1026	776.000	0.000000	0.000
ENSDART00000154243.3	6589	6339.000	0.127958	9.477
ENSDART00000156147.2	495	245.000	0.000000	0.000
ENSDART00000156491.3	1200	950.000	7.387859	82.000
ENSDART00000074482.4	987	737.000	0.000000	0.000
ENSDART00000111317.4	1026	776.000	0.000000	0.000
ENSDART00000131883.5	5031	4781.000	0.039139	2.186
ENSDART00000016099.9	3813	3563.000	0.499992	20.814
ENSDART00000137439.2	958	708.000	0.000000	0.000
ENSDART00000136084.2	4779	4529.000	1.115008	59.000
ENSDART00000114969.3	2979	2729.000	0.000000	0.000
ENSDART00000169730.2	2924	2674.000	0.864233	27.000
ENSDART00000139881.2	588	338.000	0.000000	0.000
ENSDART00000136871.3	648	398.000	14.413726	67.024
ENSDART00000079984.7	580	330.000	371.925753	1433.976
ENSDART00000047201.6	4312	4062.000	0.466576	22.143
ENSDART00000161650.3	5913	5663.000	5.635394	372.857
ENSDART00000167298.2	5808	5558.000	0.000000	0.000
ENSDART00000172320.2	1699	1449.000	57.415112	972.000
ENSDART00000140951.2	1028	778.000	0.000000	0.000
ENSDART00000132320.2	811	561.000	0.000000	0.000
ENSDART00000046268.7	2196	1946.000	0.000000	0.000
ENSDART00000018107.6	1496	1246.000	0.068693	1.000
ENSDART00000017191.7	1591	1341.000	63.443327	994.000
ENSDART00000051948.5	1406	1156.000	0.218493	2.951
ENSDART00000173377.2	840	590.000	10.713272	73.849
ENSDART00000121451.3	1135	885.000	0.310082	3.206
ENSDART00000106658.5	2565	2315.000	6.174387	167.000
ENSDART00000133200.3	631	381.000	0.000000	0.000
ENSDART00000145776.2	2744	2494.000	0.000000	0.000
ENSDART00000046360.7	2143	1893.000	0.678218	15.000
ENSDART00000075146.6	2277	2027.000	5.263378	124.649
ENSDART00000144024.2	793	543.000	1.001031	6.351
ENSDART00000056640.4	2412	2162.000	6.528201	164.900
ENSDART00000170674.2	2299	2049.000	13.287704	318.100
ENSDART00000100520.2	1026	776.000	0.000000	0.000
ENSDART00000007735.7	2904	2654.000	0.935245	29.000
ENSDART00000047195.6	1983	1733.000	5.449436	110.337
ENSDART00000122034.4	664	414.000	0.343781	1.663
ENSDART00000149473.2	664	414.000	0.000000	0.000
ENSDART00000114857.4	1979	1729.000	28.513848	576.000
ENSDART00000104029.4	4030	3780.000	0.548398	24.219
ENSDART00000100544.3	1367	1117.000	0.000000	0.000
ENSDART00000152925.2	499	249.000	0.000000	0.000
ENSDART00000015723.8	3550	3300.000	12.994277	501.000
ENSDART00000137109.2	368	118.000	0.000000	0.000
ENSDART00000124093.3	1221	971.000	0.176295	2.000
ENSDART00000081611.7	4696	4446.000	1.782006	92.566
ENSDART00000112404.3	4068	3818.000	0.032152	1.434
ENSDART00000163805.2	4692	4442.000	0.000000	0.000
ENSDART00000148502.4	6823	6573.000	0.768276	59.000
ENSDART00000106671.5	4267	4017.000	0.177552	8.333
ENSDART00000160848.2	772	522.000	0.000000	0.000
ENSDART00000155478.2	776	526.000	0.000000	0.000
ENSDART00000156436.2	511	261.000	0.000000	0.000
ENSDART00000154960.3	1986	1736.000	2.984014	60.523
ENSDART00000148894.2	1895	1633.000	8.452972	161.275
ENSDART00000050644.8	1314	1064.000	0.000000	0.000
ENSDART00000165345.2	1994	1744.000	0.000000	0.000
ENSDART00000181516.1	4242	3992.000	0.085763	4.000
ENSDART00000192336.1	1065	815.000	0.000000	0.000
ENSDART00000189974.1	4614	4364.000	0.000000	0.000
ENSDART00000182885.1	4272	4022.000	0.000000	0.000
ENSDART00000140988.3	779	529.000	2.326552	14.379
ENSDART00000143387.2	556	306.000	0.000000	0.000
ENSDART00000185080.1	1037	787.000	0.937545	8.621
ENSDART00000054575.6	1635	1385.000	4.943887	80.000
ENSDART00000063578.7	1015	765.000	12.530977	112.000
ENSDART00000151080.3	508	258.000	0.000000	0.000
ENSDART00000151168.2	327	77.082	0.000000	0.000
ENSDART00000110305.4	1669	1419.000	2.111125	35.000
ENSDART00000011785.8	2589	2339.000	0.805046	22.000
ENSDART00000136086.2	453	203.000	0.607945	1.442
ENSDART00000139537.2	1800	1550.000	1.042685	18.882
ENSDART00000139908.3	665	415.000	0.000000	0.000
ENSDART00000140589.2	574	324.000	0.264170	1.000
ENSDART00000003548.10	1290	1040.000	0.000000	0.000
ENSDART00000138748.2	3351	3101.000	0.000000	0.000
ENSDART00000148317.3	1053	803.000	0.000000	0.000
ENSDART00000134431.3	1035	785.000	0.000000	0.000
ENSDART00000144448.2	780	530.000	0.000000	0.000
ENSDART00000132930.2	280	35.332	2.422456	1.000
ENSDART00000015267.11	977	727.000	0.290655	2.469
ENSDART00000185311.1	3104	2854.000	0.255850	8.531
ENSDART00000048893.8	1963	1713.000	0.000000	0.000
ENSDART00000125636.3	964	714.000	0.000000	0.000
ENSDART00000124363.4	4928	4678.000	3.421446	187.000
ENSDART00000153370.2	727	477.000	0.000000	0.000
ENSDART00000153023.3	942	692.000	0.000000	0.000
ENSDART00000064335.6	1765	1515.000	0.000000	0.000
ENSDART00000141804.2	469	219.000	0.000000	0.000
ENSDART00000152137.2	511	261.000	0.000000	0.000
ENSDART00000152754.2	407	157.000	0.000000	0.000
ENSDART00000152651.2	470	220.000	0.000000	0.000
ENSDART00000047471.8	5915	5665.000	3.686534	244.000
ENSDART00000100523.5	1028	778.000	0.000000	0.000
ENSDART00000142139.2	905	655.000	0.000000	0.000
ENSDART00000132915.2	1863	1613.000	0.795949	15.000
ENSDART00000134945.2	885	635.000	0.000000	0.000
ENSDART00000160043.2	3195	2945.000	0.373946	12.867
ENSDART00000193329.1	6376	6126.000	0.261124	18.689
ENSDART00000161188.2	916	666.000	3.212877	25.000
ENSDART00000005326.5	1650	1400.000	3.973870	65.000
ENSDART00000137239.2	791	541.000	0.315296	1.993
ENSDART00000135236.3	2002	1752.000	4.104027	84.007
ENSDART00000189372.1	1212	962.000	0.000000	0.000
ENSDART00000138095.3	906	656.000	4.520420	34.646
ENSDART00000192791.1	654	404.000	0.000000	0.000
ENSDART00000144003.2	932	682.000	1.882501	15.000
ENSDART00000132392.2	182	7.154	23.927054	2.000
ENSDART00000145456.2	97	3.424	0.000000	0.000
ENSDART00000132148.3	3307	3057.000	0.083996	3.000
ENSDART00000054362.7	2102	1840.000	2.676537	57.539
ENSDART00000142474.3	3674	3412.000	0.000000	0.000
ENSDART00000132343.2	854	604.000	0.000000	0.000
ENSDART00000079212.6	3487	3237.000	1.016035	38.426
ENSDART00000145319.4	1902	1652.000	0.000000	0.000
ENSDART00000131134.3	3840	3575.000	0.000000	0.000
ENSDART00000010236.7	1010	760.000	1.689297	15.000
ENSDART00000134447.2	814	564.000	2.464927	16.243
ENSDART00000138963.2	781	531.000	0.000000	0.000
ENSDART00000144141.2	1019	769.000	0.000000	0.000
ENSDART00000020638.8	2773	2523.000	14.172135	417.757
ENSDART00000133527.3	1333	1083.000	0.000000	0.000
ENSDART00000131781.3	5081	4831.000	0.141736	8.000
ENSDART00000079095.4	5113	4863.000	0.000000	0.000
ENSDART00000122891.3	1189	939.000	8.641329	94.802
ENSDART00000157271.2	542	292.000	1.523619	5.198
ENSDART00000154869.3	7875	7625.000	0.033675	3.000
ENSDART00000193937.1	2058	1808.000	0.000000	0.000
ENSDART00000185202.1	1104	854.000	0.000000	0.000
ENSDART00000151416.2	2033	1783.000	0.960079	20.000
ENSDART00000192167.1	2659	2409.000	0.000000	0.000
ENSDART00000020786.8	1737	1487.000	4.364090	75.819
ENSDART00000132274.2	698	448.000	0.000000	0.000
ENSDART00000184618.1	2342	2092.000	0.457466	11.181
ENSDART00000134037.3	1055	805.000	0.617788	5.810
ENSDART00000006061.10	1842	1592.000	2.248434	41.821
ENSDART00000140552.2	697	447.000	2.368316	12.369
ENSDART00000055385.4	1439	1189.000	14.757077	205.000
ENSDART00000032770.4	3974	3724.000	1.003385	43.656
ENSDART00000185845.1	4040	3790.000	0.815666	36.118
ENSDART00000179672.1	2089	1839.000	0.000000	0.000
ENSDART00000100642.5	3857	3607.000	1.808768	76.226
ENSDART00000149720.2	5781	5531.000	0.691239	44.669
ENSDART00000167736.2	5836	5586.000	0.158300	10.331
ENSDART00000137516.4	1287	1037.000	72.830775	882.400
ENSDART00000134082.3	384	134.000	0.000000	0.000
ENSDART00000187653.1	3633	3383.000	5.602867	221.454
ENSDART00000143469.2	784	534.000	0.000000	0.000
ENSDART00000139477.2	933	683.000	0.870787	6.949
ENSDART00000146149.2	811	561.000	0.152569	1.000
ENSDART00000156744.3	893	643.000	0.532448	4.000
ENSDART00000128032.3	1477	1227.000	0.000000	0.000
ENSDART00000157145.3	3973	3723.000	0.000000	0.000
ENSDART00000155473.2	3990	3740.000	2.983756	130.379
ENSDART00000154254.3	3763	3513.000	0.380599	15.621
ENSDART00000048103.7	3055	2805.000	0.000000	0.000
ENSDART00000161549.3	999	749.000	0.000000	0.000
ENSDART00000181659.1	756	506.000	0.000000	0.000
ENSDART00000133039.2	710	460.000	2.232810	12.000
ENSDART00000145182.3	2685	2435.000	0.000000	0.000
ENSDART00000167791.2	2119	1869.000	0.830069	18.126
ENSDART00000146541.2	1710	1460.000	0.919111	15.678
ENSDART00000139806.2	944	694.000	0.000000	0.000
ENSDART00000123759.3	4332	4082.000	0.255730	12.196
ENSDART00000170314.2	1020	770.000	2.186291	19.668
ENSDART00000028941.7	904	654.000	34.812261	266.000
ENSDART00000150847.2	610	360.000	0.000000	0.000
ENSDART00000158137.2	673	423.000	0.000000	0.000
ENSDART00000057022.7	2528	2278.000	0.713885	19.000
ENSDART00000111518.3	779	529.000	0.000000	0.000
ENSDART00000137308.3	3945	3695.000	1.602631	69.186
ENSDART00000131669.2	914	664.000	0.000000	0.000
ENSDART00000142442.2	508	258.000	1.326993	4.000
ENSDART00000166663.2	5838	5588.000	0.165634	10.814
ENSDART00000138375.2	1104	854.000	15.033556	150.000
ENSDART00000132777.2	818	568.000	0.000000	0.000
ENSDART00000192889.1	1116	866.000	0.000000	0.000
ENSDART00000181482.1	488	238.000	0.000000	0.000
ENSDART00000099572.3	923	673.000	0.000000	0.000
ENSDART00000075617.5	1764	1514.000	2.939719	52.000
ENSDART00000084389.5	3497	3247.000	1.212562	46.000
ENSDART00000133594.2	696	435.000	0.000000	0.000
ENSDART00000140458.2	222	12.150	29.998546	4.259
ENSDART00000147943.2	825	575.000	51.610800	346.721
ENSDART00000075926.6	2393	2143.000	40.117791	1004.456
ENSDART00000048548.6	2316	2066.000	0.000000	0.000
ENSDART00000166292.2	5996	5746.000	2.572839	172.723
ENSDART00000159311.2	528	278.000	1.182858	3.842
ENSDART00000163875.2	2833	2583.000	0.000000	0.000
ENSDART00000168644.3	2971	2721.000	1.335122	42.444
ENSDART00000140874.2	867	617.000	39.018623	281.273
ENSDART00000135655.2	1335	1085.000	3.635151	46.081
ENSDART00000181048.1	1704	1454.000	3.746541	63.645
ENSDART00000136078.2	968	718.000	0.000000	0.000
ENSDART00000064233.5	1329	1079.000	1.269191	16.000
ENSDART00000084378.5	5153	4903.000	0.052371	3.000
ENSDART00000139568.3	1885	1635.000	0.000000	0.000
ENSDART00000192307.1	1437	1187.000	0.000000	0.000
ENSDART00000046420.7	1453	1203.000	0.674122	9.475
ENSDART00000164021.2	1453	1203.000	1.004239	14.115
ENSDART00000158399.2	3151	2901.000	4.781511	162.063
ENSDART00000077903.6	1689	1439.000	0.000000	0.000
ENSDART00000057021.7	2060	1810.000	6.705917	141.811
ENSDART00000171699.2	6167	5917.000	0.147396	10.190
ENSDART00000169189.2	2377	2127.000	2.994226	74.409
ENSDART00000160016.2	1296	1046.000	0.204105	2.494
ENSDART00000133096.2	593	343.000	0.000000	0.000
ENSDART00000053776.5	1312	1062.000	21.983918	272.773
ENSDART00000188825.1	1375	1125.000	2.607773	34.276
ENSDART00000159686.2	2489	2239.000	0.802774	21.000
ENSDART00000189905.1	2453	2203.000	0.000000	0.000
ENSDART00000025145.10	2375	2125.000	0.000000	0.000
ENSDART00000136721.2	2069	1819.000	0.000000	0.000
ENSDART00000148741.2	4382	4132.000	0.890710	43.000
ENSDART00000180287.1	4157	3907.000	0.000000	0.000
ENSDART00000011480.8	2610	2360.000	0.000000	0.000
ENSDART00000173273.2	514	264.000	0.000000	0.000
ENSDART00000173012.2	775	525.000	0.000000	0.000
ENSDART00000142343.2	1016	766.000	0.000000	0.000
ENSDART00000003156.10	1062	812.000	0.000000	0.000
ENSDART00000174157.2	4263	4013.000	0.000000	0.000
ENSDART00000174103.2	1035	785.000	0.000000	0.000
ENSDART00000174394.2	3309	3059.000	1.450713	51.848
ENSDART00000160702.2	5037	4787.000	0.018879	1.056
ENSDART00000133358.3	912	662.000	0.000000	0.000
ENSDART00000092347.7	1466	1216.000	9.708240	137.926
ENSDART00000145322.2	494	244.000	0.000000	0.000
ENSDART00000192380.1	5280	5030.000	7.616518	447.606
ENSDART00000065238.5	7094	6844.000	0.000000	0.000
ENSDART00000187410.1	2943	2693.000	0.000000	0.000
ENSDART00000110715.4	1756	1506.000	17.172273	302.151
ENSDART00000022685.9	1405	1155.000	0.148210	2.000
ENSDART00000159956.2	1164	914.000	8.624407	92.097
ENSDART00000170066.2	2081	1831.000	1.257667	26.905
ENSDART00000012522.9	5586	5336.000	0.000000	0.000
ENSDART00000185584.1	6994	6744.000	1.773041	139.704
ENSDART00000055675.5	1197	947.000	28.650858	317.000
ENSDART00000099754.5	1666	1416.000	4.775207	79.000
ENSDART00000138830.4	2107	1857.000	0.000000	0.000
ENSDART00000011519.9	6848	6598.000	2.334644	179.972
ENSDART00000132130.2	2570	2320.000	1.401840	37.998
ENSDART00000049197.7	1746	1496.000	0.000000	0.000
ENSDART00000100665.6	1805	1555.000	3.490271	63.411
ENSDART00000147867.3	1784	1534.000	2.988006	53.552
ENSDART00000180370.1	1653	1403.000	2.625513	43.037
ENSDART00000060302.7	3643	3393.000	0.000000	0.000
ENSDART00000150067.2	888	638.000	0.000000	0.000
ENSDART00000112394.4	1525	1275.000	119.290424	1777.000
ENSDART00000110976.4	1193	943.000	0.000000	0.000
ENSDART00000187708.1	874	624.000	0.000000	0.000
ENSDART00000145210.3	3674	3424.000	0.871241	34.853
ENSDART00000142531.2	755	505.000	0.533328	3.147
ENSDART00000090521.5	3132	2882.000	0.000000	0.000
ENSDART00000173298.2	596	346.000	0.000000	0.000
ENSDART00000171001.2	3957	3707.000	0.964513	41.774
ENSDART00000189015.1	4902	4652.000	0.000000	0.000
ENSDART00000132684.3	3425	3175.000	0.000000	0.000
ENSDART00000061430.7	3776	3526.000	0.000000	0.000
ENSDART00000048036.6	1538	1288.000	0.531621	8.000
ENSDART00000132264.2	959	709.000	0.000000	0.000
ENSDART00000143430.4	1782	1532.000	0.776939	13.906
ENSDART00000145869.3	949	699.000	0.000000	0.000
ENSDART00000113707.5	5443	5193.000	2.629817	159.557
ENSDART00000173383.2	912	662.000	0.186586	1.443
ENSDART00000172812.2	504	254.000	0.000000	0.000
ENSDART00000172883.2	661	411.000	0.000000	0.000
ENSDART00000186759.1	1224	974.000	0.000000	0.000
ENSDART00000139187.4	827	577.000	0.000000	0.000
ENSDART00000143815.2	779	529.000	0.000000	0.000
ENSDART00000134570.4	3709	3459.000	8.920796	360.517
ENSDART00000041055.9	2778	2528.000	1.980070	58.483
ENSDART00000170743.2	726	476.000	0.000000	0.000
ENSDART00000161832.2	631	381.000	0.000000	0.000
ENSDART00000138146.2	563	313.000	0.000000	0.000
ENSDART00000129211.4	4561	4311.000	4.374920	220.353
ENSDART00000141832.2	680	430.000	0.000000	0.000
ENSDART00000167285.2	5811	5561.000	0.511391	33.226
ENSDART00000080969.4	1674	1424.000	0.841485	14.000
ENSDART00000066760.4	1906	1656.000	64.185467	1241.849
ENSDART00000158108.3	5222	4972.000	0.723014	42.000
ENSDART00000133176.2	632	372.000	2.530918	11.000
ENSDART00000134543.3	1872	1622.000	0.000000	0.000
ENSDART00000160108.2	2384	2134.000	0.000000	0.000
ENSDART00000156485.2	2699	2449.000	0.000000	0.000
ENSDART00000132540.3	706	456.000	0.000000	0.000
ENSDART00000145184.3	897	647.000	0.000000	0.000
ENSDART00000135464.3	1310	1060.000	1.776418	22.000
ENSDART00000100321.3	834	584.000	31.217283	213.000
ENSDART00000145944.2	2985	2735.000	5.664344	181.000
ENSDART00000088697.6	1491	1228.000	5.227466	75.000
ENSDART00000149451.3	934	684.000	0.000000	0.000
ENSDART00000110364.4	1824	1574.000	1.943653	35.743
ENSDART00000078980.6	1333	1083.000	4.902615	62.034
ENSDART00000100289.5	1865	1615.000	2.378866	44.886
ENSDART00000159569.3	2163	1913.000	0.357934	8.000
ENSDART00000088940.6	1655	1405.000	0.000000	0.000
ENSDART00000170548.2	10806	10556.000	3.060277	377.426
ENSDART00000134089.3	1137	887.000	0.000000	0.000
ENSDART00000128333.2	965	715.000	0.000000	0.000
ENSDART00000114536.4	1036	786.000	0.000000	0.000
ENSDART00000149219.3	1397	1147.000	0.000000	0.000
ENSDART00000150004.2	1174	924.000	0.000000	0.000
ENSDART00000186905.1	522	272.000	0.000000	0.000
ENSDART00000138772.3	557	307.000	0.000000	0.000
ENSDART00000138540.3	1887	1637.000	0.000000	0.000
ENSDART00000134811.2	1664	1414.000	17.554034	290.000
ENSDART00000150415.2	1056	806.000	0.000000	0.000
ENSDART00000192043.1	1932	1682.000	0.321242	6.313
ENSDART00000188830.1	2140	1890.000	0.000000	0.000
ENSDART00000100536.4	960	710.000	0.000000	0.000
ENSDART00000022682.7	1410	1160.000	3.009736	40.790
ENSDART00000159976.2	6270	6020.000	0.093812	6.598
ENSDART00000161454.2	2428	2178.000	0.000000	0.000
ENSDART00000150706.2	1053	803.000	0.000000	0.000
ENSDART00000173294.2	1646	1396.000	0.000000	0.000
ENSDART00000057869.4	2517	2267.000	317.920172	8420.566
ENSDART00000134735.4	2124	1874.000	14.935044	327.000
ENSDART00000152872.2	1074	824.000	0.000000	0.000
ENSDART00000019325.9	1751	1501.000	14.939943	262.000
ENSDART00000151306.2	536	286.000	0.859051	2.870
ENSDART00000151781.2	342	92.011	0.000000	0.000
ENSDART00000101700.5	1552	1302.000	6.779541	103.130
ENSDART00000099751.5	1833	1583.000	1.405791	26.000
ENSDART00000146873.2	850	600.000	0.000000	0.000
ENSDART00000065996.7	2125	1875.000	4.610504	101.000
ENSDART00000163450.2	778	528.000	0.000000	0.000
ENSDART00000141992.3	1061	811.000	0.705738	6.687
ENSDART00000013432.7	1375	1125.000	1.597700	21.000
ENSDART00000113837.5	2007	1757.000	6.526049	133.966
ENSDART00000148676.2	866	616.000	4.131039	29.731
ENSDART00000149904.2	448	198.000	6.293871	14.560
ENSDART00000113372.4	1158	908.000	0.000000	0.000
ENSDART00000147623.3	3125	2875.000	0.000000	0.000
ENSDART00000138355.3	460	210.000	0.000000	0.000
ENSDART00000113706.2	1921	1671.000	4.956599	96.768
ENSDART00000188945.1	5094	4844.000	0.176695	10.000
ENSDART00000052503.5	2162	1912.000	4.789876	107.000
ENSDART00000140896.2	1648	1398.000	44.761068	731.104
ENSDART00000150479.2	1059	809.000	0.000000	0.000
ENSDART00000066107.4	1113	863.000	32.927263	332.000
ENSDART00000133137.2	716	466.000	0.000000	0.000
ENSDART00000053285.6	482	232.000	156.793943	425.000
ENSDART00000016211.6	1774	1524.000	5.665995	100.886
ENSDART00000181093.1	5236	4986.000	0.125711	7.323
ENSDART00000105887.3	1291	1041.000	4.522101	55.000
ENSDART00000040733.5	1420	1170.000	0.000000	0.000
ENSDART00000131104.3	1732	1482.000	0.000000	0.000
ENSDART00000166467.2	1754	1504.000	0.000000	0.000
ENSDART00000167233.2	1605	1355.000	0.000000	0.000
ENSDART00000131970.3	1059	809.000	0.000000	0.000
ENSDART00000138834.2	1284	1034.000	0.000000	0.000
ENSDART00000111324.3	1577	1327.000	0.322498	5.000
ENSDART00000149421.2	747	497.000	0.000000	0.000
ENSDART00000054078.8	1151	901.000	22.323969	235.000
ENSDART00000193228.1	1639	1389.000	0.000000	0.000
ENSDART00000150821.2	1053	803.000	0.000000	0.000
ENSDART00000161728.2	3377	3127.000	0.597331	21.823
ENSDART00000161323.2	2907	2657.000	0.000000	0.000
ENSDART00000146341.2	1567	1317.000	0.414873	6.384
ENSDART00000097799.5	796	546.000	0.000000	0.000
ENSDART00000144433.3	711	461.000	0.000000	0.000
ENSDART00000139510.2	574	324.000	0.000000	0.000
ENSDART00000145385.2	864	614.000	0.000000	0.000
ENSDART00000136050.3	563	313.000	0.000000	0.000
ENSDART00000066759.6	2637	2387.000	1.842230	51.377
ENSDART00000148753.3	633	383.000	0.338710	1.516
ENSDART00000149706.3	1742	1492.000	0.000000	0.000
ENSDART00000149936.2	538	288.000	0.000000	0.000
ENSDART00000149974.2	571	321.000	0.000000	0.000
ENSDART00000192879.1	7564	7314.000	0.000000	0.000
ENSDART00000165972.3	6881	6631.000	0.724323	56.116
ENSDART00000124961.2	996	746.000	0.000000	0.000
ENSDART00000167353.2	382	132.000	0.000000	0.000
ENSDART00000169729.2	2318	2068.000	1.365815	33.000
ENSDART00000153526.4	4385	4135.000	19.096984	922.597
ENSDART00000154658.2	456	206.000	7.750475	18.654
ENSDART00000143425.3	2414	2164.000	0.000000	0.000
ENSDART00000131352.3	1974	1724.000	0.247385	4.983
ENSDART00000138625.3	1911	1661.000	0.000000	0.000
ENSDART00000133002.2	1911	1661.000	0.000000	0.000
ENSDART00000158755.2	2890	2640.000	0.616550	19.017
ENSDART00000136543.2	932	682.000	0.251000	2.000
ENSDART00000174684.2	797	547.000	0.000000	0.000
ENSDART00000155815.3	8894	8644.000	0.881259	89.000
ENSDART00000060244.4	1951	1701.000	0.000000	0.000
ENSDART00000154371.2	356	106.001	0.807454	1.000
ENSDART00000188797.1	2309	2059.000	0.000000	0.000
ENSDART00000166036.3	2372	2122.000	0.000000	0.000
ENSDART00000065671.7	1735	1485.000	3.812125	66.140
ENSDART00000164317.2	1469	1219.000	0.000000	0.000
ENSDART00000141205.3	1143	893.000	1.150160	12.000
ENSDART00000144668.2	540	290.000	0.000000	0.000
ENSDART00000016765.7	1155	905.000	0.000000	0.000
ENSDART00000171561.2	842	592.000	0.433738	3.000
ENSDART00000148333.3	2587	2337.000	3.356899	91.658
ENSDART00000079703.6	1980	1730.000	0.000000	0.000
ENSDART00000162444.2	2477	2227.000	0.681420	17.730
ENSDART00000016502.8	3382	3132.000	11.751006	430.000
ENSDART00000137511.2	538	288.000	0.749513	2.522
ENSDART00000146479.2	741	491.000	0.000000	0.000
ENSDART00000147893.2	421	171.000	0.000000	0.000
ENSDART00000143415.3	804	554.000	0.000000	0.000
ENSDART00000145825.3	880	630.000	0.000000	0.000
ENSDART00000142062.3	885	635.000	0.000000	0.000
ENSDART00000077420.6	2027	1777.000	12.160865	252.478
ENSDART00000146039.2	785	535.000	0.000000	0.000
ENSDART00000144825.2	1009	759.000	0.000000	0.000
ENSDART00000135583.3	2106	1856.000	0.000000	0.000
ENSDART00000128940.4	3190	2940.000	1.305585	44.846
ENSDART00000183092.1	2053	1803.000	0.000000	0.000
ENSDART00000129710.4	2103	1853.000	0.435194	9.422
ENSDART00000147212.2	515	265.000	0.000000	0.000
ENSDART00000133140.2	836	586.000	0.376585	2.578
ENSDART00000145747.2	1278	1028.000	0.000000	0.000
ENSDART00000186518.1	1704	1454.000	0.000000	0.000
ENSDART00000066980.7	1588	1338.000	0.447786	7.000
ENSDART00000141925.2	668	418.000	0.000000	0.000
ENSDART00000147928.3	1627	1377.000	0.000000	0.000
ENSDART00000143804.3	2241	1991.000	1.842556	42.861
ENSDART00000142374.2	623	373.000	0.000000	0.000
ENSDART00000136730.2	585	335.000	0.000000	0.000
ENSDART00000142398.2	505	255.000	0.000000	0.000
ENSDART00000079864.5	1492	1242.000	0.078231	1.135
ENSDART00000100668.4	1734	1484.000	0.000000	0.000
ENSDART00000128139.4	5249	4999.000	1.669370	97.501
ENSDART00000171746.2	1613	1363.000	0.411713	6.556
ENSDART00000165568.2	1037	787.000	0.157006	1.444
ENSDART00000156267.2	912	662.000	4.850740	37.518
ENSDART00000155080.2	218	11.433	0.000000	0.000
ENSDART00000155601.2	418	168.000	0.000000	0.000
ENSDART00000154170.2	909	659.000	0.279806	2.154
ENSDART00000154434.3	4516	4266.000	6.034060	300.748
ENSDART00000180990.1	6515	6265.000	0.000000	0.000
ENSDART00000186022.1	6311	6061.000	1.358785	96.220
ENSDART00000191955.1	159	5.631	0.000000	0.000
ENSDART00000154458.2	1356	1106.000	0.000000	0.000
ENSDART00000132604.2	1625	1375.000	0.124496	2.000
ENSDART00000143821.2	493	243.000	0.000000	0.000
ENSDART00000147349.2	1041	791.000	0.000000	0.000
ENSDART00000137149.3	617	367.000	0.000000	0.000
ENSDART00000146775.3	1471	1221.000	1.123987	16.034
ENSDART00000133669.3	857	607.000	0.000000	0.000
ENSDART00000115050.4	3387	3137.000	3.409611	124.966
ENSDART00000102540.4	1059	809.000	0.000000	0.000
ENSDART00000146700.3	5400	5150.000	0.790486	47.563
ENSDART00000146121.3	1372	1122.000	0.505059	6.621
ENSDART00000003511.11	3123	2873.000	0.000000	0.000
ENSDART00000113735.4	2236	1986.000	3.232290	75.000
ENSDART00000137055.2	798	548.000	0.000000	0.000
ENSDART00000132905.2	1547	1297.000	6.488210	98.319
ENSDART00000190124.1	5816	5566.000	2.453355	159.542
ENSDART00000134178.4	868	618.000	0.870449	6.285
ENSDART00000130781.4	1825	1575.000	7.646950	140.715
ENSDART00000126115.3	2790	2540.000	0.000000	0.000
ENSDART00000063816.2	1173	923.000	0.000000	0.000
ENSDART00000156846.2	860	610.000	0.000000	0.000
ENSDART00000081440.4	578	328.000	2.087587	8.000
ENSDART00000133059.3	2445	2180.000	17.550091	447.000
ENSDART00000078949.6	2733	2483.000	0.549379	15.938
ENSDART00000078953.5	1058	808.000	1.277773	12.062
ENSDART00000151823.2	624	374.000	1.893920	8.276
ENSDART00000114260.5	3467	3217.000	5.287231	198.724
ENSDART00000151548.2	841	591.000	0.000000	0.000
ENSDART00000151904.3	2331	2081.000	2.015359	49.000
ENSDART00000136874.3	2620	2370.000	1.083430	30.000
ENSDART00000156120.2	688	438.000	0.000000	0.000
ENSDART00000156708.2	454	204.000	0.000000	0.000
ENSDART00000155008.2	934	684.000	0.000000	0.000
ENSDART00000153825.2	1335	1085.000	5.870869	74.422
ENSDART00000122536.3	1048	798.000	0.000000	0.000
ENSDART00000182294.1	5952	5702.000	0.138322	9.215
ENSDART00000179617.2	3347	3097.000	0.044716	1.618
ENSDART00000144700.2	807	557.000	0.000000	0.000
ENSDART00000078202.5	7210	6960.000	1.358741	110.489
ENSDART00000181203.1	3636	3386.000	0.000000	0.000
ENSDART00000134626.3	1617	1367.000	0.813960	13.000
ENSDART00000142967.2	546	296.000	0.000000	0.000
ENSDART00000142171.2	1692	1442.000	0.356135	6.000
ENSDART00000112493.4	1443	1193.000	0.000000	0.000
ENSDART00000009367.10	3149	2899.000	2.568617	87.000
ENSDART00000173759.2	704	454.000	0.000000	0.000
ENSDART00000172524.2	2644	2394.000	0.000000	0.000
ENSDART00000162913.2	2988	2738.000	0.500167	16.000
ENSDART00000060561.6	1348	1098.000	0.389759	5.000
ENSDART00000180364.1	478	228.000	0.000000	0.000
ENSDART00000170633.2	1410	1160.000	0.590283	8.000
ENSDART00000172416.2	1128	878.000	0.000000	0.000
ENSDART00000049204.7	5381	5131.000	0.183493	11.000
ENSDART00000045628.6	2335	2085.000	0.000000	0.000
ENSDART00000193324.1	1446	1196.000	0.000000	0.000
ENSDART00000135812.2	3443	3193.000	0.482505	18.000
ENSDART00000132824.2	539	289.000	0.000000	0.000
ENSDART00000091612.6	3414	3164.000	0.000000	0.000
ENSDART00000080075.5	1763	1513.000	49.951682	883.000
ENSDART00000007021.9	2547	2297.000	45.762106	1228.114
ENSDART00000160488.2	847	597.000	0.000000	0.000
ENSDART00000065933.6	2988	2738.000	1.460106	46.708
ENSDART00000192872.1	5096	4846.000	0.671077	37.995
ENSDART00000166072.2	686	436.000	3.560099	18.135
ENSDART00000158043.2	667	417.000	0.000000	0.000
ENSDART00000181861.1	2469	2219.000	17.655241	457.723
ENSDART00000165908.2	2645	2395.000	0.035737	1.000
ENSDART00000145769.3	3181	2931.000	0.000000	0.000
ENSDART00000139523.2	2739	2489.000	13.058157	379.733
ENSDART00000135431.2	640	390.000	0.000000	0.000
ENSDART00000088460.7	3066	2816.000	2.135731	70.267
ENSDART00000023323.6	1435	1185.000	0.505601	7.000
ENSDART00000145287.2	471	221.000	0.000000	0.000
ENSDART00000139394.2	2021	1771.000	1.304889	27.000
ENSDART00000137709.2	394	144.000	0.594382	1.000
ENSDART00000181661.1	1029	779.000	0.000000	0.000
ENSDART00000064204.4	1397	1147.000	193.419350	2592.000
ENSDART00000148677.2	1419	1169.000	0.000000	0.000
ENSDART00000114083.5	4010	3760.000	1.363271	59.888
ENSDART00000144821.2	637	387.000	0.467044	2.112
ENSDART00000134291.2	195	8.348	0.000000	0.000
ENSDART00000166028.2	3541	3291.000	0.000000	0.000
ENSDART00000141790.2	555	305.000	0.000000	0.000
ENSDART00000091806.7	914	664.000	0.000000	0.000
ENSDART00000032322.9	2145	1895.000	2.890674	64.000
ENSDART00000175906.2	1936	1686.000	0.000000	0.000
ENSDART00000029849.7	736	486.000	0.880566	5.000
ENSDART00000129447.3	612	362.000	0.000000	0.000
ENSDART00000148684.2	2077	1827.000	6.499557	138.738
ENSDART00000114795.4	2759	2509.000	7.581086	222.231
ENSDART00000082519.8	2668	2418.000	4.672464	132.000
ENSDART00000172832.2	537	287.000	0.000000	0.000
ENSDART00000128363.3	877	627.000	0.000000	0.000
ENSDART00000006802.7	2123	1873.000	67.266429	1472.000
ENSDART00000172533.2	1285	1035.000	0.000000	0.000
ENSDART00000126928.3	1803	1553.000	1.419912	25.763
ENSDART00000167297.2	532	282.000	0.982328	3.237
ENSDART00000158393.2	1106	856.000	0.000000	0.000
ENSDART00000028542.9	3418	3168.000	0.027017	1.000
ENSDART00000030890.7	1413	1163.000	85.456371	1161.170
ENSDART00000179982.1	1737	1487.000	1.544321	26.830
ENSDART00000148182.2	647	397.000	20.364965	94.460
ENSDART00000136180.3	5108	4858.000	1.043467	59.225
ENSDART00000182364.1	2937	2687.000	0.000000	0.000
ENSDART00000060255.7	1653	1403.000	26.970593	442.099
ENSDART00000152147.2	973	723.000	0.935310	7.901
ENSDART00000157741.2	825	575.000	0.000000	0.000
ENSDART00000163682.2	6924	6674.000	1.538946	120.000
ENSDART00000141340.3	1342	1092.000	0.737338	9.407
ENSDART00000182495.1	1238	988.000	2.832736	32.699
ENSDART00000129148.3	2508	2258.000	0.037906	1.000
ENSDART00000132272.3	2317	2067.000	0.000000	0.000
ENSDART00000104318.5	2235	1985.000	0.000000	0.000
ENSDART00000135155.2	1189	939.000	0.000000	0.000
ENSDART00000111513.4	2570	2320.000	1.712684	46.423
ENSDART00000112743.4	679	429.000	3.391720	17.000
ENSDART00000135890.2	5898	5648.000	0.000000	0.000
ENSDART00000022170.9	10673	10423.000	1.543159	187.921
ENSDART00000148243.2	860	610.000	1.671759	11.914
ENSDART00000092033.6	3730	3480.000	0.000000	0.000
ENSDART00000182187.1	4691	4441.000	0.038899	2.018
ENSDART00000090530.7	3003	2753.000	0.652892	21.000
ENSDART00000148327.2	2226	1976.000	1.819243	42.000
ENSDART00000154490.2	2961	2711.000	0.000000	0.000
ENSDART00000167772.2	644	394.000	15.285483	70.363
ENSDART00000038038.6	1475	1225.000	58.456000	836.637
ENSDART00000172350.2	358	108.001	0.000000	0.000
ENSDART00000156673.2	7264	7014.000	4.370451	358.149
ENSDART00000165356.2	3565	3315.000	0.000000	0.000
ENSDART00000192097.1	4993	4743.000	0.118524	6.568
ENSDART00000181578.1	5167	4917.000	0.000000	0.000
ENSDART00000132638.2	1039	789.000	0.867843	8.000
ENSDART00000165271.2	3532	3282.000	3.493541	133.960
ENSDART00000158187.2	601	351.000	0.253536	1.040
ENSDART00000164442.2	539	289.000	0.000000	0.000
ENSDART00000088480.6	1252	1002.000	2.006612	23.491
ENSDART00000129679.3	2193	1943.000	2.929783	66.509
ENSDART00000161856.2	778	528.000	1.621043	10.000
ENSDART00000006622.7	7796	7546.000	0.476388	42.000
ENSDART00000065262.7	2270	2020.000	0.000000	0.000
ENSDART00000152302.3	538	288.000	1.631036	5.488
ENSDART00000075400.7	1799	1549.000	23.207385	420.000
ENSDART00000138456.3	570	320.000	0.000000	0.000
ENSDART00000137041.2	802	552.000	0.000000	0.000
ENSDART00000165683.2	1032	782.000	0.000000	0.000
ENSDART00000045385.8	851	601.000	0.000000	0.000
ENSDART00000105974.3	803	553.000	162.523625	1050.058
ENSDART00000147282.2	714	464.000	3.770650	20.441
ENSDART00000191384.1	1414	1164.000	17.481309	237.738
ENSDART00000004896.10	2516	2266.000	5.722884	151.512
ENSDART00000142659.2	471	221.000	0.000000	0.000
ENSDART00000154053.3	1524	1274.000	8.075315	120.199
ENSDART00000171917.2	844	594.000	0.403616	2.801
ENSDART00000127662.3	3624	3374.000	1.572805	62.000
ENSDART00000140257.2	827	577.000	0.000000	0.000
ENSDART00000173020.2	1664	1414.000	8.113505	134.039
ENSDART00000165957.2	5212	4962.000	0.000000	0.000
ENSDART00000105287.2	462	212.000	1.007305	2.495
ENSDART00000162294.2	446	196.000	0.000000	0.000
ENSDART00000173133.2	1632	1382.000	1.855597	29.961
ENSDART00000179877.1	1593	1343.000	0.000000	0.000
ENSDART00000170942.3	7899	7649.000	0.262841	23.489
ENSDART00000052930.6	1915	1665.000	77.564526	1508.860
ENSDART00000146218.3	1310	1060.000	0.092023	1.140
ENSDART00000004220.7	1584	1334.000	4.683753	73.000
ENSDART00000132637.2	929	679.000	0.000000	0.000
ENSDART00000131259.2	820	570.000	0.000000	0.000
ENSDART00000161192.2	785	535.000	0.000000	0.000
ENSDART00000012581.8	5174	4924.000	2.866253	164.894
ENSDART00000153071.2	455	205.000	0.000000	0.000
ENSDART00000041382.7	1589	1339.000	0.386145	6.041
ENSDART00000137290.2	574	324.000	0.000000	0.000
ENSDART00000142104.2	4415	4165.000	0.123300	6.000
ENSDART00000178753.2	4604	4354.000	0.000000	0.000
ENSDART00000155597.2	4475	4225.000	3.997151	197.310
ENSDART00000185315.1	4957	4707.000	0.000000	0.000
ENSDART00000188243.1	5386	5136.000	0.000000	0.000
ENSDART00000181506.1	5323	5073.000	0.062259	3.690
ENSDART00000124205.3	2062	1812.000	0.000000	0.000
ENSDART00000042895.6	3326	3076.000	15.380805	552.761
ENSDART00000123187.3	634	384.000	0.499157	2.239
ENSDART00000188870.1	3168	2918.000	0.000000	0.000
ENSDART00000073519.6	1253	1003.000	0.000000	0.000
ENSDART00000136778.3	3504	3254.000	0.398965	15.168
ENSDART00000190931.1	3003	2753.000	0.000000	0.000
ENSDART00000006018.8	887	637.000	0.000000	0.000
ENSDART00000185170.1	2344	2094.000	0.000000	0.000
ENSDART00000189088.1	2436	2186.000	0.000000	0.000
ENSDART00000039369.4	2383	2133.000	1.324193	33.000
ENSDART00000125915.3	820	570.000	0.000000	0.000
ENSDART00000135307.2	3941	3691.000	0.196633	8.480
ENSDART00000180948.1	5920	5670.000	0.268124	17.762
ENSDART00000139763.3	880	630.000	1.893436	13.937
ENSDART00000024832.8	2612	2362.000	1.959071	54.063
ENSDART00000152932.2	1393	1143.000	0.209207	2.794
ENSDART00000065239.6	954	704.000	24.194060	199.000
ENSDART00000145434.2	1113	863.000	0.000000	0.000
ENSDART00000051553.4	2948	2698.000	7.233046	228.000
ENSDART00000145415.3	1837	1587.000	7.684006	142.474
ENSDART00000037692.9	1045	795.000	1.456209	13.526
ENSDART00000157409.2	354	104.002	0.000000	0.000
ENSDART00000146821.2	1063	813.000	0.210556	2.000
ENSDART00000021953.11	3027	2777.000	2.377367	77.134
ENSDART00000150344.2	1317	1067.000	0.000000	0.000
ENSDART00000192550.1	3009	2759.000	0.000000	0.000
ENSDART00000173240.2	807	557.000	7.407594	48.206
ENSDART00000165323.2	1298	1048.000	15.147252	185.467
ENSDART00000167810.3	2682	2432.000	14.335325	407.327
ENSDART00000164505.2	2796	2546.000	1.297350	38.591
ENSDART00000184022.1	3419	3169.000	0.229274	8.489
ENSDART00000186865.1	5151	4901.000	1.137754	65.149
ENSDART00000105419.4	925	675.000	3.804047	30.000
ENSDART00000135572.1	156	5.473	0.000000	0.000
ENSDART00000056672.6	1472	1222.000	0.000000	0.000
ENSDART00000190467.1	1518	1268.000	2.038221	30.196
ENSDART00000123287.3	1524	1274.000	0.000000	0.000
ENSDART00000129853.3	748	498.000	0.000000	0.000
ENSDART00000148219.2	867	617.000	2.080820	15.000
ENSDART00000106670.5	1009	759.000	36.806421	326.390
ENSDART00000050831.7	1962	1696.000	20.237034	401.000
ENSDART00000147706.2	523	273.000	16.163457	51.555
ENSDART00000140547.2	677	427.000	0.262879	1.311
ENSDART00000145712.2	420	170.000	0.000000	0.000
ENSDART00000133649.2	931	681.000	0.000000	0.000
ENSDART00000038290.6	1079	829.000	0.000000	0.000
ENSDART00000190941.1	525	275.000	0.000000	0.000
ENSDART00000165745.2	880	630.000	0.000000	0.000
ENSDART00000038696.8	2505	2255.000	2.748467	72.412
ENSDART00000184743.1	1458	1208.000	0.000000	0.000
ENSDART00000152708.2	540	290.000	0.000000	0.000
ENSDART00000104112.6	3525	3275.000	4.651971	178.000
ENSDART00000129633.4	1059	797.000	0.000000	0.000
ENSDART00000182115.1	2313	2063.000	0.000000	0.000
ENSDART00000192109.1	2622	2372.000	0.000000	0.000
ENSDART00000112239.4	1591	1341.000	0.893568	14.000
ENSDART00000142937.3	1511	1261.000	0.000000	0.000
ENSDART00000135864.3	1991	1741.000	6.315258	128.458
ENSDART00000050041.8	558	308.000	0.000000	0.000
ENSDART00000188900.1	6264	6014.000	0.505838	35.542
ENSDART00000157940.2	10507	10257.000	1.150709	137.898
ENSDART00000145133.3	2265	2015.000	0.204351	4.811
ENSDART00000129146.3	2356	2106.000	4.958266	122.000
ENSDART00000132526.2	2618	2368.000	1.454598	40.244
ENSDART00000006772.10	5684	5434.000	1.335787	84.806
ENSDART00000112474.3	1466	1216.000	11.402755	162.000
ENSDART00000143441.3	1287	1037.000	1.901363	23.036
ENSDART00000187545.1	4205	3955.000	0.000000	0.000
ENSDART00000184073.1	837	587.000	10.055644	68.964
ENSDART00000053265.7	4091	3841.000	0.000000	0.000
ENSDART00000087553.5	3382	3132.000	4.071860	149.000
ENSDART00000169199.2	2844	2594.000	0.000000	0.000
ENSDART00000143015.3	2028	1778.000	0.000000	0.000
ENSDART00000066587.5	1824	1574.000	0.054378	1.000
ENSDART00000167218.2	1078	828.000	0.000000	0.000
ENSDART00000164147.2	1011	761.000	0.000000	0.000
ENSDART00000125718.3	2413	2163.000	0.036767	0.929
ENSDART00000138807.3	1580	1330.000	6.382564	99.179
ENSDART00000081038.5	1084	834.000	6.763506	65.904
ENSDART00000123043.3	870	620.000	4.741722	34.348
ENSDART00000185095.1	3549	3299.000	0.523270	20.169
ENSDART00000174064.2	1477	1227.000	0.000000	0.000
ENSDART00000092131.7	2673	2423.000	3.391143	96.000
ENSDART00000149136.2	804	554.000	0.000000	0.000
ENSDART00000058507.7	546	296.000	0.000000	0.000
ENSDART00000168184.2	555	305.000	0.000000	0.000
ENSDART00000141697.3	4017	3767.000	10.832590	476.760
ENSDART00000180557.1	7660	7410.000	0.265701	23.003
ENSDART00000185628.1	7671	7421.000	0.000000	0.000
ENSDART00000173407.2	406	156.000	0.000000	0.000
ENSDART00000024304.10	11018	10768.000	3.489964	439.064
ENSDART00000173401.2	1120	870.000	2.926809	29.750
ENSDART00000193693.1	3945	3695.000	0.000000	0.000
ENSDART00000020861.7	1684	1434.000	2.626225	44.000
ENSDART00000057044.8	2687	2437.000	0.892604	25.415
ENSDART00000190599.1	5015	4765.000	0.148687	8.278
ENSDART00000158073.2	418	168.000	3.280232	6.439
ENSDART00000168605.2	2440	2190.000	0.173454	4.438
ENSDART00000129731.3	1323	1073.000	0.000000	0.000
ENSDART00000098453.4	2643	2393.000	0.357673	10.000
ENSDART00000139316.2	1717	1467.000	0.000000	0.000
ENSDART00000084806.7	2987	2737.000	0.000000	0.000
ENSDART00000133022.3	2859	2609.000	0.318411	9.706
ENSDART00000136473.2	787	537.000	0.000000	0.000
ENSDART00000180552.1	3281	3031.000	0.925824	32.786
ENSDART00000162043.2	972	722.000	0.000000	0.000
ENSDART00000166314.2	993	743.000	0.000000	0.000
ENSDART00000113738.5	823	573.000	0.000000	0.000
ENSDART00000041412.9	6051	5801.000	1.893624	128.342
ENSDART00000136002.3	663	413.000	0.000000	0.000
ENSDART00000172702.3	4830	4580.000	0.000000	0.000
ENSDART00000162557.2	6673	6423.000	12.800776	960.607
ENSDART00000055676.4	1400	1150.000	0.818697	11.000
ENSDART00000099738.6	2242	1992.000	5.151120	119.884
ENSDART00000141115.2	529	279.000	0.000000	0.000
ENSDART00000145745.3	1006	756.000	0.307490	2.716
ENSDART00000133848.3	509	259.000	0.000000	0.000
ENSDART00000099729.5	1235	985.000	0.092398	1.063
ENSDART00000169083.2	2326	2076.000	3.848146	93.336
ENSDART00000133624.2	4468	4218.000	0.826543	40.733
ENSDART00000082060.6	2810	2560.000	1.680636	50.267
ENSDART00000166330.2	757	507.000	0.000000	0.000
ENSDART00000019330.10	1568	1318.000	24.573015	378.395
ENSDART00000167723.2	1337	1087.000	13.393730	170.099
ENSDART00000166865.2	929	679.000	0.000000	0.000
ENSDART00000171996.2	1459	1209.000	359.779737	5082.000
ENSDART00000122863.3	2078	1828.000	2.575223	55.000
ENSDART00000191677.1	2189	1939.000	0.000000	0.000
ENSDART00000152901.2	5335	5085.000	1.054457	62.646
ENSDART00000038128.4	894	644.000	37.080594	279.000
ENSDART00000138295.3	936	686.000	0.000000	0.000
ENSDART00000136647.2	1340	1090.000	0.392619	5.000
ENSDART00000024815.8	2069	1819.000	11.481152	244.000
ENSDART00000025966.7	1194	944.000	1.813370	20.000
ENSDART00000008469.9	1521	1271.000	7.811614	116.000
ENSDART00000091397.5	4216	3966.000	2.805556	130.000
ENSDART00000164535.3	3825	3575.000	0.000000	0.000
ENSDART00000148652.3	4920	4670.000	0.066080	3.605
ENSDART00000183448.1	4690	4440.000	0.000000	0.000
ENSDART00000143740.2	6906	6656.000	0.000000	0.000
ENSDART00000136951.2	523	273.000	0.000000	0.000
ENSDART00000024604.7	2067	1817.000	1.790016	38.000
ENSDART00000140472.3	757	507.000	0.000000	0.000
ENSDART00000078877.4	1144	894.000	0.909808	9.503
ENSDART00000143906.3	1114	864.000	0.643621	6.497
ENSDART00000182469.1	348	98.004	0.000000	0.000
ENSDART00000163237.2	550	300.000	0.000000	0.000
ENSDART00000162674.2	286	39.703	0.000000	0.000
ENSDART00000159904.2	3254	3004.000	0.000000	0.000
ENSDART00000167762.2	775	525.000	0.000000	0.000
ENSDART00000171633.2	4849	4599.000	0.772637	41.516
ENSDART00000166581.2	9126	8876.000	0.197531	20.484
ENSDART00000144842.3	2035	1785.000	19.947896	416.013
ENSDART00000042595.7	1218	968.000	1.590413	17.987
ENSDART00000064666.4	2399	2149.000	0.000000	0.000
ENSDART00000191182.1	2132	1882.000	0.000000	0.000
ENSDART00000158022.2	1026	776.000	0.000000	0.000
ENSDART00000124170.3	1157	907.000	1.509875	16.000
ENSDART00000109596.4	3237	2987.000	1.210029	42.228
ENSDART00000191791.1	3279	3029.000	0.078323	2.772
ENSDART00000051526.6	1234	984.000	3.131380	36.000
ENSDART00000153860.2	929	679.000	0.000000	0.000
ENSDART00000133673.2	750	500.000	0.000000	0.000
ENSDART00000109257.5	4177	3927.000	0.021796	1.000
ENSDART00000141582.3	1318	1068.000	0.000000	0.000
ENSDART00000145836.3	756	506.000	1.211191	7.160
ENSDART00000053447.3	2444	2194.000	9.083404	232.840
ENSDART00000168780.2	1368	1118.000	0.000000	0.000
ENSDART00000062539.8	2335	2085.000	0.347994	8.477
ENSDART00000008140.8	1260	1010.000	0.298540	3.523
ENSDART00000112079.4	2897	2647.000	10.314901	319.000
ENSDART00000018625.8	1588	1338.000	35.950799	562.000
ENSDART00000063052.6	2918	2668.000	0.000000	0.000
ENSDART00000172076.2	5665	5415.000	0.700615	44.325
ENSDART00000099648.5	1648	1398.000	0.000000	0.000
ENSDART00000174046.2	2268	2018.000	0.000000	0.000
ENSDART00000141004.2	773	523.000	0.537501	3.284
ENSDART00000065325.5	3622	3372.000	2.040602	80.393
ENSDART00000078382.7	947	697.000	15.939799	129.804
ENSDART00000102328.5	3566	3316.000	1.640567	63.559
ENSDART00000004217.9	5204	4954.000	16.793399	972.000
ENSDART00000193141.1	1455	1205.000	0.000000	0.000
ENSDART00000136845.3	2463	2213.000	0.077418	2.002
ENSDART00000172491.2	757	507.000	0.000000	0.000
ENSDART00000166774.2	691	441.000	0.000000	0.000
ENSDART00000168549.2	1287	1037.000	0.412686	5.000
ENSDART00000113734.3	2114	1864.000	0.000000	0.000
ENSDART00000142078.3	1387	1137.000	0.000000	0.000
ENSDART00000098265.4	2026	1776.000	0.385545	8.000
ENSDART00000173436.2	5934	5684.000	0.195757	13.000
ENSDART00000067500.7	1822	1572.000	0.000000	0.000
ENSDART00000187601.1	1961	1711.000	0.000000	0.000
ENSDART00000157385.3	3479	3229.000	0.000000	0.000
ENSDART00000127502.4	3936	3686.000	0.000000	0.000
ENSDART00000190504.1	3498	3248.000	0.000000	0.000
ENSDART00000190333.1	3304	3054.000	0.140129	5.000
ENSDART00000019323.7	6754	6504.000	2.068497	157.184
ENSDART00000135719.3	1413	1163.000	0.090851	1.234
ENSDART00000003031.10	1068	818.000	0.000000	0.000
ENSDART00000180826.1	5879	5629.000	1.911998	125.745
ENSDART00000016815.8	4231	3981.000	0.171999	8.000
ENSDART00000186230.1	1296	1046.000	0.000000	0.000
ENSDART00000185507.1	3618	3368.000	0.000000	0.000
ENSDART00000172080.2	3951	3701.000	0.000000	0.000
ENSDART00000128807.4	3156	2906.000	0.089217	3.029
ENSDART00000013924.9	2488	2238.000	0.802020	20.971
ENSDART00000157510.2	1909	1659.000	0.749330	14.524
ENSDART00000168106.2	441	191.000	0.000000	0.000
ENSDART00000185754.1	4827	4577.000	1.261976	67.484
ENSDART00000134940.2	1887	1637.000	0.000000	0.000
ENSDART00000021736.8	3160	2910.000	7.790525	264.869
ENSDART00000004041.9	3935	3685.000	1.858150	80.000
ENSDART00000185922.1	4620	4370.000	0.000000	0.000
ENSDART00000146283.2	2476	2226.000	0.076901	2.000
ENSDART00000144181.2	2444	2194.000	0.000000	0.000
ENSDART00000075998.6	7453	7203.000	6.120657	515.090
ENSDART00000170331.2	928	678.000	0.000000	0.000
ENSDART00000152281.3	795	545.000	0.000000	0.000
ENSDART00000152364.2	998	748.000	0.152622	1.334
ENSDART00000014721.8	1417	1167.000	7.969883	108.666
ENSDART00000134235.2	1975	1725.000	0.000000	0.000
ENSDART00000077445.7	2348	2098.000	11.259833	276.000
ENSDART00000147188.3	5205	4955.000	0.000000	0.000
ENSDART00000088033.5	4752	4502.000	0.000000	0.000
ENSDART00000022533.6	1515	1265.000	0.202983	3.000
ENSDART00000067512.7	991	741.000	84.089450	728.000
ENSDART00000146071.2	663	413.000	0.000000	0.000
ENSDART00000136227.3	1218	968.000	0.000000	0.000
ENSDART00000104350.6	1117	867.000	0.000000	0.000
ENSDART00000105762.4	7511	7261.000	3.430243	291.000
ENSDART00000073963.7	768	518.000	0.000000	0.000
ENSDART00000144025.2	641	391.000	8.756117	40.000
ENSDART00000131478.3	2355	2105.000	0.365947	9.000
ENSDART00000059394.7	2273	2023.000	0.000000	0.000
ENSDART00000078226.4	1420	1170.000	0.000000	0.000
ENSDART00000181941.1	1557	1307.000	0.000000	0.000
ENSDART00000085763.7	821	571.000	96.533511	644.000
ENSDART00000139019.2	443	193.000	0.000000	0.000
ENSDART00000180465.1	585	335.000	0.000000	0.000
ENSDART00000080391.4	1139	889.000	0.548488	5.697
ENSDART00000060246.4	1934	1684.000	11.181728	220.000
ENSDART00000132672.2	658	408.000	0.000000	0.000
ENSDART00000016167.8	2666	2416.000	5.703708	161.000
ENSDART00000145507.2	745	495.000	0.000000	0.000
ENSDART00000028373.5	2613	2363.000	7.238202	199.832
ENSDART00000143741.2	917	667.000	8.271330	64.457
ENSDART00000186884.1	3634	3384.000	0.297140	11.748
ENSDART00000055577.4	800	550.000	34.703279	223.000
ENSDART00000186647.1	1469	1219.000	0.000000	0.000
ENSDART00000180495.1	548	298.000	0.000000	0.000
ENSDART00000137683.3	1126	876.000	0.000000	0.000
ENSDART00000143064.3	767	517.000	0.000000	0.000
ENSDART00000049926.7	1161	911.000	0.000000	0.000
ENSDART00000010126.9	1697	1447.000	3.785644	64.000
ENSDART00000051527.5	1581	1331.000	0.000000	0.000
ENSDART00000156835.3	915	665.000	0.000000	0.000
ENSDART00000155708.2	984	734.000	1.093783	9.380
ENSDART00000109004.5	1850	1600.000	1.584521	29.620
ENSDART00000065337.5	3054	2804.000	0.000000	0.000
ENSDART00000192740.1	4017	3767.000	1.876939	82.607
ENSDART00000113740.4	963	713.000	0.000000	0.000
ENSDART00000005025.7	1647	1397.000	4.407845	71.944
ENSDART00000121886.3	1441	1191.000	2.663026	37.056
ENSDART00000138909.3	993	743.000	1.980947	17.196
ENSDART00000158262.2	748	498.000	0.000000	0.000
ENSDART00000051695.7	723	473.000	0.000000	0.000
ENSDART00000162683.2	2983	2733.000	0.782940	25.000
ENSDART00000065288.7	1262	1012.000	0.169152	2.000
ENSDART00000148423.2	823	573.000	0.355421	2.379
ENSDART00000187181.1	5387	5137.000	4.858889	291.621
ENSDART00000123263.4	4361	4111.000	0.333120	16.000
ENSDART00000169992.2	1181	931.000	0.355130	3.863
ENSDART00000183674.1	2987	2737.000	0.000000	0.000
ENSDART00000111091.5	4263	4013.000	0.024253	1.137
ENSDART00000153087.2	2944	2694.000	2.197515	69.167
ENSDART00000060713.5	693	443.000	0.000000	0.000
ENSDART00000011858.8	607	357.000	0.000000	0.000
ENSDART00000141896.2	674	424.000	1.397716	6.924
ENSDART00000110016.4	840	590.000	1.171584	8.076
ENSDART00000126799.4	1817	1567.000	0.000000	0.000
ENSDART00000104372.5	1791	1541.000	0.176442	3.177
ENSDART00000149355.2	2012	1762.000	14.136078	291.009
ENSDART00000182805.1	900	650.000	0.000000	0.000
ENSDART00000171516.2	2535	2285.000	0.000000	0.000
ENSDART00000051556.6	8271	8021.000	13.288679	1245.323
ENSDART00000149783.3	1614	1364.000	1.870418	29.807
ENSDART00000148461.3	8390	8140.000	5.424302	515.870
ENSDART00000147645.2	4792	4542.000	2.945744	156.320
ENSDART00000140981.2	959	709.000	0.000000	0.000
ENSDART00000139190.2	399	149.000	0.000000	0.000
ENSDART00000133194.3	5011	4761.000	0.000000	0.000
ENSDART00000147525.3	4891	4641.000	0.000000	0.000
ENSDART00000191493.1	3555	3305.000	0.000000	0.000
ENSDART00000188146.1	6261	6011.000	0.000000	0.000
ENSDART00000193094.1	6162	5912.000	0.400742	27.680
ENSDART00000173749.2	6122	5872.000	0.058305	4.000
ENSDART00000157768.2	604	354.000	0.000000	0.000
ENSDART00000160271.2	799	549.000	0.000000	0.000
ENSDART00000007204.9	1632	1382.000	5.264283	85.000
ENSDART00000156385.3	1324	1074.000	5.897335	74.000
ENSDART00000059636.4	1063	813.000	0.000000	0.000
ENSDART00000157119.2	808	558.000	0.000000	0.000
ENSDART00000142138.3	1183	933.000	0.000000	0.000
ENSDART00000060330.6	789	539.000	0.213561	1.345
ENSDART00000064229.7	1295	1045.000	0.000000	0.000
ENSDART00000172659.2	589	339.000	1.154079	4.571
ENSDART00000159278.2	1521	1271.000	4.136724	61.429
ENSDART00000012476.9	1055	805.000	5.741511	54.000
ENSDART00000122371.3	939	689.000	0.000000	0.000
ENSDART00000157891.2	820	570.000	0.000000	0.000
ENSDART00000149546.2	12857	12607.000	0.182789	26.924
ENSDART00000185292.1	597	347.000	0.512154	2.076
ENSDART00000156861.3	1831	1581.000	2.057217	38.000
ENSDART00000054707.7	727	477.000	3.996132	22.270
ENSDART00000122503.3	903	653.000	0.000000	0.000
ENSDART00000160270.2	1135	885.000	4.132501	42.730
ENSDART00000140575.2	798	548.000	0.000000	0.000
ENSDART00000138088.2	539	289.000	0.000000	0.000
ENSDART00000144110.2	455	205.000	0.000000	0.000
ENSDART00000132582.4	6369	6119.000	0.000000	0.000
ENSDART00000099546.7	1165	915.000	0.738842	7.898
ENSDART00000181955.1	6302	6052.000	0.000000	0.000
ENSDART00000191706.1	6248	5998.000	0.237110	16.616
ENSDART00000125909.3	7373	7123.000	0.052970	4.408
ENSDART00000150144.2	763	513.000	0.000000	0.000
ENSDART00000149222.3	2520	2270.000	9.150675	242.689
ENSDART00000148627.2	1812	1562.000	0.291004	5.311
ENSDART00000055006.3	2367	2117.000	0.000000	0.000
ENSDART00000122568.4	2457	2207.000	0.000000	0.000
ENSDART00000053775.3	645	395.000	3.466979	16.000
ENSDART00000126273.4	2881	2631.000	2.300399	70.712
ENSDART00000077307.5	2563	2313.000	0.077996	2.108
ENSDART00000130709.3	722	472.000	0.213948	1.180
ENSDART00000140515.5	6086	5836.000	0.395983	27.000
ENSDART00000143048.4	3975	3725.000	0.000000	0.000
ENSDART00000133543.2	541	291.000	0.000000	0.000
ENSDART00000083736.4	923	673.000	0.000000	0.000
ENSDART00000132042.2	541	291.000	0.000000	0.000
ENSDART00000138009.4	3940	3690.000	1.065090	45.918
ENSDART00000086138.5	3702	3452.000	0.324360	13.082
ENSDART00000169060.2	4443	4193.000	0.265367	13.000
ENSDART00000141981.2	6367	6117.000	0.000000	0.000
ENSDART00000184441.1	5982	5732.000	0.000000	0.000
ENSDART00000183100.1	6354	6104.000	0.000000	0.000
ENSDART00000191525.1	6054	5804.000	0.000000	0.000
ENSDART00000151644.2	630	380.000	0.295252	1.311
ENSDART00000146890.3	557	307.000	0.000000	0.000
ENSDART00000000221.9	1582	1332.000	334.092257	5199.269
ENSDART00000044264.6	4473	4223.000	12.194995	601.692
ENSDART00000146304.3	1199	949.000	0.000000	0.000
ENSDART00000113403.2	839	589.000	0.000000	0.000
ENSDART00000060333.8	1159	909.000	0.000000	0.000
ENSDART00000102500.5	1471	1221.000	47.312065	674.931
ENSDART00000152401.3	541	291.000	1.785126	6.069
ENSDART00000152141.2	860	610.000	0.000000	0.000
ENSDART00000131319.2	2223	1973.000	5.550522	127.948
ENSDART00000187135.1	6863	6613.000	3.301102	255.052
ENSDART00000141455.3	2192	1942.000	0.000000	0.000
ENSDART00000036280.5	2078	1828.000	0.421400	9.000
ENSDART00000148678.3	812	562.000	0.000000	0.000
ENSDART00000087300.7	3594	3344.000	0.000000	0.000
ENSDART00000170612.2	3174	2924.000	0.058544	2.000
ENSDART00000021083.10	1744	1494.000	114.743781	2002.864
ENSDART00000161671.2	437	187.000	0.000000	0.000
ENSDART00000158351.2	867	617.000	0.000000	0.000
ENSDART00000018461.10	2135	1885.000	7.555027	166.387
ENSDART00000129155.3	709	459.000	10.645238	57.087
ENSDART00000111753.3	2060	1810.000	13.265468	280.526
ENSDART00000163383.2	1066	816.000	14.370066	137.000
ENSDART00000154748.2	2751	2501.000	0.085354	2.494
ENSDART00000186551.1	6286	6036.000	0.379247	26.745
ENSDART00000131318.3	1446	1196.000	1.160909	16.222
ENSDART00000160860.2	975	725.000	0.756120	6.405
ENSDART00000128924.4	1682	1432.000	0.000000	0.000
ENSDART00000123819.2	918	668.000	0.000000	0.000
ENSDART00000154885.2	2039	1789.000	2.835517	59.267
ENSDART00000165159.2	4188	3938.000	0.000000	0.000
ENSDART00000159879.2	4740	4490.000	0.000000	0.000
ENSDART00000153381.2	1041	791.000	0.865649	8.000
ENSDART00000157899.2	890	640.000	236.712741	1770.000
ENSDART00000081026.5	2250	2000.000	1.027093	24.000
ENSDART00000159662.2	832	582.000	0.000000	0.000
ENSDART00000160792.2	1017	767.000	0.000000	0.000
ENSDART00000080129.4	4924	4674.000	5.750836	314.045
ENSDART00000182644.1	7559	7309.000	0.118139	10.088
ENSDART00000150725.2	2441	2191.000	1.276576	32.678
ENSDART00000138053.3	960	710.000	0.000000	0.000
ENSDART00000142471.3	739	489.000	0.000000	0.000
ENSDART00000147662.3	1832	1582.000	4.003627	74.000
ENSDART00000136053.2	682	432.000	0.000000	0.000
ENSDART00000062631.7	4825	4575.000	0.000000	0.000
ENSDART00000146660.2	214	10.779	0.000000	0.000
ENSDART00000190288.1	5043	4793.000	2.803629	157.000
ENSDART00000152912.2	520	270.000	0.000000	0.000
ENSDART00000060710.7	3414	3164.000	0.405773	15.000
ENSDART00000126100.3	6759	6509.000	0.604884	46.000
ENSDART00000153457.3	8355	8105.000	0.867627	82.160
ENSDART00000111259.5	8295	8045.000	0.842822	79.220
ENSDART00000159377.2	413	163.000	0.000000	0.000
ENSDART00000169789.2	2396	2146.000	6.199974	155.450
ENSDART00000160131.2	721	471.000	0.513226	2.824
ENSDART00000171852.2	855	605.000	0.000000	0.000
ENSDART00000163564.2	798	548.000	0.000000	0.000
ENSDART00000191515.1	2134	1884.000	8.254652	181.698
ENSDART00000189134.1	2037	1787.000	0.523308	10.926
ENSDART00000146733.2	1239	989.000	1.384688	16.000
ENSDART00000055487.6	1418	1168.000	0.512960	7.000
ENSDART00000143238.2	785	535.000	0.000000	0.000
ENSDART00000139080.3	5573	5323.000	0.000000	0.000
ENSDART00000131977.3	3444	3194.000	1.956214	73.000
ENSDART00000110922.4	4151	3901.000	0.000000	0.000
ENSDART00000189649.1	4157	3907.000	0.000000	0.000
ENSDART00000050932.5	1140	890.000	0.000000	0.000
ENSDART00000160934.2	3516	3266.000	1.583227	60.413
ENSDART00000124705.3	1394	1144.000	230.138166	3076.000
ENSDART00000163590.2	776	526.000	0.000000	0.000
ENSDART00000171906.2	741	491.000	0.000000	0.000
ENSDART00000106593.5	2128	1878.000	21.921882	481.000
ENSDART00000113954.4	3802	3552.000	1.060249	44.000
ENSDART00000134740.3	790	540.000	0.000000	0.000
ENSDART00000133062.2	334	84.033	0.000000	0.000
ENSDART00000141647.2	354	104.002	0.000000	0.000
ENSDART00000147905.3	1291	1041.000	41.224573	501.393
ENSDART00000188249.1	1661	1411.000	7.376642	121.607
ENSDART00000172616.2	590	340.000	0.265722	1.056
ENSDART00000102767.4	2137	1887.000	13.967826	307.944
ENSDART00000162523.2	5293	5043.000	4.486189	264.325
ENSDART00000181893.1	6806	6556.000	0.381286	29.205
ENSDART00000158780.2	3465	3215.000	0.000000	0.000
ENSDART00000160258.2	4882	4632.000	0.129347	7.000
ENSDART00000087894.5	376	126.000	138.575950	204.000
ENSDART00000136000.4	8055	7805.000	0.187602	17.107
ENSDART00000150713.2	301	52.219	4.179511	2.550
ENSDART00000181470.1	2159	1909.000	0.000000	0.000
ENSDART00000067253.5	7527	7277.000	0.000000	0.000
ENSDART00000132209.4	3304	3054.000	0.000000	0.000
ENSDART00000193610.1	3257	3007.000	0.000000	0.000
ENSDART00000049840.9	4866	4616.000	2.002563	108.000
ENSDART00000123910.3	1583	1333.000	6.228306	97.000
ENSDART00000108923.3	10224	9974.000	1.355864	158.000
ENSDART00000164623.2	2545	2295.000	1.827233	48.995
ENSDART00000180720.1	480	230.000	0.000000	0.000
ENSDART00000147375.2	2135	1885.000	0.000000	0.000
ENSDART00000133478.3	2207	1957.000	4.019675	91.908
ENSDART00000126678.4	1849	1599.000	6.702739	125.220
ENSDART00000140811.3	3414	3164.000	17.491854	646.612
ENSDART00000003335.10	1865	1615.000	0.000000	0.000
ENSDART00000171648.2	4762	4512.000	4.709405	248.260
ENSDART00000153708.3	16267	16017.000	4.482052	838.745
ENSDART00000138026.2	1853	1603.000	0.240820	4.510
ENSDART00000144106.2	785	535.000	0.000000	0.000
ENSDART00000104135.5	1613	1363.000	0.000000	0.000
ENSDART00000098590.6	1064	814.000	1.950153	18.547
ENSDART00000146285.2	1145	895.000	7.024527	73.453
ENSDART00000137101.3	903	653.000	0.000000	0.000
ENSDART00000021880.7	850	600.000	230.667873	1617.000
ENSDART00000155799.2	1345	1095.000	0.656631	8.401
ENSDART00000151094.3	2065	1815.000	0.000000	0.000
ENSDART00000151576.2	126	4.229	0.000000	0.000
ENSDART00000005086.6	3398	3148.000	1.196317	44.000
ENSDART00000149413.2	647	397.000	5.948941	27.593
ENSDART00000148852.2	544	294.000	0.000000	0.000
ENSDART00000003947.6	2014	1764.000	17.438779	359.407
ENSDART00000000005.7	2604	2354.000	1.716647	47.213
ENSDART00000146145.3	539	289.000	0.000000	0.000
ENSDART00000154438.2	3752	3502.000	1.466455	60.001
ENSDART00000193819.1	1143	893.000	0.000000	0.000
ENSDART00000141377.2	1060	810.000	0.000000	0.000
ENSDART00000112058.4	5028	4778.000	0.231057	12.898
ENSDART00000147151.2	423	173.000	0.678710	1.372
ENSDART00000137941.2	551	301.000	0.000000	0.000
ENSDART00000147309.3	2195	1945.000	1.438595	32.691
ENSDART00000140609.2	1186	936.000	0.000000	0.000
ENSDART00000131928.3	849	599.000	0.000000	0.000
ENSDART00000143950.2	775	525.000	0.000000	0.000
ENSDART00000135841.2	891	641.000	0.153782	1.152
ENSDART00000132395.2	719	458.000	0.501328	2.683
ENSDART00000177589.2	3023	2773.000	0.148484	4.811
ENSDART00000097919.5	2227	1977.000	14.689120	339.292
ENSDART00000189142.1	2987	2737.000	0.000000	0.000
ENSDART00000161888.2	2910	2660.000	0.159173	4.947
ENSDART00000158300.2	432	182.000	0.000000	0.000
ENSDART00000153843.3	1422	1172.000	0.219090	3.000
ENSDART00000153193.3	780	530.000	0.000000	0.000
ENSDART00000153437.2	718	468.000	0.000000	0.000
ENSDART00000046841.9	7137	6887.000	2.304068	185.395
ENSDART00000137679.4	3742	3492.000	0.611021	24.929
ENSDART00000087405.6	495	245.000	0.000000	0.000
ENSDART00000133902.3	6281	6031.000	3.270017	230.415
ENSDART00000059339.6	2895	2645.000	0.000000	0.000
ENSDART00000129248.3	3658	3408.000	0.026525	1.056
ENSDART00000158302.2	1065	815.000	5.621568	53.529
ENSDART00000156662.3	4894	4644.000	0.497622	27.000
ENSDART00000122003.3	3867	3617.000	0.000000	0.000
ENSDART00000003503.11	6834	6584.000	9.424895	725.000
ENSDART00000042065.9	5740	5475.000	0.000000	0.000
ENSDART00000000004.5	2476	2226.000	1.222239	31.787
ENSDART00000139962.2	1920	1670.000	18.233675	355.764
ENSDART00000066897.6	1259	1009.000	5.958372	70.241
ENSDART00000153299.2	1964	1714.000	0.149809	3.000
ENSDART00000131880.2	1584	1334.000	0.000000	0.000
ENSDART00000181616.1	1335	1085.000	0.134120	1.700
ENSDART00000163440.2	1453	1203.000	1.426901	20.055
ENSDART00000165456.2	1347	1097.000	0.203099	2.603
ENSDART00000154294.2	521	271.000	1.555050	4.924
ENSDART00000172196.2	1236	986.000	0.093436	1.076
ENSDART00000058147.5	1423	1173.000	1.290041	17.680
ENSDART00000152473.2	836	586.000	0.000000	0.000
ENSDART00000101152.5	2024	1774.000	101.427563	2102.235
ENSDART00000125358.3	1519	1269.000	7.101589	105.290
ENSDART00000054835.7	1556	1306.000	1.029556	15.710
ENSDART00000143225.2	1362	1112.000	69.119389	898.000
ENSDART00000150734.2	774	524.000	0.000000	0.000
ENSDART00000076030.5	1436	1186.000	33.591797	465.468
ENSDART00000138506.2	456	206.000	30.967449	74.532
ENSDART00000059179.6	1614	1364.000	0.000000	0.000
ENSDART00000169464.2	1070	820.000	335.788293	3217.000
ENSDART00000088023.4	6756	6506.000	0.328893	25.000
ENSDART00000149315.2	469	219.000	0.000000	0.000
ENSDART00000172601.2	830	580.000	0.000000	0.000
ENSDART00000166014.2	633	383.000	0.000000	0.000
ENSDART00000165871.2	452	202.000	0.457495	1.080
ENSDART00000147881.3	1031	781.000	0.780383	7.121
ENSDART00000165738.2	540	290.000	0.000000	0.000
ENSDART00000169375.2	479	229.000	0.000000	0.000
ENSDART00000157324.3	1177	927.000	0.000000	0.000
ENSDART00000154267.3	1544	1294.000	5.190030	78.465
ENSDART00000155860.3	1188	938.000	0.000000	0.000
ENSDART00000156986.2	869	619.000	0.000000	0.000
ENSDART00000155946.2	682	432.000	0.000000	0.000
ENSDART00000186094.1	1259	1009.000	6.661938	78.535
ENSDART00000152286.2	7282	7032.000	0.304291	25.000
ENSDART00000158563.3	9198	8948.000	0.000000	0.000
ENSDART00000174322.2	1601	1351.000	0.000000	0.000
ENSDART00000076004.7	2316	2066.000	0.497141	12.000
ENSDART00000134000.2	2282	2032.000	0.000000	0.000
ENSDART00000170422.2	2884	2634.000	5.426615	167.000
ENSDART00000160368.2	676	426.000	0.402049	2.001
ENSDART00000160602.2	8456	8206.000	0.479739	45.995
ENSDART00000158704.2	8367	8117.000	0.073856	7.004
ENSDART00000155380.2	434	184.000	0.000000	0.000
ENSDART00000102257.4	2576	2326.000	0.186189	5.060
ENSDART00000153719.2	962	712.000	0.000000	0.000
ENSDART00000188882.1	4090	3840.000	0.141629	6.354
ENSDART00000104812.4	2396	2146.000	0.945272	23.701
ENSDART00000172576.3	5708	5458.000	2.278551	145.299
ENSDART00000151654.2	1422	1172.000	0.210053	2.876
ENSDART00000151759.2	1600	1350.000	0.134646	2.124
ENSDART00000146459.2	670	420.000	0.000000	0.000
ENSDART00000048383.5	1505	1255.000	5.251403	77.000
ENSDART00000083628.5	1388	1138.000	7.145123	95.000
ENSDART00000128110.4	2790	2540.000	1.806891	53.621
ENSDART00000101018.6	2706	2456.000	5.170965	148.379
ENSDART00000137307.2	908	658.000	1.114908	8.571
ENSDART00000142523.2	636	386.000	0.000000	0.000
ENSDART00000065670.6	1975	1725.000	21.160295	426.464
ENSDART00000147396.2	629	379.000	0.000000	0.000
ENSDART00000180816.1	942	692.000	0.000000	0.000
ENSDART00000131206.3	992	742.000	0.000000	0.000
ENSDART00000054581.6	1512	1262.000	0.000000	0.000
ENSDART00000161693.2	2045	1795.000	0.429147	9.000
ENSDART00000141824.2	1451	1201.000	6.342717	89.000
ENSDART00000145562.2	3715	3465.000	0.000000	0.000
ENSDART00000184412.1	7574	7324.000	1.144153	97.905
ENSDART00000193574.1	4450	4200.000	0.101928	5.002
ENSDART00000011149.8	2101	1851.000	1.017290	22.000
ENSDART00000152205.1	344	94.008	3.641867	4.000
ENSDART00000160843.2	1905	1655.000	2.068666	40.000
ENSDART00000122413.3	5105	4855.000	0.993247	56.340
ENSDART00000084715.6	2164	1914.000	1.922892	43.000
ENSDART00000170943.2	429	179.000	0.000000	0.000
ENSDART00000135989.4	6847	6597.000	0.319993	24.664
ENSDART00000108709.5	7401	7151.000	0.606315	50.657
ENSDART00000185831.1	285	38.947	0.000000	0.000
ENSDART00000162445.2	5791	5541.000	0.000000	0.000
ENSDART00000110721.4	3671	3421.000	0.050039	2.000
ENSDART00000133012.3	4940	4690.000	2.429170	133.107
ENSDART00000064140.5	5587	5337.000	0.399209	24.893
ENSDART00000113823.5	1905	1655.000	0.000000	0.000
ENSDART00000137570.2	1250	1000.000	0.000000	0.000
ENSDART00000171114.3	1936	1686.000	0.000000	0.000
ENSDART00000180035.1	1941	1691.000	0.000000	0.000
ENSDART00000141325.3	803	553.000	0.000000	0.000
ENSDART00000158107.2	3842	3592.000	0.308666	12.954
ENSDART00000006709.7	1806	1556.000	59.022618	1073.000
ENSDART00000114790.4	7287	7037.000	0.130605	10.738
ENSDART00000189543.1	2148	1898.000	0.000000	0.000
ENSDART00000138936.2	2286	2036.000	0.798738	19.000
ENSDART00000168805.2	2060	1810.000	0.000000	0.000
ENSDART00000147937.3	487	237.000	270.314564	748.496
ENSDART00000004062.8	1204	954.000	5.657939	63.064
ENSDART00000146351.2	480	230.000	0.000000	0.000
ENSDART00000134456.3	1102	852.000	76.794912	764.441
ENSDART00000156328.2	945	695.000	0.000000	0.000
ENSDART00000182475.1	624	374.000	0.000000	0.000
ENSDART00000043751.5	2132	1882.000	1.273406	28.000
ENSDART00000141357.3	806	556.000	0.000000	0.000
ENSDART00000188062.1	1394	1144.000	0.000000	0.000
ENSDART00000152528.2	1704	1454.000	4.944737	84.000
ENSDART00000182944.1	557	307.000	0.000000	0.000
ENSDART00000052789.5	3458	3208.000	10.003439	374.934
ENSDART00000136155.3	1733	1483.000	0.115430	2.000
ENSDART00000154064.3	3898	3648.000	6.939656	295.777
ENSDART00000182502.1	4386	4136.000	0.439161	21.221
ENSDART00000169813.2	4449	4199.000	0.000000	0.000
ENSDART00000157149.2	3133	2883.000	1.470452	49.530
ENSDART00000048183.6	2586	2336.000	0.000000	0.000
ENSDART00000052387.7	1322	1072.000	0.000000	0.000
ENSDART00000025285.7	1841	1591.000	14.957100	278.028
ENSDART00000129664.3	1627	1377.000	2.049433	32.972
ENSDART00000141963.2	649	399.000	0.000000	0.000
ENSDART00000091926.5	1029	779.000	0.000000	0.000
ENSDART00000053336.6	1017	767.000	0.334776	3.000
ENSDART00000010903.8	1138	888.000	0.000000	0.000
ENSDART00000151020.3	591	341.000	274.741162	1094.586
ENSDART00000151765.3	818	568.000	64.893986	430.650
ENSDART00000082151.6	589	339.000	69.625237	275.764
ENSDART00000150313.2	1539	1289.000	0.267543	4.029
ENSDART00000169580.3	1566	1316.000	0.000000	0.000
ENSDART00000145979.2	6802	6552.000	0.642257	49.165
ENSDART00000169600.2	1551	1301.000	12.302480	187.000
ENSDART00000149180.3	3495	3245.000	34.453559	1306.232
ENSDART00000147831.3	3527	3277.000	0.208950	8.000
ENSDART00000188119.1	2193	1943.000	0.000000	0.000
ENSDART00000140542.2	1363	1113.000	0.000000	0.000
ENSDART00000037740.7	1383	1133.000	0.000000	0.000
ENSDART00000080843.5	805	555.000	110.420162	716.000
ENSDART00000153884.2	1999	1749.000	0.000000	0.000
ENSDART00000189367.1	1191	941.000	0.279173	3.069
ENSDART00000173132.2	4150	3900.000	3.994249	182.000
ENSDART00000053405.6	1887	1637.000	27.690129	529.597
ENSDART00000148466.3	1520	1270.000	0.229360	3.403
ENSDART00000148374.3	661	411.000	0.000000	0.000
ENSDART00000148694.2	777	527.000	0.000000	0.000
ENSDART00000090196.5	3346	3096.000	2.264690	81.918
ENSDART00000161786.2	700	450.000	1.558158	8.192
ENSDART00000170235.2	808	558.000	0.632812	4.126
ENSDART00000167138.2	811	561.000	0.000000	0.000
ENSDART00000166136.2	825	575.000	0.000000	0.000
ENSDART00000193729.1	315	65.324	0.000000	0.000
ENSDART00000101000.5	2204	1954.000	2.190150	50.000
ENSDART00000154581.2	582	332.000	0.000000	0.000
ENSDART00000074919.5	3328	3078.000	13.430954	483.000
ENSDART00000142698.3	2395	2145.000	0.000000	0.000
ENSDART00000091918.5	1017	767.000	0.000000	0.000
ENSDART00000147496.2	699	449.000	0.588833	3.089
ENSDART00000008854.5	3474	3224.000	10.749616	404.911
ENSDART00000102021.5	1929	1679.000	0.000000	0.000
ENSDART00000078576.6	2317	2067.000	13.467101	325.227
ENSDART00000131596.2	513	263.000	21.405332	65.773
ENSDART00000169526.3	1177	927.000	0.000000	0.000
ENSDART00000146651.2	1153	903.000	0.000000	0.000
ENSDART00000089923.7	2403	2153.000	0.318035	8.000
ENSDART00000013024.8	1107	857.000	2.396949	24.000
ENSDART00000133417.3	1087	837.000	0.192653	1.884
ENSDART00000186799.1	4119	3869.000	0.018076	0.817
ENSDART00000152284.2	562	312.000	0.000000	0.000
ENSDART00000152612.2	629	379.000	0.000000	0.000
ENSDART00000145670.3	918	668.000	2.634874	20.564
ENSDART00000146600.3	896	646.000	1.308714	9.878
ENSDART00000133228.2	469	219.000	0.000000	0.000
ENSDART00000171397.2	1218	968.000	5.885130	66.558
ENSDART00000076009.5	2851	2601.000	15.433372	469.000
ENSDART00000128879.3	941	691.000	0.000000	0.000
ENSDART00000077053.5	2378	2128.000	0.160885	4.000
ENSDART00000021298.5	1890	1640.000	1.200362	23.000
ENSDART00000135389.3	2585	2335.000	0.906788	24.738
ENSDART00000182411.1	2621	2371.000	1.056333	29.262
ENSDART00000173710.2	3633	3383.000	1.593921	63.000
ENSDART00000147652.2	2109	1859.000	0.000000	0.000
ENSDART00000148262.3	851	601.000	0.000000	0.000
ENSDART00000182874.1	5460	5210.000	0.196842	11.982
ENSDART00000133004.2	381	131.000	1.174085	1.797
ENSDART00000026551.6	1671	1421.000	7.420884	123.203
ENSDART00000148148.2	805	555.000	0.000000	0.000
ENSDART00000147918.2	4542	4292.000	0.000000	0.000
ENSDART00000138819.2	660	410.000	1.741285	8.341
ENSDART00000111830.4	4155	3905.000	0.474726	21.659
ENSDART00000171320.2	2289	2039.000	9.612727	229.000
ENSDART00000130504.4	2211	1961.000	1.298765	29.756
ENSDART00000173120.2	1028	778.000	0.594180	5.401
ENSDART00000019997.8	2334	2084.000	0.000000	0.000
ENSDART00000176364.2	1984	1734.000	1.485113	30.087
ENSDART00000142872.2	1155	905.000	0.000000	0.000
ENSDART00000183033.1	1604	1354.000	0.000000	0.000
ENSDART00000086227.6	1546	1296.000	0.000000	0.000
ENSDART00000166821.2	1169	919.000	38.837287	417.000
ENSDART00000166354.2	1144	894.000	0.000000	0.000
ENSDART00000018502.9	2224	1974.000	14.091738	325.000
ENSDART00000091644.5	2016	1749.000	1.712800	35.000
ENSDART00000177556.2	1630	1380.000	0.000000	0.000
ENSDART00000153661.2	1020	770.000	1.499502	13.490
ENSDART00000133146.2	1694	1444.000	0.000000	0.000
ENSDART00000141381.2	702	452.000	0.000000	0.000
ENSDART00000140045.2	4246	3996.000	0.000000	0.000
ENSDART00000133503.2	539	289.000	0.000000	0.000
ENSDART00000183205.1	8929	8679.000	0.810749	82.211
ENSDART00000109247.4	6047	5797.000	0.000000	0.000
ENSDART00000180924.1	8854	8604.000	0.000000	0.000
ENSDART00000138508.3	1275	1025.000	0.000000	0.000
ENSDART00000134036.2	508	258.000	0.000000	0.000
ENSDART00000101447.7	6053	5803.000	6.873243	466.000
ENSDART00000122113.3	791	541.000	0.000000	0.000
ENSDART00000124674.3	758	508.000	0.000000	0.000
ENSDART00000190334.1	2439	2189.000	0.000000	0.000
ENSDART00000114060.4	1916	1666.000	1.318134	25.657
ENSDART00000078304.4	1240	990.000	8.463786	97.897
ENSDART00000140048.2	593	343.000	0.000000	0.000
ENSDART00000193192.1	2036	1786.000	2.105705	43.939
ENSDART00000139637.3	1639	1389.000	0.246482	4.000
ENSDART00000147230.2	987	737.000	5.102278	43.934
ENSDART00000147577.3	820	570.000	0.000000	0.000
ENSDART00000147077.2	721	471.000	0.000000	0.000
ENSDART00000140998.3	1437	1187.000	2.578711	35.762
ENSDART00000167462.2	1272	1022.000	0.000000	0.000
ENSDART00000173390.2	3986	3736.000	1.191310	52.000
ENSDART00000097877.5	1149	899.000	0.000000	0.000
ENSDART00000154593.3	946	696.000	0.000000	0.000
ENSDART00000134516.4	954	704.000	262.313031	2157.566
ENSDART00000051295.9	894	644.000	594.543265	4473.434
ENSDART00000170684.2	972	722.000	0.000000	0.000
ENSDART00000092082.7	1637	1387.000	20.857804	338.000
ENSDART00000073588.6	1146	896.000	0.859732	9.000
ENSDART00000002714.7	2410	2160.000	3.386553	85.464
ENSDART00000147462.2	951	701.000	0.000000	0.000
ENSDART00000034092.5	1215	965.000	0.000000	0.000
ENSDART00000187829.1	2649	2399.000	0.265334	7.437
ENSDART00000172791.2	4058	3808.000	0.594273	26.440
ENSDART00000105745.5	3791	3541.000	0.158574	6.560
ENSDART00000104539.6	981	731.000	0.000000	0.000
ENSDART00000144923.2	1021	771.000	0.000000	0.000
ENSDART00000186815.1	5130	4880.000	0.087696	5.000
ENSDART00000181041.1	5202	4952.000	0.000000	0.000
ENSDART00000150076.2	1170	920.000	0.000000	0.000
ENSDART00000149228.2	294	46.126	0.000000	0.000
ENSDART00000149103.2	393	143.000	0.000000	0.000
ENSDART00000003518.9	1505	1255.000	3.751002	55.000
ENSDART00000159579.2	612	362.000	0.000000	0.000
ENSDART00000050125.7	1399	1149.000	3.501113	47.000
ENSDART00000170124.2	881	631.000	0.000000	0.000
ENSDART00000135493.3	4299	4049.000	7.997496	378.332
ENSDART00000192148.1	4699	4449.000	2.359913	122.668
ENSDART00000133393.2	903	653.000	0.000000	0.000
ENSDART00000158660.2	1242	992.000	1.020103	11.823
ENSDART00000034914.7	690	440.000	14.594030	75.024
ENSDART00000142427.2	755	505.000	0.000000	0.000
ENSDART00000139197.3	760	510.000	1.089549	6.492
ENSDART00000101200.5	1634	1384.000	4.113061	66.508
ENSDART00000047865.9	4517	4267.000	0.000000	0.000
ENSDART00000122133.4	904	654.000	3.657181	27.944
ENSDART00000191827.1	1372	1122.000	0.000000	0.000
ENSDART00000146133.2	3986	3736.000	0.000000	0.000
ENSDART00000190237.1	8084	7834.000	0.444518	40.686
ENSDART00000187095.1	7323	7073.000	0.000000	0.000
ENSDART00000189493.1	5112	4862.000	0.081812	4.647
ENSDART00000189345.1	8105	7855.000	0.000000	0.000
ENSDART00000083296.6	7383	7133.000	0.000000	0.000
ENSDART00000190203.1	5500	5250.000	0.122274	7.500
ENSDART00000113739.5	969	719.000	94.698494	795.506
ENSDART00000141029.2	407	157.000	1.088917	1.997
ENSDART00000133782.3	1116	866.000	16.349226	165.420
ENSDART00000135496.3	844	594.000	0.000000	0.000
ENSDART00000140647.3	609	359.000	0.000000	0.000
ENSDART00000009609.10	1916	1666.000	335.843486	6537.077
ENSDART00000133576.2	1107	857.000	0.999308	10.006
ENSDART00000158349.2	1042	792.000	3.019679	27.942
ENSDART00000135026.4	4470	4220.000	0.848190	41.819
ENSDART00000146886.3	912	662.000	0.279844	2.164
ENSDART00000140880.2	755	505.000	0.000000	0.000
ENSDART00000008297.10	2629	2379.000	14.173746	393.959
ENSDART00000147373.3	1013	763.000	18.163758	161.921
ENSDART00000056551.6	1252	1002.000	0.000000	0.000
ENSDART00000192354.1	4744	4494.000	0.539309	28.317
ENSDART00000128676.3	3143	2893.000	1.183423	40.000
ENSDART00000109485.5	9074	8824.000	0.365012	37.631
ENSDART00000088675.5	1152	902.000	3.984353	41.989
ENSDART00000149647.2	2452	2202.000	4.983838	128.219
ENSDART00000159306.2	2661	2411.000	0.000000	0.000
ENSDART00000132680.2	604	354.000	0.000000	0.000
ENSDART00000134542.3	4654	4404.000	49.780360	2561.398
ENSDART00000140606.2	1131	881.000	0.696057	7.165
ENSDART00000144041.3	1052	802.000	10.185306	95.438
ENSDART00000135640.2	582	332.000	0.000000	0.000
ENSDART00000183297.1	3383	3133.000	0.000000	0.000
ENSDART00000182588.1	2490	2240.000	0.000000	0.000
ENSDART00000185981.1	3398	3148.000	0.000000	0.000
ENSDART00000105427.4	660	410.000	74.526839	357.000
ENSDART00000165514.2	1129	879.000	0.000000	0.000
ENSDART00000125397.3	787	537.000	0.000000	0.000
ENSDART00000111528.4	2777	2527.000	3.731852	110.180
ENSDART00000110548.4	1145	895.000	2.564898	26.820
ENSDART00000081704.6	1682	1432.000	0.000000	0.000
ENSDART00000081700.4	918	668.000	0.000000	0.000
ENSDART00000122498.3	2453	2203.000	0.000000	0.000
ENSDART00000023857.8	1131	881.000	0.000000	0.000
ENSDART00000193826.1	1089	839.000	0.000000	0.000
ENSDART00000133898.2	2076	1826.000	0.281847	6.013
ENSDART00000173161.2	826	576.000	3.529978	23.756
ENSDART00000135450.2	718	468.000	0.000000	0.000
ENSDART00000131836.4	2515	2265.000	6.109710	161.682
ENSDART00000024418.9	990	740.000	0.000000	0.000
ENSDART00000184793.1	6002	5752.000	0.258497	17.372
ENSDART00000144600.3	579	329.000	0.000000	0.000
ENSDART00000146424.3	1309	1059.000	0.000000	0.000
ENSDART00000165091.2	1515	1265.000	0.000000	0.000
ENSDART00000081606.5	1530	1280.000	0.000000	0.000
ENSDART00000142508.3	1861	1611.000	1.275099	24.000
ENSDART00000114449.4	2491	2241.000	0.000000	0.000
ENSDART00000137763.3	1644	1394.000	0.000000	0.000
ENSDART00000137690.4	3960	3710.000	0.556967	24.142
ENSDART00000169538.2	2601	2351.000	0.000000	0.000
ENSDART00000078300.6	1353	1103.000	0.785856	10.127
ENSDART00000050966.5	2053	1803.000	3.702774	78.000
ENSDART00000143534.2	846	596.000	1.248410	8.693
ENSDART00000010144.7	711	461.000	1189.229675	6405.283
ENSDART00000100093.5	749	499.000	2.467499	14.386
ENSDART00000168610.2	1170	920.000	0.243224	2.614
ENSDART00000148801.2	1950	1700.000	0.302086	6.000
ENSDART00000134586.2	481	231.000	0.000000	0.000
ENSDART00000157708.2	1449	1199.000	0.000000	0.000
ENSDART00000143954.3	1642	1392.000	0.000000	0.000
ENSDART00000191166.1	1549	1299.000	0.000000	0.000
ENSDART00000140335.3	3902	3652.000	0.867160	37.000
ENSDART00000137486.3	3896	3646.000	0.000000	0.000
ENSDART00000136162.2	523	273.000	0.000000	0.000
ENSDART00000173709.2	1954	1704.000	0.213914	4.259
ENSDART00000173576.2	1464	1214.000	1.250818	17.741
ENSDART00000173960.2	873	623.000	0.000000	0.000
ENSDART00000100281.5	2291	2041.000	3.021904	72.060
ENSDART00000146930.2	1525	1275.000	1.215677	18.109
ENSDART00000184482.1	1469	1219.000	0.834901	11.891
ENSDART00000102526.4	918	668.000	10.977419	85.674
ENSDART00000131904.2	840	590.000	0.192382	1.326
ENSDART00000147536.2	825	575.000	0.000000	0.000
ENSDART00000034730.8	2586	2336.000	128.093450	3496.000
ENSDART00000157123.2	5652	5402.000	0.151199	9.543
ENSDART00000155703.2	505	255.000	0.507562	1.512
ENSDART00000187512.1	5347	5097.000	0.000000	0.000
ENSDART00000138706.2	1038	788.000	0.000000	0.000
ENSDART00000038133.6	1518	1268.000	6.208713	91.980
ENSDART00000145636.2	321	71.167	0.000000	0.000
ENSDART00000138021.2	1016	766.000	23.903476	213.925
ENSDART00000148457.3	1621	1371.000	10.657069	170.705
ENSDART00000054738.8	4079	3829.000	1.449185	64.831
ENSDART00000146830.3	3287	3037.000	1.876638	66.588
ENSDART00000138711.3	433	183.000	0.000000	0.000
ENSDART00000143846.2	907	657.000	0.946207	7.263
ENSDART00000133861.3	743	493.000	0.000000	0.000
ENSDART00000146564.3	2454	2204.000	11.717775	301.737
ENSDART00000132222.3	890	640.000	0.000000	0.000
ENSDART00000008306.6	4697	4447.000	2.078667	108.000
ENSDART00000143161.2	2575	2325.000	0.000000	0.000
ENSDART00000141404.2	1289	1039.000	0.000000	0.000
ENSDART00000050750.6	1602	1352.000	8.039987	127.000
ENSDART00000138105.2	758	508.000	0.000000	0.000
ENSDART00000142700.2	1144	894.000	2.379729	24.856
ENSDART00000137022.3	5826	5576.000	0.429797	28.000
ENSDART00000139426.2	546	296.000	0.000000	0.000
ENSDART00000135808.2	3091	2841.000	2.259531	75.000
ENSDART00000140569.3	1756	1506.000	18.478576	325.136
ENSDART00000055360.6	1715	1465.000	0.284171	4.864
ENSDART00000086863.7	4850	4600.000	4.810284	258.524
ENSDART00000141675.4	2694	2444.000	1.045650	29.858
ENSDART00000026234.7	2396	2146.000	0.000000	0.000
ENSDART00000155354.2	1347	1097.000	0.000000	0.000
ENSDART00000170770.2	1078	828.000	0.000000	0.000
ENSDART00000153178.2	625	375.000	0.000000	0.000
ENSDART00000003957.7	2765	2515.000	29.846262	877.000
ENSDART00000152395.2	925	675.000	0.000000	0.000
ENSDART00000131311.3	716	466.000	0.000000	0.000
ENSDART00000137431.2	543	293.000	0.838239	2.870
ENSDART00000045183.8	1406	1156.000	0.231250	3.123
ENSDART00000127350.4	3389	3139.000	7.716752	283.007
ENSDART00000152331.2	593	343.000	0.000000	0.000
ENSDART00000159961.2	1055	791.000	11.082450	102.420
ENSDART00000160347.2	748	498.000	0.000000	0.000
ENSDART00000170938.2	705	455.000	0.000000	0.000
ENSDART00000161852.2	6646	6396.000	3.123369	233.401
ENSDART00000088094.6	3810	3560.000	0.000000	0.000
ENSDART00000187176.1	3831	3581.000	0.000000	0.000
ENSDART00000140427.2	1198	948.000	2.347434	26.000
ENSDART00000140730.3	1644	1394.000	0.000000	0.000
ENSDART00000124192.3	2184	1934.000	0.177024	4.000
ENSDART00000169970.2	2300	2050.000	0.751562	18.001
ENSDART00000154073.2	480	230.000	1.692692	4.549
ENSDART00000155652.2	885	635.000	0.000000	0.000
ENSDART00000154249.2	3328	3078.000	2.253186	81.028
ENSDART00000193256.1	4507	4257.000	0.048717	2.423
ENSDART00000112668.4	1313	1063.000	0.000000	0.000
ENSDART00000102123.5	1121	871.000	0.000000	0.000
ENSDART00000011568.9	2817	2550.000	0.100695	3.000
ENSDART00000080752.7	1805	1555.000	8.556947	155.461
ENSDART00000153801.2	699	449.000	0.362420	1.901
ENSDART00000156400.2	659	409.000	0.000000	0.000
ENSDART00000164996.3	1345	1095.000	0.078165	1.000
ENSDART00000143057.2	435	185.000	0.000000	0.000
ENSDART00000132486.3	4941	4691.000	1.642122	90.000
ENSDART00000141685.2	717	467.000	0.000000	0.000
ENSDART00000184337.1	4066	3816.000	0.000000	0.000
ENSDART00000183034.1	4210	3960.000	0.000000	0.000
ENSDART00000180623.1	3616	3366.000	0.000000	0.000
ENSDART00000164716.2	858	608.000	0.337981	2.401
ENSDART00000121915.3	1531	1281.000	0.000000	0.000
ENSDART00000150426.2	1170	920.000	0.466878	5.018
ENSDART00000188640.1	1305	1055.000	0.000000	0.000
ENSDART00000139350.4	26957	26707.000	0.049575	15.469
ENSDART00000152842.2	838	588.000	0.222872	1.531
ENSDART00000034549.7	1969	1719.000	785.667121	15779.241
ENSDART00000136995.2	765	515.000	11.719686	70.517
ENSDART00000143142.2	211	10.326	161.082166	19.433
ENSDART00000037922.6	2126	1876.000	2.235587	49.000
ENSDART00000139216.2	1111	861.000	0.000000	0.000
ENSDART00000077819.6	1644	1394.000	0.000000	0.000
ENSDART00000035409.8	1916	1666.000	5.793246	112.764
ENSDART00000146247.2	948	698.000	0.516778	4.214
ENSDART00000131971.2	319	69.210	0.000000	0.000
ENSDART00000156215.3	2009	1759.000	3.574798	73.466
ENSDART00000084348.6	3193	2943.000	0.035366	1.216
ENSDART00000163222.2	2673	2423.000	0.000000	0.000
ENSDART00000138427.3	825	575.000	3.674737	24.687
ENSDART00000136547.2	920	670.000	52.044035	407.397
ENSDART00000062983.7	746	496.000	1024.004873	5934.107
ENSDART00000141110.3	910	660.000	0.623740	4.810
ENSDART00000164164.2	2661	2411.000	1.670046	47.043
ENSDART00000133429.3	916	666.000	0.000000	0.000
ENSDART00000113605.4	570	320.000	0.000000	0.000
ENSDART00000078052.5	2185	1935.000	5.175273	117.000
ENSDART00000145279.3	1644	1394.000	0.000000	0.000
ENSDART00000015923.7	1778	1528.000	0.000000	0.000
ENSDART00000181110.1	1605	1355.000	0.000000	0.000
ENSDART00000191153.1	1779	1529.000	0.000000	0.000
ENSDART00000140329.2	1176	926.000	0.000000	0.000
ENSDART00000148537.3	8182	7932.000	0.399252	37.000
ENSDART00000121449.3	1846	1596.000	0.000000	0.000
ENSDART00000133717.2	748	498.000	0.527948	3.072
ENSDART00000135964.2	728	478.000	0.000000	0.000
ENSDART00000077554.5	1986	1736.000	0.000000	0.000
ENSDART00000099027.6	2135	1885.000	0.814055	17.928
ENSDART00000149041.2	1427	1177.000	0.654477	9.000
ENSDART00000023953.8	927	677.000	0.000000	0.000
ENSDART00000103887.5	846	596.000	37.518627	261.255
ENSDART00000145549.2	657	407.000	0.366939	1.745
ENSDART00000112699.4	1938	1688.000	1.869446	36.869
ENSDART00000061747.7	1906	1656.000	1.040498	20.131
ENSDART00000147896.2	3653	3403.000	0.584965	23.258
ENSDART00000003076.10	4785	4535.000	0.051760	2.742
ENSDART00000184925.1	4821	4571.000	0.000000	0.000
ENSDART00000190386.1	4893	4643.000	0.000000	0.000
ENSDART00000127133.5	3119	2869.000	0.000000	0.000
ENSDART00000128939.3	1640	1390.000	0.000000	0.000
ENSDART00000010028.10	2556	2306.000	5.352040	144.195
ENSDART00000077545.5	2395	2145.000	23.542526	590.000
ENSDART00000110148.5	1717	1467.000	0.391868	6.716
ENSDART00000139936.2	574	324.000	0.000000	0.000
ENSDART00000055737.5	1488	1238.000	3.889032	56.251
ENSDART00000154599.2	1170	920.000	2.977080	32.000
ENSDART00000154996.3	761	511.000	0.000000	0.000
ENSDART00000161007.1	2301	2051.000	17.142647	410.786
ENSDART00000160651.1	652	402.000	0.000000	0.000
ENSDART00000158247.1	872	622.000	0.167109	1.214
ENSDART00000165751.1	742	492.000	0.000000	0.000
ENSDART00000153445.3	2216	1966.000	2.200570	50.546
ENSDART00000152880.3	2071	1821.000	0.000000	0.000
ENSDART00000153089.2	267	27.299	0.000000	0.000
ENSDART00000152928.3	2571	2321.000	0.183883	4.986
ENSDART00000123357.4	2279	2029.000	0.441352	10.463
ENSDART00000123834.3	3024	2774.000	0.000000	0.000
ENSDART00000174765.2	2961	2711.000	0.000000	0.000
ENSDART00000189923.1	2973	2723.000	4.411298	140.341
ENSDART00000141187.2	1777	1527.000	0.336311	6.000
ENSDART00000103293.4	471	221.000	136.382412	352.146
ENSDART00000137942.2	581	331.000	6.944090	26.854
ENSDART00000171796.2	3634	3384.000	0.000000	0.000
ENSDART00000146356.2	1470	1220.000	10.102550	144.000
ENSDART00000148500.3	2576	2326.000	0.000000	0.000
ENSDART00000148781.3	2580	2330.000	0.000000	0.000
ENSDART00000086156.7	2558	2308.000	2.707169	73.000
ENSDART00000101265.5	3188	2938.000	4.282466	147.000
ENSDART00000127155.4	2895	2645.000	0.000000	0.000
ENSDART00000091502.6	1650	1400.000	0.000000	0.000
ENSDART00000162415.2	630	380.000	0.000000	0.000
ENSDART00000009277.8	1537	1287.000	41.335368	621.544
ENSDART00000134019.2	624	374.000	0.000000	0.000
ENSDART00000192394.1	1239	989.000	0.000000	0.000
ENSDART00000088459.4	1203	953.000	0.000000	0.000
ENSDART00000104304.4	2096	1846.000	2.345960	50.597
ENSDART00000183615.1	1284	1034.000	0.116144	1.403
ENSDART00000193243.1	1360	1110.000	0.000000	0.000
ENSDART00000111256.3	777	527.000	0.000000	0.000
ENSDART00000140759.2	795	545.000	0.000000	0.000
ENSDART00000156753.2	2623	2373.000	0.000000	0.000
ENSDART00000164416.2	1483	1233.000	0.000000	0.000
ENSDART00000007189.10	2241	1991.000	0.472879	11.000
ENSDART00000136444.3	790	540.000	0.000000	0.000
ENSDART00000158713.2	1935	1685.000	0.000000	0.000
ENSDART00000182671.1	1914	1664.000	0.000000	0.000
ENSDART00000022733.7	1842	1592.000	0.000000	0.000
ENSDART00000146892.3	2112	1862.000	0.000000	0.000
ENSDART00000132116.3	1254	1004.000	0.000000	0.000
ENSDART00000169333.2	1210	960.000	0.000000	0.000
ENSDART00000133384.3	2994	2744.000	6.331991	203.000
ENSDART00000137037.3	2502	2252.000	0.000000	0.000
ENSDART00000161263.2	3592	3342.000	0.000000	0.000
ENSDART00000011295.9	4796	4546.000	0.060870	3.233
ENSDART00000145914.3	2668	2418.000	1.097321	31.000
ENSDART00000010286.9	2637	2387.000	0.000000	0.000
ENSDART00000124688.3	1681	1431.000	0.000000	0.000
ENSDART00000097276.5	758	508.000	0.000000	0.000
ENSDART00000125489.3	5890	5628.000	0.000000	0.000
ENSDART00000182269.1	5180	4918.000	0.563427	32.374
ENSDART00000133542.2	547	297.000	0.000000	0.000
ENSDART00000135606.3	1396	1146.000	0.000000	0.000
ENSDART00000142417.3	824	574.000	0.000000	0.000
ENSDART00000134591.2	686	436.000	0.000000	0.000
ENSDART00000143712.2	581	331.000	0.000000	0.000
ENSDART00000146646.2	865	615.000	0.417517	3.000
ENSDART00000122668.3	1147	897.000	0.000000	0.000
ENSDART00000112379.5	1988	1738.000	1.378912	28.000
ENSDART00000160957.2	2098	1848.000	0.000000	0.000
ENSDART00000180120.1	2357	2107.000	0.000000	0.000
ENSDART00000193321.1	2360	2110.000	0.000000	0.000
ENSDART00000159794.2	2929	2679.000	0.117487	3.677
ENSDART00000189245.1	1574	1324.000	0.000000	0.000
ENSDART00000113266.4	4006	3756.000	0.443746	19.473
ENSDART00000123518.4	1588	1338.000	74.840483	1169.942
ENSDART00000164616.2	1350	1100.000	0.000000	0.000
ENSDART00000148030.2	5284	5034.000	1.905068	112.046
ENSDART00000026135.10	6639	6389.000	0.361096	26.954
ENSDART00000189872.1	6738	6488.000	0.000000	0.000
ENSDART00000138522.2	777	527.000	0.324824	2.000
ENSDART00000097201.5	4259	3997.000	0.000000	0.000
ENSDART00000142886.3	4861	4611.000	1.026354	55.292
ENSDART00000131625.2	1313	1063.000	0.137508	1.708
ENSDART00000181964.1	4302	4052.000	0.000000	0.000
ENSDART00000121708.3	3759	3509.000	1.609863	66.000
ENSDART00000131346.3	1644	1394.000	0.000000	0.000
ENSDART00000184889.1	1549	1299.000	0.000000	0.000
ENSDART00000149285.2	412	162.000	0.000000	0.000
ENSDART00000148908.3	6282	6032.000	2.258673	159.179
ENSDART00000150046.2	532	282.000	0.000000	0.000
ENSDART00000148559.2	519	269.000	0.898868	2.825
ENSDART00000014892.9	3918	3668.000	0.000000	0.000
ENSDART00000156252.2	803	553.000	0.000000	0.000
ENSDART00000154164.3	2263	2013.000	4.464511	105.000
ENSDART00000153447.2	892	642.000	0.000000	0.000
ENSDART00000152977.2	700	450.000	0.000000	0.000
ENSDART00000153024.2	318	68.234	0.000000	0.000
ENSDART00000060695.8	2332	2082.000	6.159760	149.836
ENSDART00000152868.3	642	392.000	0.000000	0.000
ENSDART00000153346.3	521	271.000	0.000000	0.000
ENSDART00000038330.9	3024	2774.000	14.161328	458.968
ENSDART00000150548.3	693	443.000	0.000000	0.000
ENSDART00000140016.2	524	274.000	1.884356	6.032
ENSDART00000135619.3	2404	2154.000	0.264862	6.666
ENSDART00000191958.1	2037	1787.000	0.399191	8.334
ENSDART00000024075.10	1706	1456.000	4.039887	68.723
ENSDART00000124499.4	3577	3327.000	27.662636	1075.271
ENSDART00000136125.4	5203	4953.000	0.939015	54.339
ENSDART00000114531.2	2886	2636.000	0.000000	0.000
ENSDART00000052201.6	2504	2254.000	0.341766	9.000
ENSDART00000150289.2	1386	1136.000	0.492382	6.535
ENSDART00000148968.3	921	671.000	3.427857	26.873
ENSDART00000148844.2	873	623.000	0.000000	0.000
ENSDART00000102210.5	4254	4004.000	4.064227	190.127
ENSDART00000150169.2	551	301.000	0.000000	0.000
ENSDART00000140840.2	1584	1334.000	0.679274	10.587
ENSDART00000100987.5	729	479.000	0.000000	0.000
ENSDART00000168469.2	4043	3793.000	0.022566	1.000
ENSDART00000002029.10	2125	1875.000	8.992766	197.000
ENSDART00000092047.6	1944	1694.000	3.082086	61.000
ENSDART00000113388.4	1302	1052.000	21.560482	265.000
ENSDART00000011397.7	1341	1091.000	0.235356	3.000
ENSDART00000158325.2	2025	1775.000	1.639490	34.000
ENSDART00000155118.3	6675	6425.000	0.803889	60.345
ENSDART00000154095.2	724	474.000	0.690837	3.826
ENSDART00000138036.2	750	500.000	0.000000	0.000
ENSDART00000111506.4	1999	1749.000	0.000000	0.000
ENSDART00000102603.6	10581	10331.000	0.725613	87.583
ENSDART00000135647.4	2911	2661.000	1.327305	41.266
ENSDART00000146917.2	649	399.000	0.801097	3.734
ENSDART00000148234.2	198	8.670	0.000000	0.000
ENSDART00000063665.7	1953	1703.000	7.823705	155.668
ENSDART00000133665.2	686	436.000	26.894435	137.000
ENSDART00000061336.2	1388	1138.000	0.000000	0.000
ENSDART00000131894.2	768	518.000	0.000000	0.000
ENSDART00000016946.10	2482	2232.000	41.836842	1091.000
ENSDART00000145255.2	1939	1689.000	0.146853	2.898
ENSDART00000141788.2	760	510.000	0.000000	0.000
ENSDART00000181838.1	1819	1569.000	0.551082	10.102
ENSDART00000182139.1	1894	1644.000	0.000000	0.000
ENSDART00000182009.1	1569	1319.000	0.000000	0.000
ENSDART00000193299.1	1891	1641.000	0.000000	0.000
ENSDART00000105895.6	5650	5400.000	0.237753	15.000
ENSDART00000081184.6	2426	2176.000	4.203657	106.871
ENSDART00000084600.6	3436	3186.000	0.799219	29.750
ENSDART00000184899.1	3028	2778.000	1.007603	32.703
ENSDART00000140188.2	2269	2019.000	1.017427	24.000
ENSDART00000142792.3	681	431.000	1.787284	9.000
ENSDART00000138840.2	1103	853.000	4.314672	43.000
ENSDART00000138648.2	1308	1058.000	0.000000	0.000
ENSDART00000086861.6	9367	9117.000	0.000000	0.000
ENSDART00000140556.2	753	503.000	0.000000	0.000
ENSDART00000108484.4	9738	9488.000	1.696108	188.018
ENSDART00000136074.2	1810	1560.000	1.810580	33.000
ENSDART00000132257.2	1751	1501.000	0.171068	3.000
ENSDART00000144058.2	795	545.000	1.087558	6.925
ENSDART00000150940.2	2592	2342.000	0.503292	13.771
ENSDART00000137279.3	1643	1393.000	0.000000	0.000
ENSDART00000148732.3	926	676.000	0.000000	0.000
ENSDART00000149799.3	867	617.000	0.000000	0.000
ENSDART00000102778.5	1629	1379.000	0.868945	14.000
ENSDART00000137181.3	1060	810.000	8.347769	79.000
ENSDART00000164947.2	558	308.000	0.000000	0.000
ENSDART00000143549.3	3270	3020.000	1.524048	53.775
ENSDART00000158445.2	5401	5151.000	1.728105	104.000
ENSDART00000143349.2	2166	1916.000	0.000000	0.000
ENSDART00000131953.2	565	315.000	0.000000	0.000
ENSDART00000034686.7	1544	1294.000	24.804206	375.000
ENSDART00000144584.2	543	293.000	0.000000	0.000
ENSDART00000099701.5	2886	2636.000	3.636645	112.000
ENSDART00000152338.2	3912	3662.000	0.046848	2.004
ENSDART00000191647.1	4911	4661.000	0.000000	0.000
ENSDART00000182095.1	4788	4538.000	0.000000	0.000
ENSDART00000141336.2	525	275.000	0.000000	0.000
ENSDART00000110551.6	830	580.000	0.000000	0.000
ENSDART00000146684.3	950	700.000	0.000000	0.000
ENSDART00000147510.3	689	439.000	0.000000	0.000
ENSDART00000135327.4	775	525.000	0.000000	0.000
ENSDART00000113088.4	966	716.000	0.000000	0.000
ENSDART00000149713.2	2047	1797.000	0.000000	0.000
ENSDART00000174079.2	2887	2637.000	0.034493	1.063
ENSDART00000174041.2	185	7.404	0.000000	0.000
ENSDART00000138139.2	1214	954.000	0.000000	0.000
ENSDART00000103317.4	1089	839.000	0.000000	0.000
ENSDART00000137467.3	2820	2570.000	0.333039	10.000
ENSDART00000131696.2	3097	2847.000	0.270560	9.000
ENSDART00000132847.2	841	591.000	0.000000	0.000
ENSDART00000154984.3	7844	7594.000	1.449122	128.572
ENSDART00000155629.2	593	343.000	0.000000	0.000
ENSDART00000157083.2	926	676.000	0.157769	1.246
ENSDART00000156082.2	422	172.000	1.085668	2.182
ENSDART00000124584.4	6344	6094.000	0.000000	0.000
ENSDART00000179686.1	6459	6209.000	0.000000	0.000
ENSDART00000193647.1	6366	6116.000	0.000000	0.000
ENSDART00000112469.4	6846	6596.000	0.000000	0.000
ENSDART00000081323.4	2790	2540.000	2.934947	87.098
ENSDART00000170655.2	826	576.000	0.000000	0.000
ENSDART00000167273.2	1229	961.000	0.436639	4.902
ENSDART00000131549.3	1644	1394.000	0.000000	0.000
ENSDART00000191406.1	1642	1392.000	0.000000	0.000
ENSDART00000160896.2	1361	1111.000	0.000000	0.000
ENSDART00000161466.2	1458	1208.000	1.337759	18.881
ENSDART00000164770.2	1234	984.000	62.018716	713.000
ENSDART00000132963.3	1162	912.000	0.000000	0.000
ENSDART00000104874.4	2371	2121.000	3.893959	96.495
ENSDART00000191995.1	5178	4928.000	0.382025	21.995
ENSDART00000050445.7	3089	2839.000	1.055191	35.000
ENSDART00000114319.4	1319	1069.000	0.000000	0.000
ENSDART00000122531.3	633	383.000	0.000000	0.000
ENSDART00000103064.5	1419	1169.000	1.350772	18.449
ENSDART00000125616.4	2123	1873.000	2.144724	46.933
ENSDART00000140397.3	769	519.000	0.000000	0.000
ENSDART00000126325.3	1569	1319.000	0.000000	0.000
ENSDART00000136792.3	533	283.000	0.000000	0.000
ENSDART00000135027.3	2531	2281.000	7.347824	195.819
ENSDART00000146302.3	665	415.000	0.338481	1.641
ENSDART00000179819.1	2495	2245.000	1.659949	43.539
ENSDART00000150622.2	346	96.006	0.000000	0.000
ENSDART00000150346.3	1651	1401.000	0.133711	2.189
ENSDART00000144856.3	1886	1636.000	1.166504	22.297
ENSDART00000132982.3	724	474.000	0.000000	0.000
ENSDART00000146719.2	841	591.000	0.970796	6.703
ENSDART00000005105.7	1141	891.000	14.248603	148.327
ENSDART00000133925.2	437	187.000	14.954408	32.673
ENSDART00000146276.2	2166	1916.000	0.312702	7.000
ENSDART00000088808.6	7476	7226.000	1.077883	91.000
ENSDART00000185578.1	4686	4436.000	0.000000	0.000
ENSDART00000056666.6	2441	2191.000	0.568858	14.562
ENSDART00000146624.3	2778	2528.000	1.132121	33.438
ENSDART00000105753.5	2910	2660.000	0.321771	10.000
ENSDART00000105415.5	763	513.000	2.852787	17.099
ENSDART00000183958.1	3881	3631.000	0.516269	21.901
ENSDART00000146435.2	810	560.000	10.852305	71.004
ENSDART00000134915.3	4509	4259.000	0.160966	8.010
ENSDART00000169069.2	3807	3557.000	0.000000	0.000
ENSDART00000142028.2	1644	1394.000	0.000000	0.000
ENSDART00000064662.6	1653	1403.000	0.000000	0.000
ENSDART00000073478.6	3829	3579.000	0.850689	35.572
ENSDART00000174568.2	7094	6844.000	1.840595	147.177
ENSDART00000151607.2	602	352.000	0.000000	0.000
ENSDART00000109576.5	2004	1754.000	0.439179	9.000
ENSDART00000150263.2	1624	1374.000	2.467111	39.605
ENSDART00000064090.5	949	699.000	0.000000	0.000
ENSDART00000151395.3	835	585.000	0.000000	0.000
ENSDART00000151482.2	596	346.000	0.000000	0.000
ENSDART00000065471.8	1961	1711.000	4.283213	85.623
ENSDART00000151222.3	1352	1102.000	0.000000	0.000
ENSDART00000151037.3	1725	1475.000	0.000000	0.000
ENSDART00000151564.3	1473	1223.000	0.166341	2.377
ENSDART00000098438.5	3109	2859.000	3.622426	121.000
ENSDART00000140070.3	1644	1394.000	0.000000	0.000
ENSDART00000167428.2	1642	1392.000	0.000000	0.000
ENSDART00000032410.6	942	692.000	0.123686	1.000
ENSDART00000147998.2	5553	5303.000	0.000000	0.000
ENSDART00000180539.1	6103	5853.000	0.000000	0.000
ENSDART00000190388.1	6391	6141.000	0.487817	35.000
ENSDART00000170932.2	1473	1209.000	0.000000	0.000
ENSDART00000165058.2	1513	1249.000	1.233498	18.000
ENSDART00000127859.3	1513	1263.000	2.981794	44.000
ENSDART00000098563.4	7145	6895.000	0.674640	54.347
ENSDART00000127518.3	977	727.000	0.000000	0.000
ENSDART00000159875.2	7350	7100.000	2.346553	194.653
ENSDART00000086592.5	1661	1399.000	0.489441	8.000
ENSDART00000137254.2	400	150.000	0.000000	0.000
ENSDART00000131300.2	3262	2998.000	0.876774	30.711
ENSDART00000190278.1	5154	4904.000	0.359579	20.602
ENSDART00000173727.2	2864	2614.000	0.000000	0.000
ENSDART00000170312.2	1994	1744.000	0.638007	13.000
ENSDART00000033361.8	6346	6096.000	3.106032	221.219
ENSDART00000149422.2	1031	781.000	0.109592	1.000
ENSDART00000169275.2	2307	2057.000	6.449496	155.000
ENSDART00000160932.2	748	498.000	0.000000	0.000
ENSDART00000075398.7	4130	3880.000	0.705906	32.000
ENSDART00000145538.2	707	457.000	100.199585	535.000
ENSDART00000143312.2	449	199.000	0.000000	0.000
ENSDART00000036635.8	2146	1896.000	0.045143	1.000
ENSDART00000169407.2	2414	2164.000	0.000000	0.000
ENSDART00000100160.4	1474	1224.000	5.384404	77.000
ENSDART00000189168.1	908	658.000	0.000000	0.000
ENSDART00000158805.2	332	82.043	0.000000	0.000
ENSDART00000158192.2	1680	1430.000	0.754596	12.607
ENSDART00000162708.2	1872	1622.000	2.342551	44.393
ENSDART00000156174.3	7288	7038.000	0.048645	4.000
ENSDART00000192556.1	1422	1172.000	0.000000	0.000
ENSDART00000123809.3	4776	4526.000	0.000000	0.000
ENSDART00000189440.1	4764	4514.000	0.000000	0.000
ENSDART00000193638.1	4581	4331.000	0.000000	0.000
ENSDART00000180862.1	2310	2060.000	0.000000	0.000
ENSDART00000188335.1	4722	4472.000	0.000000	0.000
ENSDART00000151445.2	1267	1017.000	3.081353	36.613
ENSDART00000167679.2	3664	3414.000	0.385772	15.387
ENSDART00000065255.6	5442	5192.000	0.000000	0.000
ENSDART00000186265.1	4017	3767.000	0.045443	2.000
ENSDART00000141536.2	528	278.000	0.000000	0.000
ENSDART00000131584.3	3304	3054.000	0.000000	0.000
ENSDART00000090676.6	3139	2889.000	0.000000	0.000
ENSDART00000187786.1	2925	2675.000	0.095990	3.000
ENSDART00000182082.1	3085	2835.000	0.000000	0.000
ENSDART00000113101.4	3464	3214.000	1.038597	39.000
ENSDART00000139113.2	598	348.000	0.000000	0.000
ENSDART00000123587.3	3943	3693.000	0.000000	0.000
ENSDART00000079016.5	1477	1227.000	6.347828	91.000
ENSDART00000127426.3	2844	2594.000	0.000000	0.000
ENSDART00000092114.8	4596	4346.000	0.000000	0.000
ENSDART00000020808.6	2566	2316.000	4.978571	134.715
ENSDART00000111248.4	3441	3191.000	0.938792	35.000
ENSDART00000152277.3	4205	3955.000	0.108206	5.000
ENSDART00000179776.1	2431	2181.000	0.000000	0.000
ENSDART00000029106.7	2215	1965.000	0.140946	3.236
ENSDART00000132658.3	870	620.000	0.000000	0.000
ENSDART00000172517.2	296	47.826	0.000000	0.000
ENSDART00000164365.2	638	388.000	0.000000	0.000
ENSDART00000164012.2	1918	1668.000	0.000000	0.000
ENSDART00000149836.3	839	589.000	0.000000	0.000
ENSDART00000058321.7	663	413.000	0.000000	0.000
ENSDART00000057957.4	1857	1607.000	3.089160	58.000
ENSDART00000142781.2	1272	1022.000	0.000000	0.000
ENSDART00000121989.3	2349	2099.000	1.834968	45.000
ENSDART00000151055.3	1551	1301.000	0.000000	0.000
ENSDART00000132484.3	2735	2485.000	0.000000	0.000
ENSDART00000001861.9	2485	2235.000	5.601552	146.271
ENSDART00000128723.3	1570	1320.000	6.077562	93.729
ENSDART00000151596.2	575	325.000	0.000000	0.000
ENSDART00000108973.3	2015	1765.000	0.000000	0.000
ENSDART00000055422.6	2559	2309.000	2.302838	62.124
ENSDART00000191294.1	5437	5187.000	0.296273	17.955
ENSDART00000184130.1	2004	1754.000	0.000000	0.000
ENSDART00000149900.2	1083	833.000	0.000000	0.000
ENSDART00000186701.1	1071	821.000	0.000000	0.000
ENSDART00000030691.6	3057	2807.000	16.770601	550.000
ENSDART00000149804.3	766	516.000	0.000000	0.000
ENSDART00000148592.2	586	336.000	0.000000	0.000
ENSDART00000148177.2	1055	805.000	0.219639	2.066
ENSDART00000137546.2	1383	1133.000	0.000000	0.000
ENSDART00000160866.2	2625	2375.000	3.430352	95.186
ENSDART00000170776.2	784	519.000	2.278108	13.814
ENSDART00000165584.2	793	543.000	0.000000	0.000
ENSDART00000052922.5	996	746.000	0.000000	0.000
ENSDART00000173621.2	1028	778.000	0.000000	0.000
ENSDART00000133692.2	757	507.000	0.000000	0.000
ENSDART00000084218.4	1451	1201.000	0.712665	10.000
ENSDART00000113264.4	697	447.000	0.000000	0.000
ENSDART00000143858.2	524	274.000	0.000000	0.000
ENSDART00000153290.2	384	134.000	2.071601	3.243
ENSDART00000060706.5	1547	1297.000	7.019764	106.374
ENSDART00000132874.3	1336	1086.000	265.898302	3373.782
ENSDART00000151582.2	773	523.000	0.000000	0.000
ENSDART00000151383.2	940	690.000	0.647236	5.218
ENSDART00000171347.2	753	503.000	0.977862	5.747
ENSDART00000170547.2	1720	1470.000	29.302026	503.253
ENSDART00000164304.2	423	173.000	0.000000	0.000
ENSDART00000089013.6	3354	3104.000	0.027574	1.000
ENSDART00000134459.4	10049	9799.000	0.034939	4.000
ENSDART00000109532.5	3093	2843.000	0.421482	14.000
ENSDART00000154890.2	518	268.000	0.000000	0.000
ENSDART00000076161.5	1626	1376.000	7.713147	124.000
ENSDART00000111039.4	1882	1632.000	6.563499	125.149
ENSDART00000035338.5	1571	1321.000	1.619815	25.000
ENSDART00000025414.7	1792	1542.000	0.000000	0.000
ENSDART00000057590.5	1419	1169.000	0.951825	13.000
ENSDART00000131573.2	625	375.000	0.000000	0.000
ENSDART00000146818.2	794	544.000	0.000000	0.000
ENSDART00000141495.3	559	309.000	0.000000	0.000
ENSDART00000023040.8	1264	1014.000	5.148968	61.000
ENSDART00000160841.2	2976	2726.000	0.000000	0.000
ENSDART00000175226.2	6326	6076.000	0.197218	14.000
ENSDART00000170198.2	1337	1087.000	1.811034	23.000
ENSDART00000081411.6	7154	6904.000	0.384317	31.000
ENSDART00000158782.2	1702	1452.000	0.412629	7.000
ENSDART00000189745.1	1796	1546.000	0.000000	0.000
ENSDART00000161344.3	1603	1353.000	0.000000	0.000
ENSDART00000153959.2	3439	3189.000	11.439990	426.238
ENSDART00000146450.2	2232	1982.000	0.000000	0.000
ENSDART00000101052.4	2280	2030.000	0.000000	0.000
ENSDART00000077702.6	2879	2629.000	0.195339	6.000
ENSDART00000132427.3	699	449.000	0.000000	0.000
ENSDART00000140558.2	519	269.000	0.000000	0.000
ENSDART00000173681.2	2451	2201.000	0.427761	11.000
ENSDART00000173938.2	821	571.000	0.000000	0.000
ENSDART00000189871.1	450	200.000	0.000000	0.000
ENSDART00000167388.2	2525	2275.000	6.207702	165.000
ENSDART00000155721.2	5648	5398.000	0.000000	0.000
ENSDART00000039109.8	1696	1446.000	3.492304	59.000
ENSDART00000055834.6	2098	1848.000	3.334716	72.000
ENSDART00000183023.1	846	596.000	0.000000	0.000
ENSDART00000157904.2	728	478.000	0.000000	0.000
ENSDART00000135806.3	1231	981.000	0.959737	11.000
ENSDART00000104303.5	1920	1670.000	18.450765	360.000
ENSDART00000141064.2	549	299.000	0.000000	0.000
ENSDART00000044378.10	3402	3152.000	0.000000	0.000
ENSDART00000151829.2	560	310.000	0.000000	0.000
ENSDART00000151901.3	486	236.000	0.000000	0.000
ENSDART00000129273.4	5367	5117.000	2.173965	129.969
ENSDART00000184864.1	6335	6085.000	0.000000	0.000
ENSDART00000193345.1	1979	1729.000	0.689758	13.934
ENSDART00000178734.2	6251	6001.000	0.058441	4.097
ENSDART00000025198.6	1058	808.000	2.330449	22.000
ENSDART00000089549.7	4140	3890.000	2.345849	106.616
ENSDART00000183961.1	3732	3482.000	0.034030	1.384
ENSDART00000165464.2	3723	3473.000	0.000000	0.000
ENSDART00000191862.1	3345	3095.000	0.000000	0.000
ENSDART00000151384.2	5839	5589.000	1.010737	66.000
ENSDART00000149206.3	1960	1710.000	12.489713	249.529
ENSDART00000149778.2	1983	1733.000	18.395974	372.471
ENSDART00000149669.2	704	454.000	2.262318	12.000
ENSDART00000149070.3	828	578.000	0.000000	0.000
ENSDART00000149570.2	883	633.000	0.000000	0.000
ENSDART00000148918.2	572	322.000	0.000000	0.000
ENSDART00000167034.2	1567	1317.000	3.119491	48.000
ENSDART00000136324.2	529	279.000	0.000000	0.000
ENSDART00000151056.2	1062	812.000	0.000000	0.000
ENSDART00000032474.11	2804	2554.000	7.975986	238.000
ENSDART00000143087.3	742	492.000	0.000000	0.000
ENSDART00000087533.5	3015	2765.000	2.104952	68.000
ENSDART00000166797.2	2064	1814.000	0.000000	0.000
ENSDART00000171340.2	5536	5286.000	1.732547	107.000
ENSDART00000173051.2	263	25.222	0.000000	0.000
ENSDART00000173107.2	3823	3573.000	0.766558	32.000
ENSDART00000173124.2	305	55.860	0.000000	0.000
ENSDART00000193166.1	4853	4603.000	0.000000	0.000
ENSDART00000183471.1	4922	4672.000	0.000000	0.000
ENSDART00000087859.6	4964	4714.000	0.000000	0.000
ENSDART00000054037.6	2362	2112.000	0.364735	9.000
ENSDART00000141118.2	539	289.000	0.000000	0.000
ENSDART00000159001.2	627	377.000	0.227032	1.000
ENSDART00000055787.6	3246	2996.000	2.799556	97.995
ENSDART00000011192.8	1218	968.000	7.354801	83.180
ENSDART00000170885.3	1223	973.000	8.428932	95.820
ENSDART00000004365.8	3503	3253.000	0.841965	32.000
ENSDART00000108718.4	613	363.000	44.092358	187.000
ENSDART00000135671.2	832	582.000	0.210485	1.431
ENSDART00000136708.2	730	462.000	8.043510	43.417
ENSDART00000148273.2	317	67.261	0.000000	0.000
ENSDART00000147968.3	871	621.000	0.791463	5.742
ENSDART00000006619.8	1911	1661.000	7.415245	143.902
ENSDART00000139279.3	502	252.000	0.000000	0.000
ENSDART00000134832.2	768	518.000	0.744776	4.507
ENSDART00000142370.3	764	514.000	0.000000	0.000
ENSDART00000151253.2	1164	914.000	0.883609	9.436
ENSDART00000185752.1	1375	1125.000	0.000000	0.000
ENSDART00000079817.5	1668	1418.000	0.090541	1.500
ENSDART00000151270.2	5632	5382.000	0.000000	0.000
ENSDART00000131654.3	521	271.000	0.000000	0.000
ENSDART00000146360.4	5999	5749.000	1.488799	100.000
ENSDART00000147911.3	831	581.000	0.000000	0.000
ENSDART00000136826.2	509	259.000	0.000000	0.000
ENSDART00000137590.3	2159	1909.000	0.000000	0.000
ENSDART00000151356.3	919	669.000	0.000000	0.000
ENSDART00000151265.3	885	635.000	0.000000	0.000
ENSDART00000052603.5	2035	1785.000	0.000000	0.000
ENSDART00000125907.3	1212	962.000	0.417110	4.688
ENSDART00000159586.2	6659	6409.000	0.031161	2.333
ENSDART00000140801.2	662	412.000	0.000000	0.000
ENSDART00000005733.8	2101	1851.000	2.100743	45.431
ENSDART00000137496.2	858	608.000	4.584912	32.569
ENSDART00000091583.5	1641	1391.000	0.000000	0.000
ENSDART00000170605.2	4783	4533.000	0.868561	46.000
ENSDART00000139374.3	1376	1126.000	0.000000	0.000
ENSDART00000143401.3	1547	1297.000	0.000000	0.000
ENSDART00000115237.5	1929	1679.000	6.015333	118.000
ENSDART00000106650.5	1250	1000.000	18.573257	217.000
ENSDART00000135121.3	578	328.000	1.265701	4.850
ENSDART00000150806.2	283	37.467	4.626918	2.025
ENSDART00000170891.2	608	358.000	0.717243	3.000
ENSDART00000156492.3	6529	6279.000	0.197867	14.516
ENSDART00000157360.2	558	308.000	0.000000	0.000
ENSDART00000179545.2	5583	5333.000	0.300039	18.695
ENSDART00000177166.2	5106	4856.000	0.000000	0.000
ENSDART00000177390.2	5049	4799.000	0.000000	0.000
ENSDART00000185900.1	4843	4593.000	0.000000	0.000
ENSDART00000190114.1	4716	4466.000	0.000000	0.000
ENSDART00000148610.3	946	696.000	0.000000	0.000
ENSDART00000148814.2	517	267.000	0.000000	0.000
ENSDART00000104437.6	1761	1511.000	4.361688	77.000
ENSDART00000133187.2	778	528.000	2.576057	15.891
ENSDART00000140748.2	308	58.652	5.995770	4.109
ENSDART00000146933.3	3087	2837.000	2.685091	89.000
ENSDART00000150793.2	1056	806.000	0.000000	0.000
ENSDART00000134103.2	1445	1195.000	0.000000	0.000
ENSDART00000140284.3	1485	1235.000	0.000000	0.000
ENSDART00000007806.9	7407	7157.000	0.000000	0.000
ENSDART00000184419.1	7441	7191.000	0.880787	74.000
ENSDART00000181815.1	2074	1824.000	0.000000	0.000
ENSDART00000133854.4	477	227.000	0.000000	0.000
ENSDART00000145967.2	680	430.000	0.000000	0.000
ENSDART00000128703.3	631	381.000	0.000000	0.000
ENSDART00000005562.9	2139	1889.000	0.000000	0.000
ENSDART00000031408.9	2078	1828.000	0.000000	0.000
ENSDART00000125046.5	2063	1813.000	0.000000	0.000
ENSDART00000153068.3	4203	3953.000	2.194711	101.362
ENSDART00000009237.10	2022	1772.000	0.000000	0.000
ENSDART00000122972.5	1986	1736.000	0.000000	0.000
ENSDART00000189099.1	6696	6446.000	0.000000	0.000
ENSDART00000121527.3	6756	6506.000	0.000000	0.000
ENSDART00000185635.1	6807	6557.000	0.000000	0.000
ENSDART00000183754.1	6807	6557.000	0.386677	29.623
ENSDART00000043727.8	4457	4207.000	5.350712	263.000
ENSDART00000101021.5	536	286.000	0.000000	0.000
ENSDART00000043857.5	1927	1677.000	3.266444	64.000
ENSDART00000193886.1	843	593.000	0.000000	0.000
ENSDART00000138595.3	5813	5563.000	5.173396	336.245
ENSDART00000162640.2	5046	4796.000	0.000000	0.000
ENSDART00000167169.2	4797	4547.000	0.076472	4.063
ENSDART00000150775.2	1053	803.000	0.000000	0.000
ENSDART00000156420.3	1062	812.000	0.000000	0.000
ENSDART00000064375.6	867	617.000	0.000000	0.000
ENSDART00000135835.2	575	325.000	0.790071	3.000
ENSDART00000058325.4	785	535.000	25.117373	157.000
ENSDART00000138915.2	2794	2544.000	36.046363	1071.397
ENSDART00000105405.5	1574	1324.000	233.508368	3612.119
ENSDART00000105404.5	1831	1581.000	90.454791	1670.841
ENSDART00000132156.2	643	393.000	4.611899	21.176
ENSDART00000171277.2	1012	762.000	7.915173	70.467
ENSDART00000170093.2	930	680.000	78.409097	622.941
ENSDART00000180656.1	168	6.156	14.722206	1.059
ENSDART00000133942.2	539	289.000	0.000000	0.000
ENSDART00000145075.3	1514	1264.000	8.166123	120.596
ENSDART00000148089.3	807	557.000	1.598649	10.404
ENSDART00000066500.5	855	605.000	0.000000	0.000
ENSDART00000087597.6	5960	5710.000	3.149880	210.137
ENSDART00000110497.4	2958	2708.000	2.813000	89.000
ENSDART00000173664.2	1721	1471.000	0.000000	0.000
ENSDART00000173949.2	794	544.000	0.000000	0.000
ENSDART00000002078.9	1604	1354.000	0.000000	0.000
ENSDART00000145101.3	1047	797.000	0.000000	0.000
ENSDART00000041142.6	7086	6836.000	1.802971	144.000
ENSDART00000138858.2	531	281.000	0.000000	0.000
ENSDART00000155770.3	387	137.000	51.571712	82.547
ENSDART00000109883.4	1352	1102.000	14.156345	182.265
ENSDART00000128250.3	1339	1089.000	12.496764	159.000
ENSDART00000078065.6	6438	6188.000	0.000000	0.000
ENSDART00000167384.2	6397	6147.000	14.216440	1021.000
ENSDART00000135222.2	766	516.000	0.000000	0.000
ENSDART00000023838.8	1777	1527.000	6.277798	112.000
ENSDART00000021596.9	1573	1323.000	0.000000	0.000
ENSDART00000147844.2	732	482.000	0.000000	0.000
ENSDART00000180168.1	6341	6091.000	0.393598	28.010
ENSDART00000058064.5	878	628.000	0.000000	0.000
ENSDART00000077235.5	1718	1468.000	1.924049	33.000
ENSDART00000144495.2	526	276.000	0.000000	0.000
ENSDART00000007310.10	2031	1781.000	1.874257	39.000
ENSDART00000136860.2	1462	1212.000	4.025322	57.000
ENSDART00000080997.6	972	722.000	0.000000	0.000
ENSDART00000153493.2	917	667.000	0.000000	0.000
ENSDART00000148705.2	689	439.000	0.592131	3.037
ENSDART00000148508.3	3536	3286.000	0.025082	0.963
ENSDART00000150137.2	798	548.000	0.000000	0.000
ENSDART00000149192.2	453	203.000	0.000000	0.000
ENSDART00000009545.10	5449	5199.000	2.749318	167.000
ENSDART00000155311.3	3251	3001.000	0.164120	5.754
ENSDART00000039249.7	1482	1232.000	0.225483	3.246
ENSDART00000052648.5	1505	1255.000	0.000000	0.000
ENSDART00000146210.2	726	476.000	2.157757	12.000
ENSDART00000138996.2	928	678.000	0.252481	2.000
ENSDART00000147165.2	723	473.000	0.542861	3.000
ENSDART00000133677.2	896	646.000	4.637286	35.000
ENSDART00000134140.2	1040	790.000	0.433372	4.000
ENSDART00000141140.2	729	479.000	0.000000	0.000
ENSDART00000183671.1	1352	1102.000	0.000000	0.000
ENSDART00000179859.1	1254	1004.000	0.000000	0.000
ENSDART00000159279.2	584	334.000	1.750960	6.833
ENSDART00000121703.3	641	391.000	1.760920	8.044
ENSDART00000158203.2	790	540.000	2.336886	14.744
ENSDART00000153189.2	744	494.000	0.000000	0.000
ENSDART00000153030.3	3020	2770.000	0.000000	0.000
ENSDART00000001737.7	2906	2656.000	0.676008	20.977
ENSDART00000153324.2	477	227.000	0.000000	0.000
ENSDART00000060702.7	1825	1575.000	1.787788	32.898
ENSDART00000160584.2	738	488.000	0.000000	0.000
ENSDART00000129030.3	2049	1799.000	0.000000	0.000
ENSDART00000150678.2	1241	991.000	0.459785	5.324
ENSDART00000146310.2	751	501.000	0.000000	0.000
ENSDART00000191934.1	2425	2175.000	2.285398	58.075
ENSDART00000114230.5	2187	1937.000	2.117661	47.925
ENSDART00000132923.3	4846	4596.000	3.761835	202.000
ENSDART00000059321.5	1377	1127.000	311.448177	4100.921
ENSDART00000140489.2	520	270.000	0.659154	2.079
ENSDART00000083421.7	2948	2698.000	4.028934	127.000
ENSDART00000081132.6	3060	2810.000	0.000000	0.000
ENSDART00000140046.2	531	281.000	16.143507	53.000
ENSDART00000046530.5	1090	840.000	0.305682	3.000
ENSDART00000145232.2	452	202.000	0.000000	0.000
ENSDART00000145026.3	534	284.000	0.000000	0.000
ENSDART00000048073.7	3962	3712.000	7.999418	346.927
ENSDART00000144667.2	1373	1123.000	0.000000	0.000
ENSDART00000185698.1	1040	790.000	0.000000	0.000
ENSDART00000017128.8	1523	1273.000	1.411950	21.000
ENSDART00000042200.4	1596	1346.000	53.860042	847.000
ENSDART00000147242.2	434	184.000	0.000000	0.000
ENSDART00000142150.2	3896	3646.000	0.821636	35.000
ENSDART00000156355.2	823	573.000	0.000000	0.000
ENSDART00000033691.3	1173	923.000	0.000000	0.000
ENSDART00000184724.1	476	226.000	0.000000	0.000
ENSDART00000100757.5	1551	1301.000	4.670995	71.000
ENSDART00000166050.2	1066	816.000	4.435565	42.287
ENSDART00000170218.2	1244	994.000	5.916685	68.713
ENSDART00000172955.2	5952	5702.000	1.037314	69.105
ENSDART00000017726.8	3812	3562.000	8.825165	367.273
ENSDART00000143208.2	986	736.000	0.206417	1.775
ENSDART00000125162.3	2166	1916.000	3.573739	80.000
ENSDART00000154595.2	830	580.000	0.000000	0.000
ENSDART00000110248.5	4182	3932.000	3.659345	168.108
ENSDART00000043002.6	1810	1560.000	68.417972	1247.000
ENSDART00000133354.3	1818	1568.000	0.000000	0.000
ENSDART00000193909.1	3154	2904.000	0.000000	0.000
ENSDART00000191517.1	3374	3124.000	0.027398	1.000
ENSDART00000052338.3	2907	2657.000	0.000000	0.000
ENSDART00000183825.1	2926	2676.000	0.000000	0.000
ENSDART00000138003.3	1294	1029.000	0.000000	0.000
ENSDART00000078137.5	1792	1542.000	11.711875	211.000
ENSDART00000160720.2	3270	3020.000	0.043735	1.543
ENSDART00000186521.1	1068	818.000	0.689507	6.590
ENSDART00000168531.2	2117	1867.000	9.306365	203.000
ENSDART00000067239.5	888	638.000	0.670776	5.000
ENSDART00000030984.4	1415	1165.000	1.306201	17.779
ENSDART00000172751.2	2113	1863.000	0.091885	2.000
ENSDART00000172930.2	305	55.860	0.000000	0.000
ENSDART00000139235.3	968	718.000	3.337812	28.000
ENSDART00000048642.6	726	476.000	0.000000	0.000
ENSDART00000167815.2	892	642.000	0.000000	0.000
ENSDART00000159850.2	559	309.000	0.000000	0.000
ENSDART00000165487.2	370	120.000	0.000000	0.000
ENSDART00000027657.8	1248	998.000	9.029745	105.288
ENSDART00000168900.2	1345	1095.000	0.000000	0.000
ENSDART00000065880.7	1595	1345.000	2.609095	41.000
ENSDART00000136333.4	1640	1390.000	0.647556	10.516
ENSDART00000092752.7	1727	1477.000	1.071116	18.484
ENSDART00000012637.9	2135	1885.000	18.589424	409.401
ENSDART00000098473.4	1460	1210.000	13.864335	196.000
ENSDART00000112866.4	2347	2097.000	0.040816	1.000
ENSDART00000153422.2	830	580.000	0.000000	0.000
ENSDART00000065397.6	850	600.000	97.288491	682.000
ENSDART00000066631.5	1648	1398.000	88.774691	1450.000
ENSDART00000144961.2	754	504.000	0.000000	0.000
ENSDART00000124140.3	3935	3685.000	3.600166	155.000
ENSDART00000016803.6	1578	1328.000	2.900299	45.000
ENSDART00000138414.2	705	455.000	0.000000	0.000
ENSDART00000076334.4	1298	1048.000	0.000000	0.000
ENSDART00000170592.2	746	496.000	0.000000	0.000
ENSDART00000166039.2	3647	3397.000	1.039358	41.251
ENSDART00000161258.2	860	610.000	0.324559	2.313
ENSDART00000158589.2	4777	4527.000	0.000000	0.000
ENSDART00000176165.2	4753	4503.000	0.085189	4.482
ENSDART00000167752.2	4777	4527.000	0.000000	0.000
ENSDART00000181642.1	4705	4455.000	0.000000	0.000
ENSDART00000155727.3	1844	1594.000	0.268479	5.000
ENSDART00000151292.2	1191	941.000	0.000000	0.000
ENSDART00000166704.2	1197	947.000	0.000000	0.000
ENSDART00000147302.2	570	320.000	0.000000	0.000
ENSDART00000042162.8	1601	1351.000	4.898940	77.327
ENSDART00000143162.2	1050	800.000	0.000000	0.000
ENSDART00000186210.1	1281	1031.000	0.000000	0.000
ENSDART00000099566.4	3380	3130.000	2.980647	109.000
ENSDART00000180742.1	2619	2369.000	0.000000	0.000
ENSDART00000176565.2	2620	2370.000	0.000000	0.000
ENSDART00000019199.6	1367	1117.000	0.000000	0.000
ENSDART00000129105.3	2711	2461.000	0.904253	26.000
ENSDART00000125733.4	2769	2519.000	0.000000	0.000
ENSDART00000079114.6	1746	1496.000	0.457706	8.000
ENSDART00000131933.3	996	746.000	0.000000	0.000
ENSDART00000156945.3	1032	782.000	0.000000	0.000
ENSDART00000135954.2	2395	2145.000	0.747728	18.739
ENSDART00000074599.6	3027	2777.000	3.090190	100.261
ENSDART00000135079.2	1741	1491.000	1.397154	24.338
ENSDART00000152866.3	3969	3719.000	0.929221	40.375
ENSDART00000031490.8	2555	2305.000	0.111398	3.000
ENSDART00000006211.9	2481	2231.000	0.000000	0.000
ENSDART00000137211.2	1155	905.000	1.788857	18.915
ENSDART00000149464.2	1005	755.000	0.000000	0.000
ENSDART00000053571.6	1481	1231.000	0.625767	9.000
ENSDART00000153101.2	792	542.000	0.000000	0.000
ENSDART00000002835.9	1636	1386.000	23.591205	382.019
ENSDART00000024633.9	3407	3157.000	0.650676	24.000
ENSDART00000162482.2	1636	1386.000	0.926310	15.000
ENSDART00000144514.2	3147	2897.000	3.338553	113.000
ENSDART00000144911.3	3165	2915.000	0.000000	0.000
ENSDART00000023540.11	1558	1308.000	0.719802	11.000
ENSDART00000152803.4	2171	1921.000	9.622551	215.968
ENSDART00000152144.3	730	480.000	3.272680	18.353
ENSDART00000152785.3	778	528.000	1.486197	9.168
ENSDART00000152393.2	846	596.000	13.670489	95.192
ENSDART00000152617.2	961	711.000	3.864603	32.103
ENSDART00000099389.4	1328	1078.000	5.557860	70.000
ENSDART00000129066.3	3393	3143.000	3.295106	121.000
ENSDART00000152399.2	455	205.000	0.000000	0.000
ENSDART00000159920.2	560	310.000	0.000000	0.000
ENSDART00000047993.8	3423	3173.000	0.890168	33.000
ENSDART00000158025.2	536	286.000	0.000000	0.000
ENSDART00000004518.7	1373	1113.000	0.000000	0.000
ENSDART00000148970.3	1623	1373.000	0.000000	0.000
ENSDART00000021916.9	591	341.000	0.000000	0.000
ENSDART00000141915.3	4194	3944.000	1.928714	88.874
ENSDART00000139356.2	641	379.000	4.023245	17.815
ENSDART00000191027.1	3977	3727.000	5.702486	248.311
ENSDART00000149360.3	1503	1236.000	4.214962	60.867
ENSDART00000184219.1	1656	1406.000	0.000000	0.000
ENSDART00000040328.4	626	376.000	33.462457	147.000
ENSDART00000047716.7	2577	2327.000	0.662071	18.000
ENSDART00000156464.3	9180	8930.000	0.249201	26.000
ENSDART00000188447.1	747	497.000	0.000000	0.000
ENSDART00000124833.4	5793	5543.000	3.745601	242.571
ENSDART00000122961.3	851	601.000	1.770135	12.429
ENSDART00000028855.8	1681	1431.000	6.831258	114.212
ENSDART00000136281.2	553	303.000	4.009446	14.194
ENSDART00000064977.6	1407	1157.000	3.003021	40.594
ENSDART00000148726.3	3563	3313.000	0.000000	0.000
ENSDART00000166883.2	1494	1244.000	0.000000	0.000
ENSDART00000189861.1	1957	1707.000	0.000000	0.000
ENSDART00000147889.2	724	474.000	1.196775	6.628
ENSDART00000143929.3	811	561.000	0.000000	0.000
ENSDART00000142420.3	1734	1484.000	3.712894	64.375
ENSDART00000132155.2	484	234.000	0.000000	0.000
ENSDART00000138902.2	453	203.000	0.000000	0.000
ENSDART00000032909.5	1789	1539.000	2.836194	50.997
ENSDART00000133315.2	727	477.000	0.179497	1.000
ENSDART00000139618.2	545	295.000	0.429728	1.481
ENSDART00000042766.6	1521	1271.000	12.696318	188.536
ENSDART00000176216.2	1375	1125.000	35.452363	465.982
ENSDART00000098636.5	1452	1202.000	1.851387	26.000
ENSDART00000151595.2	2466	2216.000	0.000000	0.000
ENSDART00000151579.3	954	704.000	0.000000	0.000
ENSDART00000151073.2	848	598.000	1.574417	11.000
ENSDART00000106267.5	1041	791.000	0.432825	4.000
ENSDART00000147977.2	679	429.000	4.417978	22.144
ENSDART00000146820.2	2139	1889.000	2.781584	61.390
ENSDART00000133198.2	795	545.000	0.000000	0.000
ENSDART00000140598.3	577	327.000	0.528509	2.019
ENSDART00000065264.7	1655	1405.000	3.228701	53.000
ENSDART00000144557.3	4788	4538.000	0.190974	10.125
ENSDART00000151086.2	236	15.266	0.000000	0.000
ENSDART00000139109.3	4501	4251.000	2.785420	138.342
ENSDART00000133711.2	832	582.000	0.158231	1.076
ENSDART00000151378.2	489	239.000	0.000000	0.000
ENSDART00000151023.2	625	375.000	0.000000	0.000
ENSDART00000150930.2	708	458.000	0.000000	0.000
ENSDART00000138735.2	829	579.000	4.994513	33.787
ENSDART00000136873.3	5536	5286.000	0.849687	52.476
ENSDART00000180153.1	1155	905.000	0.000000	0.000
ENSDART00000133264.3	1485	1235.000	0.153977	2.222
ENSDART00000103785.5	1688	1438.000	1.666585	28.000
ENSDART00000152555.2	662	412.000	0.000000	0.000
ENSDART00000190207.1	1568	1318.000	0.000000	0.000
ENSDART00000102843.5	2737	2487.000	1.404681	40.816
ENSDART00000149819.2	736	486.000	0.000000	0.000
ENSDART00000184254.1	1619	1369.000	0.000000	0.000
ENSDART00000190985.1	2176	1926.000	0.052638	1.184
ENSDART00000111156.3	2072	1822.000	1.362316	29.000
ENSDART00000153954.3	2340	2090.000	0.083168	2.031
ENSDART00000131889.3	2808	2558.000	1.772791	52.982
ENSDART00000147513.2	803	553.000	0.000000	0.000
ENSDART00000080886.7	2805	2555.000	0.000000	0.000
ENSDART00000080882.6	2443	2193.000	6.557602	168.018
ENSDART00000103421.6	1534	1284.000	0.606594	9.100
ENSDART00000109119.4	692	442.000	0.561598	2.900
ENSDART00000093232.5	4292	4042.000	1.609332	76.000
ENSDART00000134136.2	798	548.000	0.656762	4.205
ENSDART00000089108.7	6803	6553.000	2.874979	220.113
ENSDART00000161386.3	8373	8123.000	0.685459	65.053
ENSDART00000149117.3	1200	950.000	1.358261	15.076
ENSDART00000137950.3	922	672.000	0.134627	1.057
ENSDART00000036050.8	1325	1075.000	0.000000	0.000
ENSDART00000150080.3	715	465.000	0.000000	0.000
ENSDART00000135375.2	808	558.000	0.000000	0.000
ENSDART00000174242.2	3391	3141.000	0.057106	2.096
ENSDART00000167565.2	2451	2201.000	1.206087	31.015
ENSDART00000085335.6	3587	3337.000	4.129505	161.000
ENSDART00000055779.4	2240	1990.000	12.946183	301.000
ENSDART00000057155.8	908	658.000	5.983569	46.000
ENSDART00000142402.2	751	501.000	0.000000	0.000
ENSDART00000153652.2	1529	1279.000	0.000000	0.000
ENSDART00000058745.5	1489	1239.000	0.325071	4.706
ENSDART00000157261.3	1361	1111.000	0.000000	0.000
ENSDART00000146797.2	827	577.000	0.402711	2.715
ENSDART00000092053.6	2991	2741.000	3.243299	103.865
ENSDART00000140134.2	1044	794.000	0.000000	0.000
ENSDART00000133557.2	745	495.000	0.942256	5.449
ENSDART00000130761.4	1373	1123.000	1.143246	15.000
ENSDART00000058834.8	1122	872.000	0.000000	0.000
ENSDART00000156617.2	585	335.000	0.000000	0.000
ENSDART00000093037.7	1315	1065.000	0.000000	0.000
ENSDART00000191034.1	1079	829.000	0.000000	0.000
ENSDART00000153956.2	522	272.000	0.000000	0.000
ENSDART00000017402.7	2407	2157.000	14.443737	364.000
ENSDART00000155327.2	891	641.000	0.000000	0.000
ENSDART00000154400.2	3281	3031.000	0.000000	0.000
ENSDART00000152299.2	5084	4834.000	1.327954	75.000
ENSDART00000180366.1	4930	4680.000	0.000000	0.000
ENSDART00000181997.1	4837	4587.000	0.000000	0.000
ENSDART00000183427.1	4801	4551.000	0.000000	0.000
ENSDART00000147488.2	2379	2129.000	0.120607	3.000
ENSDART00000134116.2	891	641.000	0.000000	0.000
ENSDART00000041619.9	767	517.000	0.000000	0.000
ENSDART00000122449.4	1772	1522.000	3.432486	61.037
ENSDART00000182887.1	4509	4259.000	0.444871	22.137
ENSDART00000139472.2	2528	2278.000	8.378755	223.000
ENSDART00000181535.1	5129	4879.000	0.000000	0.000
ENSDART00000138276.2	2744	2494.000	0.068638	2.000
ENSDART00000110469.4	848	598.000	0.286258	2.000
ENSDART00000154489.2	3435	3185.000	0.571836	21.279
ENSDART00000154950.2	865	615.000	0.000000	0.000
ENSDART00000156280.2	2894	2644.000	0.000000	0.000
ENSDART00000134754.2	286	39.703	2.160510	1.002
ENSDART00000139175.2	953	703.000	2.434756	19.998
ENSDART00000124426.3	1943	1693.000	0.000000	0.000
ENSDART00000153839.3	3503	3253.000	0.850010	32.306
ENSDART00000191254.1	5884	5634.000	0.000000	0.000
ENSDART00000098307.5	4583	4333.000	0.053221	2.694
ENSDART00000056886.4	2138	1888.000	3.037394	67.000
ENSDART00000136415.3	1606	1356.000	1.578006	25.000
ENSDART00000149410.3	5566	5316.000	0.447383	27.787
ENSDART00000190476.1	7828	7578.000	0.349524	30.946
ENSDART00000004357.8	4494	4244.000	1.611471	79.904
ENSDART00000111126.4	4494	4244.000	0.000000	0.000
ENSDART00000193560.1	4494	4244.000	0.000000	0.000
ENSDART00000102441.5	2274	2024.000	0.000000	0.000
ENSDART00000157272.3	3192	2942.000	0.087278	3.000
ENSDART00000003475.6	3256	3006.000	0.000000	0.000
ENSDART00000182316.1	2338	2088.000	0.000000	0.000
ENSDART00000144903.3	2572	2322.000	0.516053	14.000
ENSDART00000136347.3	845	595.000	0.000000	0.000
ENSDART00000192085.1	1470	1220.000	0.000000	0.000
ENSDART00000172389.2	1404	1154.000	1.313746	17.713
ENSDART00000144893.2	829	579.000	0.000000	0.000
ENSDART00000135902.3	1437	1187.000	0.263901	3.660
ENSDART00000148306.3	646	396.000	0.938074	4.340
ENSDART00000140436.3	3808	3558.000	1.102508	45.831
ENSDART00000134294.3	1122	872.000	0.000000	0.000
ENSDART00000135581.2	505	255.000	0.335651	1.000
ENSDART00000112298.4	879	629.000	0.000000	0.000
ENSDART00000103532.3	3424	3174.000	0.000000	0.000
ENSDART00000131859.3	787	537.000	0.000000	0.000
ENSDART00000132831.2	642	392.000	0.000000	0.000
ENSDART00000089144.5	2716	2466.000	1.476093	42.528
ENSDART00000152387.3	4065	3815.000	0.054793	2.442
ENSDART00000170204.2	2765	2515.000	0.196812	5.783
ENSDART00000113401.4	5086	4836.000	3.907715	220.791
ENSDART00000042221.6	2568	2318.000	3.249358	88.000
ENSDART00000128073.3	2170	1920.000	4.388131	98.436
ENSDART00000146747.4	2712	2462.000	0.544562	15.664
ENSDART00000186717.1	1297	1047.000	0.000000	0.000
ENSDART00000104719.5	1860	1610.000	0.000000	0.000
ENSDART00000145603.2	539	289.000	0.000000	0.000
ENSDART00000140026.3	2253	2003.000	0.598240	14.000
ENSDART00000137531.3	1488	1238.000	0.000000	0.000
ENSDART00000056641.6	1413	1163.000	0.000000	0.000
ENSDART00000170269.2	897	647.000	0.831938	6.289
ENSDART00000161312.2	761	511.000	0.000000	0.000
ENSDART00000168092.2	3890	3640.000	1.911917	81.310
ENSDART00000157392.2	3111	2861.000	0.000000	0.000
ENSDART00000159456.2	3141	2891.000	0.000000	0.000
ENSDART00000115200.5	1867	1617.000	2.117280	40.000
ENSDART00000146478.3	820	570.000	0.000000	0.000
ENSDART00000135859.2	845	595.000	0.000000	0.000
ENSDART00000141908.3	680	430.000	0.000000	0.000
ENSDART00000158809.2	1609	1359.000	0.692790	11.000
ENSDART00000130278.3	1621	1371.000	0.000000	0.000
ENSDART00000080829.8	2249	1999.000	9.052378	211.421
ENSDART00000133603.2	571	321.000	0.000000	0.000
ENSDART00000131309.3	3567	3302.000	0.000000	0.000
ENSDART00000134219.3	393	143.000	0.000000	0.000
ENSDART00000134953.3	318	68.234	0.000000	0.000
ENSDART00000097433.6	3502	3252.000	0.000000	0.000
ENSDART00000131731.3	6164	5914.000	0.610579	42.189
ENSDART00000099134.5	4285	4035.000	0.125089	5.897
ENSDART00000129889.5	4885	4635.000	1.093741	59.229
ENSDART00000151902.2	741	491.000	0.000000	0.000
ENSDART00000188346.1	4338	4088.000	0.000000	0.000
ENSDART00000156254.2	434	184.000	0.000000	0.000
ENSDART00000131243.5	3427	3177.000	0.257362	9.553
ENSDART00000127767.3	2957	2707.000	0.000000	0.000
ENSDART00000186362.1	2783	2533.000	0.000000	0.000
ENSDART00000157800.2	1464	1214.000	0.000000	0.000
ENSDART00000110431.4	5634	5384.000	0.095384	6.000
ENSDART00000081346.6	6160	5910.000	2.606879	180.003
ENSDART00000185236.1	3492	3242.000	0.000000	0.000
ENSDART00000001331.10	1181	931.000	3.072901	33.425
ENSDART00000123934.4	1456	1206.000	0.000000	0.000
ENSDART00000151220.2	512	262.000	3.781400	11.575
ENSDART00000088159.5	3069	2819.000	0.416180	13.707
ENSDART00000056256.6	1425	1175.000	0.000000	0.000
ENSDART00000160412.2	906	656.000	0.000000	0.000
ENSDART00000093094.7	7007	6757.000	0.290563	22.939
ENSDART00000191648.1	9649	9399.000	0.000000	0.000
ENSDART00000183180.1	9643	9393.000	0.021453	2.354
ENSDART00000111239.4	6457	6207.000	0.000000	0.000
ENSDART00000088178.7	9670	9420.000	0.000000	0.000
ENSDART00000189696.1	9682	9432.000	0.000000	0.000
ENSDART00000133051.2	643	393.000	0.320812	1.473
ENSDART00000139340.2	766	516.000	0.000000	0.000
ENSDART00000059021.7	862	612.000	6.304169	45.077
ENSDART00000146980.2	551	301.000	4.193414	14.747
ENSDART00000121531.3	1843	1593.000	29.212891	543.703
ENSDART00000155820.2	1581	1331.000	0.385835	6.000
ENSDART00000136941.3	845	595.000	0.000000	0.000
ENSDART00000142124.2	2897	2647.000	2.910160	90.000
ENSDART00000181069.1	3179	2929.000	0.000000	0.000
ENSDART00000150811.3	549	299.000	0.000000	0.000
ENSDART00000150489.3	3830	3580.000	0.000000	0.000
ENSDART00000150264.2	873	623.000	0.000000	0.000
ENSDART00000186776.1	7606	7356.000	0.000000	0.000
ENSDART00000044559.6	3741	3491.000	1.683443	68.663
ENSDART00000178615.2	7531	7281.000	1.061994	90.341
ENSDART00000011135.8	3543	3293.000	0.571820	22.000
ENSDART00000110967.4	3138	2888.000	0.000000	0.000
ENSDART00000149218.2	2275	2025.000	6.889551	163.000
ENSDART00000009909.9	1363	1113.000	0.000000	0.000
ENSDART00000152492.3	1646	1396.000	1.852541	30.215
ENSDART00000054184.6	1363	1113.000	0.000000	0.000
ENSDART00000138337.3	964	714.000	9.709909	81.000
ENSDART00000103596.6	5008	4758.000	12.400633	689.350
ENSDART00000185408.1	3834	3584.000	0.000000	0.000
ENSDART00000161880.2	4994	4744.000	3.385568	187.650
ENSDART00000164262.2	5684	5434.000	0.000000	0.000
ENSDART00000158832.2	5446	5196.000	0.000000	0.000
ENSDART00000193300.1	5805	5555.000	0.000000	0.000
ENSDART00000186065.1	7063	6813.000	0.000000	0.000
ENSDART00000190315.1	6902	6652.000	0.092123	7.160
ENSDART00000131736.3	2679	2429.000	0.000000	0.000
ENSDART00000113492.3	1263	1013.000	0.506956	6.000
ENSDART00000060295.7	1377	1127.000	0.000000	0.000
ENSDART00000161420.2	2318	2068.000	0.834539	20.164
ENSDART00000111613.4	4365	4115.000	0.225394	10.836
ENSDART00000172139.2	549	299.000	0.000000	0.000
ENSDART00000143503.3	1955	1705.000	0.000000	0.000
ENSDART00000136525.3	686	436.000	0.000000	0.000
ENSDART00000182420.1	1215	965.000	0.000000	0.000
ENSDART00000158103.2	3490	3240.000	0.000000	0.000
ENSDART00000190780.1	4495	4245.000	0.088641	4.396
ENSDART00000142888.2	1198	948.000	0.000000	0.000
ENSDART00000108872.4	798	548.000	2.655197	17.000
ENSDART00000043429.7	3105	2855.000	2.518265	84.000
ENSDART00000057867.5	1576	1326.000	2.259191	35.000
ENSDART00000176809.2	1333	1083.000	0.000000	0.000
ENSDART00000110182.3	2621	2371.000	0.042398	1.174
ENSDART00000179814.1	6216	5966.000	2.866791	199.826
ENSDART00000064633.5	612	362.000	0.000000	0.000
ENSDART00000140479.2	794	544.000	0.000000	0.000
ENSDART00000140769.3	260	23.780	0.000000	0.000
ENSDART00000136552.2	771	521.000	0.000000	0.000
ENSDART00000144364.2	387	137.000	0.000000	0.000
ENSDART00000140832.4	2324	2074.000	0.000000	0.000
ENSDART00000186055.1	2752	2502.000	0.000000	0.000
ENSDART00000169358.2	2632	2382.000	0.525785	14.633
ENSDART00000192078.1	2512	2262.000	1.262578	33.367
ENSDART00000150818.2	1053	803.000	0.000000	0.000
ENSDART00000015134.7	2518	2268.000	2.830392	75.000
ENSDART00000141932.2	517	267.000	0.000000	0.000
ENSDART00000139635.3	900	650.000	0.000000	0.000
ENSDART00000132711.2	393	143.000	0.000000	0.000
ENSDART00000191672.1	3303	3053.000	0.187324	6.682
ENSDART00000143304.2	3219	2969.000	0.608705	21.115
ENSDART00000042496.8	5332	5082.000	0.000000	0.000
ENSDART00000192284.1	7166	6916.000	0.000000	0.000
ENSDART00000180307.1	7055	6805.000	0.869164	69.104
ENSDART00000131510.2	1628	1378.000	9.689553	156.000
ENSDART00000155181.3	1135	885.000	0.000000	0.000
ENSDART00000162448.2	1729	1479.000	0.000000	0.000
ENSDART00000105658.7	1287	1037.000	1.194995	14.478
ENSDART00000132219.3	872	622.000	0.000000	0.000
ENSDART00000128574.3	1074	824.000	0.573557	5.522
ENSDART00000153571.2	862	612.000	1.322132	9.454
ENSDART00000157092.2	3175	2925.000	0.308607	10.546
ENSDART00000155695.2	520	270.000	0.000000	0.000
ENSDART00000086761.6	1751	1501.000	0.000000	0.000
ENSDART00000137947.3	993	743.000	0.000000	0.000
ENSDART00000143606.3	1023	773.000	0.000000	0.000
ENSDART00000051607.4	1004	754.000	75.715158	667.000
ENSDART00000133307.3	620	370.000	0.000000	0.000
ENSDART00000137894.2	585	335.000	0.000000	0.000
ENSDART00000078124.6	1873	1623.000	0.000000	0.000
ENSDART00000146088.2	857	607.000	0.000000	0.000
ENSDART00000110560.4	1931	1681.000	0.050917	1.000
ENSDART00000065889.8	3435	3185.000	2.848556	106.000
ENSDART00000135466.2	833	583.000	0.478616	3.260
ENSDART00000105326.5	4822	4572.000	0.149766	8.000
ENSDART00000189814.1	6363	6113.000	0.000000	0.000
ENSDART00000191577.1	6195	5945.000	0.000000	0.000
ENSDART00000142919.2	2377	2127.000	0.000000	0.000
ENSDART00000187340.1	5924	5674.000	0.000000	0.000
ENSDART00000133523.2	1963	1713.000	0.099931	2.000
ENSDART00000150336.3	944	694.000	0.000000	0.000
ENSDART00000041289.5	1334	1084.000	10.244246	129.742
ENSDART00000150828.2	879	629.000	0.000000	0.000
ENSDART00000137867.2	801	551.000	0.000000	0.000
ENSDART00000135915.4	2684	2434.000	0.000000	0.000
ENSDART00000168804.2	2163	1913.000	0.000000	0.000
ENSDART00000023211.7	2154	1904.000	0.000000	0.000
ENSDART00000168627.2	5138	4888.000	0.787970	45.000
ENSDART00000182808.1	3787	3537.000	0.000000	0.000
ENSDART00000139151.4	3905	3655.000	0.538603	23.000
ENSDART00000051723.6	2517	2267.000	0.000000	0.000
ENSDART00000153536.3	18751	18501.000	0.419215	90.616
ENSDART00000189106.1	648	398.000	0.567692	2.640
ENSDART00000161083.2	1630	1380.000	0.719358	11.598
ENSDART00000169577.2	1448	1198.000	4.038281	56.523
ENSDART00000170726.2	542	292.000	0.000000	0.000
ENSDART00000171684.2	742	492.000	1.300439	7.475
ENSDART00000164760.2	2424	2174.000	0.000000	0.000
ENSDART00000008035.6	2128	1878.000	5.575909	122.344
ENSDART00000145842.2	654	404.000	1.621980	7.656
ENSDART00000109231.5	2564	2314.000	0.221930	6.000
ENSDART00000156738.2	2246	1996.000	0.000000	0.000
ENSDART00000140434.3	1285	1035.000	0.000000	0.000
ENSDART00000081253.5	1303	1053.000	0.000000	0.000
ENSDART00000154088.2	768	518.000	0.000000	0.000
ENSDART00000067059.7	3364	3114.000	0.280997	10.223
ENSDART00000038036.8	1513	1263.000	2.507418	37.000
ENSDART00000150108.2	751	501.000	0.000000	0.000
ENSDART00000149498.2	499	249.000	0.000000	0.000
ENSDART00000169434.2	1242	992.000	0.192497	2.231
ENSDART00000147294.3	688	438.000	0.000000	0.000
ENSDART00000132653.3	4394	4144.000	1.203919	58.289
ENSDART00000111694.5	4121	3871.000	0.000000	0.000
ENSDART00000112567.4	4368	4118.000	0.000000	0.000
ENSDART00000181040.1	2768	2518.000	0.000000	0.000
ENSDART00000174683.2	4367	4117.000	0.000000	0.000
ENSDART00000193980.1	6785	6535.000	0.106933	8.165
ENSDART00000170521.2	4331	4081.000	0.000000	0.000
ENSDART00000163157.3	1239	989.000	0.000000	0.000
ENSDART00000148474.2	669	419.000	1.567472	7.673
ENSDART00000104478.4	2737	2487.000	0.000000	0.000
ENSDART00000149482.3	2753	2503.000	2.268065	66.327
ENSDART00000121498.3	3095	2845.000	0.000000	0.000
ENSDART00000188515.1	4463	4213.000	0.711434	35.019
ENSDART00000169391.2	1262	1012.000	0.124422	1.471
ENSDART00000159283.2	1611	1361.000	0.000000	0.000
ENSDART00000084730.5	1736	1486.000	0.230393	4.000
ENSDART00000165781.2	2646	2396.000	2.929243	82.000
ENSDART00000059308.7	1183	933.000	6.513359	71.000
ENSDART00000135223.2	773	523.000	0.000000	0.000
ENSDART00000147514.2	612	362.000	0.000000	0.000
ENSDART00000057588.6	2477	2227.000	0.307467	8.000
ENSDART00000091169.7	2744	2494.000	11.393836	332.000
ENSDART00000160005.2	2577	2327.000	0.183909	5.000
ENSDART00000153311.2	1615	1365.000	0.000000	0.000
ENSDART00000192934.1	897	647.000	0.000000	0.000
ENSDART00000078119.6	1402	1152.000	5.200845	70.000
ENSDART00000167320.2	1359	1109.000	0.000000	0.000
ENSDART00000136957.3	9950	9700.000	0.873034	98.941
ENSDART00000190617.1	11578	11328.000	0.113784	15.059
ENSDART00000110610.4	6017	5767.000	0.935016	63.000
ENSDART00000181652.1	1605	1355.000	0.000000	0.000
ENSDART00000134753.3	2111	1861.000	0.106162	2.308
ENSDART00000189085.1	1515	1265.000	0.734166	10.851
ENSDART00000089358.6	1336	1086.000	16.156689	205.000
ENSDART00000174174.2	4345	4095.000	0.000000	0.000
ENSDART00000098648.3	3324	3074.000	0.027844	1.000
ENSDART00000145429.2	2649	2399.000	5.066248	142.000
ENSDART00000163669.3	5772	5522.000	1.131501	73.000
ENSDART00000052918.5	917	667.000	0.128322	1.000
ENSDART00000187329.1	1497	1247.000	0.343188	5.000
ENSDART00000186510.1	694	444.000	0.000000	0.000
ENSDART00000043651.7	1615	1365.000	2.445458	39.000
ENSDART00000157502.2	495	245.000	0.000000	0.000
ENSDART00000164188.2	703	453.000	0.000000	0.000
ENSDART00000159194.2	547	297.000	0.000000	0.000
ENSDART00000154515.3	954	704.000	0.000000	0.000
ENSDART00000128183.4	3117	2867.000	1.403029	46.997
ENSDART00000036369.5	1314	1064.000	0.804427	10.000
ENSDART00000149352.2	834	584.000	0.000000	0.000
ENSDART00000146723.2	737	487.000	0.000000	0.000
ENSDART00000130317.3	3387	3137.000	0.272844	10.000
ENSDART00000113397.4	392	142.000	0.000000	0.000
ENSDART00000137438.4	6253	6003.000	0.156838	11.000
ENSDART00000025057.8	5805	5555.000	0.000000	0.000
ENSDART00000125119.3	2631	2381.000	0.215685	6.000
ENSDART00000139135.2	2604	2354.000	0.000000	0.000
ENSDART00000143635.2	321	71.167	0.000000	0.000
ENSDART00000131649.3	962	712.000	0.000000	0.000
ENSDART00000035865.7	5114	4864.000	1.124780	63.919
ENSDART00000158435.2	1788	1538.000	1.733032	31.141
ENSDART00000169785.2	1149	899.000	0.000000	0.000
ENSDART00000100309.5	1224	974.000	0.871022	9.912
ENSDART00000190592.1	2645	2395.000	0.363685	10.177
ENSDART00000091436.5	1652	1402.000	0.000000	0.000
ENSDART00000018948.9	1341	1091.000	10.813954	137.842
ENSDART00000101117.5	878	628.000	0.000000	0.000
ENSDART00000143661.2	665	415.000	0.000000	0.000
ENSDART00000145469.2	528	278.000	0.000000	0.000
ENSDART00000132570.2	903	653.000	0.000000	0.000
ENSDART00000017229.9	2921	2671.000	0.096134	3.000
ENSDART00000156658.3	2810	2560.000	0.000000	0.000
ENSDART00000157454.2	2840	2590.000	0.000000	0.000
ENSDART00000149311.2	2386	2136.000	1.522687	38.000
ENSDART00000101640.4	2803	2553.000	1.439761	42.945
ENSDART00000141170.3	3665	3415.000	8.170624	326.000
ENSDART00000142727.2	552	302.000	0.000000	0.000
ENSDART00000150687.2	450	200.000	0.000000	0.000
ENSDART00000142284.3	857	607.000	1.196204	8.483
ENSDART00000093052.6	7152	6902.000	0.720739	58.120
ENSDART00000166357.2	8130	7880.000	3.003026	276.476
ENSDART00000145920.2	594	344.000	5.473846	22.000
ENSDART00000011822.8	1828	1578.000	0.216961	4.000
ENSDART00000103830.5	1560	1310.000	0.000000	0.000
ENSDART00000181226.1	1035	785.000	0.000000	0.000
ENSDART00000188125.1	1044	794.000	0.000000	0.000
ENSDART00000188424.1	1056	806.000	0.000000	0.000
ENSDART00000193156.1	1059	809.000	0.000000	0.000
ENSDART00000190102.1	1041	791.000	0.000000	0.000
ENSDART00000173591.2	695	445.000	0.000000	0.000
ENSDART00000173582.2	510	260.000	0.000000	0.000
ENSDART00000110409.5	5558	5308.000	0.054302	3.368
ENSDART00000173636.2	783	533.000	0.000000	0.000
ENSDART00000173594.2	789	539.000	0.000000	0.000
ENSDART00000159405.2	1928	1678.000	0.000000	0.000
ENSDART00000167163.2	2417	2167.000	0.000000	0.000
ENSDART00000184488.1	3593	3343.000	0.000000	0.000
ENSDART00000171295.2	3516	3266.000	0.079508	3.034
ENSDART00000159080.2	7221	6971.000	0.012300	1.002
ENSDART00000145179.2	736	486.000	0.000000	0.000
ENSDART00000145894.3	928	678.000	0.000000	0.000
ENSDART00000138833.3	899	649.000	1.186933	9.000
ENSDART00000145051.2	489	239.000	0.000000	0.000
ENSDART00000010199.9	1035	775.000	0.110440	1.000
ENSDART00000145096.2	771	521.000	0.000000	0.000
ENSDART00000121716.3	1141	891.000	1.248803	13.000
ENSDART00000185406.1	573	323.000	0.000000	0.000
ENSDART00000145912.2	854	604.000	0.000000	0.000
ENSDART00000180015.1	4056	3806.000	0.290648	12.924
ENSDART00000124788.4	1798	1548.000	0.541592	9.795
ENSDART00000153979.2	836	586.000	0.175967	1.205
ENSDART00000048104.7	2205	1955.000	7.092455	162.000
ENSDART00000192442.1	1852	1602.000	0.000000	0.000
ENSDART00000170385.2	2685	2435.000	0.679881	19.342
ENSDART00000188601.1	6290	6040.000	1.262997	89.127
ENSDART00000075152.6	897	647.000	0.000000	0.000
ENSDART00000144109.3	2386	2136.000	0.080141	2.000
ENSDART00000140529.2	740	490.000	0.000000	0.000
ENSDART00000057052.4	2681	2431.000	0.000000	0.000
ENSDART00000126542.4	1205	955.000	0.000000	0.000
ENSDART00000144342.2	1149	899.000	0.459494	4.826
ENSDART00000147090.2	668	418.000	0.000000	0.000
ENSDART00000065398.8	1152	902.000	0.490938	5.174
ENSDART00000173481.2	1209	959.000	23.651332	265.000
ENSDART00000074757.5	3446	3196.000	7.070099	264.000
ENSDART00000170543.2	1065	815.000	1.834328	17.467
ENSDART00000162973.2	844	594.000	0.000000	0.000
ENSDART00000170016.2	734	484.000	3.808004	21.533
ENSDART00000145886.3	4352	4102.000	0.328216	15.730
ENSDART00000191285.1	3748	3498.000	0.618462	25.276
ENSDART00000183267.1	3856	3606.000	0.000000	0.000
ENSDART00000132518.3	1658	1408.000	0.000000	0.000
ENSDART00000150253.2	689	439.000	0.000000	0.000
ENSDART00000067188.5	2400	2150.000	2.031198	51.023
ENSDART00000139984.2	880	630.000	0.000000	0.000
ENSDART00000144431.2	1635	1385.000	0.000000	0.000
ENSDART00000188879.1	1485	1235.000	0.000000	0.000
ENSDART00000149927.2	870	620.000	0.000000	0.000
ENSDART00000078904.7	730	480.000	1.754069	9.837
ENSDART00000150164.2	474	224.000	0.000000	0.000
ENSDART00000147450.2	927	677.000	0.000000	0.000
ENSDART00000144430.3	952	702.000	102.070747	837.163
ENSDART00000142958.2	2493	2243.000	0.000000	0.000
ENSDART00000086686.5	2468	2218.000	0.192946	5.000
ENSDART00000154699.2	1373	1123.000	0.685948	9.000
ENSDART00000135202.2	488	238.000	0.000000	0.000
ENSDART00000143423.3	2023	1773.000	0.531022	11.000
ENSDART00000112589.4	1735	1485.000	2.075514	36.010
ENSDART00000097244.5	1198	948.000	9.028592	100.000
ENSDART00000148734.2	696	446.000	0.000000	0.000
ENSDART00000143201.3	1192	942.000	0.000000	0.000
ENSDART00000064246.6	841	591.000	0.000000	0.000
ENSDART00000191053.1	1463	1213.000	0.000000	0.000
ENSDART00000101282.5	4663	4413.000	0.000000	0.000
ENSDART00000191864.1	6840	6590.000	0.025976	2.000
ENSDART00000156419.2	3525	3275.000	0.574963	22.000
ENSDART00000059476.4	1142	892.000	19.190818	200.000
ENSDART00000144671.1	793	543.000	0.000000	0.000
ENSDART00000050885.5	1641	1391.000	0.000000	0.000
ENSDART00000050969.6	1656	1406.000	0.304378	5.000
ENSDART00000147143.2	794	544.000	0.472010	3.000
ENSDART00000132659.2	1557	1307.000	0.130973	2.000
ENSDART00000141871.2	657	407.000	0.601335	2.859
ENSDART00000114800.4	2689	2439.000	0.040025	1.141
ENSDART00000123017.3	2620	2370.000	0.000000	0.000
ENSDART00000158449.2	4171	3921.000	0.088765	4.066
ENSDART00000104549.4	483	233.000	0.000000	0.000
ENSDART00000124751.4	1158	908.000	0.000000	0.000
ENSDART00000137322.2	598	348.000	0.000000	0.000
ENSDART00000131361.2	748	498.000	0.000000	0.000
ENSDART00000166540.2	2337	2087.000	1.109519	27.054
ENSDART00000064581.7	780	530.000	0.000000	0.000
ENSDART00000161829.2	351	101.003	0.000000	0.000
ENSDART00000156182.2	824	574.000	0.000000	0.000
ENSDART00000188500.1	579	329.000	0.000000	0.000
ENSDART00000136436.2	930	680.000	0.000000	0.000
ENSDART00000155620.2	928	678.000	1.009924	8.000
ENSDART00000131174.3	1289	1039.000	0.659026	8.000
ENSDART00000139042.2	2407	2157.000	1.525527	38.445
ENSDART00000113799.3	1756	1506.000	3.271362	57.561
ENSDART00000008920.8	1647	1397.000	2.083104	34.000
ENSDART00000158597.2	344	94.008	0.000000	0.000
ENSDART00000165419.2	222	12.150	0.000000	0.000
ENSDART00000160800.2	3251	3001.000	0.000000	0.000
ENSDART00000171858.2	736	486.000	0.000000	0.000
ENSDART00000160870.2	571	321.000	0.000000	0.000
ENSDART00000161715.2	766	516.000	0.000000	0.000
ENSDART00000177022.2	3644	3394.000	0.000000	0.000
ENSDART00000133241.3	739	489.000	0.676518	3.865
ENSDART00000019854.8	3284	3034.000	1.471337	52.155
ENSDART00000138102.2	866	616.000	0.000000	0.000
ENSDART00000140680.3	605	355.000	0.000000	0.000
ENSDART00000131308.3	791	541.000	1.691869	10.694
ENSDART00000165032.2	345	95.007	0.000000	0.000
ENSDART00000114814.4	1227	977.000	1.927332	22.000
ENSDART00000153763.2	6680	6430.000	0.589442	44.282
ENSDART00000175485.2	3456	3206.000	0.000000	0.000
ENSDART00000131593.3	2508	2258.000	0.409105	10.793
ENSDART00000142175.2	712	462.000	0.000000	0.000
ENSDART00000121460.3	2502	2252.000	0.000000	0.000
ENSDART00000110567.6	6932	6682.000	0.640460	50.000
ENSDART00000142574.2	840	590.000	0.000000	0.000
ENSDART00000155935.3	3190	2940.000	0.000000	0.000
ENSDART00000145641.3	845	595.000	0.000000	0.000
ENSDART00000137435.2	646	396.000	3.655868	16.914
ENSDART00000113435.4	796	546.000	0.170174	1.086
ENSDART00000111388.5	9575	9325.000	1.047655	114.140
ENSDART00000148819.2	1560	1310.000	0.000000	0.000
ENSDART00000126995.3	1434	1184.000	0.444776	6.153
ENSDART00000163391.2	5696	5446.000	0.460335	29.290
ENSDART00000150025.2	198	8.670	9.872442	1.000
ENSDART00000097863.4	1215	965.000	0.266086	3.000
ENSDART00000034004.6	2898	2648.000	5.656508	175.000
ENSDART00000160567.2	1038	788.000	0.000000	0.000
ENSDART00000161216.2	984	734.000	0.000000	0.000
ENSDART00000179022.2	4307	4057.000	0.000000	0.000
ENSDART00000007756.10	5406	5156.000	0.000000	0.000
ENSDART00000164878.2	1912	1662.000	10.932215	212.281
ENSDART00000182108.1	5352	5102.000	8.802887	524.732
ENSDART00000139690.3	1843	1593.000	0.000000	0.000
ENSDART00000132775.2	672	422.000	0.000000	0.000
ENSDART00000187468.1	1812	1562.000	0.767141	14.000
ENSDART00000054026.5	2049	1799.000	4.519816	95.000
ENSDART00000077436.5	2031	1781.000	10.044093	209.000
ENSDART00000149826.3	644	394.000	0.000000	0.000
ENSDART00000067446.6	4956	4706.000	21.202375	1165.757
ENSDART00000150198.2	232	14.267	23.426172	3.905
ENSDART00000154849.2	1404	1154.000	1.928394	26.000
ENSDART00000187704.1	603	353.000	0.000000	0.000
ENSDART00000163048.2	955	705.000	0.971246	8.000
ENSDART00000172342.2	746	496.000	0.000000	0.000
ENSDART00000171504.2	820	570.000	0.150160	1.000
ENSDART00000161708.2	2553	2303.000	0.000000	0.000
ENSDART00000155969.2	5403	5153.000	6.295169	379.000
ENSDART00000168157.3	2202	1952.000	0.000000	0.000
ENSDART00000189415.1	600	350.000	0.000000	0.000
ENSDART00000173697.3	1951	1701.000	0.000000	0.000
ENSDART00000167463.2	3932	3682.000	0.509697	21.926
ENSDART00000158850.2	429	179.000	0.000000	0.000
ENSDART00000169599.2	7192	6942.000	0.045466	3.688
ENSDART00000145122.2	1366	1116.000	0.577299	7.527
ENSDART00000114783.5	4710	4460.000	0.258553	13.473
ENSDART00000145710.3	706	456.000	0.000000	0.000
ENSDART00000110763.5	746	496.000	0.000000	0.000
ENSDART00000105174.6	3332	3082.000	5.804195	209.000
ENSDART00000074620.5	691	441.000	0.000000	0.000
ENSDART00000138176.2	2272	2022.000	2.370474	56.000
ENSDART00000006990.6	2206	1956.000	17.845356	407.817
ENSDART00000166456.2	677	427.000	0.000000	0.000
ENSDART00000172535.2	833	583.000	0.846914	5.769
ENSDART00000168595.2	539	289.000	0.000000	0.000
ENSDART00000142267.2	1765	1515.000	0.000000	0.000
ENSDART00000139658.3	1404	1154.000	0.000000	0.000
ENSDART00000076968.5	2217	1967.000	0.000000	0.000
ENSDART00000048632.8	1284	1034.000	64.969057	784.872
ENSDART00000106659.5	864	614.000	0.000000	0.000
ENSDART00000148886.3	455	205.000	0.000000	0.000
ENSDART00000148681.2	650	400.000	0.455647	2.129
ENSDART00000137945.3	4125	3875.000	0.000000	0.000
ENSDART00000104693.5	4086	3836.000	3.120873	139.871
ENSDART00000141834.3	999	749.000	0.000000	0.000
ENSDART00000164847.2	1008	758.000	0.000000	0.000
ENSDART00000018401.8	3251	3001.000	2.793785	97.956
ENSDART00000164414.2	1307	1057.000	0.165521	2.044
ENSDART00000138072.3	396	146.000	0.000000	0.000
ENSDART00000074953.3	1458	1208.000	0.575106	8.117
ENSDART00000104505.6	769	519.000	3.628137	22.000
ENSDART00000149549.2	885	635.000	0.000000	0.000
ENSDART00000149868.3	1451	1201.000	12.471635	175.000
ENSDART00000122526.4	1287	1037.000	0.000000	0.000
ENSDART00000061723.5	800	550.000	0.000000	0.000
ENSDART00000125824.4	1710	1460.000	0.820736	14.000
ENSDART00000129564.3	1595	1345.000	0.000000	0.000
ENSDART00000155532.2	631	381.000	0.000000	0.000
ENSDART00000105322.5	4627	4377.000	0.666838	34.101
ENSDART00000185519.1	8581	8331.000	0.584013	56.845
ENSDART00000150613.2	1053	803.000	0.000000	0.000
ENSDART00000131831.2	3538	3288.000	0.000000	0.000
ENSDART00000169458.2	775	525.000	0.602325	3.695
ENSDART00000162824.2	921	671.000	0.000000	0.000
ENSDART00000163490.2	864	614.000	0.000000	0.000
ENSDART00000157790.2	1600	1350.000	7.158307	112.906
ENSDART00000162581.2	597	347.000	0.000000	0.000
ENSDART00000161545.2	2471	2221.000	1.907210	49.490
ENSDART00000160978.2	4027	3777.000	0.342734	15.124
ENSDART00000159978.2	2471	2221.000	0.000000	0.000
ENSDART00000129193.3	2327	2077.000	1.112642	27.000
ENSDART00000155410.3	1412	1162.000	0.000000	0.000
ENSDART00000151181.2	860	610.000	0.000000	0.000
ENSDART00000060245.4	1374	1124.000	66.553893	874.000
ENSDART00000140111.2	543	293.000	0.000000	0.000
ENSDART00000052349.8	2523	2273.000	3.581386	95.109
ENSDART00000043341.4	1791	1541.000	1.221936	22.000
ENSDART00000131925.2	705	455.000	0.000000	0.000
ENSDART00000138725.2	574	324.000	0.792510	3.000
ENSDART00000078369.6	2824	2574.000	0.731547	22.000
ENSDART00000132906.2	1026	776.000	0.000000	0.000
ENSDART00000157598.2	1053	803.000	0.000000	0.000
ENSDART00000074125.6	1708	1458.000	1.526315	26.000
ENSDART00000167352.2	353	103.002	0.000000	0.000
ENSDART00000137567.2	539	289.000	0.000000	0.000
ENSDART00000131979.2	777	527.000	0.000000	0.000
ENSDART00000008201.9	1955	1705.000	7.730804	154.000
ENSDART00000011583.6	1815	1565.000	0.000000	0.000
ENSDART00000181927.1	1697	1447.000	0.000000	0.000
ENSDART00000143577.3	2332	2082.000	12.291894	299.000
ENSDART00000191395.1	1935	1685.000	0.000000	0.000
ENSDART00000169405.2	2291	2041.000	0.629038	15.000
ENSDART00000168932.2	916	666.000	0.000000	0.000
ENSDART00000168636.2	1619	1369.000	3.173834	50.764
ENSDART00000166424.2	553	303.000	0.000000	0.000
ENSDART00000132751.2	898	648.000	0.000000	0.000
ENSDART00000142004.4	799	549.000	0.000000	0.000
ENSDART00000059285.4	3976	3726.000	5.025528	218.774
ENSDART00000135428.3	2367	2117.000	0.080861	2.000
ENSDART00000146234.2	1249	999.000	9.852823	115.000
ENSDART00000152508.2	572	322.000	0.833848	3.137
ENSDART00000149533.2	837	587.000	0.000000	0.000
ENSDART00000009196.8	2547	2297.000	4.881335	131.000
ENSDART00000111213.4	2249	1999.000	0.000000	0.000
ENSDART00000151012.2	2862	2612.000	0.000000	0.000
ENSDART00000171374.2	1971	1721.000	0.000000	0.000
ENSDART00000147540.2	553	303.000	0.000000	0.000
ENSDART00000033248.5	1429	1179.000	0.000000	0.000
ENSDART00000136992.2	501	251.000	0.000000	0.000
ENSDART00000114024.4	1627	1377.000	11.984457	192.808
ENSDART00000086287.6	4278	4028.000	1.604348	75.502
ENSDART00000149369.2	572	322.000	16.370829	61.588
ENSDART00000002279.8	4068	3818.000	3.542008	158.000
ENSDART00000179758.1	3232	2982.000	0.000000	0.000
ENSDART00000174592.2	2653	2403.000	0.000000	0.000
ENSDART00000183602.1	3225	2975.000	0.000000	0.000
ENSDART00000153135.3	5445	5195.000	1.977079	120.000
ENSDART00000134134.2	681	431.000	0.000000	0.000
ENSDART00000163804.2	868	618.000	0.000000	0.000
ENSDART00000124265.3	2984	2734.000	0.000000	0.000
ENSDART00000112192.4	1521	1271.000	0.000000	0.000
ENSDART00000074221.4	1685	1435.000	0.059645	1.000
ENSDART00000142219.2	709	459.000	0.000000	0.000
ENSDART00000059473.6	2086	1836.000	0.000000	0.000
ENSDART00000029314.9	4896	4646.000	0.147380	8.000
ENSDART00000172785.2	1029	779.000	0.000000	0.000
ENSDART00000168975.3	728	478.000	0.000000	0.000
ENSDART00000158077.3	1755	1505.000	0.000000	0.000
ENSDART00000158888.3	3584	3334.000	0.000000	0.000
ENSDART00000060337.7	640	390.000	0.000000	0.000
ENSDART00000146717.3	1779	1529.000	25.902999	462.732
ENSDART00000132280.3	4562	4312.000	0.833679	42.000
ENSDART00000159400.2	2826	2576.000	0.000000	0.000
ENSDART00000146841.3	1267	1017.000	1.935687	23.000
ENSDART00000166780.2	1152	902.000	0.000000	0.000
ENSDART00000156304.2	1386	1136.000	1.054819	14.000
ENSDART00000100788.5	1391	1141.000	4.868520	64.901
ENSDART00000136115.2	531	281.000	1.813854	5.955
ENSDART00000162025.2	1327	1077.000	6.130734	77.144
ENSDART00000137644.2	1026	776.000	0.000000	0.000
ENSDART00000168190.2	1053	803.000	0.000000	0.000
ENSDART00000144560.2	4703	4453.000	4.689920	244.000
ENSDART00000157498.2	900	650.000	2.200998	16.715
ENSDART00000167005.2	3185	2935.000	26.294419	901.661
ENSDART00000158594.2	5161	4911.000	1.382251	79.310
ENSDART00000162331.2	7184	6934.000	0.000000	0.000
ENSDART00000163380.2	8554	8304.000	0.082458	8.000
ENSDART00000100283.5	2087	1837.000	127.351091	2733.276
ENSDART00000131322.2	887	637.000	0.000000	0.000
ENSDART00000137838.3	2021	1771.000	3.921680	81.145
ENSDART00000171771.2	2196	1946.000	115.644918	2629.306
ENSDART00000002624.10	2455	2205.000	34.508136	889.000
ENSDART00000148087.2	979	729.000	0.000000	0.000
ENSDART00000034865.5	1120	870.000	5.547894	56.392
ENSDART00000131835.2	540	290.000	0.000000	0.000
ENSDART00000145974.3	1086	836.000	0.000000	0.000
ENSDART00000191478.1	1783	1533.000	1.347099	24.128
ENSDART00000131886.2	841	591.000	3.245432	22.409
ENSDART00000137948.2	921	671.000	1.465697	11.490
ENSDART00000040955.5	1551	1301.000	51.387526	781.100
ENSDART00000111278.5	7850	7600.000	0.371740	33.008
ENSDART00000190050.1	3279	3029.000	0.000000	0.000
ENSDART00000141621.4	6957	6707.000	0.535981	42.000
ENSDART00000109515.4	6591	6341.000	0.000000	0.000
ENSDART00000144676.2	962	712.000	4.087213	34.000
ENSDART00000079068.6	1440	1190.000	0.000000	0.000
ENSDART00000147275.2	1995	1745.000	0.392394	8.000
ENSDART00000189397.1	1668	1418.000	0.000000	0.000
ENSDART00000025366.8	4073	3823.000	0.922738	41.215
ENSDART00000133256.2	672	422.000	0.000000	0.000
ENSDART00000134016.2	537	287.000	0.000000	0.000
ENSDART00000189277.1	512	262.000	0.000000	0.000
ENSDART00000151617.2	852	602.000	0.000000	0.000
ENSDART00000091647.6	1315	1065.000	0.000000	0.000
ENSDART00000142983.3	860	610.000	0.697066	4.968
ENSDART00000151547.3	4314	4064.000	0.030755	1.460
ENSDART00000180323.1	5491	5241.000	0.053381	3.269
ENSDART00000184408.1	7134	6884.000	2.140379	172.149
ENSDART00000154562.2	3292	3042.000	1.477902	52.526
ENSDART00000155667.2	447	197.000	1.509249	3.474
ENSDART00000173562.2	313	63.398	12.511994	9.268
ENSDART00000173574.2	340	90.014	7.780957	8.183
ENSDART00000173568.2	654	404.000	129.774064	612.549
ENSDART00000173544.2	390	140.000	0.000000	0.000
ENSDART00000163408.2	4030	3780.000	2.128455	94.000
ENSDART00000152847.2	29476	29226.000	0.445050	151.967
ENSDART00000141218.3	3291	3041.000	5.777745	205.280
ENSDART00000139673.3	4099	3849.000	0.000000	0.000
ENSDART00000144105.2	259	23.321	0.000000	0.000
ENSDART00000166272.2	3379	3129.000	0.885883	32.386
ENSDART00000051271.7	2547	2297.000	1.130726	30.345
ENSDART00000103070.4	2033	1783.000	1.396209	29.085
ENSDART00000076386.4	3534	3284.000	0.779047	29.891
ENSDART00000164517.2	1458	1208.000	0.745046	10.515
ENSDART00000141748.2	530	280.000	0.000000	0.000
ENSDART00000016793.8	2075	1825.000	5.112013	109.000
ENSDART00000152666.3	6252	6002.000	0.413552	29.000
ENSDART00000155062.3	1143	893.000	0.000000	0.000
ENSDART00000103374.2	1868	1618.000	0.000000	0.000
ENSDART00000156450.3	4835	4585.000	0.000000	0.000
ENSDART00000190921.1	9935	9685.000	6.051895	684.798
ENSDART00000123054.3	4473	4223.000	0.000000	0.000
ENSDART00000133734.2	1584	1334.000	0.209738	3.269
ENSDART00000114318.3	531	281.000	1.099248	3.609
ENSDART00000147944.2	740	490.000	3.212478	18.391
ENSDART00000163788.2	6860	6610.000	1.319891	101.932
ENSDART00000170946.2	807	557.000	0.164096	1.068
ENSDART00000171833.2	5082	4832.000	0.000000	0.000
ENSDART00000056426.6	1870	1620.000	0.245627	4.649
ENSDART00000055085.6	1843	1593.000	0.287504	5.351
ENSDART00000138662.2	2082	1832.000	0.000000	0.000
ENSDART00000101043.5	2683	2433.000	26.102983	742.000
ENSDART00000139451.4	10054	9804.000	2.537328	290.637
ENSDART00000132759.2	951	701.000	0.166368	1.363
ENSDART00000041721.6	8085	7835.000	0.000000	0.000
ENSDART00000147310.2	794	544.000	0.000000	0.000
ENSDART00000067647.9	2023	1773.000	2.606834	54.000
ENSDART00000078675.6	2002	1752.000	5.684448	116.357
ENSDART00000162389.2	443	193.000	0.000000	0.000
ENSDART00000174081.2	2086	1836.000	0.000000	0.000
ENSDART00000138831.2	749	499.000	0.000000	0.000
ENSDART00000058351.7	1639	1389.000	23.195485	376.424
ENSDART00000131663.3	821	571.000	0.536023	3.576
ENSDART00000142245.2	952	702.000	0.000000	0.000
ENSDART00000014922.10	1257	1007.000	0.254988	3.000
ENSDART00000164998.2	1406	1156.000	0.723820	9.776
ENSDART00000167124.2	873	623.000	0.506025	3.683
ENSDART00000136891.2	758	508.000	0.000000	0.000
ENSDART00000140146.2	1163	913.000	0.000000	0.000
ENSDART00000147030.2	822	572.000	0.000000	0.000
ENSDART00000131683.2	1110	860.000	0.199049	2.000
ENSDART00000089488.6	2252	2002.000	0.000000	0.000
ENSDART00000168884.2	1362	1112.000	0.964803	12.535
ENSDART00000142656.2	547	297.000	0.000000	0.000
ENSDART00000167366.2	708	458.000	0.000000	0.000
ENSDART00000149488.2	1276	1026.000	0.250266	3.000
ENSDART00000102620.6	4083	3833.000	0.022330	1.000
ENSDART00000174345.2	1935	1685.000	0.198183	3.902
ENSDART00000146898.3	639	389.000	0.000000	0.000
ENSDART00000147797.2	2249	1999.000	2.440565	57.000
ENSDART00000108852.4	2291	2041.000	1.211470	28.889
ENSDART00000141909.2	2234	1984.000	0.695054	16.111
ENSDART00000148402.2	1277	1027.000	0.500045	6.000
ENSDART00000158211.2	3318	3068.000	0.071791	2.573
ENSDART00000183414.1	2330	2080.000	0.000000	0.000
ENSDART00000187075.1	3024	2774.000	0.109969	3.564
ENSDART00000183225.1	3753	3503.000	0.938124	38.395
ENSDART00000074534.6	1728	1478.000	11.871559	205.000
ENSDART00000003745.8	1861	1611.000	6.926673	130.374
ENSDART00000076967.5	1919	1669.000	0.000000	0.000
ENSDART00000171394.2	457	207.000	2.795644	6.761
ENSDART00000169682.2	4019	3754.000	1.841818	80.782
ENSDART00000165238.3	3772	3522.000	0.254128	10.457
ENSDART00000114266.4	6060	5810.000	2.172615	147.479
ENSDART00000154966.2	633	383.000	8.268587	37.000
ENSDART00000157098.3	3366	3116.000	1.263539	46.000
ENSDART00000158765.2	1178	928.000	1.127244	12.222
ENSDART00000060291.7	3450	3200.000	0.579169	21.653
ENSDART00000144721.2	727	477.000	0.000000	0.000
ENSDART00000137611.3	2808	2558.000	9.837282	294.000
ENSDART00000179947.1	2446	2196.000	0.000000	0.000
ENSDART00000083572.6	1398	1148.000	6.068758	81.398
ENSDART00000145270.3	503	253.000	19.874411	58.747
ENSDART00000100696.7	6943	6693.000	1.812537	141.736
ENSDART00000161252.2	651	401.000	23.478841	110.000
ENSDART00000135299.2	1006	756.000	2.848629	25.161
ENSDART00000104397.4	1195	945.000	22.266254	245.839
ENSDART00000142505.4	2720	2470.000	0.074546	2.151
ENSDART00000137237.2	713	463.000	1.635792	8.849
ENSDART00000183325.1	1008	758.000	0.000000	0.000
ENSDART00000173058.2	586	336.000	0.254735	1.000
ENSDART00000157373.3	4440	4190.000	0.285984	14.000
ENSDART00000173322.2	3255	3005.000	0.056966	2.000
ENSDART00000173406.2	4979	4729.000	0.054298	3.000
ENSDART00000167567.3	1357	1107.000	0.000000	0.000
ENSDART00000135988.2	1267	1017.000	6.623639	78.703
ENSDART00000124811.3	3101	2851.000	0.000000	0.000
ENSDART00000180274.1	3010	2760.000	4.176101	134.664
ENSDART00000182719.1	1860	1610.000	0.162666	3.060
ENSDART00000112119.3	1060	810.000	0.000000	0.000
ENSDART00000174319.2	2324	2074.000	0.191279	4.635
ENSDART00000037250.8	517	267.000	1.923490	6.000
ENSDART00000136775.3	538	288.000	4.275571	14.387
ENSDART00000151958.2	5413	5163.000	0.756169	45.613
ENSDART00000152017.2	752	502.000	0.346153	2.030
ENSDART00000152010.2	313	63.398	0.000000	0.000
ENSDART00000137832.2	1026	776.000	0.000000	0.000
ENSDART00000172921.2	1915	1665.000	0.879274	17.104
ENSDART00000175200.2	5212	4962.000	1.657580	96.095
ENSDART00000155341.2	776	526.000	0.000000	0.000
ENSDART00000156928.2	4008	3758.000	0.000000	0.000
ENSDART00000156391.2	788	538.000	0.000000	0.000
ENSDART00000154519.3	2987	2737.000	0.031272	1.000
ENSDART00000153697.3	2408	2158.000	0.000000	0.000
ENSDART00000155007.2	437	187.000	0.000000	0.000
ENSDART00000064241.7	3623	3373.000	0.000000	0.000
ENSDART00000109034.4	2099	1849.000	0.000000	0.000
ENSDART00000166171.2	1435	1185.000	0.216686	3.000
ENSDART00000157066.3	3114	2864.000	0.508047	17.000
ENSDART00000111992.4	1305	1055.000	0.000000	0.000
ENSDART00000039165.7	1270	1020.000	6.964762	83.000
ENSDART00000147960.2	714	464.000	0.000000	0.000
ENSDART00000133202.3	1382	1132.000	0.000000	0.000
ENSDART00000099208.5	3594	3344.000	15.746622	615.213
ENSDART00000133083.2	819	569.000	0.000000	0.000
ENSDART00000174928.2	1997	1747.000	0.920447	18.787
ENSDART00000148349.3	726	476.000	1.980112	11.012
ENSDART00000144376.3	760	510.000	0.000000	0.000
ENSDART00000138709.3	1987	1737.000	0.000000	0.000
ENSDART00000151169.3	4345	4095.000	1.588503	76.000
ENSDART00000140740.3	1071	821.000	1.355278	13.000
ENSDART00000140794.3	908	658.000	0.000000	0.000
ENSDART00000137029.2	1867	1617.000	6.669432	126.000
ENSDART00000190122.1	1542	1292.000	0.000000	0.000
ENSDART00000139009.3	1198	948.000	0.244715	2.710
ENSDART00000147924.2	1026	776.000	0.000000	0.000
ENSDART00000135903.2	906	656.000	0.913319	7.000
ENSDART00000138812.1	751	501.000	0.000000	0.000
ENSDART00000169317.2	5079	4829.000	4.732410	267.000
ENSDART00000013635.7	2733	2483.000	0.034471	1.000
ENSDART00000167536.2	2510	2260.000	0.000000	0.000
ENSDART00000161029.2	1589	1339.000	0.000000	0.000
ENSDART00000170001.3	8053	7803.000	0.097127	8.855
ENSDART00000165505.2	3235	2985.000	0.000000	0.000
ENSDART00000173867.2	465	215.000	0.414575	1.041
ENSDART00000173659.2	1093	843.000	2.026428	19.959
ENSDART00000170086.3	1319	1069.000	0.000000	0.000
ENSDART00000013604.8	2988	2738.000	0.531427	17.000
ENSDART00000048633.8	1326	1076.000	5.460773	68.650
ENSDART00000151845.2	1007	757.000	1.127961	9.976
ENSDART00000058955.6	1590	1340.000	58.727032	919.421
ENSDART00000145382.2	781	531.000	0.000000	0.000
ENSDART00000139090.2	615	365.000	0.000000	0.000
ENSDART00000134035.3	521	271.000	0.000000	0.000
ENSDART00000110136.5	7892	7642.000	0.067201	6.000
ENSDART00000162498.2	2245	1995.000	0.000000	0.000
ENSDART00000161225.3	6246	5996.000	1.382854	96.875
ENSDART00000066407.6	1281	1031.000	0.000000	0.000
ENSDART00000134470.3	5882	5632.000	0.167170	11.000
ENSDART00000111686.4	4258	4008.000	0.000000	0.000
ENSDART00000144353.2	1684	1416.000	4.472978	74.000
ENSDART00000164218.2	12679	12429.000	1.575989	228.855
ENSDART00000156769.2	680	430.000	1.820243	9.145
ENSDART00000180094.1	666	416.000	0.000000	0.000
ENSDART00000114961.4	959	709.000	2.052254	17.000
ENSDART00000074746.3	2605	2355.000	0.218066	6.000
ENSDART00000132097.2	892	642.000	0.000000	0.000
ENSDART00000128985.4	3654	3404.000	4.375101	174.000
ENSDART00000079397.4	3223	2973.000	0.000000	0.000
ENSDART00000143129.3	772	522.000	0.000000	0.000
ENSDART00000133415.2	928	678.000	0.866482	6.864
ENSDART00000139576.2	839	589.000	0.000000	0.000
ENSDART00000061328.7	2628	2378.000	8.260757	229.511
ENSDART00000098634.6	941	691.000	1.029664	8.313
ENSDART00000140233.2	962	712.000	0.000000	0.000
ENSDART00000189275.1	6216	5966.000	0.000000	0.000
ENSDART00000178556.2	5888	5638.000	0.961157	63.313
ENSDART00000167100.2	2153	1903.000	0.044977	1.000
ENSDART00000173434.2	2272	2022.000	0.126063	2.978
ENSDART00000145987.2	683	433.000	0.000000	0.000
ENSDART00000133860.2	280	35.332	0.000000	0.000
ENSDART00000006840.7	2481	2231.000	8.709566	227.022
ENSDART00000135036.3	514	264.000	0.000000	0.000
ENSDART00000003847.9	794	544.000	50.190338	319.000
ENSDART00000040032.8	1370	1120.000	5.578702	73.000
ENSDART00000143103.3	1189	939.000	42.622670	467.604
ENSDART00000144947.2	881	631.000	2.606704	19.217
ENSDART00000127916.4	682	432.000	0.000000	0.000
ENSDART00000185153.1	536	286.000	429.250982	1434.330
ENSDART00000183298.1	1187	937.000	0.000000	0.000
ENSDART00000078608.5	1055	805.000	98.546589	926.849
ENSDART00000148635.2	1370	1120.000	0.000000	0.000
ENSDART00000148475.2	2265	2005.000	0.000000	0.000
ENSDART00000193214.1	5091	4841.000	0.123763	7.000
ENSDART00000102305.5	5148	4898.000	0.000000	0.000
ENSDART00000148138.3	3055	2793.000	3.524157	115.000
ENSDART00000136749.2	805	555.000	0.000000	0.000
ENSDART00000160779.2	2865	2615.000	0.000000	0.000
ENSDART00000083836.6	1212	962.000	25.979819	292.000
ENSDART00000165213.2	1510	1260.000	1.411023	20.772
ENSDART00000164469.2	1455	1205.000	0.309180	4.353
ENSDART00000020344.10	1691	1441.000	15.534266	261.533
ENSDART00000125504.4	662	412.000	0.000000	0.000
ENSDART00000151301.3	592	342.000	0.000000	0.000
ENSDART00000193144.1	3783	3533.000	1.520389	62.758
ENSDART00000181288.1	1488	1238.000	12.980890	187.757
ENSDART00000167040.2	1502	1252.000	0.273454	4.000
ENSDART00000147071.3	2117	1867.000	0.504286	11.000
ENSDART00000152398.2	919	669.000	0.000000	0.000
ENSDART00000152647.3	666	416.000	0.000000	0.000
ENSDART00000152385.2	504	254.000	0.000000	0.000
ENSDART00000152539.2	837	587.000	0.000000	0.000
ENSDART00000088177.7	3349	3099.000	0.359046	13.000
ENSDART00000172895.2	780	530.000	0.000000	0.000
ENSDART00000173444.2	369	119.000	0.000000	0.000
ENSDART00000150002.2	421	171.000	0.000000	0.000
ENSDART00000148595.3	2684	2434.000	0.000000	0.000
ENSDART00000109890.4	1977	1727.000	0.148682	3.000
ENSDART00000136149.2	745	495.000	0.000000	0.000
ENSDART00000142692.2	686	436.000	137.064285	698.204
ENSDART00000065373.5	1458	1208.000	185.794471	2622.234
ENSDART00000134583.3	851	601.000	0.212499	1.492
ENSDART00000138094.3	689	439.000	532.178421	2729.565
ENSDART00000147851.2	1000	750.000	0.514126	4.505
ENSDART00000185321.1	3136	2886.000	0.474517	16.000
ENSDART00000145431.2	735	485.000	0.000000	0.000
ENSDART00000136902.3	1370	1120.000	14.935555	195.439
ENSDART00000146850.2	817	567.000	0.000000	0.000
ENSDART00000101991.4	1313	1063.000	15.503034	192.540
ENSDART00000086533.6	5598	5348.000	0.704190	44.000
ENSDART00000190339.1	4296	4046.000	0.000000	0.000
ENSDART00000168654.2	1219	969.000	0.794963	9.000
ENSDART00000155154.3	2878	2628.000	4.759474	146.136
ENSDART00000155305.2	600	350.000	0.925749	3.786
ENSDART00000182790.1	3211	2961.000	0.000000	0.000
ENSDART00000192461.1	5354	5104.000	0.353479	21.079
ENSDART00000017268.10	2960	2710.000	0.000000	0.000
ENSDART00000131384.2	882	632.000	19.931116	147.170
ENSDART00000141614.3	809	559.000	0.205302	1.341
ENSDART00000192707.1	357	107.001	0.000000	0.000
ENSDART00000159396.2	1039	789.000	0.616602	5.684
ENSDART00000153074.2	2455	2205.000	1.513855	39.000
ENSDART00000130995.3	2114	1864.000	0.138425	3.015
ENSDART00000141997.2	967	717.000	0.000000	0.000
ENSDART00000060425.6	2108	1858.000	0.000000	0.000
ENSDART00000008986.6	1872	1622.000	13.878203	263.000
ENSDART00000154224.2	1194	944.000	0.000000	0.000
ENSDART00000098592.5	1553	1303.000	0.065688	1.000
ENSDART00000134595.3	5138	4888.000	1.855374	105.958
ENSDART00000162945.2	2532	2282.000	0.114090	3.042
ENSDART00000134203.2	3654	3404.000	0.813638	32.359
ENSDART00000084517.7	3784	3534.000	0.136626	5.641
ENSDART00000132455.3	3916	3666.000	0.023347	1.000
ENSDART00000016139.7	2198	1948.000	1.977206	45.000
ENSDART00000132217.2	902	652.000	0.000000	0.000
ENSDART00000123563.3	938	688.000	0.000000	0.000
ENSDART00000135112.2	1314	1064.000	0.000000	0.000
ENSDART00000156853.2	1328	1078.000	0.476388	6.000
ENSDART00000056747.4	2019	1769.000	1.161213	24.000
ENSDART00000102509.5	693	443.000	0.000000	0.000
ENSDART00000103320.4	3170	2920.000	0.733117	25.011
ENSDART00000191703.1	6968	6718.000	0.318330	24.986
ENSDART00000140673.3	4221	3971.000	3.168442	147.000
ENSDART00000087368.6	1674	1424.000	0.000000	0.000
ENSDART00000139764.2	2499	2249.000	35.998815	945.909
ENSDART00000134721.2	1012	762.000	21.681949	193.030
ENSDART00000100307.5	702	452.000	0.000000	0.000
ENSDART00000005381.8	1454	1204.000	7.890869	111.000
ENSDART00000154259.2	2555	2305.000	9.331422	251.299
ENSDART00000057377.5	2257	2007.000	27.080376	635.000
ENSDART00000104715.4	1166	916.000	0.093440	1.000
ENSDART00000142663.2	876	626.000	0.000000	0.000
ENSDART00000113542.4	1753	1503.000	0.797255	14.000
ENSDART00000130472.6	13133	12883.000	5.435706	818.172
ENSDART00000029580.6	1606	1356.000	10.644911	168.645
ENSDART00000087441.6	1556	1306.000	0.000000	0.000
ENSDART00000181867.1	354	104.002	0.000000	0.000
ENSDART00000123431.3	2763	2513.000	0.000000	0.000
ENSDART00000163971.2	3494	3244.000	0.897070	34.000
ENSDART00000147997.2	2975	2725.000	0.000000	0.000
ENSDART00000091780.5	5761	5511.000	0.931857	60.000
ENSDART00000184287.1	3423	3173.000	0.000000	0.000
ENSDART00000146485.4	4158	3908.000	5.578348	254.702
ENSDART00000125139.3	803	553.000	0.000000	0.000
ENSDART00000137395.2	806	556.000	0.000000	0.000
ENSDART00000131901.2	508	258.000	0.995245	3.000
ENSDART00000142342.3	779	529.000	0.000000	0.000
ENSDART00000136082.3	2378	2128.000	3.708252	92.196
ENSDART00000144518.3	2523	2273.000	0.546891	14.524
ENSDART00000128043.4	3315	3065.000	0.256328	9.179
ENSDART00000141346.3	396	146.000	0.000000	0.000
ENSDART00000066397.6	525	275.000	44.261760	142.211
ENSDART00000144771.2	769	519.000	0.000000	0.000
ENSDART00000060127.5	1420	1170.000	0.000000	0.000
ENSDART00000157523.2	914	664.000	0.261892	2.032
ENSDART00000166562.2	1983	1733.000	24.841075	502.968
ENSDART00000152936.3	2324	2074.000	0.000000	0.000
ENSDART00000076322.5	2522	2272.000	0.037672	1.000
ENSDART00000078596.6	2796	2546.000	54.158357	1611.000
ENSDART00000127938.3	2249	1999.000	0.000000	0.000
ENSDART00000144268.2	2609	2359.000	1.055861	29.101
ENSDART00000141745.2	719	469.000	0.000000	0.000
ENSDART00000136199.2	839	589.000	8.428320	58.000
ENSDART00000101986.4	814	564.000	49.321082	325.000
ENSDART00000156367.3	678	428.000	1.112958	5.565
ENSDART00000154478.2	1188	938.000	0.485944	5.326
ENSDART00000053240.6	3012	2762.000	18.541306	598.323
ENSDART00000132861.3	1238	988.000	0.252354	2.913
ENSDART00000132225.2	759	509.000	0.000000	0.000
ENSDART00000141578.3	794	544.000	0.000000	0.000
ENSDART00000074737.6	1858	1608.000	29.009403	545.000
ENSDART00000067281.6	1984	1734.000	0.000000	0.000
ENSDART00000130692.4	3301	3051.000	10.155345	362.000
ENSDART00000128508.3	5372	5122.000	2.472886	147.984
ENSDART00000122348.4	3483	3233.000	0.000000	0.000
ENSDART00000140419.2	585	335.000	0.000000	0.000
ENSDART00000138185.2	793	543.000	0.000000	0.000
ENSDART00000185273.1	4512	4262.000	0.368211	18.335
ENSDART00000179091.2	4575	4325.000	0.000000	0.000
ENSDART00000003008.8	3404	3154.000	0.674838	24.868
ENSDART00000169547.2	2569	2319.000	0.000000	0.000
ENSDART00000098417.3	2681	2431.000	13.177330	374.269
ENSDART00000177428.2	1564	1314.000	0.000000	0.000
ENSDART00000159541.2	2520	2270.000	3.433343	91.057
ENSDART00000170042.2	2979	2729.000	0.000000	0.000
ENSDART00000184548.1	3387	3137.000	0.000000	0.000
ENSDART00000180518.1	2716	2466.000	0.000000	0.000
ENSDART00000132987.2	2443	2193.000	1.795343	46.000
ENSDART00000191369.1	1203	953.000	0.000000	0.000
ENSDART00000143864.3	1176	926.000	0.192651	2.084
ENSDART00000139419.3	1298	1048.000	38.042184	465.799
ENSDART00000131301.2	525	275.000	0.000000	0.000
ENSDART00000032050.8	1266	1016.000	4.397592	52.201
ENSDART00000057125.5	1482	1232.000	4.689740	67.504
ENSDART00000057124.5	2749	2499.000	29.506332	861.496
ENSDART00000099782.4	624	374.000	44.626348	195.000
ENSDART00000077077.5	1468	1218.000	3.162231	45.000
ENSDART00000148206.3	6154	5904.000	2.881328	198.752
ENSDART00000132965.2	690	440.000	2.330437	11.980
ENSDART00000046064.6	857	590.000	8.415714	58.012
ENSDART00000022242.10	3244	2994.000	0.000000	0.000
ENSDART00000170485.2	5184	4934.000	9.042340	521.257
ENSDART00000043004.7	1874	1624.000	0.000000	0.000
ENSDART00000057584.6	4957	4707.000	11.409940	627.479
ENSDART00000143164.3	1253	1003.000	0.000000	0.000
ENSDART00000064798.6	1938	1688.000	4.056448	80.000
ENSDART00000184366.1	1116	866.000	0.000000	0.000
ENSDART00000139864.3	760	510.000	0.000000	0.000
ENSDART00000134046.2	824	574.000	0.000000	0.000
ENSDART00000143809.3	987	737.000	2.517402	21.677
ENSDART00000111358.5	2626	2376.000	0.000000	0.000
ENSDART00000133209.2	799	549.000	0.362221	2.323
ENSDART00000167065.3	2364	2114.000	0.000000	0.000
ENSDART00000036703.7	1847	1597.000	26.154309	488.000
ENSDART00000127581.3	1755	1505.000	0.454969	8.000
ENSDART00000063127.7	703	453.000	0.000000	0.000
ENSDART00000145265.2	710	460.000	0.000000	0.000
ENSDART00000183743.1	1085	835.000	0.000000	0.000
ENSDART00000135221.2	1879	1629.000	0.230337	4.384
ENSDART00000134454.2	867	617.000	0.000000	0.000
ENSDART00000157698.2	5398	5148.000	4.855785	292.058
ENSDART00000192657.1	876	626.000	0.143754	1.051
ENSDART00000134710.2	598	348.000	0.000000	0.000
ENSDART00000139111.2	612	362.000	0.000000	0.000
ENSDART00000142179.2	525	275.000	0.000000	0.000
ENSDART00000172259.2	1356	1106.000	0.302482	3.909
ENSDART00000171164.2	660	410.000	0.000000	0.000
ENSDART00000134481.2	734	484.000	2.446063	13.832
ENSDART00000146093.3	4687	4437.000	2.506161	129.918
ENSDART00000159752.3	5938	5688.000	0.620628	41.244
ENSDART00000152835.2	560	310.000	0.000000	0.000
ENSDART00000153424.3	745	495.000	0.000000	0.000
ENSDART00000064339.5	653	403.000	0.637154	3.000
ENSDART00000181253.1	1509	1259.000	0.000000	0.000
ENSDART00000136037.2	639	389.000	0.000000	0.000
ENSDART00000143841.2	929	679.000	0.378164	3.000
ENSDART00000162850.3	1848	1598.000	1.418616	26.486
ENSDART00000168658.3	2628	2378.000	2.837017	78.822
ENSDART00000179004.2	4893	4643.000	0.328098	17.798
ENSDART00000142876.3	1377	1127.000	0.000000	0.000
ENSDART00000139879.2	913	663.000	0.000000	0.000
ENSDART00000079856.6	1365	1115.000	0.000000	0.000
ENSDART00000139525.2	873	623.000	0.000000	0.000
ENSDART00000016916.10	3197	2947.000	0.116174	4.000
ENSDART00000111708.5	5080	4830.000	1.475300	83.253
ENSDART00000155266.2	921	671.000	0.000000	0.000
ENSDART00000073811.6	1148	898.000	0.000000	0.000
ENSDART00000137036.2	840	590.000	0.000000	0.000
ENSDART00000025620.8	1585	1335.000	237.543067	3705.060
ENSDART00000139986.2	678	428.000	0.000000	0.000
ENSDART00000123878.3	722	472.000	59.699635	329.219
ENSDART00000179658.1	630	380.000	775.662181	3443.720
ENSDART00000146695.2	1050	800.000	0.000000	0.000
ENSDART00000060125.6	1399	1149.000	0.000000	0.000
ENSDART00000159182.2	1376	1126.000	0.000000	0.000
ENSDART00000149714.3	1852	1602.000	0.000000	0.000
ENSDART00000144912.4	1259	1009.000	0.000000	0.000
ENSDART00000133742.2	1783	1533.000	0.781653	14.000
ENSDART00000177231.2	4413	4163.000	0.000000	0.000
ENSDART00000054925.7	1142	892.000	0.802432	8.363
ENSDART00000101586.6	996	746.000	0.000000	0.000
ENSDART00000146682.3	951	701.000	1.792103	14.678
ENSDART00000140189.3	849	599.000	0.000000	0.000
ENSDART00000146238.2	796	546.000	0.000000	0.000
ENSDART00000134213.2	516	266.000	0.370894	1.153
ENSDART00000184465.1	1087	837.000	7.445209	72.807
ENSDART00000002469.7	3010	2760.000	10.586388	341.373
ENSDART00000102629.4	1427	1177.000	1.672552	23.000
ENSDART00000180475.1	1344	1094.000	0.000000	0.000
ENSDART00000130623.4	1190	940.000	6.373801	70.000
ENSDART00000167504.2	1554	1304.000	0.000000	0.000
ENSDART00000139071.2	859	609.000	0.000000	0.000
ENSDART00000081550.6	1774	1524.000	7.516614	133.838
ENSDART00000081553.5	1848	1598.000	1.829772	34.162
ENSDART00000133159.2	1222	972.000	2.729756	31.000
ENSDART00000179855.1	489	239.000	0.000000	0.000
ENSDART00000039174.8	2050	1800.000	0.190202	4.000
ENSDART00000122748.3	910	660.000	0.000000	0.000
ENSDART00000153940.2	1964	1714.000	0.000000	0.000
ENSDART00000159543.2	2074	1824.000	0.000000	0.000
ENSDART00000141791.3	2015	1765.000	1.095412	22.589
ENSDART00000170528.2	1923	1673.000	4.523134	88.411
ENSDART00000060124.5	1925	1675.000	0.000000	0.000
ENSDART00000017043.9	2688	2438.000	0.583922	16.633
ENSDART00000166571.2	467	217.000	0.000000	0.000
ENSDART00000163637.2	859	609.000	0.000000	0.000
ENSDART00000168944.2	534	284.000	0.000000	0.000
ENSDART00000169014.2	443	193.000	0.000000	0.000
ENSDART00000165324.2	918	668.000	0.000000	0.000
ENSDART00000167743.2	972	722.000	0.237094	2.000
ENSDART00000135311.2	708	458.000	0.000000	0.000
ENSDART00000147447.2	544	294.000	0.000000	0.000
ENSDART00000019898.10	897	647.000	17.850992	134.939
ENSDART00000184303.1	949	699.000	9.558371	78.061
ENSDART00000125585.3	2034	1784.000	0.000000	0.000
ENSDART00000109481.4	815	565.000	1.190422	7.858
ENSDART00000079035.6	3141	2891.000	1.184241	40.000
ENSDART00000147696.2	3146	2896.000	0.000000	0.000
ENSDART00000135613.2	791	541.000	0.000000	0.000
ENSDART00000099532.5	5990	5740.000	5.216802	349.855
ENSDART00000192445.1	9980	9730.000	0.631131	71.747
ENSDART00000104033.5	1396	1146.000	0.000000	0.000
ENSDART00000127447.4	1170	920.000	0.000000	0.000
ENSDART00000064313.8	2786	2536.000	4.016299	119.000
ENSDART00000111262.4	3822	3572.000	0.383387	16.000
ENSDART00000057823.7	2476	2226.000	33.452026	870.000
ENSDART00000100068.5	1574	1324.000	0.000000	0.000
ENSDART00000081690.6	2461	2211.000	0.000000	0.000
ENSDART00000189873.1	6683	6433.000	0.197105	14.814
ENSDART00000192241.1	1135	885.000	0.000000	0.000
ENSDART00000191236.1	5998	5748.000	0.000000	0.000
ENSDART00000009217.8	3733	3483.000	0.589775	24.000
ENSDART00000192886.1	2586	2336.000	0.000000	0.000
ENSDART00000111367.4	2182	1932.000	4.120066	93.000
ENSDART00000053232.5	1707	1457.000	0.000000	0.000
ENSDART00000133205.2	539	289.000	1.387935	4.686
ENSDART00000148893.3	2138	1888.000	2.406236	53.078
ENSDART00000064801.6	1518	1268.000	141.009225	2089.000
ENSDART00000098415.4	1181	931.000	4.382846	47.674
ENSDART00000134933.2	1077	827.000	0.000000	0.000
ENSDART00000173915.2	1083	833.000	0.000000	0.000
ENSDART00000054736.5	1559	1309.000	0.719252	11.000
ENSDART00000049178.5	1379	1129.000	0.151623	2.000
ENSDART00000052389.5	4762	4512.000	0.531150	28.000
ENSDART00000041960.7	1720	1470.000	84.135417	1445.000
ENSDART00000131877.2	537	287.000	0.000000	0.000
ENSDART00000145550.4	908	658.000	0.184042	1.415
ENSDART00000150677.2	827	577.000	0.898701	6.058
ENSDART00000148285.4	2996	2746.000	6.374964	204.527
ENSDART00000143697.2	1506	1256.000	2.521392	37.000
ENSDART00000160777.2	3894	3644.000	0.774370	32.968
ENSDART00000082510.6	1060	810.000	0.000000	0.000
ENSDART00000011030.9	1234	984.000	0.000000	0.000
ENSDART00000143092.3	553	303.000	1.259942	4.460
ENSDART00000062666.7	721	471.000	0.000000	0.000
ENSDART00000136029.2	448	198.000	0.000000	0.000
ENSDART00000163532.2	1774	1524.000	0.000000	0.000
ENSDART00000161047.2	2996	2746.000	0.515532	16.540
ENSDART00000169537.2	1651	1401.000	0.000000	0.000
ENSDART00000074438.6	2508	2258.000	1.288793	34.000
ENSDART00000191709.1	2157	1907.000	0.000000	0.000
ENSDART00000077899.5	5555	5305.000	0.297372	18.431
ENSDART00000190790.1	5361	5111.000	3.375557	201.569
ENSDART00000103795.5	1790	1540.000	1.222729	22.000
ENSDART00000148134.2	716	466.000	0.000000	0.000
ENSDART00000127485.4	1697	1447.000	0.591507	10.000
ENSDART00000185386.1	897	647.000	0.000000	0.000
ENSDART00000168131.2	916	666.000	0.771091	6.000
ENSDART00000149973.2	1854	1604.000	1.510838	28.314
ENSDART00000032212.8	1539	1289.000	0.246187	3.708
ENSDART00000044986.8	3343	3093.000	4.848841	175.222
ENSDART00000122654.3	3157	2907.000	1.318391	44.778
ENSDART00000124798.4	1293	1043.000	0.000000	0.000
ENSDART00000127379.3	1220	970.000	0.000000	0.000
ENSDART00000124444.3	824	574.000	0.000000	0.000
ENSDART00000192545.1	3668	3418.000	0.075124	3.000
ENSDART00000098292.5	1862	1612.000	0.000000	0.000
ENSDART00000132998.2	769	519.000	0.000000	0.000
ENSDART00000147579.2	561	311.000	0.716948	2.605
ENSDART00000146795.3	2486	2236.000	0.000000	0.000
ENSDART00000109277.5	2682	2432.000	0.966766	27.470
ENSDART00000172116.2	796	546.000	0.000000	0.000
ENSDART00000167331.2	4339	4089.000	11.543552	551.478
ENSDART00000161223.2	768	518.000	0.000000	0.000
ENSDART00000171019.2	620	370.000	0.000000	0.000
ENSDART00000170483.2	2049	1799.000	0.000000	0.000
ENSDART00000166786.2	2217	1967.000	2.590120	59.525
ENSDART00000131240.3	4961	4711.000	2.071191	114.000
ENSDART00000034534.6	3900	3650.000	0.000000	0.000
ENSDART00000026907.6	1166	916.000	0.000000	0.000
ENSDART00000110608.4	5637	5387.000	14.155709	890.944
ENSDART00000077577.7	1736	1486.000	0.287991	5.000
ENSDART00000139291.2	775	525.000	0.000000	0.000
ENSDART00000105455.6	1544	1294.000	0.000000	0.000
ENSDART00000160415.2	1108	858.000	0.000000	0.000
ENSDART00000042297.7	1886	1636.000	1.462025	27.945
ENSDART00000135652.2	552	302.000	0.000000	0.000
ENSDART00000064805.4	1499	1249.000	4.201958	61.318
ENSDART00000148489.2	718	468.000	1.477327	8.078
ENSDART00000170518.2	713	463.000	0.674634	3.649
ENSDART00000166183.2	1175	925.000	107.097313	1157.423
ENSDART00000162368.2	1031	781.000	43.708993	398.835
ENSDART00000161876.2	871	621.000	0.000000	0.000
ENSDART00000145757.2	815	565.000	0.000000	0.000
ENSDART00000014727.8	1667	1417.000	34.490111	571.000
ENSDART00000151129.2	2000	1750.000	5.076207	103.788
ENSDART00000137146.2	2434	2184.000	0.000000	0.000
ENSDART00000191916.1	1857	1607.000	0.000000	0.000
ENSDART00000185738.1	4085	3835.000	0.591715	26.512
ENSDART00000181819.1	1273	1023.000	0.000000	0.000
ENSDART00000114429.5	5359	5109.000	1.887043	112.639
ENSDART00000156509.2	2141	1891.000	0.000000	0.000
ENSDART00000131239.2	1883	1633.000	2.524841	48.172
ENSDART00000181508.1	1804	1554.000	0.761634	13.828
ENSDART00000021260.9	1924	1674.000	0.000000	0.000
ENSDART00000144441.2	622	372.000	0.000000	0.000
ENSDART00000138664.4	2636	2386.000	0.000000	0.000
ENSDART00000144652.2	2390	2140.000	0.000000	0.000
ENSDART00000154758.3	7443	7193.000	2.129959	179.000
ENSDART00000148993.3	3951	3701.000	0.832553	36.000
ENSDART00000149671.2	418	168.000	0.509471	1.000
ENSDART00000180659.1	3246	2996.000	0.000000	0.000
ENSDART00000099520.5	1007	757.000	0.000000	0.000
ENSDART00000060689.5	1247	997.000	18.028205	210.000
ENSDART00000156007.2	1099	849.000	0.201538	1.999
ENSDART00000135858.2	328	78.072	2.192614	2.000
ENSDART00000131448.2	710	460.000	0.000000	0.000
ENSDART00000138619.3	977	727.000	0.000000	0.000
ENSDART00000141297.3	843	593.000	0.000000	0.000
ENSDART00000144770.3	576	326.000	0.000000	0.000
ENSDART00000136308.3	645	395.000	0.000000	0.000
ENSDART00000133443.3	895	645.000	1.887465	14.224
ENSDART00000144370.3	398	148.000	0.000000	0.000
ENSDART00000139289.3	462	212.000	0.000000	0.000
ENSDART00000138989.2	467	217.000	0.000000	0.000
ENSDART00000139814.3	762	512.000	0.000000	0.000
ENSDART00000135937.3	729	479.000	0.328140	1.836
ENSDART00000148097.3	747	497.000	0.000000	0.000
ENSDART00000133171.3	1062	812.000	1.810833	17.179
ENSDART00000132699.3	3766	3516.000	9.512404	390.761
ENSDART00000171708.2	2443	2193.000	0.000000	0.000
ENSDART00000183811.1	2734	2484.000	0.000000	0.000
ENSDART00000081614.4	2527	2277.000	0.000000	0.000
ENSDART00000162426.2	2515	2265.000	0.000000	0.000
ENSDART00000145336.3	1326	1076.000	0.000000	0.000
ENSDART00000047082.5	1104	854.000	0.000000	0.000
ENSDART00000148433.2	2182	1932.000	0.000000	0.000
ENSDART00000163310.2	782	532.000	9.974896	62.000
ENSDART00000142588.2	267	27.299	0.000000	0.000
ENSDART00000128011.3	980	730.000	0.000000	0.000
ENSDART00000155065.3	7811	7561.000	0.487769	43.089
ENSDART00000158986.2	6979	6729.000	0.124547	9.792
ENSDART00000019417.6	1379	1129.000	2.880832	38.000
ENSDART00000185119.1	1210	960.000	0.000000	0.000
ENSDART00000174013.2	1860	1610.000	3.037597	57.138
ENSDART00000146303.2	927	677.000	0.000000	0.000
ENSDART00000055023.5	1721	1471.000	0.120035	2.063
ENSDART00000155379.3	3324	3074.000	6.773909	243.285
ENSDART00000156028.2	569	319.000	0.000000	0.000
ENSDART00000153764.2	539	289.000	0.000000	0.000
ENSDART00000186628.1	1668	1418.000	0.000000	0.000
ENSDART00000136551.1	1551	1301.000	0.000000	0.000
ENSDART00000122756.3	3348	3098.000	0.276278	10.000
ENSDART00000157207.2	1365	1115.000	0.000000	0.000
ENSDART00000181518.1	5486	5236.000	0.389387	23.821
ENSDART00000141348.2	2443	2193.000	0.663496	17.000
ENSDART00000053936.7	684	434.000	43.189952	219.000
ENSDART00000183141.1	1142	892.000	0.000000	0.000
ENSDART00000109668.4	3859	3609.000	4.927250	207.761
ENSDART00000143352.3	1861	1611.000	0.159387	3.000
ENSDART00000051256.4	678	428.000	0.299969	1.500
ENSDART00000101401.6	827	577.000	5.340169	36.000
ENSDART00000136412.2	832	582.000	0.000000	0.000
ENSDART00000186499.1	675	425.000	0.000000	0.000
ENSDART00000139647.2	1249	999.000	1.799211	21.000
ENSDART00000182220.1	1173	923.000	0.000000	0.000
ENSDART00000040171.7	3160	2910.000	5.596055	190.260
ENSDART00000155776.2	698	448.000	0.000000	0.000
ENSDART00000156116.2	556	306.000	0.000000	0.000
ENSDART00000155443.2	419	169.000	1.074922	2.122
ENSDART00000187376.1	2936	2686.000	0.497675	15.618
ENSDART00000181953.1	2154	1904.000	0.000000	0.000
ENSDART00000029579.8	766	516.000	13.269930	80.000
ENSDART00000051082.5	1098	848.000	5.573678	55.222
ENSDART00000156782.3	2363	2113.000	0.000000	0.000
ENSDART00000009271.9	2121	1871.000	0.640446	14.000
ENSDART00000154878.3	10971	10721.000	0.574812	72.000
ENSDART00000156156.2	509	259.000	0.000000	0.000
ENSDART00000033844.8	9282	9032.000	0.000000	0.000
ENSDART00000143101.2	2527	2277.000	0.440883	11.729
ENSDART00000081859.7	5854	5604.000	0.000000	0.000
ENSDART00000188567.1	5797	5547.000	0.065908	4.271
ENSDART00000149643.3	2856	2606.000	0.000000	0.000
ENSDART00000089867.6	2559	2309.000	0.148274	4.000
ENSDART00000158294.2	1344	1094.000	0.000000	0.000
ENSDART00000002046.8	1574	1324.000	1.292916	20.000
ENSDART00000111962.6	4255	4005.000	1.068552	50.000
ENSDART00000081335.7	1827	1577.000	0.000000	0.000
ENSDART00000136331.2	851	601.000	0.387629	2.722
ENSDART00000142481.3	1802	1552.000	29.890184	541.991
ENSDART00000131059.4	3791	3541.000	2.448259	101.287
ENSDART00000082511.5	1961	1711.000	1.343751	26.862
ENSDART00000137138.2	566	316.000	43.126676	159.223
ENSDART00000149342.2	982	732.000	0.000000	0.000
ENSDART00000193249.1	2019	1769.000	0.000000	0.000
ENSDART00000112884.4	1927	1677.000	0.000000	0.000
ENSDART00000155233.3	1866	1616.000	0.105930	2.000
ENSDART00000145083.3	4208	3958.000	0.000000	0.000
ENSDART00000013083.10	6464	6214.000	0.358128	26.000
ENSDART00000145241.3	2551	2301.000	6.712884	180.467
ENSDART00000141545.2	552	302.000	1.851585	6.533
ENSDART00000140699.2	884	634.000	0.000000	0.000
ENSDART00000101174.6	2220	1970.000	0.043447	1.000
ENSDART00000133350.3	894	644.000	0.000000	0.000
ENSDART00000062676.8	3868	3618.000	3.728074	157.589
ENSDART00000166846.2	4024	3774.000	0.184575	8.139
ENSDART00000059841.8	4898	4648.000	0.000000	0.000
ENSDART00000190021.1	2987	2737.000	0.000000	0.000
ENSDART00000082512.5	2130	1880.000	9.424281	207.004
ENSDART00000046066.9	2983	2733.000	1.487826	47.508
ENSDART00000160472.2	4481	4231.000	1.405796	69.492
ENSDART00000149892.2	1235	985.000	0.000000	0.000
ENSDART00000149500.2	390	140.000	0.000000	0.000
ENSDART00000092938.5	1785	1535.000	0.000000	0.000
ENSDART00000148501.3	912	662.000	0.000000	0.000
ENSDART00000149787.3	3405	3155.000	0.687793	25.353
ENSDART00000190837.1	6630	6380.000	0.224579	16.740
ENSDART00000190312.1	5357	5107.000	1.387116	82.766
ENSDART00000145833.2	539	289.000	0.000000	0.000
ENSDART00000137110.2	722	472.000	521.525110	2876.000
ENSDART00000149411.2	8697	8447.000	0.304570	30.058
ENSDART00000189642.1	2682	2432.000	0.000000	0.000
ENSDART00000133650.2	2258	2008.000	1.985301	46.576
ENSDART00000168368.2	1372	1122.000	0.000000	0.000
ENSDART00000135612.2	1398	1148.000	0.000000	0.000
ENSDART00000152044.3	875	625.000	0.000000	0.000
ENSDART00000132912.2	516	266.000	1.003422	3.118
ENSDART00000147803.3	724	474.000	0.000000	0.000
ENSDART00000142388.3	745	495.000	2.753341	15.923
ENSDART00000131303.3	849	599.000	0.000000	0.000
ENSDART00000134493.3	873	623.000	0.775948	5.648
ENSDART00000151984.2	778	528.000	0.000000	0.000
ENSDART00000135776.3	1465	1215.000	3.291284	46.721
ENSDART00000147561.3	859	609.000	4.416671	31.426
ENSDART00000133842.3	952	702.000	0.000000	0.000
ENSDART00000051185.7	1407	1157.000	31.823354	430.181
ENSDART00000141984.3	851	601.000	0.000000	0.000
ENSDART00000136301.3	501	251.000	0.676085	1.983
ENSDART00000144239.2	1116	866.000	0.000000	0.000
ENSDART00000142243.2	1939	1689.000	0.000000	0.000
ENSDART00000138671.2	461	211.000	0.000000	0.000
ENSDART00000090534.6	3405	3155.000	1.410692	52.000
ENSDART00000144006.4	1693	1443.000	0.000000	0.000
ENSDART00000075993.7	2449	2199.000	0.038923	1.000
ENSDART00000016181.11	1951	1701.000	34.074970	677.191
ENSDART00000167073.2	207	9.766	0.000000	0.000
ENSDART00000147546.3	998	748.000	0.000000	0.000
ENSDART00000132879.2	1162	912.000	0.000000	0.000
ENSDART00000183700.1	3685	3435.000	0.000000	0.000
ENSDART00000128705.3	3832	3582.000	0.282163	11.809
ENSDART00000190058.1	3937	3687.000	0.000000	0.000
ENSDART00000147012.2	671	421.000	0.000000	0.000
ENSDART00000144213.3	418	168.000	0.000000	0.000
ENSDART00000136601.3	697	447.000	0.000000	0.000
ENSDART00000142850.2	686	436.000	0.000000	0.000
ENSDART00000023779.9	3041	2791.000	32.074485	1045.902
ENSDART00000134317.2	594	344.000	0.000000	0.000
ENSDART00000148085.2	598	348.000	17.184431	69.869
ENSDART00000143654.3	703	453.000	3.503552	18.543
ENSDART00000112959.4	1673	1423.000	0.601483	10.000
ENSDART00000192168.1	927	677.000	0.000000	0.000
ENSDART00000079139.4	4265	4015.000	5.185501	243.247
ENSDART00000151922.2	572	322.000	0.000000	0.000
ENSDART00000151919.2	253	20.776	0.000000	0.000
ENSDART00000181644.1	6319	6069.000	0.071862	5.096
ENSDART00000154999.2	3937	3687.000	0.000000	0.000
ENSDART00000180834.1	8820	8570.000	0.000000	0.000
ENSDART00000187608.1	8706	8456.000	0.192286	18.997
ENSDART00000180306.1	2724	2474.000	0.000000	0.000
ENSDART00000060685.4	1746	1496.000	73.122715	1278.073
ENSDART00000181720.1	1748	1498.000	0.795762	13.927
ENSDART00000098691.5	1698	1448.000	1.418636	24.000
ENSDART00000114358.4	1328	1078.000	31.124017	392.000
ENSDART00000171669.2	853	603.000	0.000000	0.000
ENSDART00000165193.2	1268	1018.000	5.151326	61.269
ENSDART00000003040.11	1165	915.000	61.993299	662.731
ENSDART00000114805.4	939	689.000	0.248450	2.000
ENSDART00000109308.4	2361	2111.000	0.202726	5.000
ENSDART00000085319.6	5462	5212.000	0.821096	50.000
ENSDART00000145342.3	1715	1465.000	1.927989	33.000
ENSDART00000136961.3	2908	2658.000	19.694458	611.604
ENSDART00000125058.3	1418	1168.000	76.452476	1043.292
ENSDART00000168987.2	823	573.000	1.898175	12.708
ENSDART00000082154.5	2128	1878.000	2.941364	64.538
ENSDART00000138763.2	693	443.000	2.511701	13.000
ENSDART00000065338.5	1326	1076.000	11.454564	144.000
ENSDART00000133982.2	2685	2435.000	6.057409	172.329
ENSDART00000064902.8	5747	5497.000	0.664414	42.671
ENSDART00000155150.2	661	411.000	0.261626	1.256
ENSDART00000154716.3	6542	6292.000	0.241370	17.744
ENSDART00000157186.2	872	622.000	0.000000	0.000
ENSDART00000156068.2	549	299.000	0.000000	0.000
ENSDART00000104718.5	7334	7084.000	0.000000	0.000
ENSDART00000077627.7	4230	3980.000	0.752685	35.000
ENSDART00000139237.3	5094	4844.000	0.000000	0.000
ENSDART00000172871.2	857	607.000	0.000000	0.000
ENSDART00000172851.2	2626	2376.000	0.000000	0.000
ENSDART00000171255.2	6049	5799.000	0.457548	31.000
ENSDART00000113467.5	7030	6780.000	1.085668	86.000
ENSDART00000193040.1	1416	1166.000	0.000000	0.000
ENSDART00000040443.6	2075	1825.000	1.406976	30.000
ENSDART00000006256.8	3200	2950.000	3.778868	130.243
ENSDART00000105813.5	2474	2224.000	1.879727	48.843
ENSDART00000190796.1	3689	3439.000	0.000000	0.000
ENSDART00000184744.1	3525	3275.000	0.735877	28.157
ENSDART00000075551.6	1995	1745.000	5.591621	114.000
ENSDART00000075750.7	1421	1171.000	0.000000	0.000
ENSDART00000059252.5	2369	2119.000	2.908238	72.000
ENSDART00000137951.2	434	184.000	0.000000	0.000
ENSDART00000182869.1	1977	1727.000	0.000000	0.000
ENSDART00000086661.5	1295	1045.000	0.491432	6.000
ENSDART00000054077.6	1692	1442.000	0.296779	5.000
ENSDART00000105751.5	2543	2293.000	0.000000	0.000
ENSDART00000124324.3	2006	1756.000	0.000000	0.000
ENSDART00000176461.2	2000	1750.000	0.000000	0.000
ENSDART00000058443.6	851	601.000	3.275531	23.000
ENSDART00000189612.1	606	356.000	0.000000	0.000
ENSDART00000146616.2	843	593.000	7.361119	51.000
ENSDART00000135392.2	1479	1229.000	0.766071	11.000
ENSDART00000146061.3	1774	1524.000	5.616210	100.000
ENSDART00000143296.2	654	391.000	0.000000	0.000
ENSDART00000079323.5	1333	1083.000	0.000000	0.000
ENSDART00000140034.2	833	583.000	0.000000	0.000
ENSDART00000168082.2	706	456.000	0.627847	3.345
ENSDART00000020283.8	1748	1498.000	3.234472	56.609
ENSDART00000188329.1	1383	1133.000	4.926555	65.215
ENSDART00000179986.1	1077	827.000	0.000000	0.000
ENSDART00000156286.3	2597	2347.000	0.000000	0.000
ENSDART00000123143.3	4347	4097.000	0.689408	33.000
ENSDART00000125070.3	445	195.000	0.000000	0.000
ENSDART00000145072.2	1967	1717.000	0.000000	0.000
ENSDART00000113068.4	3426	3176.000	2.999087	111.286
ENSDART00000187050.1	1626	1376.000	0.000000	0.000
ENSDART00000102295.5	578	328.000	0.260948	1.000
ENSDART00000008498.8	1433	1183.000	0.000000	0.000
ENSDART00000146642.3	609	359.000	3.901165	16.363
ENSDART00000163624.2	3789	3539.000	0.033887	1.401
ENSDART00000127579.3	984	734.000	0.000000	0.000
ENSDART00000193155.1	2992	2742.000	0.000000	0.000
ENSDART00000191887.1	3071	2821.000	0.000000	0.000
ENSDART00000189077.1	2891	2641.000	0.000000	0.000
ENSDART00000104157.5	1972	1722.000	2.783449	56.000
ENSDART00000053924.5	4190	3940.000	2.346151	108.000
ENSDART00000171018.2	819	569.000	1.101342	7.322
ENSDART00000171301.2	807	557.000	1.454524	9.466
ENSDART00000161111.2	594	344.000	0.000000	0.000
ENSDART00000161236.2	480	230.000	0.451328	1.213
ENSDART00000168078.2	260	23.780	4.914546	1.365
ENSDART00000172207.2	458	208.000	11.670103	28.360
ENSDART00000160152.2	813	563.000	0.000000	0.000
ENSDART00000163580.2	893	643.000	0.000000	0.000
ENSDART00000168875.2	821	571.000	0.000000	0.000
ENSDART00000189286.1	2270	2020.000	0.477585	11.271
ENSDART00000137719.2	872	622.000	0.000000	0.000
ENSDART00000140511.2	3335	3085.000	0.388420	14.000
ENSDART00000114483.4	3229	2979.000	0.000000	0.000
ENSDART00000138191.2	724	474.000	0.000000	0.000
ENSDART00000047358.7	1506	1256.000	0.000000	0.000
ENSDART00000018626.8	1421	1171.000	14.179900	194.000
ENSDART00000157162.2	1654	1404.000	0.000000	0.000
ENSDART00000159408.2	1633	1383.000	38.042681	614.702
ENSDART00000183915.1	4624	4374.000	0.411902	21.050
ENSDART00000135320.2	686	436.000	0.359943	1.834
ENSDART00000146550.2	511	261.000	0.000000	0.000
ENSDART00000141993.2	753	503.000	0.658943	3.872
ENSDART00000131396.2	577	327.000	0.379058	1.448
ENSDART00000124487.4	2847	2597.000	0.000000	0.000
ENSDART00000051414.5	3246	2996.000	0.199979	7.000
ENSDART00000188375.1	4806	4556.000	0.000000	0.000
ENSDART00000058513.5	1668	1418.000	2.474776	41.000
ENSDART00000139527.2	656	406.000	0.210815	1.000
ENSDART00000110426.5	7530	7280.000	1.540169	131.000
ENSDART00000151294.2	848	598.000	5.868283	41.000
ENSDART00000145019.3	1182	932.000	14.161955	154.209
ENSDART00000137268.3	1091	841.000	0.909696	8.938
ENSDART00000141822.3	910	660.000	0.229605	1.771
ENSDART00000132762.3	754	504.000	0.306485	1.805
ENSDART00000148142.3	803	553.000	0.661629	4.275
ENSDART00000142213.2	760	510.000	0.318890	1.900
ENSDART00000147494.2	877	627.000	0.328641	2.407
ENSDART00000153212.3	5512	5262.000	0.032532	2.000
ENSDART00000108795.4	2647	2397.000	0.178611	5.002
ENSDART00000183604.1	2803	2553.000	0.000000	0.000
ENSDART00000124336.4	2810	2560.000	6.176505	184.737
ENSDART00000136688.2	542	292.000	0.000000	0.000
ENSDART00000143520.2	499	249.000	0.000000	0.000
ENSDART00000183714.1	6323	6073.000	0.000000	0.000
ENSDART00000188229.1	3417	3167.000	0.000000	0.000
ENSDART00000041503.9	6227	5977.000	2.538415	177.263
ENSDART00000132910.2	377	127.000	0.000000	0.000
ENSDART00000137785.2	895	645.000	0.000000	0.000
ENSDART00000054088.7	1075	825.000	0.207493	2.000
ENSDART00000009411.8	1185	935.000	50.347675	550.000
ENSDART00000014207.6	1106	856.000	134.785902	1348.000
ENSDART00000158919.2	1427	1164.000	1.321135	17.967
ENSDART00000172625.2	1659	1409.000	1.581409	26.033
ENSDART00000180545.1	2027	1777.000	0.000000	0.000
ENSDART00000147833.3	540	290.000	0.000000	0.000
ENSDART00000158474.2	830	580.000	0.431592	2.925
ENSDART00000168943.2	2126	1876.000	0.000000	0.000
ENSDART00000169944.2	2157	1907.000	4.356995	97.075
ENSDART00000134489.5	3916	3666.000	0.000000	0.000
ENSDART00000024191.10	3146	2896.000	0.000000	0.000
ENSDART00000145485.2	480	230.000	0.000000	0.000
ENSDART00000145017.2	844	594.000	0.000000	0.000
ENSDART00000044235.8	2663	2413.000	0.603004	17.000
ENSDART00000153587.2	3124	2874.000	0.059562	2.000
ENSDART00000138953.2	991	741.000	42.386836	366.962
ENSDART00000140852.2	982	732.000	7.604763	65.038
ENSDART00000021609.10	6409	6159.000	0.307108	22.099
ENSDART00000147427.2	511	261.000	0.000000	0.000
ENSDART00000156548.2	882	632.000	0.000000	0.000
ENSDART00000155764.3	3919	3658.000	1.240111	53.000
ENSDART00000104110.5	1698	1448.000	0.000000	0.000
ENSDART00000174460.2	1486	1236.000	0.000000	0.000
ENSDART00000122730.4	1746	1496.000	0.344819	6.027
ENSDART00000133666.2	571	321.000	0.000000	0.000
ENSDART00000125014.4	1967	1717.000	0.942709	18.911
ENSDART00000140324.2	458	208.000	0.000000	0.000
ENSDART00000142761.2	640	390.000	0.000000	0.000
ENSDART00000121660.3	918	668.000	3.851837	30.062
ENSDART00000115331.4	4509	4259.000	0.000000	0.000
ENSDART00000113517.3	1952	1702.000	0.050289	1.000
ENSDART00000179861.1	4489	4239.000	0.000000	0.000
ENSDART00000145445.2	803	553.000	33.994092	219.634
ENSDART00000148276.3	316	66.291	0.000000	0.000
ENSDART00000147770.3	435	185.000	0.000000	0.000
ENSDART00000015732.8	1158	908.000	391.227032	4150.366
ENSDART00000046689.7	1506	1256.000	4.020599	59.000
ENSDART00000156860.2	3046	2796.000	0.030612	1.000
ENSDART00000162335.2	1891	1641.000	0.156474	3.000
ENSDART00000167655.2	892	642.000	0.000000	0.000
ENSDART00000129020.4	3187	2937.000	0.333179	11.433
ENSDART00000124969.3	7898	7648.000	0.000000	0.000
ENSDART00000165551.2	1567	1317.000	0.000000	0.000
ENSDART00000166266.2	505	255.000	0.000000	0.000
ENSDART00000165580.2	1850	1600.000	0.000000	0.000
ENSDART00000164769.2	1517	1267.000	0.000000	0.000
ENSDART00000168753.2	413	163.000	0.000000	0.000
ENSDART00000005999.8	1540	1290.000	0.000000	0.000
ENSDART00000169670.2	513	263.000	0.000000	0.000
ENSDART00000104046.6	2581	2331.000	1.349421	36.750
ENSDART00000138121.2	3211	2961.000	0.166356	5.755
ENSDART00000066934.6	2946	2696.000	0.230008	7.245
ENSDART00000172055.2	486	236.000	0.000000	0.000
ENSDART00000166753.2	686	436.000	0.000000	0.000
ENSDART00000169162.2	395	145.000	0.000000	0.000
ENSDART00000164875.2	484	234.000	0.000000	0.000
ENSDART00000079319.4	1353	1090.000	0.000000	0.000
ENSDART00000018895.11	3030	2780.000	3.416234	110.959
ENSDART00000101985.5	927	677.000	79.557416	629.276
ENSDART00000144447.2	778	528.000	0.000000	0.000
ENSDART00000169652.2	2788	2538.000	0.000000	0.000
ENSDART00000163585.2	3459	3209.000	1.607960	60.286
ENSDART00000183810.1	3522	3272.000	0.491922	18.805
ENSDART00000184370.1	3004	2754.000	0.000000	0.000
ENSDART00000158188.3	2827	2577.000	0.494149	14.878
ENSDART00000161311.2	8055	7805.000	0.287217	26.191
ENSDART00000142521.2	859	609.000	0.000000	0.000
ENSDART00000145694.3	1767	1517.000	0.000000	0.000
ENSDART00000136508.3	725	475.000	0.000000	0.000
ENSDART00000138886.4	2750	2500.000	0.000000	0.000
ENSDART00000159425.3	543	293.000	0.000000	0.000
ENSDART00000181615.1	723	473.000	0.000000	0.000
ENSDART00000057379.6	1804	1554.000	12.833149	233.000
ENSDART00000135955.2	798	548.000	0.000000	0.000
ENSDART00000155309.3	2944	2694.000	0.000000	0.000
ENSDART00000104608.5	1947	1697.000	0.000000	0.000
ENSDART00000008402.9	4657	4407.000	0.854595	44.002
ENSDART00000124545.3	3020	2770.000	0.000000	0.000
ENSDART00000060888.8	1433	1183.000	2.935901	40.579
ENSDART00000142821.2	803	553.000	0.000000	0.000
ENSDART00000169397.2	1173	923.000	0.000000	0.000
ENSDART00000144553.4	5344	5094.000	0.016806	1.000
ENSDART00000059881.7	4146	3896.000	0.000000	0.000
ENSDART00000157533.2	1081	831.000	20.290527	197.000
ENSDART00000170917.2	1405	1155.000	43.870043	592.000
ENSDART00000133164.2	776	526.000	0.000000	0.000
ENSDART00000105604.5	1357	1107.000	32.833987	424.662
ENSDART00000007638.6	1516	1266.000	4.358659	64.470
ENSDART00000150654.2	440	190.000	1.139675	2.530
ENSDART00000076554.6	1875	1625.000	8.585440	163.000
ENSDART00000174038.2	928	678.000	0.000000	0.000
ENSDART00000174248.2	518	268.000	0.000000	0.000
ENSDART00000144906.2	396	146.000	1.700922	2.901
ENSDART00000153063.3	924	674.000	0.000000	0.000
ENSDART00000043499.7	1667	1417.000	19.722821	326.521
ENSDART00000153323.2	655	405.000	10.684631	50.558
ENSDART00000172589.2	1192	942.000	0.000000	0.000
ENSDART00000169728.2	790	540.000	9.668422	60.999
ENSDART00000137520.2	553	303.000	0.764387	2.706
ENSDART00000165168.2	2156	1906.000	1.299740	28.943
ENSDART00000137729.2	1154	904.000	1.304458	13.777
ENSDART00000135259.3	2267	2017.000	17.936454	422.682
ENSDART00000073596.7	2296	2046.000	14.430939	344.962
ENSDART00000143168.2	705	455.000	2.177891	11.578
ENSDART00000098419.5	2447	2197.000	3.311442	85.000
ENSDART00000145896.2	1126	876.000	2.931200	30.000
ENSDART00000135475.2	994	744.000	0.000000	0.000
ENSDART00000056369.7	1748	1498.000	0.000000	0.000
ENSDART00000147907.2	438	188.000	0.000000	0.000
ENSDART00000108820.5	1182	932.000	1.909691	20.795
ENSDART00000149692.2	851	601.000	0.000000	0.000
ENSDART00000136360.2	1084	834.000	0.000000	0.000
ENSDART00000168713.2	480	230.000	0.000000	0.000
ENSDART00000162347.2	273	30.760	0.000000	0.000
ENSDART00000157485.2	646	396.000	0.000000	0.000
ENSDART00000155884.2	640	390.000	0.512040	2.333
ENSDART00000157012.2	949	699.000	0.000000	0.000
ENSDART00000154000.2	632	382.000	0.310443	1.386
ENSDART00000156077.2	788	538.000	0.000000	0.000
ENSDART00000154647.2	886	636.000	0.477786	3.550
ENSDART00000102148.6	4367	4117.000	13.771779	662.434
ENSDART00000154985.3	1070	820.000	0.114241	1.094
ENSDART00000079538.4	5449	5199.000	0.131704	8.000
ENSDART00000062373.5	1126	876.000	0.000000	0.000
ENSDART00000125874.3	1259	1009.000	0.207176	2.442
ENSDART00000125781.4	2418	2168.000	0.851856	21.577
ENSDART00000156795.4	5390	5140.000	1.345881	80.824
ENSDART00000086296.6	1876	1626.000	0.646910	12.290
ENSDART00000145806.3	962	712.000	0.000000	0.000
ENSDART00000150553.2	399	149.000	0.000000	0.000
ENSDART00000142117.4	659	409.000	0.000000	0.000
ENSDART00000182746.1	418	168.000	0.000000	0.000
ENSDART00000100444.5	1736	1486.000	0.000000	0.000
ENSDART00000061165.7	5002	4752.000	0.000000	0.000
ENSDART00000144775.2	788	538.000	0.000000	0.000
ENSDART00000102712.4	2120	1870.000	0.549247	12.000
ENSDART00000135980.3	976	726.000	0.000000	0.000
ENSDART00000132602.3	1675	1425.000	0.000000	0.000
ENSDART00000054395.6	1188	938.000	0.000000	0.000
ENSDART00000148788.3	5418	5168.000	3.660143	221.000
ENSDART00000098004.5	5264	5014.000	0.000000	0.000
ENSDART00000052731.7	2115	1865.000	21.450776	467.405
ENSDART00000173516.2	577	327.000	0.000000	0.000
ENSDART00000173561.2	885	635.000	0.000000	0.000
ENSDART00000191382.1	6280	6030.000	0.065227	4.595
ENSDART00000111624.5	1449	1199.000	0.000000	0.000
ENSDART00000136909.2	955	705.000	0.000000	0.000
ENSDART00000131287.2	753	503.000	1.843430	10.833
ENSDART00000054266.5	1043	793.000	37.307922	345.657
ENSDART00000191162.1	3137	2887.000	2.841689	95.851
ENSDART00000179754.1	2852	2602.000	0.456129	13.866
ENSDART00000142890.2	557	307.000	0.955430	3.427
ENSDART00000155599.3	3132	2882.000	2.320413	78.132
ENSDART00000059255.6	1224	974.000	0.000000	0.000
ENSDART00000136756.2	268	27.847	0.000000	0.000
ENSDART00000039887.7	2688	2438.000	11.086463	315.790
ENSDART00000144532.2	859	609.000	0.000000	0.000
ENSDART00000121984.3	3144	2894.000	0.361115	12.210
ENSDART00000142444.4	4045	3795.000	4.169574	184.874
ENSDART00000152946.2	773	523.000	0.000000	0.000
ENSDART00000110290.6	4008	3758.000	0.000000	0.000
ENSDART00000153759.3	3237	2987.000	0.000000	0.000
ENSDART00000151756.2	622	372.000	0.000000	0.000
ENSDART00000079104.6	508	258.000	122.083354	368.000
ENSDART00000145403.2	501	251.000	0.364971	1.070
ENSDART00000145394.2	531	281.000	0.000000	0.000
ENSDART00000146694.2	880	630.000	0.000000	0.000
ENSDART00000143215.2	1198	948.000	0.000000	0.000
ENSDART00000182010.1	1761	1511.000	0.000000	0.000
ENSDART00000146702.3	862	612.000	108.279442	774.228
ENSDART00000139240.4	1048	798.000	1.209712	11.279
ENSDART00000191298.1	2306	2056.000	1.893868	45.493
ENSDART00000023889.9	1430	1180.000	3.554205	49.000
ENSDART00000156389.3	2732	2482.000	0.000000	0.000
ENSDART00000161063.2	6867	6617.000	1.026617	79.367
ENSDART00000018683.11	2855	2605.000	0.940470	28.624
ENSDART00000097274.4	2576	2326.000	1.495878	40.652
ENSDART00000025912.9	5121	4871.000	0.222881	12.684
ENSDART00000153699.4	3411	3161.000	0.373522	13.795
ENSDART00000170993.2	1413	1163.000	6.117375	83.122
ENSDART00000172878.2	796	546.000	0.000000	0.000
ENSDART00000167540.2	1044	794.000	0.664387	6.163
ENSDART00000170795.2	860	610.000	0.000000	0.000
ENSDART00000173050.2	680	430.000	0.000000	0.000
ENSDART00000160656.2	677	427.000	0.428733	2.139
ENSDART00000171894.2	794	544.000	0.000000	0.000
ENSDART00000168066.2	1780	1530.000	2.480802	44.346
ENSDART00000023293.7	2515	2265.000	0.869136	23.000
ENSDART00000046384.6	2095	1845.000	1.855632	40.000
ENSDART00000142798.2	732	482.000	0.000000	0.000
ENSDART00000182975.1	2192	1942.000	0.000000	0.000
ENSDART00000128442.4	3935	3685.000	1.416840	61.000
ENSDART00000002824.10	2760	2510.000	3.716902	109.000
ENSDART00000137569.2	827	577.000	0.000000	0.000
ENSDART00000154025.3	4337	4087.000	0.063074	3.012
ENSDART00000189321.1	4754	4504.000	0.000000	0.000
ENSDART00000081990.5	4805	4555.000	0.000000	0.000
ENSDART00000138658.2	469	219.000	0.000000	0.000
ENSDART00000133583.2	810	560.000	0.000000	0.000
ENSDART00000137061.3	2164	1914.000	0.000000	0.000
ENSDART00000008987.9	1819	1569.000	0.218205	4.000
ENSDART00000133475.2	1471	1221.000	0.000000	0.000
ENSDART00000112582.3	1482	1232.000	0.000000	0.000
ENSDART00000134460.2	934	684.000	0.000000	0.000
ENSDART00000020686.10	3484	3234.000	0.079398	3.000
ENSDART00000056235.7	993	743.000	0.000000	0.000
ENSDART00000146495.2	761	511.000	0.000000	0.000
ENSDART00000020655.7	1131	881.000	88.160848	907.451
ENSDART00000141477.3	861	611.000	0.357031	2.549
ENSDART00000135400.3	3149	2899.000	0.000000	0.000
ENSDART00000109041.4	4076	3826.000	1.252770	56.000
ENSDART00000132958.3	1276	1026.000	124.311538	1490.152
ENSDART00000143338.3	1068	818.000	3.521740	33.658
ENSDART00000139314.2	733	483.000	0.972663	5.489
ENSDART00000146825.2	426	176.000	0.000000	0.000
ENSDART00000147502.3	2454	2204.000	103.210298	2657.702
ENSDART00000131693.3	1724	1474.000	0.696806	12.000
ENSDART00000063347.4	1630	1380.000	0.000000	0.000
ENSDART00000137304.2	838	588.000	0.000000	0.000
ENSDART00000085573.5	2041	1791.000	0.669053	14.000
ENSDART00000059658.8	1711	1461.000	0.000000	0.000
ENSDART00000150172.2	879	629.000	1.351249	9.930
ENSDART00000169207.2	1372	1122.000	2.141287	28.070
ENSDART00000153175.2	6896	6646.000	1.004529	78.000
ENSDART00000143862.2	1297	1047.000	1.144484	14.000
ENSDART00000090191.6	2468	2218.000	1.697003	43.976
ENSDART00000135245.3	780	530.000	0.000000	0.000
ENSDART00000163251.3	3804	3554.000	1.969502	81.780
ENSDART00000165394.2	2022	1772.000	1.255851	26.000
ENSDART00000021533.9	1782	1532.000	5.028195	90.000
ENSDART00000034536.7	2264	2014.000	33.934550	798.497
ENSDART00000156775.2	747	497.000	1.808801	10.503
ENSDART00000191833.1	685	435.000	0.000000	0.000
ENSDART00000150075.2	892	642.000	0.000000	0.000
ENSDART00000078695.5	1108	858.000	0.000000	0.000
ENSDART00000143366.2	565	315.000	1.221035	4.494
ENSDART00000147852.2	513	263.000	0.000000	0.000
ENSDART00000172651.2	1043	793.000	133.311364	1235.128
ENSDART00000060978.3	1230	980.000	3.640644	41.685
ENSDART00000011906.10	1593	1343.000	1.975668	31.000
ENSDART00000155213.2	804	554.000	0.000000	0.000
ENSDART00000160304.2	1420	1170.000	0.000000	0.000
ENSDART00000032118.9	1410	1160.000	28.923871	392.000
ENSDART00000129044.4	2397	2147.000	249.928563	6269.308
ENSDART00000144280.2	693	443.000	0.000000	0.000
ENSDART00000146185.2	841	591.000	0.000000	0.000
ENSDART00000040013.3	1026	776.000	109.858038	996.013
ENSDART00000130798.3	688	438.000	0.849733	4.348
ENSDART00000124414.3	503	253.000	157.189185	464.638
ENSDART00000157412.2	2056	1806.000	0.284356	6.000
ENSDART00000171349.2	582	332.000	0.000000	0.000
ENSDART00000145190.2	957	707.000	0.000000	0.000
ENSDART00000016271.9	3327	3077.000	9.246945	332.428
ENSDART00000177181.2	5250	5000.000	0.814349	47.572
ENSDART00000042273.9	4375	4125.000	0.000000	0.000
ENSDART00000155476.2	695	445.000	0.000000	0.000
ENSDART00000152321.2	2158	1908.000	0.000000	0.000
ENSDART00000041250.5	1586	1336.000	0.000000	0.000
ENSDART00000124367.4	1023	773.000	7.086452	64.000
ENSDART00000181505.1	675	425.000	0.000000	0.000
ENSDART00000124682.4	2321	2071.000	1.694463	41.000
ENSDART00000147850.3	1101	851.000	0.242962	2.416
ENSDART00000189876.1	2488	2238.000	0.098836	2.584
ENSDART00000163366.2	753	503.000	0.000000	0.000
ENSDART00000150191.2	5475	5225.000	1.457914	89.000
ENSDART00000085388.5	1601	1351.000	0.633538	10.000
ENSDART00000148995.2	1324	1074.000	1.832955	23.000
ENSDART00000133559.2	1301	1051.000	0.000000	0.000
ENSDART00000079877.5	1011	761.000	0.000000	0.000
ENSDART00000155949.2	3939	3689.000	0.000000	0.000
ENSDART00000187364.1	2738	2488.000	0.000000	0.000
ENSDART00000135597.3	1457	1207.000	3.904724	55.064
ENSDART00000141873.3	4433	4183.000	0.984230	48.101
ENSDART00000187986.1	6990	6740.000	0.000000	0.000
ENSDART00000090446.6	3447	3197.000	0.000000	0.000
ENSDART00000169080.3	7101	6851.000	0.622595	49.835
ENSDART00000057290.4	1308	1058.000	9.058747	111.976
ENSDART00000122948.3	1417	1167.000	0.000000	0.000
ENSDART00000098662.5	2630	2380.000	0.361476	10.051
ENSDART00000091722.6	2375	2125.000	0.000000	0.000
ENSDART00000085648.5	3262	3012.000	0.937751	33.000
ENSDART00000131245.3	795	545.000	0.000000	0.000
ENSDART00000097872.5	929	679.000	0.000000	0.000
ENSDART00000102576.4	2644	2394.000	20.362057	569.531
ENSDART00000140215.2	893	643.000	0.163936	1.232
ENSDART00000192679.1	1392	1142.000	0.000000	0.000
ENSDART00000100783.3	1014	764.000	0.000000	0.000
ENSDART00000141221.2	1684	1434.000	0.059687	1.000
ENSDART00000140401.2	287	40.470	0.000000	0.000
ENSDART00000134267.3	2422	2172.000	4.810953	122.085
ENSDART00000136631.2	758	508.000	56.602764	335.949
ENSDART00000143746.2	720	470.000	13.154114	72.232
ENSDART00000091868.6	2318	2068.000	422.388074	10205.490
ENSDART00000062375.5	889	639.000	0.000000	0.000
ENSDART00000058587.5	1359	1109.000	28.324540	367.000
ENSDART00000150111.3	1877	1627.000	0.605596	11.512
ENSDART00000179363.2	4947	4697.000	0.537349	29.488
ENSDART00000135052.3	4448	4198.000	0.000000	0.000
ENSDART00000077478.6	2879	2629.000	0.000000	0.000
ENSDART00000045942.8	5745	5495.000	2.673603	171.647
ENSDART00000125352.4	3588	3338.000	0.060333	2.353
ENSDART00000137663.2	842	592.000	2.885306	19.957
ENSDART00000141703.3	734	484.000	3.915336	22.140
ENSDART00000191845.1	1285	1035.000	11.318978	136.873
ENSDART00000012018.9	1533	1283.000	15.345653	230.030
ENSDART00000019573.7	1624	1374.000	5.035906	80.842
ENSDART00000149230.2	2473	2223.000	0.000000	0.000
ENSDART00000182946.1	2364	2114.000	0.000000	0.000
ENSDART00000160770.2	911	661.000	0.000000	0.000
ENSDART00000158610.2	1181	931.000	0.000000	0.000
ENSDART00000048655.8	1581	1331.000	6.141791	95.509
ENSDART00000131613.3	1691	1441.000	5.445959	91.687
ENSDART00000137924.2	769	519.000	0.297412	1.803
ENSDART00000136869.2	551	301.000	0.000000	0.000
ENSDART00000138289.4	7803	7553.000	0.000000	0.000
ENSDART00000078022.8	8799	8549.000	0.090106	9.000
ENSDART00000151725.2	1840	1590.000	0.000000	0.000
ENSDART00000124917.4	2175	1925.000	0.067724	1.523
ENSDART00000057297.6	1968	1718.000	0.000000	0.000
ENSDART00000102591.4	1970	1720.000	0.298573	6.000
ENSDART00000135186.4	3569	3319.000	0.232094	9.000
ENSDART00000140523.3	1255	1005.000	0.000000	0.000
ENSDART00000148244.2	2444	2194.000	0.000000	0.000
ENSDART00000056686.7	6182	5932.000	0.981152	68.000
ENSDART00000141879.2	852	602.000	0.168450	1.185
ENSDART00000132657.2	1156	906.000	2.816684	29.815
ENSDART00000136733.4	8401	8151.000	0.000000	0.000
ENSDART00000047680.5	1682	1432.000	0.000000	0.000
ENSDART00000005499.9	2161	1911.000	0.806195	18.000
ENSDART00000001444.8	3360	3110.000	3.440155	125.000
ENSDART00000132811.2	349	99.004	0.000000	0.000
ENSDART00000052307.5	2811	2561.000	17.545998	525.000
ENSDART00000166877.2	2730	2480.000	1.718244	49.786
ENSDART00000161792.2	921	671.000	0.000000	0.000
ENSDART00000133768.2	1642	1392.000	0.000000	0.000
ENSDART00000015139.8	1740	1490.000	8.132448	141.573
ENSDART00000139307.2	788	538.000	0.000000	0.000
ENSDART00000148355.2	694	444.000	0.467934	2.427
ENSDART00000053026.5	2902	2652.000	3.256702	100.907
ENSDART00000128658.3	585	335.000	0.000000	0.000
ENSDART00000010022.9	2837	2587.000	1.488828	45.000
ENSDART00000016382.5	1883	1633.000	2.411015	46.000
ENSDART00000154045.3	3968	3718.000	0.000000	0.000
ENSDART00000155137.2	896	646.000	2.151105	16.236
ENSDART00000156647.2	1038	788.000	0.000000	0.000
ENSDART00000087247.6	4123	3873.000	2.978217	134.764
ENSDART00000134122.3	3458	3208.000	3.815312	143.000
ENSDART00000057672.5	849	599.000	0.000000	0.000
ENSDART00000133064.2	840	590.000	0.000000	0.000
ENSDART00000188288.1	3338	3088.000	0.000000	0.000
ENSDART00000172819.2	2016	1766.000	2.180972	45.000
ENSDART00000090711.7	2433	2183.000	0.000000	0.000
ENSDART00000144157.3	353	103.002	8.309658	10.000
ENSDART00000172834.2	1359	1109.000	1.312030	17.000
ENSDART00000173450.2	535	285.000	0.600661	2.000
ENSDART00000160576.2	552	302.000	0.684527	2.415
ENSDART00000158812.2	779	529.000	0.000000	0.000
ENSDART00000159905.2	993	743.000	1.334519	11.585
ENSDART00000137820.2	1862	1612.000	6.116312	115.193
ENSDART00000144229.2	1779	1529.000	2.929131	52.326
ENSDART00000062968.6	2883	2633.000	0.000000	0.000
ENSDART00000189457.1	3494	3244.000	1.969249	74.637
ENSDART00000166981.2	2233	1983.000	0.129487	3.000
ENSDART00000193419.1	1060	810.000	1.034123	9.787
ENSDART00000011004.8	2975	2725.000	3.078137	98.000
ENSDART00000141141.3	837	587.000	0.000000	0.000
ENSDART00000142369.2	736	486.000	0.000000	0.000
ENSDART00000145502.3	1000	750.000	0.000000	0.000
ENSDART00000126095.3	741	491.000	0.000000	0.000
ENSDART00000042850.5	804	554.000	0.000000	0.000
ENSDART00000193961.1	373	123.000	0.000000	0.000
ENSDART00000172547.2	498	248.000	0.000000	0.000
ENSDART00000044000.7	6597	6347.000	0.687749	51.000
ENSDART00000100898.4	2172	1922.000	3.607115	81.000
ENSDART00000044776.6	2909	2659.000	9.270252	287.993
ENSDART00000125174.4	2502	2252.000	3.496615	92.000
ENSDART00000061525.5	2433	2183.000	0.000000	0.000
ENSDART00000149047.3	2589	2339.000	2.378546	65.000
ENSDART00000149223.2	913	663.000	0.000000	0.000
ENSDART00000080174.4	3990	3740.000	0.846756	37.000
ENSDART00000166809.2	913	663.000	0.000000	0.000
ENSDART00000006505.9	1327	1077.000	0.000000	0.000
ENSDART00000136707.2	3920	3670.000	0.000000	0.000
ENSDART00000031616.6	1212	962.000	0.000000	0.000
ENSDART00000184761.1	4002	3752.000	0.000000	0.000
ENSDART00000187222.1	4513	4263.000	1.626290	81.000
ENSDART00000110243.4	2725	2475.000	0.000000	0.000
ENSDART00000104160.4	905	655.000	16.434151	125.765
ENSDART00000190605.1	1395	1145.000	0.690325	9.235
ENSDART00000133152.2	986	736.000	0.000000	0.000
ENSDART00000065401.4	1160	910.000	2.351402	25.000
ENSDART00000160781.2	2278	2028.000	4.853536	115.000
ENSDART00000161692.2	644	394.000	0.000000	0.000
ENSDART00000160965.2	787	537.000	0.000000	0.000
ENSDART00000052423.6	2297	2047.000	8.697087	208.000
ENSDART00000189676.1	1767	1517.000	0.000000	0.000
ENSDART00000085559.5	1427	1177.000	0.338344	4.653
ENSDART00000129772.3	2495	2245.000	7.066400	185.347
ENSDART00000162751.2	2497	2247.000	3.941847	103.484
ENSDART00000108906.4	3220	2970.000	0.879418	30.516
ENSDART00000143374.4	1794	1544.000	0.000000	0.000
ENSDART00000056457.5	1652	1402.000	0.000000	0.000
ENSDART00000122793.3	636	386.000	0.000000	0.000
ENSDART00000147471.2	1511	1261.000	6.443292	94.928
ENSDART00000136287.2	2810	2560.000	0.406661	12.163
ENSDART00000190593.1	2382	2132.000	0.635786	15.837
ENSDART00000182425.1	2421	2171.000	0.000000	0.000
ENSDART00000137633.2	3978	3728.000	0.803564	35.000
ENSDART00000167951.2	1565	1315.000	1.637488	25.158
ENSDART00000168667.2	541	291.000	0.000000	0.000
ENSDART00000163359.2	3066	2816.000	2.246811	73.922
ENSDART00000186156.1	1461	1211.000	0.000000	0.000
ENSDART00000138585.3	1133	883.000	0.000000	0.000
ENSDART00000026794.9	1947	1697.000	0.252183	5.000
ENSDART00000148714.2	665	415.000	0.412487	2.000
ENSDART00000111821.4	504	254.000	0.000000	0.000
ENSDART00000136793.3	189	7.759	0.000000	0.000
ENSDART00000003701.9	4348	4098.000	0.000000	0.000
ENSDART00000190702.1	8835	8585.000	0.000000	0.000
ENSDART00000191183.1	6189	5939.000	1.076041	74.664
ENSDART00000192502.1	8605	8355.000	0.409001	39.925
ENSDART00000184003.1	8751	8501.000	0.000000	0.000
ENSDART00000132189.2	2963	2713.000	0.854908	27.098
ENSDART00000183675.1	6665	6415.000	4.519052	338.700
ENSDART00000148353.3	3949	3699.000	2.915510	126.000
ENSDART00000151801.2	758	508.000	0.000000	0.000
ENSDART00000146007.2	528	278.000	0.000000	0.000
ENSDART00000141292.4	738	488.000	0.000000	0.000
ENSDART00000105808.4	1503	1253.000	129.480735	1895.518
ENSDART00000007857.7	1387	1137.000	4.901451	65.111
ENSDART00000123938.3	759	509.000	0.000000	0.000
ENSDART00000193509.1	1355	1105.000	0.000000	0.000
ENSDART00000157702.2	766	516.000	0.000000	0.000
ENSDART00000153496.2	963	713.000	21.553994	179.551
ENSDART00000130809.3	918	668.000	4.073359	31.791
ENSDART00000153687.3	3039	2789.000	0.000000	0.000
ENSDART00000030603.8	2310	2060.000	0.000000	0.000
ENSDART00000137802.2	189	7.759	25.578851	2.319
ENSDART00000145060.2	710	460.000	0.000000	0.000
ENSDART00000133330.3	3557	3307.000	1.337600	51.681
ENSDART00000099378.5	1800	1550.000	0.000000	0.000
ENSDART00000171181.2	1254	1004.000	0.344387	4.040
ENSDART00000159075.2	642	392.000	0.000000	0.000
ENSDART00000180303.1	2883	2633.000	0.291272	8.960
ENSDART00000160941.2	3446	3196.000	0.000000	0.000
ENSDART00000190435.1	2706	2456.000	0.000000	0.000
ENSDART00000173392.2	927	677.000	0.000000	0.000
ENSDART00000172991.2	464	214.000	0.000000	0.000
ENSDART00000047020.7	1734	1484.000	4.344015	75.318
ENSDART00000137574.2	658	408.000	2.870307	13.682
ENSDART00000130028.4	3353	3103.000	0.000000	0.000
ENSDART00000064913.6	851	601.000	0.000000	0.000
ENSDART00000188392.1	4295	4045.000	0.000000	0.000
ENSDART00000140200.2	4697	4447.000	0.560320	29.112
ENSDART00000082411.7	7055	6805.000	0.287875	22.888
ENSDART00000187411.1	4691	4441.000	0.000000	0.000
ENSDART00000146362.2	702	452.000	0.000000	0.000
ENSDART00000130722.4	1897	1647.000	0.189311	3.643
ENSDART00000049219.7	1131	881.000	0.000000	0.000
ENSDART00000123495.3	1101	851.000	0.136499	1.357
ENSDART00000023123.8	2410	2160.000	3.366960	84.970
ENSDART00000149703.2	3439	3189.000	12.319313	459.000
ENSDART00000082031.5	2112	1849.000	0.000000	0.000
ENSDART00000139983.2	526	276.000	9.613487	31.000
ENSDART00000153619.2	2386	2136.000	0.000000	0.000
ENSDART00000177679.2	4827	4577.000	0.000000	0.000
ENSDART00000185031.1	4764	4514.000	0.000000	0.000
ENSDART00000028944.9	2054	1804.000	0.000000	0.000
ENSDART00000174171.2	3104	2854.000	0.299899	10.000
ENSDART00000164596.2	1795	1545.000	8.863798	160.000
ENSDART00000140262.2	575	325.000	0.000000	0.000
ENSDART00000066317.6	1728	1478.000	1.267076	21.880
ENSDART00000185517.1	3482	3232.000	1.832702	69.205
ENSDART00000083593.6	2310	2060.000	0.000000	0.000
ENSDART00000168647.2	801	551.000	0.000000	0.000
ENSDART00000171672.2	752	502.000	0.000000	0.000
ENSDART00000191986.1	4166	3916.000	0.021873	1.001
ENSDART00000010477.8	2358	2108.000	2.419196	59.582
ENSDART00000128806.3	5814	5564.000	0.000000	0.000
ENSDART00000153113.2	709	459.000	0.000000	0.000
ENSDART00000179690.1	9045	8795.000	1.496162	153.740
ENSDART00000188059.1	9162	8912.000	0.000000	0.000
ENSDART00000139050.3	1958	1708.000	0.601342	12.000
ENSDART00000109657.2	1989	1739.000	0.000000	0.000
ENSDART00000001830.7	1421	1171.000	52.334065	716.000
ENSDART00000152122.3	4000	3750.000	0.000000	0.000
ENSDART00000139417.2	746	496.000	0.499928	2.897
ENSDART00000133788.2	656	406.000	0.000000	0.000
ENSDART00000142806.3	7176	6926.000	0.249060	20.154
ENSDART00000149454.2	438	188.000	0.000000	0.000
ENSDART00000148865.3	767	517.000	5.057795	30.551
ENSDART00000150184.2	2172	1922.000	5.701212	128.024
ENSDART00000148976.2	2152	1902.000	0.071820	1.596
ENSDART00000171391.2	1822	1572.000	0.000000	0.000
ENSDART00000167130.2	1822	1572.000	6.005262	110.295
ENSDART00000022506.10	1122	872.000	1.835979	18.705
ENSDART00000148794.4	2313	2063.000	0.000000	0.000
ENSDART00000082080.7	2181	1931.000	0.000000	0.000
ENSDART00000139475.2	1549	1299.000	0.065890	1.000
ENSDART00000146979.2	502	252.000	0.000000	0.000
ENSDART00000146267.3	416	166.000	0.000000	0.000
ENSDART00000134647.3	1049	799.000	0.000000	0.000
ENSDART00000148365.2	520	270.000	1.723859	5.438
ENSDART00000043932.7	3390	3140.000	14.571413	534.568
ENSDART00000139579.3	348	98.004	12.299126	14.083
ENSDART00000129561.3	3311	3061.000	49.489881	1769.911
ENSDART00000162546.3	3041	2791.000	0.000000	0.000
ENSDART00000140543.3	7798	7548.000	0.000000	0.000
ENSDART00000075953.5	8847	8597.000	0.617267	62.000
ENSDART00000137579.2	522	272.000	39.648794	126.000
ENSDART00000019461.9	1292	1042.000	0.000000	0.000
ENSDART00000190310.1	3557	3307.000	2.537313	98.035
ENSDART00000151187.2	452	202.000	0.000000	0.000
ENSDART00000133199.2	692	442.000	0.000000	0.000
ENSDART00000006344.9	1788	1538.000	28.713367	515.955
ENSDART00000115031.4	906	656.000	27.790996	213.000
ENSDART00000129743.3	1210	960.000	12.713884	142.601
ENSDART00000041114.5	785	535.000	104.832863	655.274
ENSDART00000159808.2	932	682.000	5.529469	44.059
ENSDART00000171281.2	726	476.000	1.837692	10.220
ENSDART00000167824.3	912	662.000	0.000000	0.000
ENSDART00000173041.2	656	406.000	0.000000	0.000
ENSDART00000187110.1	999	749.000	4.799498	42.000
ENSDART00000157070.2	380	130.000	0.000000	0.000
ENSDART00000154020.3	2968	2718.000	2.065566	65.593
ENSDART00000154973.2	630	380.000	3.179946	14.118
ENSDART00000155328.2	765	515.000	3.040368	18.294
ENSDART00000104926.5	1956	1706.000	0.000000	0.000
ENSDART00000134251.3	4479	4229.000	17.008986	840.403
ENSDART00000143476.2	738	488.000	0.000000	0.000
ENSDART00000089232.6	3147	2897.000	0.047173	1.597
ENSDART00000113567.4	5016	4766.000	2.815976	156.803
ENSDART00000184078.1	1917	1667.000	0.000000	0.000
ENSDART00000134645.2	807	557.000	0.000000	0.000
ENSDART00000052169.7	2838	2588.000	0.264578	8.000
ENSDART00000193376.1	4309	4059.000	0.000000	0.000
ENSDART00000006373.6	1820	1570.000	57.081955	1047.057
ENSDART00000011701.7	1835	1585.000	315.520832	5842.907
ENSDART00000134835.3	804	554.000	5.597316	36.229
ENSDART00000144756.3	760	510.000	0.000000	0.000
ENSDART00000133465.2	766	516.000	0.000000	0.000
ENSDART00000139358.2	516	266.000	0.599686	1.864
ENSDART00000122115.4	1203	953.000	0.628686	7.000
ENSDART00000098968.4	459	209.000	0.000000	0.000
ENSDART00000172147.3	6275	6025.000	0.508001	35.760
ENSDART00000185980.1	3955	3705.000	0.000000	0.000
ENSDART00000147993.2	754	504.000	0.000000	0.000
ENSDART00000114877.4	1058	808.000	0.000000	0.000
ENSDART00000192180.1	1362	1112.000	0.692733	9.000
ENSDART00000125362.5	3310	3060.000	1.078653	38.563
ENSDART00000105902.5	2763	2513.000	0.000000	0.000
ENSDART00000013743.9	2013	1763.000	19.516506	402.000
ENSDART00000129805.3	900	650.000	0.000000	0.000
ENSDART00000130492.4	3328	3078.000	0.000000	0.000
ENSDART00000145783.2	395	145.000	0.000000	0.000
ENSDART00000151213.3	3322	3072.000	0.000000	0.000
ENSDART00000191909.1	6894	6644.000	0.747397	58.017
ENSDART00000139980.3	3365	3105.000	1.405843	51.000
ENSDART00000165366.3	940	690.000	0.000000	0.000
ENSDART00000129568.3	2995	2745.000	28.859826	925.567
ENSDART00000139003.2	2673	2423.000	9.890835	280.000
ENSDART00000025770.9	1777	1527.000	0.000000	0.000
ENSDART00000113864.4	2166	1916.000	0.268030	6.000
ENSDART00000057599.6	1049	799.000	32.672427	305.000
ENSDART00000144318.3	3136	2886.000	0.000000	0.000
ENSDART00000003736.9	4346	4096.000	0.332501	15.912
ENSDART00000017148.8	3045	2795.000	11.299856	369.000
ENSDART00000166465.3	2348	2098.000	0.326372	8.000
ENSDART00000146511.3	2629	2379.000	0.431733	12.000
ENSDART00000080306.5	1229	979.000	1.136551	13.000
ENSDART00000177971.2	2903	2653.000	0.000000	0.000
ENSDART00000060680.3	570	320.000	0.000000	0.000
ENSDART00000043298.8	1699	1449.000	11.104981	188.000
ENSDART00000021753.8	2968	2718.000	6.014676	191.000
ENSDART00000103330.5	1562	1312.000	82.411407	1263.260
ENSDART00000153319.2	811	561.000	0.000000	0.000
ENSDART00000136582.2	1643	1393.000	0.000000	0.000
ENSDART00000109605.4	2946	2696.000	0.222232	7.000
ENSDART00000145880.2	262	24.731	0.000000	0.000
ENSDART00000121545.3	2902	2652.000	1.691208	52.401
ENSDART00000151261.3	5783	5533.000	3.882768	251.000
ENSDART00000103862.5	2183	1933.000	21.785896	492.016
ENSDART00000145907.3	4522	4272.000	0.000000	0.000
ENSDART00000097770.6	3892	3642.000	0.000000	0.000
ENSDART00000133325.3	4637	4387.000	0.000000	0.000
ENSDART00000091151.7	5154	4904.000	0.453780	26.000
ENSDART00000089540.6	2343	2093.000	4.964027	121.388
ENSDART00000148035.2	445	195.000	2.463358	5.612
ENSDART00000146141.3	1718	1468.000	0.000000	0.000
ENSDART00000040424.4	2238	1988.000	0.000000	0.000
ENSDART00000016597.6	1354	1104.000	108.333440	1397.344
ENSDART00000146744.2	832	582.000	6.248185	42.486
ENSDART00000143133.2	768	518.000	6.210055	37.583
ENSDART00000192514.1	5069	4819.000	0.464611	26.159
ENSDART00000110398.4	1869	1619.000	0.274637	5.195
ENSDART00000139821.2	607	357.000	3.552919	14.819
ENSDART00000193855.1	1281	1031.000	0.664791	8.008
ENSDART00000124257.4	3612	3362.000	0.000000	0.000
ENSDART00000098692.5	7979	7729.000	1.221880	110.338
ENSDART00000058530.6	3018	2768.000	0.000000	0.000
ENSDART00000098859.5	2577	2327.000	0.331035	9.000
ENSDART00000131508.3	2805	2555.000	0.000000	0.000
ENSDART00000168795.2	2297	2047.000	0.000000	0.000
ENSDART00000103510.5	6274	6024.000	3.097418	218.000
ENSDART00000165904.2	3759	3509.000	0.000000	0.000
ENSDART00000060657.4	2087	1837.000	1.118228	24.000
ENSDART00000184764.1	1584	1334.000	0.000000	0.000
ENSDART00000152453.2	4405	4155.000	0.537874	26.111
ENSDART00000185994.1	3047	2797.000	0.000000	0.000
ENSDART00000007068.7	1182	932.000	0.000000	0.000
ENSDART00000162889.2	1223	973.000	5.524130	62.798
ENSDART00000169872.2	934	684.000	0.000000	0.000
ENSDART00000169451.2	470	220.000	0.000000	0.000
ENSDART00000157617.2	459	209.000	0.000000	0.000
ENSDART00000083928.6	1246	996.000	0.000000	0.000
ENSDART00000190087.1	4933	4683.000	0.148544	8.127
ENSDART00000141893.2	1177	927.000	0.000000	0.000
ENSDART00000091729.5	1392	1142.000	0.749484	10.000
ENSDART00000165392.2	632	382.000	47.500791	212.000
ENSDART00000033316.5	5862	5612.000	1.983586	130.059
ENSDART00000079594.4	1965	1715.000	13.489990	270.301
ENSDART00000055961.5	1481	1231.000	4.728019	68.000
ENSDART00000087187.6	2966	2716.000	0.661786	21.000
ENSDART00000017304.6	1874	1624.000	11.331327	215.000
ENSDART00000137315.2	1422	1172.000	6.499661	89.000
ENSDART00000011967.7	1639	1389.000	24.035540	390.057
ENSDART00000182856.1	1449	1199.000	99.076606	1387.912
ENSDART00000165969.2	1156	906.000	0.958318	10.144
ENSDART00000058504.7	1461	1211.000	0.086679	1.226
ENSDART00000021645.8	2547	2297.000	2.523037	67.711
ENSDART00000188183.1	3036	2786.000	1.145601	37.289
ENSDART00000156457.2	1042	792.000	0.000000	0.000
ENSDART00000166501.2	2044	1794.000	0.000000	0.000
ENSDART00000170863.2	948	698.000	0.000000	0.000
ENSDART00000187124.1	2929	2679.000	0.000000	0.000
ENSDART00000181736.1	6310	6060.000	0.346488	24.532
ENSDART00000184062.1	6361	6111.000	0.000000	0.000
ENSDART00000136067.2	732	482.000	0.000000	0.000
ENSDART00000134695.2	388	138.000	6.822475	11.000
ENSDART00000085281.6	2280	2030.000	0.266976	6.332
ENSDART00000172130.2	2793	2543.000	1.065866	31.668
ENSDART00000172796.2	809	559.000	23.125094	151.031
ENSDART00000173328.2	746	496.000	0.000000	0.000
ENSDART00000163949.2	480	230.000	0.000000	0.000
ENSDART00000102515.5	1173	923.000	0.275291	2.969
ENSDART00000145201.3	2782	2532.000	9.406625	278.272
ENSDART00000039827.6	2621	2371.000	0.718245	19.896
ENSDART00000047055.7	1704	1454.000	0.412061	7.000
ENSDART00000146792.2	517	267.000	0.564231	1.760
ENSDART00000142819.2	529	279.000	0.559076	1.822
ENSDART00000066936.6	1701	1451.000	33.883524	574.417
ENSDART00000150939.3	7428	7178.000	0.000000	0.000
ENSDART00000151114.2	7446	7196.000	3.166972	266.261
ENSDART00000151635.2	509	259.000	0.000000	0.000
ENSDART00000187590.1	5961	5711.000	0.000000	0.000
ENSDART00000059478.6	1980	1730.000	0.197898	4.000
ENSDART00000054462.8	1004	754.000	22.876044	201.523
ENSDART00000166078.2	1351	1101.000	2.590430	33.322
ENSDART00000138551.2	1480	1230.000	0.149849	2.153
ENSDART00000169081.2	2418	2168.000	0.590998	14.970
ENSDART00000164949.2	539	289.000	0.447923	1.512
ENSDART00000152590.2	592	342.000	0.000000	0.000
ENSDART00000152143.3	2160	1910.000	0.118796	2.651
ENSDART00000187293.1	5765	5515.000	0.626204	40.349
ENSDART00000145013.2	2644	2394.000	6.088325	170.292
ENSDART00000081897.4	714	464.000	0.000000	0.000
ENSDART00000019078.5	1508	1258.000	0.408224	6.000
ENSDART00000144982.2	1052	802.000	0.000000	0.000
ENSDART00000132313.2	631	381.000	0.000000	0.000
ENSDART00000131386.4	1159	909.000	3.914518	41.573
ENSDART00000132702.2	577	327.000	13.963247	53.346
ENSDART00000040761.7	1041	791.000	30.941042	285.945
ENSDART00000183161.1	4991	4741.000	0.000000	0.000
ENSDART00000189515.1	4891	4641.000	0.189693	10.286
ENSDART00000152389.2	1383	1133.000	2.115224	28.000
ENSDART00000109297.2	1047	797.000	0.000000	0.000
ENSDART00000151626.2	894	644.000	0.000000	0.000
ENSDART00000151150.2	2621	2371.000	15.594826	432.000
ENSDART00000142077.2	747	497.000	0.000000	0.000
ENSDART00000078781.5	1137	887.000	114.881823	1190.547
ENSDART00000140834.2	935	685.000	6.448133	51.606
ENSDART00000151599.3	1431	1181.000	0.496249	6.847
ENSDART00000139733.3	4201	3951.000	0.021663	1.000
ENSDART00000134692.2	555	305.000	0.000000	0.000
ENSDART00000091004.6	6157	5907.000	0.000000	0.000
ENSDART00000055186.6	997	747.000	123.631513	1079.000
ENSDART00000152705.3	2649	2399.000	16.982634	476.000
ENSDART00000136743.2	547	297.000	0.000000	0.000
ENSDART00000140265.2	2680	2430.000	0.598785	17.000
ENSDART00000147328.4	800	550.000	16.858848	108.333
ENSDART00000142202.3	904	654.000	39.907054	304.929
ENSDART00000151309.2	836	586.000	8.289793	56.756
ENSDART00000058491.7	1609	1359.000	4.370878	69.400
ENSDART00000171806.3	5631	5381.000	29.171523	1833.976
ENSDART00000091987.7	1043	793.000	0.000000	0.000
ENSDART00000163265.2	1507	1257.000	0.000000	0.000
ENSDART00000132681.2	842	592.000	0.795538	5.502
ENSDART00000146469.3	2600	2350.000	3.354709	92.107
ENSDART00000108659.4	1788	1538.000	0.000000	0.000
ENSDART00000108868.4	5478	5228.000	0.620129	37.878
ENSDART00000161793.2	3150	2900.000	0.000000	0.000
ENSDART00000163354.2	2158	1908.000	0.448590	10.000
ENSDART00000089750.5	1520	1270.000	2.965359	44.000
ENSDART00000109259.4	4601	4351.000	5.746100	292.102
ENSDART00000136022.2	690	440.000	0.000000	0.000
ENSDART00000142686.2	2795	2545.000	0.000000	0.000
ENSDART00000144783.2	412	162.000	0.000000	0.000
ENSDART00000190779.1	5068	4818.000	0.177648	10.000
ENSDART00000110746.4	4823	4573.000	0.000000	0.000
ENSDART00000193226.1	5158	4908.000	0.000000	0.000
ENSDART00000154085.3	2942	2692.000	0.127178	4.000
ENSDART00000029459.8	1648	1398.000	0.000000	0.000
ENSDART00000006417.8	2008	1758.000	67.528318	1387.000
ENSDART00000134335.2	2097	1847.000	0.324384	7.000
ENSDART00000082872.6	1929	1679.000	0.000000	0.000
ENSDART00000081215.5	2214	1964.000	253.739561	5822.390
ENSDART00000137533.2	793	543.000	0.000000	0.000
ENSDART00000142261.2	784	534.000	0.000000	0.000
ENSDART00000002075.10	1662	1412.000	30.885522	509.520
ENSDART00000174420.2	4323	4073.000	1.861414	88.579
ENSDART00000173559.2	771	521.000	0.000000	0.000
ENSDART00000099046.5	2748	2498.000	16.994860	496.000
ENSDART00000078306.7	3993	3743.000	0.127631	5.581
ENSDART00000182852.1	3283	3033.000	0.000000	0.000
ENSDART00000135019.2	790	540.000	0.317004	2.000
ENSDART00000113418.4	3524	3274.000	0.209141	8.000
ENSDART00000103169.5	1986	1736.000	0.000000	0.000
ENSDART00000188315.1	1704	1454.000	0.000000	0.000
ENSDART00000050585.6	1790	1540.000	0.000000	0.000
ENSDART00000146555.3	887	637.000	0.000000	0.000
ENSDART00000082157.5	1086	836.000	0.000000	0.000
ENSDART00000080589.5	1542	1292.000	0.066247	1.000
ENSDART00000189363.1	864	614.000	0.000000	0.000
ENSDART00000108766.3	6772	6522.000	3.556451	271.000
ENSDART00000132933.3	734	484.000	0.000000	0.000
ENSDART00000027645.6	2172	1922.000	0.000000	0.000
ENSDART00000138514.3	464	214.000	0.000000	0.000
ENSDART00000138673.2	585	335.000	0.000000	0.000
ENSDART00000184215.1	2133	1883.000	0.000000	0.000
ENSDART00000110908.4	2193	1943.000	0.000000	0.000
ENSDART00000128257.3	1439	1189.000	0.508844	7.069
ENSDART00000129955.3	4713	4463.000	2.181031	113.726
ENSDART00000146454.2	3764	3514.000	0.000000	0.000
ENSDART00000133409.3	872	622.000	0.000000	0.000
ENSDART00000059820.7	2201	1951.000	1.930237	43.999
ENSDART00000050172.7	3555	3305.000	0.000000	0.000
ENSDART00000159851.2	933	683.000	2.469310	19.705
ENSDART00000158956.2	1647	1397.000	35.549238	580.228
ENSDART00000103724.6	5436	5186.000	3.428985	207.764
ENSDART00000188453.1	960	710.000	0.252272	2.093
ENSDART00000122520.4	1611	1361.000	0.554246	8.813
ENSDART00000143317.2	603	353.000	0.349421	1.441
ENSDART00000162356.2	1677	1427.000	13.720102	228.746
ENSDART00000135256.2	2273	2023.000	7.742542	183.000
ENSDART00000151457.3	1644	1394.000	0.000000	0.000
ENSDART00000083189.6	2736	2486.000	0.000000	0.000
ENSDART00000146385.3	985	735.000	3.062699	26.300
ENSDART00000174328.2	946	696.000	0.000000	0.000
ENSDART00000193947.1	3158	2908.000	1.521670	51.700
ENSDART00000111462.5	4667	4417.000	29.822192	1539.000
ENSDART00000141744.2	744	494.000	0.000000	0.000
ENSDART00000158682.2	595	345.000	0.000000	0.000
ENSDART00000172438.2	929	679.000	0.000000	0.000
ENSDART00000171916.2	5084	4834.000	0.000000	0.000
ENSDART00000171521.2	4715	4465.000	1.315037	68.601
ENSDART00000159603.2	498	248.000	0.000000	0.000
ENSDART00000181339.1	6540	6290.000	0.000000	0.000
ENSDART00000087105.7	5011	4761.000	0.000000	0.000
ENSDART00000187116.1	6437	6187.000	0.309867	22.399
ENSDART00000111042.5	2302	2052.000	0.970338	23.263
ENSDART00000161427.2	1205	955.000	0.000000	0.000
ENSDART00000073736.4	1565	1315.000	0.000000	0.000
ENSDART00000181744.1	3819	3569.000	0.000000	0.000
ENSDART00000148027.3	1396	1146.000	0.314270	4.208
ENSDART00000186817.1	991	741.000	0.669038	5.792
ENSDART00000151952.3	3708	3458.000	0.065913	2.663
ENSDART00000151932.2	645	395.000	0.000000	0.000
ENSDART00000169969.2	3087	2837.000	0.000000	0.000
ENSDART00000156148.2	810	560.000	1.045088	6.838
ENSDART00000115375.5	2016	1766.000	1.461855	30.162
ENSDART00000161685.2	1643	1393.000	0.000000	0.000
ENSDART00000060134.5	2401	2151.000	0.397913	10.000
ENSDART00000183416.1	3353	3103.000	0.000000	0.000
ENSDART00000143530.2	549	299.000	0.000000	0.000
ENSDART00000014166.6	1100	850.000	1.550548	15.398
ENSDART00000153231.2	790	540.000	0.000000	0.000
ENSDART00000179266.2	1549	1299.000	1.158193	17.578
ENSDART00000138463.3	1239	989.000	0.000000	0.000
ENSDART00000166243.2	411	161.000	0.000000	0.000
ENSDART00000082067.5	1304	1054.000	1.055637	13.000
ENSDART00000152974.2	841	591.000	1.113251	7.687
ENSDART00000133188.2	251	20.005	0.000000	0.000
ENSDART00000074540.6	1226	976.000	0.377183	4.301
ENSDART00000178562.2	6343	6093.000	0.438228	31.196
ENSDART00000026767.9	3363	3113.000	3.436839	125.000
ENSDART00000089246.6	952	691.000	0.000000	0.000
ENSDART00000135410.2	542	292.000	0.721791	2.462
ENSDART00000139789.3	650	400.000	0.000000	0.000
ENSDART00000134715.3	1511	1261.000	0.000000	0.000
ENSDART00000147930.2	236	15.266	0.000000	0.000
ENSDART00000177426.2	4703	4453.000	0.683067	35.538
ENSDART00000147085.2	265	26.238	0.000000	0.000
ENSDART00000147936.2	857	607.000	0.000000	0.000
ENSDART00000132326.3	1118	868.000	0.000000	0.000
ENSDART00000144568.2	381	131.000	0.000000	0.000
ENSDART00000133774.2	615	365.000	0.000000	0.000
ENSDART00000137664.2	280	35.332	0.000000	0.000
ENSDART00000111705.4	1216	966.000	0.000000	0.000
ENSDART00000124762.3	2292	2042.000	0.735468	17.547
ENSDART00000078671.5	1208	958.000	0.000000	0.000
ENSDART00000114383.3	2732	2482.000	0.586240	17.000
ENSDART00000025146.9	3908	3658.000	10.355165	442.560
ENSDART00000043843.7	2402	2152.000	4.844871	121.814
ENSDART00000165079.2	1657	1407.000	0.132998	2.186
ENSDART00000103025.5	868	618.000	0.000000	0.000
ENSDART00000170786.2	767	517.000	0.304444	1.839
ENSDART00000103955.5	2281	2031.000	0.674277	16.000
ENSDART00000056667.7	2114	1864.000	2.020390	44.000
ENSDART00000133381.2	856	606.000	0.000000	0.000
ENSDART00000142808.2	525	275.000	2.173352	6.983
ENSDART00000132468.3	720	470.000	0.000000	0.000
ENSDART00000060056.5	1348	1098.000	230.110834	2951.964
ENSDART00000144649.3	758	508.000	0.470816	2.794
ENSDART00000126929.3	1724	1474.000	2.761318	47.554
ENSDART00000005842.7	1805	1542.000	0.000000	0.000
ENSDART00000158226.2	1745	1495.000	0.114506	2.000
ENSDART00000173687.2	3884	3634.000	1.752851	74.422
ENSDART00000083719.7	4393	4143.000	1.767972	85.578
ENSDART00000145480.3	1962	1712.000	0.399958	8.000
ENSDART00000132435.2	564	314.000	0.000000	0.000
ENSDART00000025241.5	1661	1411.000	0.000000	0.000
ENSDART00000111114.5	3639	3389.000	3.516871	139.251
ENSDART00000113780.4	1290	1040.000	0.905290	11.000
ENSDART00000162225.2	8288	8038.000	4.501265	422.721
ENSDART00000158790.2	420	170.000	0.575190	1.142
ENSDART00000168173.2	4340	4090.000	0.000000	0.000
ENSDART00000167211.2	941	691.000	0.140734	1.136
ENSDART00000163874.2	7814	7564.000	0.000000	0.000
ENSDART00000142826.3	3037	2787.000	0.460662	15.000
ENSDART00000112968.5	2139	1889.000	0.000000	0.000
ENSDART00000157062.2	543	293.000	5.155464	17.648
ENSDART00000153913.2	3508	3258.000	13.433736	511.352
ENSDART00000155261.2	548	298.000	67.496295	235.000
ENSDART00000161005.2	1373	1123.000	1.829194	24.000
ENSDART00000144799.2	2901	2651.000	0.000000	0.000
ENSDART00000175083.2	5181	4931.000	0.000000	0.000
ENSDART00000147159.2	664	414.000	0.000000	0.000
ENSDART00000144254.2	406	156.000	0.000000	0.000
ENSDART00000083395.7	2767	2517.000	4.998762	147.000
ENSDART00000127371.4	1279	1029.000	0.695589	8.363
ENSDART00000100276.4	1152	902.000	48.400918	510.072
ENSDART00000138478.2	685	435.000	0.000000	0.000
ENSDART00000015333.8	2095	1845.000	0.139172	3.000
ENSDART00000144232.3	2431	2181.000	0.000000	0.000
ENSDART00000183051.1	1610	1360.000	0.314673	5.000
ENSDART00000129655.3	865	615.000	0.000000	0.000
ENSDART00000078128.4	4104	3854.000	7.040052	317.000
ENSDART00000184053.1	3858	3608.000	0.000000	0.000
ENSDART00000159594.2	2386	2136.000	12.903761	322.025
ENSDART00000139051.4	637	387.000	0.000000	0.000
ENSDART00000005548.6	577	327.000	0.000000	0.000
ENSDART00000161320.2	637	387.000	0.000000	0.000
ENSDART00000142705.4	870	620.000	0.000000	0.000
ENSDART00000067510.5	791	541.000	0.632836	4.000
ENSDART00000123845.4	2405	2155.000	0.942990	23.742
ENSDART00000157128.2	574	324.000	0.000000	0.000
ENSDART00000190146.1	3332	3082.000	0.257093	9.258
ENSDART00000147438.2	2755	2505.000	0.341681	10.000
ENSDART00000179726.1	714	464.000	0.184463	1.000
ENSDART00000170810.2	1226	976.000	1.521734	17.352
ENSDART00000057179.7	2082	1832.000	0.000000	0.000
ENSDART00000192236.1	5182	4932.000	1.055740	60.835
ENSDART00000171563.2	2299	2049.000	0.000000	0.000
ENSDART00000134506.4	2137	1887.000	0.226791	5.000
ENSDART00000003929.7	4623	4373.000	7.352694	375.662
ENSDART00000167466.2	1601	1351.000	0.084748	1.338
ENSDART00000097648.5	2615	2365.000	16.322014	451.000
ENSDART00000138200.3	2299	2049.000	0.000000	0.000
ENSDART00000142782.2	2620	2370.000	0.000000	0.000
ENSDART00000141146.3	1056	806.000	0.000000	0.000
ENSDART00000168553.2	411	161.000	0.000000	0.000
ENSDART00000158802.2	1752	1502.000	0.000000	0.000
ENSDART00000166492.2	2587	2337.000	0.206342	5.634
ENSDART00000137170.3	2784	2534.000	2.296839	68.000
ENSDART00000104298.5	858	608.000	132.891363	944.000
ENSDART00000142228.2	1058	808.000	0.000000	0.000
ENSDART00000131809.2	757	507.000	0.000000	0.000
ENSDART00000144281.2	864	614.000	0.000000	0.000
ENSDART00000141421.2	726	476.000	0.000000	0.000
ENSDART00000135820.3	8551	8301.000	10.891170	1056.274
ENSDART00000152870.3	890	640.000	0.314934	2.355
ENSDART00000145852.2	1630	1380.000	0.000000	0.000
ENSDART00000010329.9	1644	1394.000	56.343046	917.645
ENSDART00000112106.4	2844	2594.000	0.230970	7.000
ENSDART00000148955.2	209	10.040	35.329890	4.144
ENSDART00000082071.6	1509	1259.000	20.020444	294.490
ENSDART00000184700.1	2341	2091.000	0.106064	2.591
ENSDART00000188127.1	1956	1706.000	9.069558	180.774
ENSDART00000160511.2	3075	2825.000	0.000000	0.000
ENSDART00000113037.3	3297	3047.000	1.151701	41.000
ENSDART00000010362.8	1453	1203.000	1.280664	18.000
ENSDART00000127200.2	1277	1027.000	0.000000	0.000
ENSDART00000173027.2	517	267.000	0.000000	0.000
ENSDART00000173239.2	3375	3110.000	3.935537	143.000
ENSDART00000175424.2	2476	2226.000	0.000000	0.000
ENSDART00000184673.1	2446	2196.000	0.000000	0.000
ENSDART00000171338.2	2707	2457.000	0.146247	4.198
ENSDART00000153343.2	3660	3410.000	0.992417	39.538
ENSDART00000039829.6	1324	1061.000	33.074769	410.000
ENSDART00000073597.4	1562	1312.000	6.067048	93.000
ENSDART00000105711.6	3429	3179.000	0.000000	0.000
ENSDART00000022654.8	6312	6062.000	0.000000	0.000
ENSDART00000130585.4	5665	5415.000	0.474223	30.002
ENSDART00000148071.4	3851	3601.000	0.000000	0.000
ENSDART00000016530.6	3216	2966.000	0.000000	0.000
ENSDART00000129151.4	2396	2146.000	0.162712	4.080
ENSDART00000137392.2	465	215.000	0.000000	0.000
ENSDART00000132375.3	757	507.000	0.000000	0.000
ENSDART00000191023.1	4724	4474.000	0.000000	0.000
ENSDART00000130734.3	4681	4431.000	1.934230	100.134
ENSDART00000018228.9	4420	4170.000	2.647781	129.000
ENSDART00000076750.6	920	670.000	0.255496	2.000
ENSDART00000155140.3	1609	1359.000	0.000000	0.000
ENSDART00000146250.2	421	171.000	0.000000	0.000
ENSDART00000134640.2	746	496.000	0.000000	0.000
ENSDART00000139591.3	1796	1546.000	0.000000	0.000
ENSDART00000132129.3	2211	1961.000	0.987761	22.631
ENSDART00000049180.5	1618	1368.000	0.000000	0.000
ENSDART00000190640.1	2254	2004.000	0.255597	5.984
ENSDART00000192002.1	2254	2004.000	0.000000	0.000
ENSDART00000075414.7	1655	1405.000	0.000000	0.000
ENSDART00000112947.5	2877	2627.000	0.032581	1.000
ENSDART00000141766.2	570	320.000	0.000000	0.000
ENSDART00000105602.5	1976	1726.000	6.346225	127.976
ENSDART00000170751.2	2318	2068.000	2.690241	65.000
ENSDART00000185490.1	1947	1697.000	0.000000	0.000
ENSDART00000143847.2	1444	1194.000	1.930881	26.936
ENSDART00000081543.5	3619	3369.000	0.712982	28.064
ENSDART00000136741.2	984	734.000	0.000000	0.000
ENSDART00000135924.2	1232	982.000	2.178998	25.000
ENSDART00000092138.8	5343	5093.000	0.268229	15.961
ENSDART00000092112.8	5187	4937.000	3.433339	198.039
ENSDART00000151573.2	726	454.000	0.000000	0.000
ENSDART00000151400.3	5066	4816.000	0.000000	0.000
ENSDART00000142464.2	1020	770.000	0.000000	0.000
ENSDART00000180318.1	2453	2203.000	0.000000	0.000
ENSDART00000143811.3	1551	1301.000	0.197366	3.000
ENSDART00000131658.3	1236	986.000	0.000000	0.000
ENSDART00000143799.3	1200	950.000	0.000000	0.000
ENSDART00000097459.4	3001	2751.000	0.000000	0.000
ENSDART00000133892.2	1026	776.000	0.000000	0.000
ENSDART00000135331.2	267	27.299	0.000000	0.000
ENSDART00000128198.3	5799	5549.000	0.000000	0.000
ENSDART00000114759.4	3042	2792.000	14.055680	458.500
ENSDART00000126018.3	3795	3545.000	1.919914	79.519
ENSDART00000098364.6	3654	3404.000	0.000000	0.000
ENSDART00000125175.3	1800	1550.000	1.020534	18.481
ENSDART00000023654.6	1730	1480.000	3.759066	65.000
ENSDART00000101726.4	1992	1742.000	1.492510	30.376
ENSDART00000146673.2	638	388.000	0.000000	0.000
ENSDART00000146103.2	1459	1209.000	2.690207	38.000
ENSDART00000193921.1	1362	1112.000	0.000000	0.000
ENSDART00000145107.3	2340	2090.000	1.801917	44.000
ENSDART00000146855.2	846	596.000	0.000000	0.000
ENSDART00000037997.6	580	330.000	2.853035	11.000
ENSDART00000140346.3	2697	2447.000	0.613538	17.541
ENSDART00000137933.2	300	51.326	0.000000	0.000
ENSDART00000131411.2	965	715.000	3.594581	30.028
ENSDART00000010683.6	1314	1064.000	19.464887	241.972
ENSDART00000154381.2	776	526.000	0.000000	0.000
ENSDART00000155956.3	2758	2508.000	0.738059	21.627
ENSDART00000153597.2	740	490.000	0.000000	0.000
ENSDART00000190814.1	2527	2277.000	1.442429	38.373
ENSDART00000169029.3	891	641.000	0.000000	0.000
ENSDART00000148319.4	1887	1637.000	7.183815	137.396
ENSDART00000173243.2	488	238.000	0.000000	0.000
ENSDART00000052569.7	1947	1697.000	3.511666	69.625
ENSDART00000137652.2	804	554.000	0.000000	0.000
ENSDART00000186872.1	2880	2630.000	0.905686	27.829
ENSDART00000181864.1	1721	1471.000	1.740743	29.917
ENSDART00000159984.2	1758	1508.000	0.418803	7.379
ENSDART00000163603.2	778	528.000	0.000000	0.000
ENSDART00000157682.3	2388	2138.000	2.186665	54.621
ENSDART00000187937.1	2460	2210.000	0.000000	0.000
ENSDART00000097626.3	1060	810.000	0.000000	0.000
ENSDART00000066898.5	531	281.000	1322.616104	4342.220
ENSDART00000133551.2	873	623.000	6.349168	46.214
ENSDART00000174400.2	1789	1539.000	55.256892	993.566
ENSDART00000151329.2	4659	4409.000	2.290711	118.000
ENSDART00000012873.8	2479	2229.000	2.209261	57.535
ENSDART00000180483.1	4931	4681.000	0.373317	20.417
ENSDART00000138402.2	849	599.000	1.021973	7.152
ENSDART00000135769.2	914	664.000	1.231235	9.552
ENSDART00000145734.3	1209	959.000	2.447250	27.420
ENSDART00000133706.2	894	644.000	3.390851	25.513
ENSDART00000138754.4	11949	11699.000	1.483570	202.782
ENSDART00000113176.4	8565	8315.000	0.160500	15.592
ENSDART00000058586.7	2543	2293.000	7.631206	204.441
ENSDART00000124543.3	669	419.000	1.544027	7.559
ENSDART00000013079.9	2327	2077.000	102.940027	2498.000
ENSDART00000153152.2	539	289.000	0.000000	0.000
ENSDART00000067339.6	2837	2587.000	0.794041	24.000
ENSDART00000166351.2	3082	2832.000	3.022283	100.000
ENSDART00000173863.2	523	273.000	1.522593	4.856
ENSDART00000169291.2	633	383.000	0.351254	1.572
ENSDART00000113904.4	633	383.000	0.351254	1.572
ENSDART00000164568.2	951	701.000	0.000000	0.000
ENSDART00000166327.2	1608	1358.000	0.000000	0.000
ENSDART00000160265.2	1614	1364.000	0.000000	0.000
ENSDART00000164299.2	7932	7682.000	0.200677	18.011
ENSDART00000163740.2	2826	2576.000	0.000000	0.000
ENSDART00000050970.5	1746	1496.000	0.114427	2.000
ENSDART00000156230.3	1749	1499.000	0.000000	0.000
ENSDART00000150512.4	1828	1578.000	0.000000	0.000
ENSDART00000191306.1	2991	2741.000	0.000000	0.000
ENSDART00000181773.1	3078	2828.000	0.000000	0.000
ENSDART00000183231.1	3177	2927.000	0.000000	0.000
ENSDART00000135846.3	13851	13601.000	1.862621	295.983
ENSDART00000112256.4	14414	14164.000	0.386845	64.017
ENSDART00000176903.2	14531	14281.000	0.000000	0.000
ENSDART00000121826.4	9671	9421.000	0.010121	1.114
ENSDART00000189079.1	1576	1326.000	1.606445	24.887
ENSDART00000137647.2	1090	840.000	0.000000	0.000
ENSDART00000090731.6	3714	3464.000	1.087184	44.000
ENSDART00000127153.4	3679	3429.000	0.000000	0.000
ENSDART00000012091.9	2928	2678.000	13.711187	429.000
ENSDART00000150739.3	3223	2973.000	2.089738	72.587
ENSDART00000067256.7	2498	2248.000	0.000000	0.000
ENSDART00000164771.3	4918	4668.000	1.064456	58.054
ENSDART00000146418.2	1616	1366.000	0.000000	0.000
ENSDART00000004379.7	3003	2753.000	2.487208	80.000
ENSDART00000051491.5	1577	1327.000	4.643975	72.000
ENSDART00000123635.4	524	274.000	0.000000	0.000
ENSDART00000148670.2	1342	1092.000	15.846271	202.172
ENSDART00000157464.3	2935	2685.000	4.361727	136.828
ENSDART00000163085.2	730	480.000	0.000000	0.000
ENSDART00000135909.3	572	322.000	0.000000	0.000
ENSDART00000143179.3	464	214.000	5.221552	13.055
ENSDART00000097214.5	4122	3872.000	0.154736	7.000
ENSDART00000133738.2	424	174.000	0.491903	1.000
ENSDART00000151809.2	1644	1394.000	0.000000	0.000
ENSDART00000135582.2	280	35.332	0.000000	0.000
ENSDART00000139154.2	975	725.000	0.000000	0.000
ENSDART00000144704.2	561	311.000	0.825637	3.000
ENSDART00000147245.2	373	123.000	0.000000	0.000
ENSDART00000160867.2	5096	4846.000	0.937982	53.107
ENSDART00000083957.6	2687	2437.000	0.000000	0.000
ENSDART00000193650.1	537	287.000	0.000000	0.000
ENSDART00000150136.2	1744	1494.000	0.000000	0.000
ENSDART00000032188.7	6047	5797.000	0.595555	40.336
ENSDART00000159611.4	7939	7689.000	0.857295	77.014
ENSDART00000173676.2	2569	2319.000	0.000000	0.000
ENSDART00000183559.1	264	25.725	0.000000	0.000
ENSDART00000132297.4	3630	3380.000	2.058263	81.281
ENSDART00000132810.2	216	11.099	0.000000	0.000
ENSDART00000145903.2	615	365.000	0.000000	0.000
ENSDART00000040066.7	1178	928.000	0.527471	5.719
ENSDART00000149800.2	403	153.000	0.000000	0.000
ENSDART00000061828.6	1057	807.000	0.318182	3.000
ENSDART00000058667.7	1368	1118.000	0.000000	0.000
ENSDART00000133279.2	626	376.000	0.000000	0.000
ENSDART00000085738.6	5703	5453.000	1.130306	72.012
ENSDART00000164914.2	6496	6246.000	0.000000	0.000
ENSDART00000136849.2	1507	1257.000	0.000000	0.000
ENSDART00000179679.1	1378	1128.000	0.758786	10.000
ENSDART00000146897.2	617	367.000	0.260965	1.119
ENSDART00000036813.6	1663	1413.000	6.842087	112.954
ENSDART00000132827.2	2414	2164.000	0.158209	4.000
ENSDART00000083241.5	2264	2014.000	0.000000	0.000
ENSDART00000162580.2	700	450.000	13.375569	70.323
ENSDART00000172515.2	1634	1384.000	45.410033	734.276
ENSDART00000164310.2	505	255.000	0.000000	0.000
ENSDART00000161606.2	743	493.000	7.882147	45.401
ENSDART00000137667.2	455	205.000	0.000000	0.000
ENSDART00000147589.3	854	604.000	0.000000	0.000
ENSDART00000146959.2	419	169.000	0.000000	0.000
ENSDART00000138266.2	726	476.000	0.000000	0.000
ENSDART00000136580.2	841	591.000	0.825553	5.700
ENSDART00000143239.3	3084	2834.000	2.778598	92.002
ENSDART00000040754.8	2280	2030.000	0.000000	0.000
ENSDART00000175009.2	2271	2021.000	0.817271	19.298
ENSDART00000132466.5	5575	5325.000	3.938326	245.021
ENSDART00000138113.2	629	379.000	1.576139	6.979
ENSDART00000127075.3	1714	1464.000	7.774944	132.987
ENSDART00000187921.1	1107	857.000	0.000000	0.000
ENSDART00000062793.5	13486	13236.000	25.749739	3982.000
ENSDART00000142729.2	569	319.000	0.000000	0.000
ENSDART00000109266.5	5697	5447.000	1.682175	107.053
ENSDART00000170587.2	679	429.000	1.396858	7.001
ENSDART00000166191.2	2213	1963.000	0.000000	0.000
ENSDART00000152515.2	694	444.000	0.000000	0.000
ENSDART00000171640.2	2343	2093.000	0.000000	0.000
ENSDART00000066924.8	3113	2863.000	0.950926	31.808
ENSDART00000066925.6	1860	1610.000	0.000000	0.000
ENSDART00000193020.1	3794	3544.000	0.849915	35.192
ENSDART00000144013.2	3555	3305.000	2.774749	107.144
ENSDART00000185815.1	4884	4634.000	0.000000	0.000
ENSDART00000184129.1	6171	5921.000	0.000000	0.000
ENSDART00000064701.6	4613	4363.000	0.056033	2.856
ENSDART00000155689.2	916	666.000	0.000000	0.000
ENSDART00000091549.6	2066	1816.000	0.565580	12.000
ENSDART00000019949.9	7368	7118.000	16.284552	1354.271
ENSDART00000165021.3	1843	1593.000	0.307684	5.727
ENSDART00000134888.3	667	417.000	0.000000	0.000
ENSDART00000131320.2	408	158.000	0.000000	0.000
ENSDART00000114911.4	2672	2422.000	0.312594	8.846
ENSDART00000148100.3	783	533.000	0.000000	0.000
ENSDART00000137816.3	934	684.000	1.771188	14.154
ENSDART00000182462.1	2512	2262.000	0.000000	0.000
ENSDART00000139016.4	2066	1816.000	0.435278	9.235
ENSDART00000114241.4	2215	1965.000	2.666953	61.228
ENSDART00000176910.2	1761	1511.000	0.000000	0.000
ENSDART00000169037.2	2533	2283.000	2.999248	80.000
ENSDART00000162308.2	323	73.133	0.000000	0.000
ENSDART00000156309.3	635	385.000	0.000000	0.000
ENSDART00000156640.2	367	117.000	0.000000	0.000
ENSDART00000156809.3	564	314.000	0.000000	0.000
ENSDART00000101661.5	3528	3278.000	0.000000	0.000
ENSDART00000183273.1	3553	3303.000	0.000000	0.000
ENSDART00000157582.2	3745	3495.000	1.371416	56.000
ENSDART00000140019.3	4462	4212.000	11.918506	586.519
ENSDART00000161950.3	5407	5157.000	4.368593	263.215
ENSDART00000137688.2	1670	1420.000	9.636759	159.879
ENSDART00000000877.7	1379	1129.000	0.000000	0.000
ENSDART00000046003.7	6884	6634.000	1.199876	93.000
ENSDART00000145789.4	3071	2821.000	0.091022	3.000
ENSDART00000177298.2	2343	2093.000	0.000000	0.000
ENSDART00000137189.5	5837	5587.000	0.000000	0.000
ENSDART00000151254.2	761	511.000	0.000000	0.000
ENSDART00000169246.3	8305	8055.000	0.000000	0.000
ENSDART00000190583.1	8269	8019.000	0.308982	28.948
ENSDART00000189521.1	8323	8073.000	0.000000	0.000
ENSDART00000122645.3	618	368.000	7.254726	31.192
ENSDART00000179670.1	974	724.000	0.000000	0.000
ENSDART00000004920.8	1599	1349.000	38.564077	607.808
ENSDART00000024576.9	2326	2076.000	2.921405	70.858
ENSDART00000149350.2	2024	1774.000	9.994067	207.142
ENSDART00000146735.4	2891	2641.000	0.550946	17.000
ENSDART00000126815.4	2647	2397.000	29.040861	813.297
ENSDART00000185610.1	1164	914.000	0.000000	0.000
ENSDART00000138344.3	2153	1903.000	0.050525	1.123
ENSDART00000135302.2	337	87.022	0.000000	0.000
ENSDART00000077161.4	5733	5483.000	1.326838	84.998
ENSDART00000146779.3	4900	4650.000	2.099294	114.051
ENSDART00000149590.2	1050	800.000	0.000000	0.000
ENSDART00000149213.2	503	253.000	0.000000	0.000
ENSDART00000169044.2	4777	4527.000	0.000000	0.000
ENSDART00000145931.3	7897	7647.000	0.192830	17.228
ENSDART00000161657.2	384	134.000	5.109913	8.000
ENSDART00000110470.4	2031	1781.000	0.816984	17.000
ENSDART00000161749.2	2010	1760.000	0.000000	0.000
ENSDART00000193976.1	1596	1346.000	0.000000	0.000
ENSDART00000193660.1	2013	1763.000	0.000000	0.000
ENSDART00000162374.2	1562	1298.000	0.461585	7.000
ENSDART00000057434.6	1431	1181.000	0.000000	0.000
ENSDART00000021384.9	3037	2787.000	0.452121	14.722
ENSDART00000101619.3	1464	1214.000	1.006655	14.278
ENSDART00000080313.4	1622	1372.000	21.584914	346.000
ENSDART00000125423.4	3428	3178.000	0.000000	0.000
ENSDART00000126784.3	653	403.000	0.000000	0.000
ENSDART00000000192.10	6443	6193.000	0.909564	65.812
ENSDART00000128276.2	1697	1447.000	0.476677	8.059
ENSDART00000190222.1	1066	816.000	0.000000	0.000
ENSDART00000078755.5	1332	1082.000	0.000000	0.000
ENSDART00000136789.2	4797	4547.000	1.969711	104.640
ENSDART00000092343.6	4740	4490.000	1.817803	95.360
ENSDART00000184682.1	3678	3428.000	0.000000	0.000
ENSDART00000102501.5	1629	1365.000	12.989062	207.149
ENSDART00000141892.3	1885	1635.000	4.660362	89.024
ENSDART00000134200.2	949	699.000	0.161010	1.315
ENSDART00000131628.2	957	707.000	0.000000	0.000
ENSDART00000140711.3	3189	2939.000	0.168676	5.792
ENSDART00000111409.3	3734	3484.000	4.893922	199.208
ENSDART00000090611.6	1835	1585.000	2.916036	54.000
ENSDART00000152406.2	927	677.000	0.000000	0.000
ENSDART00000019350.9	2587	2337.000	2.903514	79.278
ENSDART00000144336.3	1177	927.000	2.651909	28.722
ENSDART00000126395.2	2337	2087.000	0.000000	0.000
ENSDART00000135757.2	715	465.000	0.000000	0.000
ENSDART00000164270.2	1443	1193.000	0.000000	0.000
ENSDART00000135088.3	1208	958.000	0.000000	0.000
ENSDART00000099619.6	1238	988.000	0.000000	0.000
ENSDART00000156317.3	801	551.000	0.000000	0.000
ENSDART00000164656.2	1141	891.000	0.000000	0.000
ENSDART00000149764.2	882	632.000	0.000000	0.000
ENSDART00000135644.2	905	655.000	0.000000	0.000
ENSDART00000147702.4	5546	5296.000	0.773656	47.870
ENSDART00000003497.11	4062	3812.000	0.766312	34.130
ENSDART00000179698.1	2526	2276.000	0.000000	0.000
ENSDART00000060117.5	1477	1227.000	0.000000	0.000
ENSDART00000190774.1	1024	774.000	0.000000	0.000
ENSDART00000137228.2	1120	870.000	1.377327	14.000
ENSDART00000146680.3	3101	2851.000	0.300214	10.000
ENSDART00000192497.1	2976	2726.000	0.000000	0.000
ENSDART00000154414.2	1314	1064.000	2.413281	30.000
ENSDART00000153522.2	795	545.000	0.000000	0.000
ENSDART00000122424.3	2480	2230.000	0.708789	18.467
ENSDART00000192843.1	1043	793.000	1.825926	16.917
ENSDART00000155112.3	12957	12707.000	1.596370	237.000
ENSDART00000103486.5	8601	8351.000	0.000000	0.000
ENSDART00000083134.6	2066	1816.000	0.754106	16.000
ENSDART00000124360.3	1439	1189.000	0.000000	0.000
ENSDART00000122423.3	1887	1637.000	9.254499	177.000
ENSDART00000131438.2	2542	2292.000	0.298747	8.000
ENSDART00000143185.2	959	709.000	0.416025	3.446
ENSDART00000134796.2	917	667.000	0.599123	4.669
ENSDART00000183197.1	1261	1011.000	0.752197	8.885
ENSDART00000191595.1	363	113.000	0.000000	0.000
ENSDART00000010517.8	1563	1313.000	9.843296	151.000
ENSDART00000123244.3	1715	1465.000	0.316239	5.413
ENSDART00000187418.1	1451	1201.000	0.000000	0.000
ENSDART00000148339.2	602	352.000	0.381460	1.569
ENSDART00000140098.2	1482	1232.000	0.238378	3.431
ENSDART00000176938.2	815	565.000	0.000000	0.000
ENSDART00000142223.3	2998	2748.000	1.068861	34.317
ENSDART00000054020.6	6632	6382.000	0.076216	5.683
ENSDART00000063601.8	1273	1023.000	0.502000	6.000
ENSDART00000140140.4	1908	1658.000	0.000000	0.000
ENSDART00000131528.2	984	734.000	2.557017	21.928
ENSDART00000192741.1	772	522.000	0.000000	0.000
ENSDART00000077447.4	1323	1073.000	10.621624	133.156
ENSDART00000192602.1	1870	1620.000	6.599778	124.915
ENSDART00000156445.4	2007	1757.000	0.000000	0.000
ENSDART00000124677.3	1383	1133.000	0.000000	0.000
ENSDART00000155251.2	1272	1022.000	0.163583	1.953
ENSDART00000127797.3	1728	1478.000	0.690783	11.929
ENSDART00000131430.2	1498	1248.000	0.000000	0.000
ENSDART00000105394.3	1650	1400.000	0.000000	0.000
ENSDART00000188636.1	786	536.000	0.000000	0.000
ENSDART00000031356.7	567	317.000	0.000000	0.000
ENSDART00000154146.2	500	250.000	0.000000	0.000
ENSDART00000156103.2	2296	2046.000	0.095411	2.281
ENSDART00000138703.2	2529	2279.000	0.000000	0.000
ENSDART00000053539.6	1063	813.000	1.158058	11.000
ENSDART00000101977.5	1869	1619.000	2.326131	44.000
ENSDART00000132488.2	846	596.000	0.000000	0.000
ENSDART00000075312.6	4435	4185.000	3.988113	195.000
ENSDART00000027242.6	2786	2536.000	0.134276	3.978
ENSDART00000141906.2	4245	3995.000	0.871050	40.657
ENSDART00000136594.3	2252	2002.000	0.384775	9.000
ENSDART00000172980.2	521	271.000	0.000000	0.000
ENSDART00000173073.2	5755	5505.000	0.606367	39.000
ENSDART00000143660.2	990	740.000	0.000000	0.000
ENSDART00000150897.2	3445	3195.000	16.645251	621.345
ENSDART00000185755.1	627	377.000	0.000000	0.000
ENSDART00000052091.7	1928	1678.000	14.639232	287.000
ENSDART00000064111.6	894	644.000	37.786386	284.310
ENSDART00000140574.2	550	300.000	0.000000	0.000
ENSDART00000131732.5	3735	3485.000	0.196479	8.000
ENSDART00000083790.6	2343	2093.000	0.000000	0.000
ENSDART00000138217.2	1786	1536.000	0.000000	0.000
ENSDART00000009028.10	973	723.000	621.393374	5249.000
ENSDART00000151009.2	1020	770.000	0.000000	0.000
ENSDART00000132530.3	4120	3870.000	0.862545	39.000
ENSDART00000186328.1	3390	3140.000	0.000000	0.000
ENSDART00000145387.2	5411	5161.000	0.000000	0.000
ENSDART00000123444.3	1288	1038.000	0.000000	0.000
ENSDART00000144101.2	796	546.000	0.241365	1.540
ENSDART00000083569.5	1158	908.000	4.473762	47.460
ENSDART00000047653.8	2293	2043.000	14.561422	347.571
ENSDART00000130352.3	467	217.000	0.000000	0.000
ENSDART00000048320.7	2286	2036.000	0.000000	0.000
ENSDART00000146595.3	514	264.000	13.286070	40.980
ENSDART00000138776.2	610	360.000	0.000000	0.000
ENSDART00000132047.2	503	253.000	0.000000	0.000
ENSDART00000127203.4	950	700.000	2.907279	23.777
ENSDART00000034550.9	4300	4050.000	6.976883	330.132
ENSDART00000189849.1	3252	3002.000	0.000000	0.000
ENSDART00000193258.1	7976	7726.000	0.969665	87.528
ENSDART00000111997.3	1295	1045.000	0.000000	0.000
ENSDART00000190998.1	2962	2712.000	0.000000	0.000
ENSDART00000140456.3	1174	924.000	0.000000	0.000
ENSDART00000163849.2	1214	964.000	0.000000	0.000
ENSDART00000164778.2	2709	2459.000	0.000000	0.000
ENSDART00000146706.3	5977	5727.000	0.260153	17.407
ENSDART00000078893.7	2812	2562.000	4.130342	123.634
ENSDART00000125218.4	608	358.000	3.608154	15.092
ENSDART00000152499.2	182	7.154	0.000000	0.000
ENSDART00000063818.4	6561	6311.000	11.119019	819.854
ENSDART00000155073.3	821	571.000	0.000000	0.000
ENSDART00000156180.3	5837	5587.000	0.419420	27.378
ENSDART00000086696.6	7266	7016.000	2.825687	231.625
ENSDART00000162531.2	801	551.000	0.000000	0.000
ENSDART00000161959.2	444	194.000	0.000000	0.000
ENSDART00000165311.2	426	176.000	0.000000	0.000
ENSDART00000171080.2	4396	4146.000	1.279943	62.000
ENSDART00000149833.3	2807	2557.000	0.000000	0.000
ENSDART00000104124.5	2136	1886.000	0.000000	0.000
ENSDART00000190866.1	2115	1865.000	0.000000	0.000
ENSDART00000112211.5	1467	1217.000	0.703295	10.000
ENSDART00000155927.2	591	341.000	28.614016	114.000
ENSDART00000000678.7	1379	1129.000	0.000000	0.000
ENSDART00000151947.3	3953	3703.000	0.115570	5.000
ENSDART00000138432.3	3010	2760.000	5.240901	169.000
ENSDART00000140125.2	572	322.000	0.000000	0.000
ENSDART00000178317.2	2277	2027.000	0.000000	0.000
ENSDART00000150385.2	1317	1067.000	0.781127	9.738
ENSDART00000150161.2	819	569.000	0.000000	0.000
ENSDART00000149239.2	776	526.000	0.000000	0.000
ENSDART00000035538.8	1887	1637.000	12.579877	240.601
ENSDART00000149035.3	830	580.000	0.439397	2.978
ENSDART00000148432.3	699	449.000	0.000000	0.000
ENSDART00000148953.2	639	389.000	0.000000	0.000
ENSDART00000162917.2	2943	2693.000	0.000000	0.000
ENSDART00000175266.2	3015	2765.000	1.034158	33.408
ENSDART00000053870.6	2809	2559.000	6.670907	199.447
ENSDART00000065293.7	5644	5394.000	1.410115	88.866
ENSDART00000097615.5	2151	1901.000	18.504955	411.000
ENSDART00000020568.9	809	559.000	0.000000	0.000
ENSDART00000192885.1	676	426.000	0.000000	0.000
ENSDART00000004742.11	4636	4386.000	0.000000	0.000
ENSDART00000192258.1	4539	4289.000	0.119736	6.000
ENSDART00000164407.3	4497	4247.000	0.000000	0.000
ENSDART00000188203.1	4494	4244.000	0.000000	0.000
ENSDART00000078672.2	444	194.000	1.764764	4.000
ENSDART00000167007.2	570	320.000	0.000000	0.000
ENSDART00000142713.2	432	182.000	0.000000	0.000
ENSDART00000152328.2	2025	1775.000	0.000000	0.000
ENSDART00000004361.10	5609	5359.000	2.676020	167.550
ENSDART00000157471.2	6168	5918.000	0.104250	7.208
ENSDART00000102279.3	1876	1626.000	0.000000	0.000
ENSDART00000113469.5	3390	3140.000	8.531571	312.990
ENSDART00000123460.4	1712	1462.000	0.000000	0.000
ENSDART00000140272.2	1438	1188.000	13.520935	187.670
ENSDART00000065341.7	2325	2075.000	0.319776	7.752
ENSDART00000145930.2	741	491.000	0.000000	0.000
ENSDART00000134780.2	391	141.000	0.606808	1.000
ENSDART00000162189.2	2245	1995.000	2.995660	69.824
ENSDART00000185042.1	2392	2142.000	0.000000	0.000
ENSDART00000076715.5	1695	1445.000	0.000000	0.000
ENSDART00000158856.2	1702	1452.000	151.462701	2569.473
ENSDART00000170560.3	1662	1412.000	0.000000	0.000
ENSDART00000149021.2	6224	5974.000	0.257891	18.000
ENSDART00000191820.1	2817	2567.000	0.000000	0.000
ENSDART00000175212.2	2442	2192.000	0.000000	0.000
ENSDART00000006109.6	2480	2230.000	5.068796	132.063
ENSDART00000168645.2	1909	1659.000	0.000000	0.000
ENSDART00000171710.2	2206	1956.000	0.053269	1.217
ENSDART00000168754.2	4132	3882.000	0.288864	13.101
ENSDART00000160449.2	1943	1693.000	0.000000	0.000
ENSDART00000167687.2	2207	1957.000	0.000000	0.000
ENSDART00000171037.2	2432	2182.000	0.000000	0.000
ENSDART00000167657.2	1929	1679.000	0.000000	0.000
ENSDART00000160512.2	1795	1545.000	0.000000	0.000
ENSDART00000127547.3	1404	1154.000	0.000000	0.000
ENSDART00000183896.1	1381	1131.000	0.000000	0.000
ENSDART00000171063.2	638	388.000	3.371707	15.285
ENSDART00000160983.2	387	137.000	0.000000	0.000
ENSDART00000167275.2	566	316.000	0.000000	0.000
ENSDART00000188102.1	4980	4730.000	1.978957	109.363
ENSDART00000157937.2	1461	1211.000	1.297138	18.353
ENSDART00000028085.4	5018	4768.000	0.861657	48.000
ENSDART00000164740.2	972	722.000	0.000000	0.000
ENSDART00000172062.2	12591	12341.000	0.617260	89.000
ENSDART00000186047.1	11505	11255.000	0.000000	0.000
ENSDART00000160586.2	11526	11276.000	0.000000	0.000
ENSDART00000169450.2	514	264.000	0.482897	1.489
ENSDART00000169179.2	2456	2206.000	0.369001	9.511
ENSDART00000085284.7	3196	2946.000	0.000000	0.000
ENSDART00000137019.2	1157	907.000	0.609467	6.458
ENSDART00000130911.3	1324	1074.000	22.516784	282.542
ENSDART00000034979.6	1407	1157.000	5.474276	74.000
ENSDART00000173137.2	770	520.000	0.000000	0.000
ENSDART00000079019.4	2524	2274.000	7.791269	207.000
ENSDART00000058036.6	1986	1725.000	1.389304	28.000
ENSDART00000139516.3	479	229.000	22.807445	61.022
ENSDART00000081337.4	787	537.000	142.862893	896.325
ENSDART00000142251.3	3121	2871.000	0.269849	9.052
ENSDART00000143019.2	880	630.000	0.679294	5.000
ENSDART00000157266.3	5865	5615.000	0.044368	2.911
ENSDART00000083499.6	4921	4671.000	0.533039	29.090
ENSDART00000154398.2	208	9.901	0.000000	0.000
ENSDART00000076648.5	2879	2629.000	0.260452	8.000
ENSDART00000139486.2	4329	4079.000	4.112782	196.002
ENSDART00000156965.2	5493	5232.000	0.852992	52.142
ENSDART00000045615.6	1907	1657.000	2.179033	42.185
ENSDART00000121700.3	672	422.000	0.000000	0.000
ENSDART00000183162.1	4406	4156.000	2.240999	108.815
ENSDART00000053534.5	1519	1269.000	3.911963	58.000
ENSDART00000160748.2	1969	1719.000	0.000000	0.000
ENSDART00000138579.2	695	445.000	0.481082	2.501
ENSDART00000028301.7	1781	1531.000	24.290794	434.499
ENSDART00000172774.2	834	584.000	0.000000	0.000
ENSDART00000099748.6	3359	3109.000	7.623778	276.925
ENSDART00000142666.4	581	331.000	0.844900	3.267
ENSDART00000142385.2	645	395.000	0.000000	0.000
ENSDART00000052345.6	1302	1052.000	14.156694	174.000
ENSDART00000012692.9	2096	1846.000	0.185463	4.000
ENSDART00000148363.2	3424	3174.000	0.038080	1.412
ENSDART00000113630.4	6374	6124.000	0.608768	43.557
ENSDART00000111241.4	4415	4165.000	2.342708	114.000
ENSDART00000158315.3	2934	2684.000	0.000000	0.000
ENSDART00000139831.3	770	520.000	0.786292	4.777
ENSDART00000053187.6	4716	4466.000	3.204834	167.223
ENSDART00000184907.1	1200	950.000	0.000000	0.000
ENSDART00000139526.2	1527	1277.000	1.405246	20.966
ENSDART00000135116.2	695	445.000	0.000000	0.000
ENSDART00000135882.2	779	529.000	3.565058	22.034
ENSDART00000110229.5	1515	1265.000	0.000000	0.000
ENSDART00000188262.1	1498	1248.000	0.000000	0.000
ENSDART00000125037.3	2434	2184.000	0.000000	0.000
ENSDART00000179983.1	3027	2777.000	0.000000	0.000
ENSDART00000074683.6	2994	2744.000	0.093576	3.000
ENSDART00000124752.4	1310	1060.000	1.291940	16.000
ENSDART00000190297.1	807	557.000	0.000000	0.000
ENSDART00000125944.4	2270	2020.000	0.000000	0.000
ENSDART00000008277.8	2484	2234.000	1.677193	43.776
ENSDART00000134413.2	494	244.000	0.000000	0.000
ENSDART00000020004.6	2132	1882.000	3.774738	83.000
ENSDART00000091848.6	1699	1439.000	0.000000	0.000
ENSDART00000139414.2	581	331.000	0.000000	0.000
ENSDART00000111853.5	3441	3191.000	1.421600	53.000
ENSDART00000155878.2	186	7.490	0.000000	0.000
ENSDART00000134499.2	1023	773.000	0.000000	0.000
ENSDART00000193101.1	1047	797.000	0.000000	0.000
ENSDART00000172086.2	390	140.000	4.936572	8.075
ENSDART00000169473.2	1685	1435.000	2.948908	49.441
ENSDART00000159688.2	2862	2612.000	0.000000	0.000
ENSDART00000171765.2	2999	2749.000	1.789802	57.485
ENSDART00000190140.1	2577	2327.000	0.000000	0.000
ENSDART00000028008.9	1859	1609.000	77.877746	1464.000
ENSDART00000172848.2	5596	5346.000	2.138927	133.597
ENSDART00000173018.2	2277	2027.000	0.859690	20.360
ENSDART00000172859.2	638	388.000	0.230402	1.044
ENSDART00000172934.2	518	268.000	0.000000	0.000
ENSDART00000049311.7	2550	2300.000	0.000000	0.000
ENSDART00000154395.3	3737	3487.000	1.112869	45.339
ENSDART00000111891.4	840	590.000	0.821302	5.661
ENSDART00000157304.2	860	610.000	0.000000	0.000
ENSDART00000126646.3	798	548.000	27.020531	173.000
ENSDART00000153976.2	947	697.000	0.000000	0.000
ENSDART00000065818.7	1275	1014.000	1.941414	23.000
ENSDART00000158335.2	1805	1555.000	26.530472	482.000
ENSDART00000147087.3	2124	1874.000	3.379796	74.000
ENSDART00000156200.2	782	532.000	0.618679	3.845
ENSDART00000131040.3	4065	3815.000	1.517701	67.648
ENSDART00000166404.2	1453	1203.000	1.041848	14.643
ENSDART00000113764.3	1732	1482.000	5.034025	87.164
ENSDART00000143983.2	547	297.000	0.000000	0.000
ENSDART00000132610.2	639	389.000	0.901690	4.098
ENSDART00000146298.2	1109	859.000	0.176435	1.771
ENSDART00000145541.3	1342	1092.000	0.000000	0.000
ENSDART00000065599.7	1225	975.000	0.000000	0.000
ENSDART00000112869.5	1309	1059.000	0.000000	0.000
ENSDART00000111169.3	1233	983.000	0.000000	0.000
ENSDART00000058484.6	1954	1704.000	5.173637	103.000
ENSDART00000145893.2	1901	1651.000	0.000000	0.000
ENSDART00000060111.5	1808	1558.000	0.000000	0.000
ENSDART00000152313.3	1533	1283.000	0.000000	0.000
ENSDART00000092746.6	966	716.000	0.000000	0.000
ENSDART00000125365.3	3410	3160.000	1.814747	67.000
ENSDART00000170769.2	3764	3514.000	2.046001	84.000
ENSDART00000163746.2	1457	1207.000	0.000000	0.000
ENSDART00000187787.1	6462	6212.000	0.000000	0.000
ENSDART00000171408.2	6383	6133.000	0.125602	9.000
ENSDART00000146098.2	1374	1124.000	0.000000	0.000
ENSDART00000131642.3	585	335.000	0.510991	2.000
ENSDART00000156327.2	964	714.000	0.000000	0.000
ENSDART00000153555.2	1064	814.000	0.000000	0.000
ENSDART00000168953.2	679	429.000	0.000000	0.000
ENSDART00000173279.2	974	724.000	0.271069	2.293
ENSDART00000172545.2	1685	1435.000	21.506181	360.568
ENSDART00000166133.2	1562	1312.000	11.621291	178.139
ENSDART00000057733.6	1375	1111.000	0.000000	0.000
ENSDART00000136546.2	1405	1155.000	5.928384	80.000
ENSDART00000055659.5	1091	841.000	0.340185	3.343
ENSDART00000157122.3	9144	8894.000	0.535056	55.599
ENSDART00000181531.1	8647	8397.000	0.000000	0.000
ENSDART00000075978.6	8770	8520.000	0.611999	60.920
ENSDART00000148084.4	2515	2265.000	0.788393	20.863
ENSDART00000152645.2	563	313.000	0.000000	0.000
ENSDART00000060955.7	1217	967.000	0.885119	10.000
ENSDART00000181580.1	1563	1313.000	0.000000	0.000
ENSDART00000152149.2	1846	1596.000	0.160885	3.000
ENSDART00000002583.10	1589	1339.000	3.196081	50.000
ENSDART00000027301.8	2989	2739.000	0.000000	0.000
ENSDART00000145307.2	2964	2714.000	0.000000	0.000
ENSDART00000172299.2	2885	2635.000	0.194894	6.000
ENSDART00000169695.2	1485	1235.000	0.831654	12.000
ENSDART00000146186.2	604	354.000	3.626739	15.000
ENSDART00000166625.2	2988	2738.000	0.187563	6.000
ENSDART00000014363.10	1675	1425.000	0.000000	0.000
ENSDART00000057500.6	1569	1319.000	21.673548	334.000
ENSDART00000171318.2	1076	826.000	0.000000	0.000
ENSDART00000172311.2	1030	780.000	0.109732	1.000
ENSDART00000105453.5	1622	1372.000	0.000000	0.000
ENSDART00000171293.2	2834	2584.000	0.000000	0.000
ENSDART00000141904.3	868	618.000	120.108488	867.229
ENSDART00000014270.5	2048	1798.000	0.380828	8.000
ENSDART00000121998.3	1646	1396.000	10.913472	178.000
ENSDART00000141429.2	2388	2138.000	0.000000	0.000
ENSDART00000114208.4	2406	2156.000	0.000000	0.000
ENSDART00000180052.1	3314	3064.000	0.111738	4.000
ENSDART00000045292.7	3030	2780.000	0.878030	28.518
ENSDART00000157844.2	10833	10583.000	2.377754	294.000
ENSDART00000112124.5	10194	9944.000	0.000000	0.000
ENSDART00000111029.3	10260	10010.000	0.000000	0.000
ENSDART00000152146.2	649	399.000	0.000000	0.000
ENSDART00000077390.6	2750	2500.000	1.757046	51.321
ENSDART00000152654.2	416	166.000	0.000000	0.000
ENSDART00000112758.3	1350	1100.000	5.459869	70.169
ENSDART00000183592.1	3682	3432.000	2.441660	97.905
ENSDART00000143912.2	968	718.000	0.000000	0.000
ENSDART00000065013.5	1410	1160.000	0.000000	0.000
ENSDART00000046863.9	3253	3003.000	0.313520	11.000
ENSDART00000140980.2	546	296.000	0.000000	0.000
ENSDART00000135680.3	280	35.332	0.000000	0.000
ENSDART00000168014.2	5399	5149.000	0.290420	17.471
ENSDART00000086220.5	5721	5471.000	0.000000	0.000
ENSDART00000147631.2	727	477.000	1.076617	6.000
ENSDART00000144666.2	905	655.000	0.000000	0.000
ENSDART00000134124.2	1768	1518.000	0.112768	2.000
ENSDART00000152813.2	699	449.000	0.000000	0.000
ENSDART00000006443.7	2736	2486.000	4.165936	121.000
ENSDART00000025931.7	1400	1150.000	0.173930	2.337
ENSDART00000168792.2	2865	2615.000	0.054434	1.663
ENSDART00000190005.1	3548	3298.000	0.000000	0.000
ENSDART00000016660.6	1417	1167.000	12.908333	176.000
ENSDART00000185198.1	724	474.000	0.000000	0.000
ENSDART00000135231.2	1704	1454.000	0.000000	0.000
ENSDART00000179763.1	1005	755.000	0.000000	0.000
ENSDART00000112270.5	8053	7803.000	0.000000	0.000
ENSDART00000151172.2	807	557.000	0.000000	0.000
ENSDART00000140169.2	520	270.000	0.000000	0.000
ENSDART00000187695.1	10567	10317.000	0.000000	0.000
ENSDART00000190526.1	6804	6554.000	0.000000	0.000
ENSDART00000182678.1	10480	10230.000	0.549334	65.657
ENSDART00000146099.3	1950	1700.000	0.100695	2.000
ENSDART00000147520.3	3317	3067.000	1.006338	36.060
ENSDART00000143286.2	492	242.000	1.088069	3.076
ENSDART00000036927.7	2515	2265.000	28.235825	747.206
ENSDART00000103992.4	2518	2268.000	0.000000	0.000
ENSDART00000010068.9	1600	1350.000	32.270995	509.000
ENSDART00000080877.5	1130	880.000	2.237039	23.000
ENSDART00000139855.3	4342	4092.000	11.217728	536.305
ENSDART00000018651.8	1447	1197.000	13.392212	187.292
ENSDART00000142340.2	749	499.000	0.000000	0.000
ENSDART00000145850.3	713	463.000	0.000000	0.000
ENSDART00000143518.2	887	637.000	0.000000	0.000
ENSDART00000147991.2	472	222.000	0.540943	1.403
ENSDART00000129911.4	2775	2525.000	0.361044	10.651
ENSDART00000102791.4	4173	3923.000	0.683963	31.349
ENSDART00000128577.4	1724	1474.000	0.000000	0.000
ENSDART00000129309.3	825	575.000	0.560217	3.764
ENSDART00000126842.4	2940	2690.000	9.952041	312.778
ENSDART00000131225.3	552	302.000	0.850242	3.000
ENSDART00000166560.2	2182	1932.000	0.753265	17.003
ENSDART00000163080.2	869	619.000	0.000000	0.000
ENSDART00000143115.4	2130	1880.000	0.136581	3.000
ENSDART00000134442.3	2719	2469.000	0.000000	0.000
ENSDART00000148016.2	522	272.000	0.000000	0.000
ENSDART00000141760.2	544	294.000	0.000000	0.000
ENSDART00000184693.1	2070	1820.000	0.517309	11.000
ENSDART00000039083.9	2480	2230.000	0.000000	0.000
ENSDART00000157834.2	3018	2768.000	5.163911	167.000
ENSDART00000112014.4	1420	1170.000	10.680592	146.000
ENSDART00000168566.2	1510	1260.000	0.959061	14.118
ENSDART00000168851.2	1948	1698.000	0.548504	10.882
ENSDART00000149882.2	944	694.000	0.369990	3.000
ENSDART00000156784.2	474	224.000	0.000000	0.000
ENSDART00000144669.3	774	524.000	1.796759	11.000
ENSDART00000166094.2	738	488.000	0.000000	0.000
ENSDART00000176787.2	759	509.000	0.000000	0.000
ENSDART00000144508.2	865	615.000	0.000000	0.000
ENSDART00000140710.3	2283	2033.000	0.000000	0.000
ENSDART00000131918.2	801	551.000	0.000000	0.000
ENSDART00000186525.1	4467	4217.000	0.000000	0.000
ENSDART00000064752.7	4524	4274.000	0.000000	0.000
ENSDART00000190596.1	4431	4181.000	0.000000	0.000
ENSDART00000166141.2	1436	1186.000	0.433007	6.000
ENSDART00000137357.3	4028	3778.000	2.582684	114.000
ENSDART00000150496.2	869	619.000	0.000000	0.000
ENSDART00000125552.3	1720	1470.000	6.021515	103.418
ENSDART00000145498.2	1012	762.000	0.290057	2.582
ENSDART00000180398.1	1083	833.000	0.000000	0.000
ENSDART00000038670.6	2661	2411.000	3.088520	87.000
ENSDART00000136804.4	4244	3994.000	0.107150	5.000
ENSDART00000137699.3	4198	3948.000	0.000000	0.000
ENSDART00000133068.2	634	384.000	0.000000	0.000
ENSDART00000102100.3	4220	3970.000	1.918792	89.000
ENSDART00000097651.5	1370	1120.000	0.000000	0.000
ENSDART00000151624.2	450	200.000	0.000000	0.000
ENSDART00000135488.4	874	624.000	1.485053	10.827
ENSDART00000029894.8	5466	5216.000	1.764293	107.518
ENSDART00000167398.2	5407	5157.000	3.709150	223.482
ENSDART00000167014.2	1015	765.000	0.000000	0.000
ENSDART00000129992.3	2187	1937.000	0.353499	8.000
ENSDART00000054337.5	1885	1635.000	0.732890	14.000
ENSDART00000140654.2	1497	1247.000	0.000000	0.000
ENSDART00000175488.2	1963	1713.000	0.000000	0.000
ENSDART00000011570.9	1251	1001.000	2.394155	28.000
ENSDART00000132006.2	812	562.000	0.000000	0.000
ENSDART00000078513.5	1111	861.000	42.745819	430.000
ENSDART00000148981.2	1005	755.000	0.000000	0.000
ENSDART00000149486.2	588	338.000	0.000000	0.000
ENSDART00000065377.7	4060	3810.000	0.384926	17.135
ENSDART00000149265.3	2067	1817.000	0.000000	0.000
ENSDART00000184504.1	3638	3388.000	0.053108	2.102
ENSDART00000186955.1	3737	3487.000	0.000000	0.000
ENSDART00000015127.7	2427	2177.000	2.044435	52.000
ENSDART00000150932.2	668	418.000	0.000000	0.000
ENSDART00000103855.6	2050	1800.000	3.326029	69.947
ENSDART00000140038.2	505	255.000	0.000000	0.000
ENSDART00000151752.3	820	570.000	0.758731	5.053
ENSDART00000139433.4	798	548.000	0.000000	0.000
ENSDART00000163382.3	2027	1777.000	0.000000	0.000
ENSDART00000002507.8	2760	2510.000	0.511500	15.000
ENSDART00000163825.2	1133	883.000	2.035574	21.000
ENSDART00000147895.3	3144	2894.000	0.850418	28.754
ENSDART00000008424.10	2840	2590.000	1.594364	48.246
ENSDART00000132158.2	2386	2136.000	0.040071	1.000
ENSDART00000134952.2	464	214.000	0.000000	0.000
ENSDART00000173242.2	899	649.000	0.000000	0.000
ENSDART00000172896.2	511	261.000	0.000000	0.000
ENSDART00000102493.5	1295	1045.000	1.146674	14.000
ENSDART00000091463.7	3693	3443.000	1.085471	43.664
ENSDART00000154936.4	2717	2467.000	0.224561	6.473
ENSDART00000077836.6	2249	1999.000	0.085634	2.000
ENSDART00000146966.2	593	343.000	1.996293	8.000
ENSDART00000008268.9	1707	1457.000	2.702257	46.000
ENSDART00000173822.2	721	471.000	21.199379	116.658
ENSDART00000052730.6	564	314.000	1706.953285	6262.142
ENSDART00000132683.2	525	275.000	0.684478	2.199
ENSDART00000066700.5	842	592.000	6.702658	46.360
ENSDART00000145214.3	717	467.000	26.890838	146.721
ENSDART00000146911.3	705	455.000	6.944936	36.919
ENSDART00000043546.7	661	411.000	51.437929	247.000
ENSDART00000145556.3	1171	921.000	0.000000	0.000
ENSDART00000188803.1	3333	3083.000	0.000000	0.000
ENSDART00000076929.3	2307	2057.000	0.000000	0.000
ENSDART00000179194.2	2526	2276.000	0.000000	0.000
ENSDART00000155610.3	4349	4099.000	0.570661	27.329
ENSDART00000154291.2	760	510.000	0.000000	0.000
ENSDART00000123207.3	5370	5120.000	2.322668	138.940
ENSDART00000134018.2	379	129.000	0.000000	0.000
ENSDART00000023101.7	2485	2235.000	10.033492	262.000
ENSDART00000143991.2	1702	1452.000	0.000000	0.000
ENSDART00000078051.6	2354	2104.000	1.139044	28.000
ENSDART00000135616.3	745	495.000	1.037467	6.000
ENSDART00000102706.5	2117	1867.000	0.412597	9.000
ENSDART00000137957.2	662	412.000	0.000000	0.000
ENSDART00000136438.2	705	455.000	0.000000	0.000
ENSDART00000133528.3	883	633.000	59.631181	441.010
ENSDART00000103602.5	2061	1811.000	0.414040	8.761
ENSDART00000133729.2	1029	779.000	0.000000	0.000
ENSDART00000121514.3	1002	752.000	0.000000	0.000
ENSDART00000089725.5	4371	4121.000	0.103847	5.000
ENSDART00000185601.1	6036	5786.000	0.248444	16.795
ENSDART00000182182.1	6141	5891.000	0.000000	0.000
ENSDART00000141565.2	1738	1488.000	1.205790	20.963
ENSDART00000112827.4	1362	1112.000	0.310756	4.037
ENSDART00000146085.3	612	362.000	47.760750	202.000
ENSDART00000136041.2	7376	7126.000	0.036797	3.064
ENSDART00000006636.8	7868	7618.000	0.000000	0.000
ENSDART00000178667.2	7904	7654.000	0.000000	0.000
ENSDART00000133450.2	822	572.000	0.299269	2.000
ENSDART00000009134.9	1192	942.000	0.000000	0.000
ENSDART00000104647.6	1643	1393.000	7.071291	115.086
ENSDART00000133054.2	968	718.000	0.000000	0.000
ENSDART00000040266.4	720	470.000	0.546326	3.000
ENSDART00000149629.2	560	310.000	0.000000	0.000
ENSDART00000133572.2	1311	1061.000	0.000000	0.000
ENSDART00000149357.3	2995	2745.000	2.775083	89.000
ENSDART00000149648.2	881	631.000	0.000000	0.000
ENSDART00000152999.2	825	575.000	0.000000	0.000
ENSDART00000153109.2	847	597.000	0.000000	0.000
ENSDART00000148698.3	2522	2272.000	0.703173	18.666
ENSDART00000153099.3	760	510.000	0.000000	0.000
ENSDART00000112726.5	5172	4922.000	0.204166	11.741
ENSDART00000142043.2	2006	1756.000	0.638103	13.091
ENSDART00000181497.1	2175	1925.000	1.299525	29.227
ENSDART00000170067.2	1748	1498.000	0.152452	2.668
ENSDART00000136632.2	927	677.000	0.000000	0.000
ENSDART00000161209.2	966	716.000	0.000000	0.000
ENSDART00000154362.2	2334	2084.000	0.000000	0.000
ENSDART00000154522.2	817	567.000	0.321864	2.132
ENSDART00000183266.1	2674	2424.000	0.348431	9.868
ENSDART00000115139.5	2698	2448.000	0.000000	0.000
ENSDART00000130172.4	1776	1526.000	0.000000	0.000
ENSDART00000053761.7	4620	4370.000	4.465620	228.000
ENSDART00000067095.7	2784	2534.000	0.067554	2.000
ENSDART00000140705.2	1032	782.000	0.000000	0.000
ENSDART00000156271.2	5377	5127.000	0.357549	21.418
ENSDART00000002186.8	3834	3584.000	5.674229	237.600
ENSDART00000138968.2	797	547.000	2.591615	16.563
ENSDART00000137116.4	2338	2088.000	1.689241	41.209
ENSDART00000153065.2	684	434.000	8.777190	44.506
ENSDART00000152882.2	728	478.000	1.447468	8.084
ENSDART00000132798.2	818	568.000	0.000000	0.000
ENSDART00000019939.9	2330	2080.000	6.661861	161.894
ENSDART00000144286.3	818	568.000	0.595174	3.950
ENSDART00000184798.1	3376	3126.000	0.524508	19.156
ENSDART00000114410.6	5204	4954.000	0.449565	26.021
ENSDART00000143726.2	758	508.000	0.000000	0.000
ENSDART00000176446.2	5732	5482.000	0.811557	51.979
ENSDART00000133258.2	578	328.000	0.000000	0.000
ENSDART00000075521.5	2334	2084.000	16.592506	404.000
ENSDART00000130625.3	1425	1175.000	0.000000	0.000
ENSDART00000139744.2	1936	1686.000	0.000000	0.000
ENSDART00000188482.1	1827	1577.000	0.000000	0.000
ENSDART00000186885.1	1725	1475.000	0.000000	0.000
ENSDART00000179879.1	1767	1517.000	0.000000	0.000
ENSDART00000182025.1	1137	887.000	0.000000	0.000
ENSDART00000183061.1	1413	1163.000	0.000000	0.000
ENSDART00000056642.4	1625	1375.000	18.612162	299.000
ENSDART00000126460.3	1758	1508.000	4.313607	76.000
ENSDART00000173792.2	5398	5148.000	8.910404	535.929
ENSDART00000080825.5	1341	1091.000	11.145711	142.071
ENSDART00000132031.3	1778	1528.000	0.000000	0.000
ENSDART00000051756.6	1230	980.000	0.000000	0.000
ENSDART00000137601.4	2151	1901.000	0.630339	14.000
ENSDART00000104137.4	1332	1082.000	0.000000	0.000
ENSDART00000017299.12	2884	2634.000	9.432985	290.293
ENSDART00000169742.2	1340	1090.000	0.118547	1.510
ENSDART00000135133.2	537	287.000	0.000000	0.000
ENSDART00000113280.4	1731	1481.000	0.057793	1.000
ENSDART00000156995.3	8581	8331.000	3.184879	310.000
ENSDART00000136431.4	2957	2707.000	0.000000	0.000
ENSDART00000075596.4	2937	2687.000	0.400797	12.582
ENSDART00000054460.6	3158	2908.000	6.691832	227.358
ENSDART00000145294.3	1877	1627.000	0.578673	11.000
ENSDART00000139033.2	13370	13120.000	0.000000	0.000
ENSDART00000176763.2	13587	13337.000	0.006418	1.000
ENSDART00000014723.7	915	665.000	551.548732	4285.260
ENSDART00000140302.3	2800	2550.000	0.000000	0.000
ENSDART00000144800.3	825	575.000	0.000000	0.000
ENSDART00000181009.1	6491	6241.000	0.018716	1.365
ENSDART00000162822.2	6195	5945.000	4.496883	312.345
ENSDART00000173692.2	735	485.000	0.000000	0.000
ENSDART00000052346.7	2396	2146.000	1.116752	28.000
ENSDART00000148038.2	3298	3048.000	0.252729	9.000
ENSDART00000002992.9	2052	1802.000	4.653968	97.983
ENSDART00000133166.3	843	593.000	0.000000	0.000
ENSDART00000133324.3	869	619.000	0.000000	0.000
ENSDART00000131370.2	845	595.000	0.000000	0.000
ENSDART00000156090.2	1661	1411.000	0.000000	0.000
ENSDART00000154920.2	290	42.835	0.000000	0.000
ENSDART00000078499.5	2765	2515.000	1.760949	51.744
ENSDART00000136587.2	521	271.000	0.396822	1.256
ENSDART00000113357.4	540	290.000	12.691086	43.000
ENSDART00000021575.8	5313	5063.000	0.304294	18.000
ENSDART00000129656.3	2243	1993.000	3.063598	71.336
ENSDART00000131891.2	841	591.000	0.385763	2.664
ENSDART00000147037.3	506	256.000	0.000000	0.000
ENSDART00000144750.3	990	740.000	7.584638	65.575
ENSDART00000025852.10	999	749.000	59.470924	520.425
ENSDART00000136736.2	1101	851.000	0.000000	0.000
ENSDART00000173783.2	677	427.000	0.000000	0.000
ENSDART00000155187.3	1765	1515.000	9.763873	172.825
ENSDART00000192482.1	5756	5506.000	0.593433	38.175
ENSDART00000027587.7	2835	2585.000	7.582340	229.000
ENSDART00000145040.3	726	476.000	0.000000	0.000
ENSDART00000115299.5	735	485.000	2.889256	16.372
ENSDART00000101423.5	1207	957.000	0.302547	3.383
ENSDART00000142401.3	5087	4837.000	0.216693	12.246
ENSDART00000186189.1	5480	5230.000	0.000000	0.000
ENSDART00000186893.1	862	612.000	0.000000	0.000
ENSDART00000190739.1	2639	2389.000	0.000000	0.000
ENSDART00000048144.6	2116	1866.000	28.713824	626.000
ENSDART00000132807.2	2220	1970.000	0.000000	0.000
ENSDART00000137640.3	675	425.000	0.000000	0.000
ENSDART00000144061.3	2522	2272.000	0.226033	6.000
ENSDART00000146255.2	919	669.000	0.000000	0.000
ENSDART00000136999.2	1828	1578.000	27.267257	502.713
ENSDART00000073654.4	5619	5369.000	26.611291	1669.287
ENSDART00000141349.4	2948	2698.000	0.000000	0.000
ENSDART00000123288.4	1870	1620.000	0.000000	0.000
ENSDART00000075620.6	2501	2251.000	0.000000	0.000
ENSDART00000129344.3	2938	2688.000	0.000000	0.000
ENSDART00000142025.2	454	204.000	0.000000	0.000
ENSDART00000133048.3	4136	3886.000	2.136480	97.000
ENSDART00000138141.2	4359	4109.000	0.000000	0.000
ENSDART00000168934.2	873	623.000	48.696067	354.449
ENSDART00000059013.6	968	718.000	126.823314	1063.886
ENSDART00000136980.2	510	245.000	34.021361	97.384
ENSDART00000137408.2	862	612.000	1.371441	9.806
ENSDART00000147416.2	158	5.577	0.000000	0.000
ENSDART00000146936.2	466	216.000	57.030244	143.923
ENSDART00000122973.2	357	107.001	0.000000	0.000
ENSDART00000171804.2	3180	2930.000	2.132473	73.000
ENSDART00000170584.2	2310	2060.000	0.000000	0.000
ENSDART00000064597.8	1678	1428.000	99.829049	1665.547
ENSDART00000162234.2	604	354.000	0.241783	1.000
ENSDART00000156543.3	1821	1571.000	0.821052	15.070
ENSDART00000102127.5	1475	1225.000	0.000000	0.000
ENSDART00000082325.6	1815	1565.000	15.965865	291.930
ENSDART00000121462.3	2218	1968.000	9.106454	209.385
ENSDART00000181096.1	963	713.000	0.000000	0.000
ENSDART00000138602.2	643	393.000	0.000000	0.000
ENSDART00000017292.10	3908	3658.000	0.000000	0.000
ENSDART00000181270.1	4269	4019.000	0.000000	0.000
ENSDART00000187112.1	4200	3950.000	0.000000	0.000
ENSDART00000009182.5	1806	1556.000	159.300561	2896.000
ENSDART00000159667.2	523	273.000	0.000000	0.000
ENSDART00000137057.2	755	505.000	2.638204	15.566
ENSDART00000058032.7	1078	828.000	6.453875	62.434
ENSDART00000014062.7	1387	1137.000	0.000000	0.000
ENSDART00000167908.2	846	596.000	0.939623	6.543
ENSDART00000186923.1	5496	5246.000	2.010858	123.248
ENSDART00000137866.2	596	346.000	151.240217	611.385
ENSDART00000142595.2	757	507.000	0.000000	0.000
ENSDART00000127667.3	1749	1499.000	230.428607	4035.615
ENSDART00000020505.8	4437	4187.000	1.287852	63.000
ENSDART00000173706.2	302	53.120	0.000000	0.000
ENSDART00000148590.3	3391	3141.000	1.741248	63.900
ENSDART00000084530.6	2230	1980.000	0.479962	11.103
ENSDART00000085769.3	2166	1916.000	2.017256	45.157
ENSDART00000155268.3	5316	5066.000	0.120278	7.119
ENSDART00000114560.4	4934	4684.000	3.305250	180.881
ENSDART00000171854.2	1196	946.000	0.000000	0.000
ENSDART00000106572.3	846	596.000	0.000000	0.000
ENSDART00000002221.8	2140	1890.000	0.407576	9.000
ENSDART00000132352.2	817	567.000	24.454585	162.000
ENSDART00000146983.2	740	490.000	0.000000	0.000
ENSDART00000135421.2	703	453.000	0.000000	0.000
ENSDART00000139942.2	392	142.000	0.000000	0.000
ENSDART00000047857.8	2356	2106.000	1.315967	32.380
ENSDART00000157381.2	544	294.000	0.000000	0.000
ENSDART00000154600.2	441	191.000	1.174140	2.620
ENSDART00000164278.2	2226	1976.000	8.706377	201.000
ENSDART00000019235.8	769	519.000	239.951780	1455.000
ENSDART00000186726.1	882	632.000	0.000000	0.000
ENSDART00000145057.2	5515	5265.000	0.373902	23.000
ENSDART00000045249.6	975	725.000	5.134142	43.489
ENSDART00000152906.2	980	730.000	0.000000	0.000
ENSDART00000153237.2	563	313.000	0.000000	0.000
ENSDART00000183164.1	2207	1957.000	0.501359	11.463
ENSDART00000133623.2	4461	4211.000	2.500047	123.000
ENSDART00000091742.7	3039	2789.000	0.337577	11.000
ENSDART00000172273.2	3129	2879.000	0.000000	0.000
ENSDART00000112880.5	1597	1347.000	0.000000	0.000
ENSDART00000023278.7	1666	1416.000	1.680024	27.794
ENSDART00000129268.3	1573	1323.000	1.695391	26.206
ENSDART00000150397.2	1606	1356.000	1.977834	31.334
ENSDART00000057866.4	776	526.000	0.000000	0.000
ENSDART00000151476.3	1454	1204.000	8.277539	116.439
ENSDART00000055324.7	1587	1337.000	7.566495	118.195
ENSDART00000075054.6	1574	1324.000	0.140468	2.173
ENSDART00000143705.4	8442	8192.000	0.175812	16.827
ENSDART00000135848.2	530	280.000	0.000000	0.000
ENSDART00000183706.1	6386	6136.000	0.000000	0.000
ENSDART00000184774.1	6483	6233.000	0.000000	0.000
ENSDART00000054264.5	4461	4211.000	7.552069	371.555
ENSDART00000124144.4	2650	2400.000	0.187126	5.247
ENSDART00000124401.3	1720	1446.000	0.000000	0.000
ENSDART00000181179.1	2262	2012.000	0.000000	0.000
ENSDART00000134428.2	542	292.000	38.149346	130.149
ENSDART00000008312.8	1700	1450.000	20.533042	347.851
ENSDART00000135393.2	1585	1335.000	0.000000	0.000
ENSDART00000148051.3	2001	1751.000	0.000000	0.000
ENSDART00000085701.6	2846	2596.000	1.219903	37.000
ENSDART00000139868.2	2198	1934.000	2.699614	61.000
ENSDART00000139661.2	766	516.000	0.000000	0.000
ENSDART00000174263.2	240	16.366	0.000000	0.000
ENSDART00000174054.2	244	17.578	0.000000	0.000
ENSDART00000174306.2	8650	8400.000	0.407576	40.000
ENSDART00000174026.2	766	516.000	0.000000	0.000
ENSDART00000174111.2	1142	892.000	0.000000	0.000
ENSDART00000082464.6	2960	2710.000	0.000000	0.000
ENSDART00000074309.7	2089	1839.000	1.582434	34.000
ENSDART00000162164.2	1006	756.000	1.939781	17.134
ENSDART00000171166.2	633	383.000	0.000000	0.000
ENSDART00000048855.6	2615	2365.000	5.756587	159.063
ENSDART00000166317.2	979	729.000	0.462804	3.942
ENSDART00000187067.1	4174	3924.000	0.478114	21.920
ENSDART00000168997.2	746	496.000	0.000000	0.000
ENSDART00000168011.2	2548	2298.000	9.785544	262.728
ENSDART00000169894.2	927	677.000	0.287219	2.272
ENSDART00000173276.2	708	458.000	0.000000	0.000
ENSDART00000139061.2	877	627.000	0.000000	0.000
ENSDART00000173217.2	658	408.000	0.000000	0.000
ENSDART00000147264.4	1461	1211.000	29.065461	411.238
ENSDART00000032309.8	1128	878.000	1.949682	20.000
ENSDART00000131576.2	494	244.000	0.000000	0.000
ENSDART00000180597.1	1213	963.000	0.000000	0.000
ENSDART00000103257.5	2070	1820.000	3.809272	81.000
ENSDART00000126347.3	727	477.000	0.000000	0.000
ENSDART00000088639.6	2349	2099.000	1.141758	28.000
ENSDART00000065664.5	1816	1566.000	1.420849	25.996
ENSDART00000074231.3	1797	1547.000	0.110654	2.000
ENSDART00000141286.3	1353	1103.000	0.000000	0.000
ENSDART00000161691.2	5130	4880.000	1.245280	71.000
ENSDART00000152579.2	898	648.000	0.000000	0.000
ENSDART00000152287.2	633	383.000	0.000000	0.000
ENSDART00000163205.2	884	634.000	0.000000	0.000
ENSDART00000055780.8	2146	1896.000	68.572152	1519.000
ENSDART00000060630.8	3323	3073.000	1.280245	45.965
ENSDART00000131876.2	3182	2932.000	0.000000	0.000
ENSDART00000138654.3	698	448.000	2.681405	14.035
ENSDART00000114330.4	4320	4070.000	0.752075	35.762
ENSDART00000157215.2	555	305.000	0.280626	1.000
ENSDART00000193007.1	5753	5503.000	0.466978	30.024
ENSDART00000193603.1	5723	5473.000	0.000000	0.000
ENSDART00000092783.7	7122	6872.000	2.216997	178.000
ENSDART00000152009.2	807	557.000	0.000000	0.000
ENSDART00000186269.1	5604	5354.000	0.000000	0.000
ENSDART00000141257.4	4056	3806.000	0.269861	12.000
ENSDART00000127216.3	2775	2525.000	0.000000	0.000
ENSDART00000167564.2	1694	1444.000	0.296368	5.000
ENSDART00000183342.1	3180	2930.000	0.000000	0.000
ENSDART00000170575.2	3774	3524.000	0.000000	0.000
ENSDART00000152736.3	760	510.000	0.000000	0.000
ENSDART00000028062.10	1553	1303.000	0.000000	0.000
ENSDART00000031759.6	2812	2562.000	0.000000	0.000
ENSDART00000162198.2	5568	5318.000	0.460331	28.602
ENSDART00000061327.5	1749	1499.000	9.135802	160.000
ENSDART00000134020.3	730	480.000	0.000000	0.000
ENSDART00000148290.2	1118	868.000	0.412347	4.182
ENSDART00000132497.3	842	592.000	0.000000	0.000
ENSDART00000135971.3	867	617.000	0.000000	0.000
ENSDART00000134924.2	857	607.000	0.000000	0.000
ENSDART00000055194.6	1762	1512.000	15.931020	281.428
ENSDART00000141737.3	1789	1539.000	3049.332651	54829.601
ENSDART00000193047.1	1145	895.000	0.000000	0.000
ENSDART00000144637.3	7072	6822.000	1.657042	132.074
ENSDART00000137583.2	910	660.000	1.805990	13.926
ENSDART00000099021.5	6270	6020.000	0.000000	0.000
ENSDART00000162385.2	3348	3098.000	0.000000	0.000
ENSDART00000127664.4	1415	1165.000	0.955093	13.000
ENSDART00000112035.2	1378	1128.000	0.000000	0.000
ENSDART00000150129.3	4875	4625.000	0.567497	30.665
ENSDART00000149040.2	812	562.000	0.000000	0.000
ENSDART00000132087.4	7266	7016.000	1.049149	86.000
ENSDART00000138268.3	2240	1990.000	0.394660	9.176
ENSDART00000145325.3	5015	4765.000	0.000000	0.000
ENSDART00000133245.2	623	373.000	0.000000	0.000
ENSDART00000179677.1	5501	5251.000	0.844731	51.824
ENSDART00000174450.2	5549	5299.000	0.000000	0.000
ENSDART00000136124.2	833	583.000	0.529300	3.605
ENSDART00000007458.7	1661	1411.000	26.774936	441.395
ENSDART00000152431.3	4138	3888.000	0.044028	2.000
ENSDART00000064839.7	967	717.000	0.000000	0.000
ENSDART00000143994.2	429	179.000	0.000000	0.000
ENSDART00000151396.2	741	491.000	0.000000	0.000
ENSDART00000150981.2	519	269.000	0.000000	0.000
ENSDART00000151382.3	774	524.000	0.000000	0.000
ENSDART00000151224.3	791	541.000	0.704318	4.452
ENSDART00000055312.8	1407	1157.000	4.587323	62.010
ENSDART00000165909.3	1555	1305.000	0.848070	12.930
ENSDART00000154633.2	2755	2505.000	0.000000	0.000
ENSDART00000182387.1	5458	5208.000	0.490278	29.832
ENSDART00000141023.3	3661	3411.000	11.843733	472.000
ENSDART00000135691.2	936	686.000	0.000000	0.000
ENSDART00000039028.8	1352	1102.000	3.184422	41.000
ENSDART00000162454.2	1221	971.000	0.000000	0.000
ENSDART00000153484.3	880	630.000	0.000000	0.000
ENSDART00000058699.7	1216	966.000	0.000000	0.000
ENSDART00000149723.2	668	418.000	0.000000	0.000
ENSDART00000148631.3	2044	1794.000	12.594788	263.988
ENSDART00000150132.2	918	668.000	0.000000	0.000
ENSDART00000149771.2	612	362.000	0.000000	0.000
ENSDART00000074575.5	3230	2980.000	1.493866	52.012
ENSDART00000086117.7	1787	1537.000	0.723932	13.000
ENSDART00000132066.3	1239	989.000	0.000000	0.000
ENSDART00000142418.4	2522	2272.000	4.195584	111.371
ENSDART00000139054.2	693	443.000	1.667175	8.629
ENSDART00000164885.2	1219	969.000	0.000000	0.000
ENSDART00000030565.7	1035	785.000	0.000000	0.000
ENSDART00000160373.2	1031	781.000	0.000000	0.000
ENSDART00000149130.3	1495	1245.000	0.000000	0.000
ENSDART00000149624.2	538	288.000	0.000000	0.000
ENSDART00000184023.1	3067	2817.000	2.138062	70.369
ENSDART00000140722.3	826	576.000	0.000000	0.000
ENSDART00000066978.6	1769	1519.000	2.591961	46.000
ENSDART00000015834.8	1794	1544.000	0.000000	0.000
ENSDART00000149620.2	2762	2512.000	1.830242	53.716
ENSDART00000136079.3	2593	2343.000	0.271605	7.435
ENSDART00000175069.2	2186	1936.000	0.000000	0.000
ENSDART00000079506.5	2739	2489.000	0.601781	17.500
ENSDART00000178248.2	4555	4305.000	2.114045	106.331
ENSDART00000147789.3	2350	2100.000	5.624555	138.000
ENSDART00000043382.6	1297	1047.000	0.980986	12.000
ENSDART00000148354.2	1017	767.000	0.000000	0.000
ENSDART00000146927.3	993	743.000	0.000000	0.000
ENSDART00000150394.2	2601	2351.000	0.485356	13.332
ENSDART00000185041.1	1077	827.000	0.000000	0.000
ENSDART00000132171.2	912	662.000	0.387875	3.000
ENSDART00000187294.1	1011	761.000	0.000000	0.000
ENSDART00000089445.6	4149	3899.000	0.743109	33.851
ENSDART00000179312.2	6323	6073.000	1.164694	82.639
ENSDART00000169381.2	520	270.000	0.000000	0.000
ENSDART00000047728.7	2571	2321.000	2.360115	64.000
ENSDART00000143935.3	686	436.000	0.000000	0.000
ENSDART00000049551.6	2053	1790.000	7.480666	156.446
ENSDART00000129222.4	666	416.000	4.846145	23.554
ENSDART00000063944.5	1988	1738.000	13.887615	282.000
ENSDART00000152359.2	701	451.000	0.000000	0.000
ENSDART00000163477.3	1130	880.000	6.127541	63.000
ENSDART00000013839.4	1817	1567.000	36.268319	664.000
ENSDART00000123903.3	793	543.000	0.000000	0.000
ENSDART00000150674.2	464	214.000	0.000000	0.000
ENSDART00000141367.4	3690	3440.000	0.915966	36.814
ENSDART00000077076.6	2859	2609.000	0.071723	2.186
ENSDART00000090186.6	1762	1512.000	0.000000	0.000
ENSDART00000148414.2	994	744.000	0.000000	0.000
ENSDART00000055590.6	1810	1560.000	1.371651	25.000
ENSDART00000123994.4	477	227.000	0.000000	0.000
ENSDART00000126230.3	1691	1441.000	0.000000	0.000
ENSDART00000186635.1	1744	1494.000	0.000000	0.000
ENSDART00000039966.6	1912	1662.000	3.273524	63.565
ENSDART00000108499.3	2094	1844.000	0.069806	1.504
ENSDART00000138133.3	1447	1197.000	0.000000	0.000
ENSDART00000002027.11	1795	1545.000	1.543331	27.859
ENSDART00000192224.1	2451	2201.000	0.000000	0.000
ENSDART00000191186.1	2806	2556.000	0.574003	17.141
ENSDART00000053681.6	1609	1359.000	1.183243	18.787
ENSDART00000144098.2	513	263.000	0.000000	0.000
ENSDART00000131446.2	869	619.000	0.167681	1.213
ENSDART00000144763.3	772	522.000	0.000000	0.000
ENSDART00000104252.5	1594	1344.000	8.069992	126.720
ENSDART00000145141.2	820	570.000	0.000000	0.000
ENSDART00000135522.3	2469	2219.000	113.076827	2931.586
ENSDART00000033118.6	2366	2116.000	45.476920	1124.290
ENSDART00000135676.2	690	440.000	0.000000	0.000
ENSDART00000134913.2	768	518.000	0.000000	0.000
ENSDART00000147106.3	503	253.000	4.365556	12.904
ENSDART00000148074.2	751	501.000	1.916853	11.220
ENSDART00000140771.2	3296	3046.000	0.000000	0.000
ENSDART00000007401.9	3246	2996.000	0.000000	0.000
ENSDART00000150641.2	709	459.000	0.000000	0.000
ENSDART00000150371.3	1404	1154.000	0.000000	0.000
ENSDART00000133901.4	4041	3791.000	0.000000	0.000
ENSDART00000179734.1	5814	5564.000	0.539503	35.071
ENSDART00000121804.3	2425	2175.000	0.000000	0.000
ENSDART00000083539.6	5189	4939.000	1.438359	83.000
ENSDART00000138782.2	357	107.001	0.000000	0.000
ENSDART00000090335.7	4147	3897.000	0.414605	18.877
ENSDART00000062343.7	4024	3774.000	0.450262	19.854
ENSDART00000134125.2	3684	3434.000	0.039145	1.571
ENSDART00000184752.1	6375	6125.000	1.543146	110.429
ENSDART00000132768.3	1531	1281.000	0.000000	0.000
ENSDART00000030921.8	4174	3924.000	3.568349	163.594
ENSDART00000160862.2	773	523.000	0.393710	2.406
ENSDART00000040147.7	1838	1588.000	0.000000	0.000
ENSDART00000168279.2	806	556.000	1.385467	9.000
ENSDART00000099724.5	1821	1571.000	0.000000	0.000
ENSDART00000098357.4	2602	2352.000	1.783147	49.000
ENSDART00000144707.2	776	526.000	0.000000	0.000
ENSDART00000165303.2	656	406.000	0.000000	0.000
ENSDART00000170719.2	607	357.000	0.000000	0.000
ENSDART00000159883.2	579	329.000	0.000000	0.000
ENSDART00000169026.2	4315	4065.000	0.863280	41.000
ENSDART00000184072.1	150	5.178	0.000000	0.000
ENSDART00000177919.2	1881	1631.000	0.000000	0.000
ENSDART00000172972.2	173	6.484	0.000000	0.000
ENSDART00000173289.2	5050	4800.000	1.801011	101.002
ENSDART00000105098.5	4651	4401.000	0.272273	14.000
ENSDART00000046438.7	1470	1220.000	0.000000	0.000
ENSDART00000154940.3	1019	769.000	0.000000	0.000
ENSDART00000155977.3	2295	2045.000	14.010594	334.751
ENSDART00000122762.3	602	352.000	0.000000	0.000
ENSDART00000156979.2	372	122.000	0.000000	0.000
ENSDART00000183849.1	2701	2451.000	5.700806	163.249
ENSDART00000173168.2	3245	2995.000	3.886605	136.000
ENSDART00000171526.2	2873	2623.000	0.000000	0.000
ENSDART00000135178.3	784	534.000	2.073903	12.939
ENSDART00000128831.4	813	563.000	7.454136	49.032
ENSDART00000138621.3	850	600.000	0.000000	0.000
ENSDART00000144051.2	876	626.000	0.956313	6.994
ENSDART00000140058.2	572	322.000	0.000000	0.000
ENSDART00000144240.3	612	362.000	0.980710	4.148
ENSDART00000145327.2	850	600.000	0.000000	0.000
ENSDART00000014983.9	1092	842.000	205.739101	2023.954
ENSDART00000162722.2	396	146.000	0.000000	0.000
ENSDART00000188915.1	957	707.000	120.569980	995.933
ENSDART00000142090.3	4488	4238.000	0.289506	14.335
ENSDART00000136530.2	3400	3150.000	0.000000	0.000
ENSDART00000014439.10	5383	5133.000	0.016675	1.000
ENSDART00000185748.1	2614	2364.000	0.000000	0.000
ENSDART00000041805.6	3210	2960.000	2.428808	83.996
ENSDART00000129257.3	839	589.000	9.881479	68.000
ENSDART00000162907.2	611	361.000	0.000000	0.000
ENSDART00000163612.2	1539	1289.000	0.000000	0.000
ENSDART00000180958.1	1449	1199.000	0.428312	6.000
ENSDART00000149525.3	925	675.000	3.657079	28.841
ENSDART00000148517.2	674	424.000	0.000000	0.000
ENSDART00000146914.4	5714	5464.000	2.198722	140.363
ENSDART00000150105.3	789	539.000	0.000000	0.000
ENSDART00000149166.3	625	375.000	6.957866	30.484
ENSDART00000186493.1	1919	1669.000	0.797394	15.549
ENSDART00000193081.1	1847	1597.000	0.000000	0.000
ENSDART00000186017.1	1949	1699.000	0.000000	0.000
ENSDART00000151135.2	1814	1564.000	0.000000	0.000
ENSDART00000162527.2	7206	6956.000	0.000000	0.000
ENSDART00000151844.2	813	563.000	0.000000	0.000
ENSDART00000122825.3	773	523.000	0.163654	1.000
ENSDART00000143781.3	896	646.000	59.536246	449.351
ENSDART00000048968.5	784	534.000	48.340875	301.597
ENSDART00000171379.2	718	468.000	0.000000	0.000
ENSDART00000114886.3	995	745.000	1.728807	15.048
ENSDART00000171140.2	980	730.000	0.000000	0.000
ENSDART00000186636.1	1173	923.000	0.000000	0.000
ENSDART00000132853.2	964	714.000	0.000000	0.000
ENSDART00000025860.10	4990	4740.000	0.018065	1.000
ENSDART00000164439.2	1101	851.000	0.000000	0.000
ENSDART00000024135.8	1644	1394.000	1.596390	26.000
ENSDART00000152226.2	1251	1001.000	0.000000	0.000
ENSDART00000021782.10	1380	1130.000	4.393169	58.000
ENSDART00000159177.2	4563	4313.000	0.057995	2.922
ENSDART00000165174.2	661	411.000	0.000000	0.000
ENSDART00000027345.10	2947	2697.000	5.236382	165.000
ENSDART00000170342.3	357	107.001	17.598001	22.000
ENSDART00000154742.2	936	686.000	0.124768	1.000
ENSDART00000155915.2	662	412.000	0.000000	0.000
ENSDART00000130453.4	2671	2421.000	10.181835	288.000
ENSDART00000092884.6	1690	1440.000	13.551916	228.000
ENSDART00000144806.4	3586	3336.000	0.250647	9.769
ENSDART00000167626.2	2217	1967.000	0.000000	0.000
ENSDART00000123157.3	2620	2370.000	0.000000	0.000
ENSDART00000060018.8	770	520.000	0.000000	0.000
ENSDART00000046542.7	12373	12123.000	1.941294	274.962
ENSDART00000168348.2	1158	908.000	0.673516	7.145
ENSDART00000062715.5	1029	779.000	0.000000	0.000
ENSDART00000181468.1	1005	755.000	0.000000	0.000
ENSDART00000084321.5	3021	2771.000	2.501940	81.000
ENSDART00000043162.7	3083	2833.000	3.293125	109.000
ENSDART00000152086.3	736	486.000	4.294299	24.384
ENSDART00000066977.7	811	561.000	23.274769	152.553
ENSDART00000132567.2	528	278.000	9.871776	32.064
ENSDART00000052123.5	2834	2584.000	6.757188	204.000
ENSDART00000009356.11	3390	3140.000	9.320753	341.942
ENSDART00000183234.1	4975	4725.000	0.200312	11.058
ENSDART00000029801.6	2851	2601.000	3.191977	97.000
ENSDART00000153847.2	1564	1314.000	0.651378	10.000
ENSDART00000168657.2	1763	1513.000	2.133946	37.722
ENSDART00000081447.4	2473	2223.000	0.423527	11.000
ENSDART00000109506.4	2714	2464.000	1.215782	35.000
ENSDART00000048921.7	1984	1734.000	3.696533	74.889
ENSDART00000147342.2	398	148.000	0.000000	0.000
ENSDART00000181037.1	5946	5696.000	0.109668	7.298
ENSDART00000172261.2	1378	1128.000	0.000000	0.000
ENSDART00000141574.2	669	419.000	0.523313	2.562
ENSDART00000181866.1	681	431.000	1.097296	5.526
ENSDART00000192103.1	525	275.000	0.000000	0.000
ENSDART00000042421.9	2097	1847.000	1.988005	42.900
ENSDART00000160885.2	2714	2464.000	2.396827	69.000
ENSDART00000139910.2	904	654.000	0.000000	0.000
ENSDART00000030368.5	789	539.000	0.000000	0.000
ENSDART00000019748.9	2723	2473.000	1.626680	47.000
ENSDART00000150583.2	748	498.000	0.000000	0.000
ENSDART00000102260.6	1716	1466.000	27.557281	472.000
ENSDART00000138651.2	765	515.000	0.000000	0.000
ENSDART00000170266.2	859	609.000	0.000000	0.000
ENSDART00000167024.2	738	488.000	0.000000	0.000
ENSDART00000172067.2	722	472.000	0.362674	2.000
ENSDART00000161097.2	2822	2572.000	2.064919	62.051
ENSDART00000123448.3	1915	1665.000	2.878738	56.000
ENSDART00000159981.2	7227	6977.000	1.096633	89.393
ENSDART00000170032.2	1334	1084.000	0.574908	7.281
ENSDART00000165543.2	860	610.000	1.349972	9.621
ENSDART00000066638.7	2576	2326.000	0.000000	0.000
ENSDART00000166768.2	2040	1790.000	6.639101	138.846
ENSDART00000189742.1	5627	5377.000	0.268415	16.862
ENSDART00000143511.3	2349	2099.000	1.453114	35.636
ENSDART00000134324.2	874	624.000	1.459466	10.640
ENSDART00000159274.2	4437	4187.000	6.677354	326.647
ENSDART00000162263.2	839	589.000	0.294826	2.029
ENSDART00000191973.1	8009	7759.000	0.302488	27.421
ENSDART00000074458.7	1118	868.000	26.846526	272.257
ENSDART00000144862.2	994	744.000	0.000000	0.000
ENSDART00000143017.2	783	533.000	2.528025	15.743
ENSDART00000144608.3	3376	3126.000	0.000000	0.000
ENSDART00000187650.1	3093	2843.000	0.000000	0.000
ENSDART00000187614.1	2772	2522.000	0.000000	0.000
ENSDART00000190472.1	3030	2780.000	0.030830	1.001
ENSDART00000060653.5	1042	792.000	0.000000	0.000
ENSDART00000077406.6	2649	2399.000	2.069313	58.000
ENSDART00000184582.1	2818	2568.000	0.000000	0.000
ENSDART00000180369.1	2895	2645.000	0.000000	0.000
ENSDART00000098360.5	2028	1778.000	11.071958	230.000
ENSDART00000169713.2	358	108.001	1.227636	1.549
ENSDART00000189478.1	4306	4056.000	0.220539	10.451
ENSDART00000164653.2	4414	4164.000	0.000000	0.000
ENSDART00000184534.1	4369	4119.000	0.000000	0.000
ENSDART00000175473.2	4309	4059.000	0.000000	0.000
ENSDART00000161475.2	700	450.000	11.679568	61.406
ENSDART00000124925.3	6345	6095.000	1.985592	141.395
ENSDART00000169040.2	3428	3178.000	23.991224	890.795
ENSDART00000010119.7	2030	1780.000	0.000000	0.000
ENSDART00000164177.2	572	322.000	0.000000	0.000
ENSDART00000162208.2	786	536.000	0.638739	4.000
ENSDART00000168927.2	351	101.003	0.000000	0.000
ENSDART00000148381.2	467	217.000	3.602403	9.133
ENSDART00000074117.6	1253	1003.000	0.756648	8.867
ENSDART00000100336.5	1825	1575.000	0.054344	1.000
ENSDART00000190911.1	1372	1122.000	0.000000	0.000
ENSDART00000154978.2	4335	4085.000	2.185726	104.318
ENSDART00000154880.2	2736	2486.000	0.574362	16.682
ENSDART00000126885.3	5674	5424.000	7.681397	486.779
ENSDART00000004504.8	3596	3346.000	0.107981	4.221
ENSDART00000150233.2	507	257.000	0.427085	1.282
ENSDART00000150118.4	3595	3345.000	0.000000	0.000
ENSDART00000087691.7	3848	3598.000	3.204731	134.718
ENSDART00000146941.3	1793	1543.000	0.899333	16.213
ENSDART00000081823.5	1929	1679.000	0.138395	2.715
ENSDART00000132523.2	1014	764.000	0.000000	0.000
ENSDART00000184052.1	993	743.000	0.000000	0.000
ENSDART00000145615.4	7247	6997.000	0.000000	0.000
ENSDART00000085216.6	7010	6760.000	0.000000	0.000
ENSDART00000190136.1	7148	6898.000	0.000000	0.000
ENSDART00000164424.2	4092	3842.000	0.347913	15.617
ENSDART00000189444.1	3509	3259.000	0.000000	0.000
ENSDART00000181184.1	3494	3244.000	0.000000	0.000
ENSDART00000192348.1	3494	3244.000	0.000000	0.000
ENSDART00000114168.5	4057	3807.000	0.089930	4.000
ENSDART00000082153.6	3231	2981.000	0.000000	0.000
ENSDART00000109224.3	1772	1522.000	0.337415	6.000
ENSDART00000065600.5	1291	1041.000	8.550883	104.000
ENSDART00000062080.4	936	686.000	33.812207	271.000
ENSDART00000164483.2	386	136.000	0.000000	0.000
ENSDART00000141977.2	3693	3443.000	0.248594	10.000
ENSDART00000136031.2	1014	764.000	0.000000	0.000
ENSDART00000186921.1	993	743.000	0.000000	0.000
ENSDART00000148011.3	2142	1892.000	2.820693	62.352
ENSDART00000109541.4	778	528.000	0.000000	0.000
ENSDART00000134726.3	527	277.000	0.000000	0.000
ENSDART00000124715.3	1756	1506.000	1.534501	27.000
ENSDART00000111266.5	1070	820.000	0.000000	0.000
ENSDART00000141206.2	1046	796.000	0.000000	0.000
ENSDART00000086823.6	3061	2811.000	10.870154	357.000
ENSDART00000158178.2	6332	6082.000	3.588576	255.000
ENSDART00000125036.3	1982	1732.000	0.247087	5.000
ENSDART00000142548.3	3944	3694.000	0.000000	0.000
ENSDART00000043711.8	4570	4320.000	0.713259	36.000
ENSDART00000164259.2	4666	4416.000	0.000000	0.000
ENSDART00000132476.2	1749	1499.000	0.632417	11.076
ENSDART00000141864.3	1144	894.000	0.370987	3.875
ENSDART00000105399.5	3168	2918.000	0.060107	2.049
ENSDART00000132318.2	1398	1148.000	0.000000	0.000
ENSDART00000132294.2	3200	2950.000	1.102529	38.000
ENSDART00000193177.1	2331	2081.000	0.000000	0.000
ENSDART00000147389.2	4467	4217.000	1.489903	73.406
ENSDART00000142992.3	3141	2891.000	1.827829	61.738
ENSDART00000174536.2	2595	2345.000	0.374543	10.262
ENSDART00000063058.5	1827	1577.000	20.028820	369.027
ENSDART00000186993.1	1171	921.000	28.620728	307.973
ENSDART00000084557.6	1258	1008.000	2.123391	25.007
ENSDART00000142602.2	526	276.000	0.000000	0.000
ENSDART00000044154.6	1909	1659.000	1.969086	38.167
ENSDART00000154733.2	838	588.000	0.000000	0.000
ENSDART00000127571.4	2444	2194.000	3.862130	99.000
ENSDART00000153611.2	351	101.003	0.000000	0.000
ENSDART00000138065.3	2856	2606.000	1.018159	31.000
ENSDART00000147894.2	1026	776.000	0.000000	0.000
ENSDART00000166435.2	3248	2998.000	0.199846	7.000
ENSDART00000168971.2	3258	3008.000	0.000000	0.000
ENSDART00000170239.2	3446	3196.000	1.031393	38.513
ENSDART00000053531.5	2401	2151.000	3.605675	90.615
ENSDART00000143335.2	840	590.000	0.000000	0.000
ENSDART00000055564.6	1816	1566.000	6.179386	113.060
ENSDART00000134142.2	787	537.000	0.000000	0.000
ENSDART00000185797.1	4151	3901.000	1.394428	63.554
ENSDART00000141595.3	4645	4395.000	1.480073	76.000
ENSDART00000135760.2	4289	4039.000	0.000000	0.000
ENSDART00000102555.6	1343	1093.000	0.825868	10.546
ENSDART00000144931.2	828	578.000	5.250026	35.454
ENSDART00000151494.3	2499	2249.000	0.560162	14.719
ENSDART00000150914.3	3379	3129.000	0.131739	4.816
ENSDART00000036204.5	2171	1921.000	33.817597	759.000
ENSDART00000060949.7	4217	3967.000	0.000000	0.000
ENSDART00000188506.1	3905	3655.000	0.000000	0.000
ENSDART00000192075.1	4962	4712.000	0.871895	48.000
ENSDART00000141368.2	760	510.000	1.846081	11.000
ENSDART00000149743.3	1735	1485.000	0.979830	17.000
ENSDART00000123458.3	1419	1169.000	0.000000	0.000
ENSDART00000155009.2	1032	782.000	0.000000	0.000
ENSDART00000173745.2	796	546.000	0.000000	0.000
ENSDART00000138714.3	1980	1730.000	3.215849	65.000
ENSDART00000132954.2	494	244.000	200.149389	570.579
ENSDART00000019149.10	846	596.000	542.472186	3777.421
ENSDART00000135472.2	2100	1850.000	0.856798	18.519
ENSDART00000188497.1	3155	2905.000	0.396378	13.453
ENSDART00000173762.2	1932	1682.000	0.111971	2.200
ENSDART00000076345.6	1876	1626.000	0.000000	0.000
ENSDART00000144915.3	1500	1250.000	0.000000	0.000
ENSDART00000040826.6	2343	2093.000	3.844032	94.000
ENSDART00000077484.5	3779	3529.000	2.352602	97.000
ENSDART00000158204.2	13332	13082.000	0.166342	25.424
ENSDART00000091727.6	3475	3225.000	0.000000	0.000
ENSDART00000144414.2	1472	1222.000	0.333190	4.757
ENSDART00000043812.5	1387	1137.000	20.945566	278.243
ENSDART00000011699.7	2298	2048.000	21.943585	525.060
ENSDART00000146287.3	879	629.000	2.829663	20.795
ENSDART00000176442.2	5161	4911.000	1.188774	68.209
ENSDART00000157753.2	1354	1104.000	12.738323	164.306
ENSDART00000157781.2	843	593.000	13.234738	91.694
ENSDART00000062930.5	920	670.000	125.062529	978.980
ENSDART00000191331.1	1076	826.000	8.188176	79.020
ENSDART00000140876.2	3611	3361.000	0.198288	7.786
ENSDART00000189026.1	5956	5706.000	0.060040	4.003
ENSDART00000017384.8	2009	1759.000	1.302571	26.769
ENSDART00000008374.8	4370	4120.000	3.717555	178.948
ENSDART00000138089.2	1608	1358.000	0.406847	6.455
ENSDART00000182044.1	1569	1319.000	0.000000	0.000
ENSDART00000097792.4	2774	2524.000	0.333268	9.828
ENSDART00000052348.6	1227	977.000	4.537954	51.800
ENSDART00000007321.10	1584	1334.000	0.000000	0.000
ENSDART00000166342.2	1377	1127.000	0.075946	1.000
ENSDART00000169531.2	2135	1885.000	3.686379	81.186
ENSDART00000165672.2	1829	1579.000	1.399251	25.814
ENSDART00000175157.2	1638	1388.000	0.000000	0.000
ENSDART00000078066.7	3770	3520.000	1.735332	71.367
ENSDART00000169469.2	2666	2416.000	0.000000	0.000
ENSDART00000171782.2	2684	2434.000	0.000000	0.000
ENSDART00000180705.1	2615	2365.000	0.000000	0.000
ENSDART00000193791.1	2621	2371.000	0.000000	0.000
ENSDART00000179326.2	2576	2326.000	0.049718	1.351
ENSDART00000134605.3	3288	3038.000	1.545269	54.848
ENSDART00000179569.2	1833	1583.000	0.494820	9.152
ENSDART00000142963.2	1350	1100.000	0.544625	6.999
ENSDART00000138784.2	913	663.000	0.000000	0.000
ENSDART00000165162.2	2496	2246.000	0.000000	0.000
ENSDART00000159791.2	539	289.000	0.000000	0.000
ENSDART00000164333.2	2180	1930.000	0.000000	0.000
ENSDART00000187807.1	2297	2047.000	0.000000	0.000
ENSDART00000182258.1	2212	1962.000	0.000000	0.000
ENSDART00000183240.1	2248	1998.000	0.000000	0.000
ENSDART00000187780.1	2351	2101.000	0.000000	0.000
ENSDART00000165404.2	2126	1876.000	0.000000	0.000
ENSDART00000136545.2	949	699.000	0.625235	5.106
ENSDART00000138409.3	727	477.000	0.000000	0.000
ENSDART00000029565.8	2116	1866.000	0.000000	0.000
ENSDART00000138893.4	969	719.000	0.165342	1.389
ENSDART00000146202.4	2010	1760.000	18.466305	379.721
ENSDART00000188703.1	2250	2000.000	4.033672	94.255
ENSDART00000111850.5	2463	2213.000	2.746030	71.000
ENSDART00000133904.2	1941	1691.000	1.822163	36.000
ENSDART00000137169.2	1779	1529.000	6.325565	113.000
ENSDART00000189540.1	1697	1447.000	0.000000	0.000
ENSDART00000162980.2	1497	1247.000	0.000000	0.000
ENSDART00000190061.1	2430	2180.000	0.641460	16.338
ENSDART00000159176.2	1216	966.000	0.000000	0.000
ENSDART00000141039.2	2628	2378.000	0.000000	0.000
ENSDART00000083937.6	2848	2598.000	0.000000	0.000
ENSDART00000031304.9	1965	1715.000	30.692999	615.000
ENSDART00000135893.2	854	604.000	0.000000	0.000
ENSDART00000132136.2	198	8.670	0.000000	0.000
ENSDART00000057466.6	2434	2184.000	8.505797	217.040
ENSDART00000157509.2	575	325.000	5.530498	21.000
ENSDART00000160281.2	2127	1877.000	3.328794	73.000
ENSDART00000167753.2	2682	2432.000	4.227117	120.110
ENSDART00000167171.2	777	527.000	0.000000	0.000
ENSDART00000171944.2	2793	2543.000	2.655238	78.890
ENSDART00000040204.6	1616	1366.000	54.051623	862.643
ENSDART00000122569.3	863	613.000	0.000000	0.000
ENSDART00000147368.3	3545	3295.000	0.000000	0.000
ENSDART00000139497.2	950	700.000	0.000000	0.000
ENSDART00000075524.5	2220	1970.000	0.000000	0.000
ENSDART00000002684.8	3149	2899.000	0.000000	0.000
ENSDART00000165270.2	546	296.000	0.000000	0.000
ENSDART00000162276.2	888	638.000	0.000000	0.000
ENSDART00000167943.2	776	526.000	0.000000	0.000
ENSDART00000163058.2	1132	882.000	0.000000	0.000
ENSDART00000160915.2	802	552.000	0.000000	0.000
ENSDART00000109252.4	1396	1146.000	34.355918	460.000
ENSDART00000056405.5	734	484.000	36.237659	204.917
ENSDART00000151202.2	426	176.000	71.981863	148.016
ENSDART00000129351.2	2270	2020.000	110.271551	2602.475
ENSDART00000140720.3	2029	1779.000	4.077416	84.749
ENSDART00000136969.2	741	491.000	4.262500	24.452
ENSDART00000106086.5	849	599.000	0.000000	0.000
ENSDART00000022498.7	3631	3381.000	0.683513	27.000
ENSDART00000065817.4	2476	2226.000	0.192253	5.000
ENSDART00000006490.9	3930	3680.000	0.737755	31.720
ENSDART00000141937.2	3496	3246.000	1.745394	66.193
ENSDART00000147639.2	3603	3353.000	0.000000	0.000
ENSDART00000098682.5	4002	3752.000	6.958751	305.046
ENSDART00000160977.2	1274	1024.000	0.000000	0.000
ENSDART00000129365.3	4749	4499.000	1.655128	87.000
ENSDART00000130344.3	691	441.000	0.000000	0.000
ENSDART00000190947.1	2346	2096.000	0.000000	0.000
ENSDART00000153951.3	9522	9272.000	1.882311	203.909
ENSDART00000156944.2	539	289.000	0.000000	0.000
ENSDART00000088648.6	7674	7424.000	0.035636	3.091
ENSDART00000191133.1	7530	7280.000	0.000000	0.000
ENSDART00000110606.3	2174	1924.000	8.674768	195.000
ENSDART00000130080.3	3512	3262.000	0.267232	10.185
ENSDART00000138724.2	820	570.000	0.300319	2.000
ENSDART00000038896.7	530	280.000	0.000000	0.000
ENSDART00000192577.1	555	305.000	0.000000	0.000
ENSDART00000185332.1	7419	7169.000	0.000000	0.000
ENSDART00000192699.1	6570	6320.000	1.190631	87.916
ENSDART00000150615.2	1013	763.000	0.515179	4.593
ENSDART00000132295.4	4905	4655.000	0.022267	1.211
ENSDART00000176057.2	5055	4805.000	0.000000	0.000
ENSDART00000136739.2	597	347.000	0.000000	0.000
ENSDART00000139093.2	935	685.000	0.000000	0.000
ENSDART00000114076.6	2778	2528.000	3.047112	89.999
ENSDART00000140216.2	1020	770.000	0.000000	0.000
ENSDART00000031379.8	1185	935.000	0.000000	0.000
ENSDART00000184969.1	1221	971.000	0.000000	0.000
ENSDART00000126566.3	4150	3900.000	1.645982	75.000
ENSDART00000149221.2	3699	3449.000	2.592978	104.487
ENSDART00000190034.1	1786	1536.000	0.000000	0.000
ENSDART00000148118.2	1008	758.000	0.000000	0.000
ENSDART00000125958.3	1053	803.000	0.000000	0.000
ENSDART00000135271.3	6843	6593.000	1.529148	117.789
ENSDART00000168158.2	899	649.000	0.000000	0.000
ENSDART00000158385.2	4695	4445.000	0.077022	4.000
ENSDART00000136488.3	807	557.000	0.000000	0.000
ENSDART00000189071.1	450	200.000	0.000000	0.000
ENSDART00000184912.1	177	6.769	0.000000	0.000
ENSDART00000181080.1	675	425.000	0.000000	0.000
ENSDART00000180340.1	1159	909.000	0.000000	0.000
ENSDART00000142664.2	814	564.000	0.000000	0.000
ENSDART00000113194.4	3365	3115.000	1.401330	51.000
ENSDART00000150758.2	1220	970.000	0.771481	8.743
ENSDART00000150679.2	316	66.291	0.000000	0.000
ENSDART00000158199.2	663	413.000	0.209219	1.010
ENSDART00000099891.4	629	379.000	443.311940	1963.000
ENSDART00000045518.6	884	634.000	5.670069	42.000
ENSDART00000156841.2	122	4.100	0.000000	0.000
ENSDART00000047416.7	5289	5039.000	0.339714	20.000
ENSDART00000138232.2	1991	1741.000	0.150818	3.068
ENSDART00000138917.2	785	535.000	0.469107	2.932
ENSDART00000022874.8	948	698.000	45.861106	374.000
ENSDART00000145144.2	887	637.000	0.000000	0.000
ENSDART00000084131.5	3131	2881.000	5.050496	170.000
ENSDART00000172642.2	2294	2044.000	0.000000	0.000
ENSDART00000159782.3	3675	3425.000	0.049980	2.000
ENSDART00000089822.5	2371	2121.000	1.452748	36.000
ENSDART00000165719.2	4505	4255.000	2.958000	147.051
ENSDART00000177470.2	2468	2218.000	0.000000	0.000
ENSDART00000145805.2	1056	806.000	0.106192	1.000
ENSDART00000138947.2	2745	2495.000	0.000000	0.000
ENSDART00000113849.4	3283	3033.000	7.365402	261.000
ENSDART00000161026.2	487	237.000	0.000000	0.000
ENSDART00000145427.3	4630	4380.000	29.272920	1498.000
ENSDART00000132063.3	1705	1455.000	0.705906	12.000
ENSDART00000158629.2	498	248.000	0.000000	0.000
ENSDART00000171581.2	431	181.000	1.207266	2.553
ENSDART00000161569.2	1013	763.000	3.039326	27.094
ENSDART00000167221.2	744	494.000	0.000000	0.000
ENSDART00000159101.2	3189	2939.000	0.000000	0.000
ENSDART00000171285.2	3159	2909.000	0.000000	0.000
ENSDART00000158615.2	967	717.000	0.268958	2.253
ENSDART00000163199.2	6832	6582.000	0.306781	23.592
ENSDART00000170623.2	4195	3945.000	2.775144	127.910
ENSDART00000183755.1	7999	7749.000	0.000000	0.000
ENSDART00000190938.1	8047	7797.000	0.000000	0.000
ENSDART00000020603.11	1962	1712.000	15.707719	314.187
ENSDART00000151225.3	850	600.000	0.000000	0.000
ENSDART00000151459.2	1072	822.000	0.539817	5.184
ENSDART00000151316.2	798	548.000	2.244392	14.370
ENSDART00000184487.1	3349	3099.000	0.075226	2.724
ENSDART00000155504.2	529	279.000	0.000000	0.000
ENSDART00000155688.3	9518	9268.000	0.260536	28.211
ENSDART00000112946.5	2157	1907.000	0.000000	0.000
ENSDART00000179669.1	748	498.000	0.000000	0.000
ENSDART00000181549.1	1416	1166.000	0.000000	0.000
ENSDART00000033774.8	1927	1677.000	2.999311	58.766
ENSDART00000149656.3	568	318.000	0.000000	0.000
ENSDART00000149686.2	745	495.000	1.764421	10.204
ENSDART00000169965.3	3947	3697.000	1.318599	56.955
ENSDART00000131532.2	931	681.000	3.519162	28.000
ENSDART00000132743.3	818	568.000	0.000000	0.000
ENSDART00000145191.3	782	532.000	0.808882	5.028
ENSDART00000146329.2	807	557.000	0.521784	3.396
ENSDART00000136211.2	688	438.000	0.000000	0.000
ENSDART00000130626.4	2226	1976.000	16.571427	382.577
ENSDART00000137863.3	2224	1974.000	0.910543	21.000
ENSDART00000075340.5	2160	1910.000	0.000000	0.000
ENSDART00000129362.2	1427	1177.000	0.000000	0.000
ENSDART00000135303.3	3354	3104.000	0.533269	19.339
ENSDART00000189441.1	2591	2341.000	0.000000	0.000
ENSDART00000110121.4	3019	2769.000	2.072726	67.056
ENSDART00000190523.1	396	146.000	0.000000	0.000
ENSDART00000046934.6	1387	1137.000	22.959780	305.000
ENSDART00000141555.2	1164	914.000	0.489395	5.226
ENSDART00000172353.3	1131	881.000	1.488920	15.326
ENSDART00000150003.3	2816	2566.000	0.000000	0.000
ENSDART00000099138.7	3407	3157.000	0.650579	23.996
ENSDART00000017569.8	1243	993.000	11.403948	132.305
ENSDART00000148542.2	759	509.000	2.471048	14.695
ENSDART00000161469.2	2625	2375.000	0.216230	6.000
ENSDART00000158124.2	1653	1403.000	0.000000	0.000
ENSDART00000014176.6	2028	1778.000	14.249128	296.000
ENSDART00000153827.2	2367	2117.000	2.344960	58.000
ENSDART00000188317.1	726	476.000	0.000000	0.000
ENSDART00000187609.1	723	473.000	0.000000	0.000
ENSDART00000121456.3	4711	4461.000	49.212474	2564.951
ENSDART00000145158.2	1166	916.000	0.961121	10.286
ENSDART00000134179.3	755	505.000	0.000000	0.000
ENSDART00000138199.3	859	609.000	5.035224	35.827
ENSDART00000138462.2	605	355.000	0.000000	0.000
ENSDART00000025535.8	2278	2028.000	1.231246	29.173
ENSDART00000172800.2	12562	12312.000	0.450638	64.823
ENSDART00000142845.3	971	721.000	0.000000	0.000
ENSDART00000066644.8	1782	1532.000	4.947432	88.554
ENSDART00000144193.3	1854	1604.000	0.000000	0.000
ENSDART00000164750.3	3325	3075.000	0.699271	25.122
ENSDART00000103449.5	1523	1273.000	0.000000	0.000
ENSDART00000104143.5	4523	4273.000	0.640981	32.000
ENSDART00000191178.1	1408	1158.000	0.000000	0.000
ENSDART00000164223.2	2618	2368.000	0.000000	0.000
ENSDART00000135191.2	539	289.000	0.000000	0.000
ENSDART00000109886.5	432	182.000	7.873118	16.741
ENSDART00000145448.2	498	248.000	13.894283	40.259
ENSDART00000105457.5	954	704.000	0.000000	0.000
ENSDART00000169270.2	1667	1417.000	0.000000	0.000
ENSDART00000164595.2	1329	1079.000	9.346533	117.827
ENSDART00000164067.3	1156	906.000	1.905801	20.173
ENSDART00000160936.2	7105	6855.000	1.610685	129.000
ENSDART00000163686.2	6802	6552.000	0.000000	0.000
ENSDART00000148481.3	4923	4673.000	0.018316	1.000
ENSDART00000085037.6	3501	3251.000	0.000000	0.000
ENSDART00000180657.1	3534	3284.000	0.000000	0.000
ENSDART00000165546.2	1692	1442.000	0.000000	0.000
ENSDART00000173218.2	3102	2852.000	0.000000	0.000
ENSDART00000189271.1	4624	4374.000	0.040146	2.052
ENSDART00000180458.1	4696	4446.000	0.000000	0.000
ENSDART00000061139.7	2050	1800.000	0.808344	17.000
ENSDART00000064657.4	1526	1276.000	1.878173	28.000
ENSDART00000137145.2	459	209.000	0.000000	0.000
ENSDART00000140078.2	592	342.000	0.000000	0.000
ENSDART00000143014.2	472	222.000	0.000000	0.000
ENSDART00000126785.4	4677	4427.000	3.447928	178.336
ENSDART00000142840.2	1106	856.000	1.766203	17.664
ENSDART00000159138.2	4495	4245.000	0.000000	0.000
ENSDART00000142665.3	3179	2929.000	2.628994	89.966
ENSDART00000067454.4	953	703.000	0.247587	2.034
ENSDART00000181707.1	1328	1078.000	0.000000	0.000
ENSDART00000105460.5	1762	1512.000	0.339647	6.000
ENSDART00000142357.3	807	557.000	0.307329	2.000
ENSDART00000150969.2	579	329.000	2.989989	11.493
ENSDART00000093402.7	5821	5571.000	0.910203	59.244
ENSDART00000151540.2	898	648.000	1.355599	10.263
ENSDART00000165562.2	2061	1811.000	10.656466	225.478
ENSDART00000171556.2	915	665.000	1.412035	10.971
ENSDART00000190240.1	360	110.001	0.000000	0.000
ENSDART00000144829.2	1582	1332.000	0.064258	1.000
ENSDART00000147487.2	830	580.000	3.116538	21.119
ENSDART00000042189.7	2276	2026.000	22.301033	527.881
ENSDART00000131229.4	2435	2185.000	0.000000	0.000
ENSDART00000140823.2	335	85.029	0.000000	0.000
ENSDART00000165803.2	1903	1653.000	0.000000	0.000
ENSDART00000193817.1	1989	1739.000	0.000000	0.000
ENSDART00000148696.2	486	236.000	1.197401	3.302
ENSDART00000104835.5	4125	3875.000	2.384369	107.949
ENSDART00000142201.2	1404	1154.000	0.000000	0.000
ENSDART00000081657.6	4613	4363.000	4.276056	217.972
ENSDART00000132589.3	5585	5335.000	3.651543	227.605
ENSDART00000009826.10	3778	3513.000	0.000000	0.000
ENSDART00000147591.2	543	293.000	0.000000	0.000
ENSDART00000137034.2	1610	1346.000	3.546634	55.774
ENSDART00000148899.2	834	584.000	1.434280	9.786
ENSDART00000046114.8	3993	3743.000	0.087676	3.834
ENSDART00000159814.2	2000	1750.000	0.000000	0.000
ENSDART00000143451.2	1955	1705.000	0.401600	8.000
ENSDART00000041841.5	1457	1207.000	0.000000	0.000
ENSDART00000081059.5	2305	2055.000	11.037288	265.000
ENSDART00000145216.2	766	516.000	0.000000	0.000
ENSDART00000147078.2	262	24.731	0.000000	0.000
ENSDART00000142709.3	1456	1206.000	0.070971	1.000
ENSDART00000148169.2	723	473.000	0.000000	0.000
ENSDART00000065032.8	2414	2164.000	0.751493	19.000
ENSDART00000112299.4	2581	2331.000	0.000000	0.000
ENSDART00000085298.6	1809	1559.000	6.643051	121.000
ENSDART00000129427.3	863	613.000	10.305445	73.807
ENSDART00000144876.3	2990	2740.000	0.000000	0.000
ENSDART00000181610.1	3090	2840.000	0.000000	0.000
ENSDART00000089021.5	4225	3975.000	38.650548	1795.000
ENSDART00000034248.6	1784	1534.000	3.849923	69.000
ENSDART00000152898.2	457	207.000	0.000000	0.000
ENSDART00000152970.2	1049	799.000	0.000000	0.000
ENSDART00000153182.2	847	597.000	0.000000	0.000
ENSDART00000144402.2	630	380.000	4.602584	20.434
ENSDART00000186332.1	5159	4909.000	2.501852	143.492
ENSDART00000083212.5	3077	2827.000	4.359784	144.000
ENSDART00000148739.2	726	476.000	0.000000	0.000
ENSDART00000061366.4	1804	1554.000	42.685368	775.000
ENSDART00000133793.2	788	538.000	0.000000	0.000
ENSDART00000084119.6	1333	1083.000	0.158063	2.000
ENSDART00000154928.2	811	561.000	0.000000	0.000
ENSDART00000155970.2	10675	10425.000	0.665024	81.000
ENSDART00000133675.4	3968	3718.000	0.789854	34.311
ENSDART00000144881.3	3295	3045.000	0.000000	0.000
ENSDART00000042277.7	3177	2927.000	0.669119	22.882
ENSDART00000105726.4	1335	1085.000	2351.190016	29805.000
ENSDART00000140369.2	896	646.000	0.000000	0.000
ENSDART00000101578.4	1046	796.000	0.430106	4.000
ENSDART00000168639.2	3019	2769.000	1.576433	51.000
ENSDART00000059560.8	2044	1794.000	1.457531	30.550
ENSDART00000156679.2	722	472.000	0.262932	1.450
ENSDART00000155966.2	861	611.000	0.971469	6.935
ENSDART00000161833.3	2040	1790.000	0.000000	0.000
ENSDART00000029699.7	4038	3788.000	1.830220	81.000
ENSDART00000146386.2	893	643.000	0.000000	0.000
ENSDART00000143961.2	517	267.000	0.000000	0.000
ENSDART00000147449.2	851	601.000	0.000000	0.000
ENSDART00000151970.2	2293	2043.000	0.000000	0.000
ENSDART00000091898.6	987	737.000	0.348403	3.000
ENSDART00000149183.2	586	336.000	0.000000	0.000
ENSDART00000110390.5	1295	1045.000	12.121986	148.000
ENSDART00000148289.3	957	707.000	0.000000	0.000
ENSDART00000091472.5	1916	1666.000	0.000000	0.000
ENSDART00000131347.2	581	331.000	2.373286	9.178
ENSDART00000029930.8	1516	1266.000	27.098556	400.822
ENSDART00000105662.5	678	428.000	0.000000	0.000
ENSDART00000078154.5	4736	4486.000	0.038159	2.000
ENSDART00000113013.4	1560	1310.000	0.196010	3.000
ENSDART00000142132.2	453	203.000	1.686523	4.000
ENSDART00000112495.3	1009	759.000	58.639453	520.000
ENSDART00000073416.6	2484	2234.000	3.294910	86.000
ENSDART00000159326.2	893	643.000	436.281547	3277.551
ENSDART00000150348.2	912	662.000	0.258583	2.000
ENSDART00000141160.3	2096	1846.000	0.000000	0.000
ENSDART00000131315.2	584	334.000	0.000000	0.000
ENSDART00000191195.1	2706	2456.000	1.916738	55.000
ENSDART00000113723.5	2287	2037.000	12.163223	289.475
ENSDART00000016024.9	3072	2822.000	2.214084	73.000
ENSDART00000064197.4	1557	1307.000	2.226546	34.000
ENSDART00000126963.4	1676	1426.000	3.481263	58.000
ENSDART00000081599.6	3923	3673.000	6.932633	297.503
ENSDART00000185493.1	7078	6828.000	0.122870	9.802
ENSDART00000078998.6	113	3.832	0.000000	0.000
ENSDART00000056381.5	822	572.000	14.307318	95.615
ENSDART00000150448.2	910	660.000	0.701601	5.410
ENSDART00000139600.3	580	330.000	5.656558	21.809
ENSDART00000136085.2	651	401.000	6.306876	29.548
ENSDART00000131407.3	762	512.000	0.613508	3.670
ENSDART00000136469.3	811	561.000	0.000000	0.000
ENSDART00000004233.9	1790	1540.000	12.737616	229.182
ENSDART00000122217.3	1974	1724.000	0.093765	1.889
ENSDART00000132054.2	975	725.000	1.062510	9.000
ENSDART00000153923.3	649	399.000	4.504864	21.000
ENSDART00000187043.1	372	122.000	0.000000	0.000
ENSDART00000140365.3	3441	3191.000	0.000000	0.000
ENSDART00000190407.1	7796	7546.000	0.000000	0.000
ENSDART00000009569.11	7709	7459.000	0.000000	0.000
ENSDART00000098010.2	1494	1244.000	0.481622	7.000
ENSDART00000156540.3	800	550.000	2.324148	14.935
ENSDART00000155990.3	749	499.000	0.000000	0.000
ENSDART00000154479.2	773	523.000	0.000000	0.000
ENSDART00000063523.6	1061	811.000	5.811457	55.065
ENSDART00000155632.3	911	661.000	0.000000	0.000
ENSDART00000157319.2	3968	3718.000	0.805725	35.000
ENSDART00000073508.6	1992	1742.000	0.000000	0.000
ENSDART00000164179.2	1226	976.000	0.263087	3.000
ENSDART00000156574.2	2620	2370.000	4.658753	129.000
ENSDART00000138783.2	2927	2677.000	2.253543	70.483
ENSDART00000178567.2	7522	7272.000	0.194401	16.517
ENSDART00000191948.1	2490	2240.000	0.000000	0.000
ENSDART00000131472.2	1644	1394.000	0.000000	0.000
ENSDART00000130678.3	1497	1247.000	12.500473	182.123
ENSDART00000187245.1	5719	5469.000	0.618431	39.516
ENSDART00000052998.6	2064	1814.000	0.000000	0.000
ENSDART00000132536.2	7799	7549.000	1.870781	165.000
ENSDART00000138323.2	776	526.000	0.000000	0.000
ENSDART00000169921.2	1527	1277.000	7.975986	119.000
ENSDART00000123825.3	3247	2997.000	0.028559	1.000
ENSDART00000152837.2	385	135.000	0.000000	0.000
ENSDART00000153436.2	4423	4173.000	2.041441	99.531
ENSDART00000153385.2	736	475.000	0.244677	1.358
ENSDART00000112268.5	5875	5625.000	1.966653	129.247
ENSDART00000163877.3	7475	7225.000	0.411697	34.753
ENSDART00000139058.2	2877	2627.000	0.000000	0.000
ENSDART00000193882.1	3098	2848.000	0.000000	0.000
ENSDART00000103131.5	8400	8150.000	0.304557	29.000
ENSDART00000159965.2	4995	4745.000	0.667490	37.004
ENSDART00000138374.2	469	219.000	0.000000	0.000
ENSDART00000135360.3	2463	2213.000	0.309412	8.000
ENSDART00000141529.2	747	497.000	0.000000	0.000
ENSDART00000135215.2	2054	1804.000	1.868951	39.392
ENSDART00000145310.2	973	723.000	0.000000	0.000
ENSDART00000048828.5	3246	2996.000	49.600440	1736.197
ENSDART00000141426.2	887	637.000	1.085778	8.081
ENSDART00000123205.3	664	414.000	1.134367	5.487
ENSDART00000162249.2	2148	1898.000	1.668529	37.000
ENSDART00000027171.8	1353	1103.000	9.001416	116.000
ENSDART00000164759.2	2815	2550.000	0.000000	0.000
ENSDART00000159863.2	3444	3194.000	0.000000	0.000
ENSDART00000005906.6	2315	2065.000	2.445458	59.000
ENSDART00000193860.1	1410	1160.000	0.000000	0.000
ENSDART00000081290.4	919	669.000	7.012390	54.811
ENSDART00000156813.2	886	636.000	0.294655	2.189
ENSDART00000192427.1	678	428.000	0.000000	0.000
ENSDART00000130548.3	1289	1039.000	28.427445	345.084
ENSDART00000067235.7	938	688.000	0.000000	0.000
ENSDART00000140400.2	3088	2838.000	1.233668	40.906
ENSDART00000177640.2	2488	2238.000	0.233079	6.094
ENSDART00000145404.2	933	683.000	8.145561	65.000
ENSDART00000185456.1	970	720.000	0.000000	0.000
ENSDART00000171077.2	1075	825.000	0.000000	0.000
ENSDART00000169013.2	1160	910.000	2.727627	29.000
ENSDART00000106657.4	864	614.000	109.567693	786.000
ENSDART00000160640.2	713	463.000	0.000000	0.000
ENSDART00000133452.2	914	664.000	0.000000	0.000
ENSDART00000135745.2	365	115.000	0.000000	0.000
ENSDART00000037183.6	1590	1340.000	109.288270	1711.000
ENSDART00000137734.2	741	491.000	0.000000	0.000
ENSDART00000140802.2	758	508.000	0.000000	0.000
ENSDART00000124321.3	760	510.000	94.161282	561.066
ENSDART00000137968.2	557	297.000	0.000000	0.000
ENSDART00000193439.1	489	239.000	3.401292	9.498
ENSDART00000146641.2	1904	1654.000	0.000000	0.000
ENSDART00000183055.1	1041	791.000	0.000000	0.000
ENSDART00000189966.1	903	653.000	0.000000	0.000
ENSDART00000148646.3	777	527.000	0.000000	0.000
ENSDART00000150001.2	967	717.000	0.000000	0.000
ENSDART00000064938.5	2428	2178.000	0.332753	8.467
ENSDART00000149301.2	486	236.000	0.000000	0.000
ENSDART00000150128.2	923	673.000	0.000000	0.000
ENSDART00000148909.3	2406	2156.000	0.606189	15.270
ENSDART00000149972.3	759	509.000	0.000000	0.000
ENSDART00000188257.1	2411	2161.000	0.092494	2.335
ENSDART00000160849.2	2046	1796.000	0.000000	0.000
ENSDART00000128174.4	2338	2088.000	0.000000	0.000
ENSDART00000183945.1	2933	2683.000	0.000000	0.000
ENSDART00000051312.4	1735	1485.000	4.322780	75.000
ENSDART00000155382.2	1756	1506.000	0.000000	0.000
ENSDART00000171319.2	986	736.000	0.000000	0.000
ENSDART00000150104.3	1461	1211.000	8.381430	118.586
ENSDART00000149631.2	974	724.000	0.000000	0.000
ENSDART00000156162.2	537	287.000	0.000000	0.000
ENSDART00000081193.6	1528	1278.000	2.544961	38.000
ENSDART00000148552.3	617	367.000	0.983629	4.218
ENSDART00000148867.3	659	409.000	0.000000	0.000
ENSDART00000149414.2	662	412.000	80.911421	389.474
ENSDART00000149248.3	615	365.000	0.978164	4.171
ENSDART00000148391.3	547	297.000	1315.351651	4564.256
ENSDART00000189900.1	390	140.000	0.000000	0.000
ENSDART00000138062.2	745	495.000	0.000000	0.000
ENSDART00000146563.2	3118	2868.000	0.000000	0.000
ENSDART00000187954.1	4781	4531.000	0.113341	6.000
ENSDART00000185368.1	4082	3832.000	0.000000	0.000
ENSDART00000188210.1	4130	3880.000	0.000000	0.000
ENSDART00000099903.6	2720	2470.000	1.561818	45.071
ENSDART00000144386.2	795	545.000	0.000000	0.000
ENSDART00000162217.2	4146	3896.000	0.042374	1.929
ENSDART00000155470.2	1125	875.000	0.546406	5.586
ENSDART00000146050.3	7052	6802.000	0.641150	50.953
ENSDART00000093281.6	3813	3563.000	0.000000	0.000
ENSDART00000180002.1	3780	3530.000	0.000000	0.000
ENSDART00000166407.2	598	348.000	0.000000	0.000
ENSDART00000166906.2	4441	4191.000	0.000000	0.000
ENSDART00000139206.4	5409	5159.000	0.888087	53.529
ENSDART00000163525.2	3900	3650.000	0.000000	0.000
ENSDART00000149462.3	621	371.000	0.000000	0.000
ENSDART00000149291.2	818	568.000	0.933782	6.197
ENSDART00000148703.3	953	703.000	0.000000	0.000
ENSDART00000148484.2	818	568.000	0.000000	0.000
ENSDART00000150186.3	1145	895.000	5.336600	55.803
ENSDART00000155633.3	762	512.000	0.000000	0.000
ENSDART00000188586.1	1139	889.000	0.098343	1.021
ENSDART00000131802.3	3053	2803.000	42.920592	1405.596
ENSDART00000007103.8	2124	1874.000	1.689898	37.000
ENSDART00000168526.2	2063	1813.000	0.097332	2.062
ENSDART00000137686.2	737	487.000	11.885707	67.628
ENSDART00000147266.2	550	300.000	0.000000	0.000
ENSDART00000138138.2	716	466.000	0.000000	0.000
ENSDART00000014669.9	1547	1297.000	12.035021	182.372
ENSDART00000135240.2	741	491.000	0.000000	0.000
ENSDART00000153937.3	3886	3636.000	0.023540	1.000
ENSDART00000110322.4	2637	2387.000	0.000000	0.000
ENSDART00000103704.5	2078	1828.000	27.553639	588.473
ENSDART00000149107.2	789	539.000	0.000000	0.000
ENSDART00000184903.1	4188	3938.000	1.337260	61.527
ENSDART00000090273.6	1452	1202.000	0.978668	13.744
ENSDART00000142732.3	1301	1051.000	1.731044	21.256
ENSDART00000157094.2	750	500.000	0.000000	0.000
ENSDART00000140532.3	649	399.000	1.501597	7.000
ENSDART00000171451.2	419	169.000	0.000000	0.000
ENSDART00000154083.2	448	198.000	0.000000	0.000
ENSDART00000174813.2	4232	3982.000	1.227783	57.121
ENSDART00000097460.5	3895	3645.000	0.000000	0.000
ENSDART00000149553.2	2930	2680.000	0.190022	5.950
ENSDART00000192021.1	4304	4054.000	1.626739	77.050
ENSDART00000171304.2	2196	1946.000	0.000000	0.000
ENSDART00000042469.8	1395	1145.000	6.208999	83.061
ENSDART00000146605.3	1078	828.000	0.000000	0.000
ENSDART00000134096.2	817	567.000	0.000000	0.000
ENSDART00000101580.4	1222	972.000	0.352227	4.000
ENSDART00000132937.2	799	549.000	0.269969	1.732
ENSDART00000137013.2	760	510.000	0.431350	2.570
ENSDART00000139055.2	2377	2127.000	0.000000	0.000
ENSDART00000016629.7	2333	2083.000	0.398499	9.698
ENSDART00000040209.9	4322	4072.000	0.924854	44.000
ENSDART00000008752.7	2662	2412.000	184.971349	5212.588
ENSDART00000148691.2	708	458.000	0.263812	1.412
ENSDART00000078378.5	2273	2023.000	4.315515	102.000
ENSDART00000151447.3	826	576.000	0.000000	0.000
ENSDART00000151618.2	1596	1346.000	0.381535	6.000
ENSDART00000186732.1	1668	1418.000	0.000000	0.000
ENSDART00000008785.9	1786	1536.000	49.393113	886.399
ENSDART00000146420.2	955	705.000	1.152675	9.494
ENSDART00000143514.2	912	662.000	1.048111	8.107
ENSDART00000147999.2	421	171.000	0.000000	0.000
ENSDART00000005168.6	2180	1930.000	3.281729	74.000
ENSDART00000123792.3	700	450.000	0.000000	0.000
ENSDART00000114689.4	2091	1841.000	1.115722	23.998
ENSDART00000157915.2	252	20.386	0.000000	0.000
ENSDART00000136066.2	614	364.000	0.380855	1.620
ENSDART00000088290.7	6134	5884.000	0.298978	20.553
ENSDART00000154342.3	4086	3836.000	0.777000	34.823
ENSDART00000156949.2	551	301.000	0.000000	0.000
ENSDART00000170792.2	3554	3304.000	0.181337	7.000
ENSDART00000029175.8	2700	2450.000	0.000000	0.000
ENSDART00000154248.3	982	732.000	0.116928	1.000
ENSDART00000005244.6	1239	989.000	0.000000	0.000
ENSDART00000114188.5	954	704.000	1.215782	10.000
ENSDART00000171150.2	891	641.000	0.000000	0.000
ENSDART00000161855.2	3648	3398.000	0.000000	0.000
ENSDART00000129216.3	2540	2290.000	0.000000	0.000
ENSDART00000183332.1	1028	778.000	0.000000	0.000
ENSDART00000036302.8	2331	2081.000	0.737343	17.927
ENSDART00000133225.2	1017	767.000	0.669946	6.004
ENSDART00000189670.1	1011	761.000	0.000000	0.000
ENSDART00000053875.5	1495	1245.000	1.031217	15.000
ENSDART00000153486.3	951	701.000	0.000000	0.000
ENSDART00000139319.2	956	706.000	10.426105	86.000
ENSDART00000003310.8	1367	1117.000	0.996136	13.000
ENSDART00000136137.4	3720	3470.000	0.073998	3.000
ENSDART00000161562.2	1934	1684.000	8.048361	158.351
ENSDART00000146588.2	1573	1323.000	0.000000	0.000
ENSDART00000173648.2	837	587.000	0.000000	0.000
ENSDART00000123056.4	589	339.000	0.000000	0.000
ENSDART00000129924.4	1709	1459.000	26.050096	444.055
ENSDART00000135728.3	675	425.000	0.794587	3.945
ENSDART00000090528.5	2745	2495.000	37.426828	1091.001
ENSDART00000137885.2	552	302.000	0.000000	0.000
ENSDART00000148264.2	908	658.000	0.000000	0.000
ENSDART00000135636.3	560	310.000	1.430750	5.182
ENSDART00000052907.5	1497	1247.000	3.664495	53.389
ENSDART00000088876.4	2505	2255.000	0.000000	0.000
ENSDART00000166502.2	2592	2342.000	0.000000	0.000
ENSDART00000157310.2	1974	1724.000	0.695055	14.000
ENSDART00000191235.1	1744	1494.000	0.000000	0.000
ENSDART00000103149.5	1162	900.000	0.475506	5.000
ENSDART00000137018.2	1298	1048.000	0.000000	0.000
ENSDART00000191459.1	1561	1311.000	0.000000	0.000
ENSDART00000065372.7	4375	4125.000	0.041499	2.000
ENSDART00000153780.3	2278	2028.000	0.000000	0.000
ENSDART00000063257.5	1257	1007.000	0.340106	4.001
ENSDART00000171427.2	720	470.000	0.000000	0.000
ENSDART00000110892.5	5247	4997.000	2.194278	128.107
ENSDART00000169401.2	7518	7268.000	0.454864	38.625
ENSDART00000151164.2	862	612.000	0.000000	0.000
ENSDART00000104623.7	1904	1654.000	0.258740	5.000
ENSDART00000151361.2	650	400.000	0.000000	0.000
ENSDART00000161461.2	5311	5061.000	0.644107	38.086
ENSDART00000132161.4	2351	2101.000	0.147843	3.629
ENSDART00000192531.1	1953	1703.000	0.923303	18.371
ENSDART00000155880.2	10945	10695.000	2.173374	271.573
ENSDART00000182431.1	3045	2795.000	0.000000	0.000
ENSDART00000187405.1	3072	2822.000	0.000000	0.000
ENSDART00000009892.8	3179	2929.000	0.175332	6.000
ENSDART00000154256.3	2154	1904.000	0.000000	0.000
ENSDART00000153768.3	2393	2143.000	1.889954	47.320
ENSDART00000110389.5	2701	2451.000	0.547558	15.680
ENSDART00000154825.3	1027	777.000	0.000000	0.000
ENSDART00000128533.4	520	270.000	0.000000	0.000
ENSDART00000137507.2	737	487.000	0.708135	4.029
ENSDART00000082473.6	2836	2586.000	2.861983	86.470
ENSDART00000184448.1	1697	1447.000	0.384507	6.500
ENSDART00000139292.2	3280	3030.000	30.905469	1094.081
ENSDART00000135297.2	1008	758.000	0.000000	0.000
ENSDART00000148914.3	2061	1811.000	5.249067	111.064
ENSDART00000082578.6	1821	1571.000	3.101996	56.936
ENSDART00000148507.3	1388	1138.000	0.000000	0.000
ENSDART00000173156.2	720	470.000	0.000000	0.000
ENSDART00000134560.3	2992	2742.000	0.593082	19.000
ENSDART00000043016.5	1042	792.000	0.000000	0.000
ENSDART00000183271.1	1521	1271.000	0.000000	0.000
ENSDART00000154138.2	1730	1480.000	0.000000	0.000
ENSDART00000181681.1	1050	800.000	0.000000	0.000
ENSDART00000184185.1	1172	922.000	0.000000	0.000
ENSDART00000125271.4	990	740.000	7.389811	63.891
ENSDART00000104732.4	1457	1207.000	0.220497	3.109
ENSDART00000168275.2	2057	1807.000	0.852595	18.000
ENSDART00000182281.1	1698	1448.000	0.000000	0.000
ENSDART00000155000.2	1529	1279.000	0.000000	0.000
ENSDART00000140151.2	1514	1264.000	0.000000	0.000
ENSDART00000189320.1	2191	1941.000	0.000000	0.000
ENSDART00000112900.4	1818	1568.000	0.831051	15.225
ENSDART00000100061.5	1039	789.000	78.322860	722.000
ENSDART00000021949.11	5244	4994.000	2.820800	164.586
ENSDART00000173129.2	744	478.000	0.000000	0.000
ENSDART00000181612.1	3042	2792.000	0.074008	2.414
ENSDART00000169380.2	1879	1629.000	13.450772	256.000
ENSDART00000041007.7	1687	1437.000	18.523880	311.000
ENSDART00000156724.2	865	615.000	0.288380	2.072
ENSDART00000192053.1	5443	5193.000	1.162967	70.560
ENSDART00000079248.6	2538	2288.000	9.688847	259.000
ENSDART00000144744.2	5063	4813.000	7.966921	448.000
ENSDART00000135730.4	5910	5660.000	0.212193	14.032
ENSDART00000131973.2	1069	819.000	1.459752	13.968
ENSDART00000145513.2	819	569.000	0.000000	0.000
ENSDART00000147853.2	814	564.000	0.000000	0.000
ENSDART00000178686.2	4974	4724.000	0.000000	0.000
ENSDART00000009858.6	3447	3197.000	8.361655	312.325
ENSDART00000008807.8	787	537.000	1028.610064	6453.521
ENSDART00000135459.3	818	568.000	2.219889	14.732
ENSDART00000141676.3	766	516.000	4.734082	28.540
ENSDART00000144695.2	569	319.000	0.860566	3.207
ENSDART00000185317.1	523	273.000	0.000000	0.000
ENSDART00000005313.10	3814	3564.000	0.360232	15.000
ENSDART00000026295.9	4613	4363.000	8.860405	451.659
ENSDART00000173610.2	636	372.000	0.990914	4.307
ENSDART00000146323.2	719	469.000	0.748522	4.102
ENSDART00000145150.3	1805	1555.000	90.049488	1636.000
ENSDART00000134371.2	2354	2104.000	0.528842	13.000
ENSDART00000178021.2	2539	2289.000	0.000000	0.000
ENSDART00000154195.2	855	605.000	0.856677	6.055
ENSDART00000137323.2	615	365.000	0.546462	2.330
ENSDART00000193725.1	2788	2538.000	0.416236	12.343
ENSDART00000187812.1	2788	2538.000	0.000000	0.000
ENSDART00000026409.7	1914	1664.000	99.993471	1944.002
ENSDART00000133951.2	389	139.000	0.000000	0.000
ENSDART00000143496.3	554	304.000	0.000000	0.000
ENSDART00000025841.9	4184	3934.000	3.067750	141.002
ENSDART00000159627.2	2072	1822.000	1.127434	24.000
ENSDART00000109031.4	1674	1424.000	0.000000	0.000
ENSDART00000173024.2	1040	790.000	5.525498	51.000
ENSDART00000154306.2	739	489.000	0.198334	1.133
ENSDART00000140113.3	2496	2246.000	5.173648	135.762
ENSDART00000147215.2	765	515.000	0.000000	0.000
ENSDART00000184386.1	2502	2252.000	0.000000	0.000
ENSDART00000019252.8	2503	2253.000	6.505299	171.238
ENSDART00000144718.2	474	224.000	0.771078	2.018
ENSDART00000144069.2	1396	1146.000	0.000000	0.000
ENSDART00000043291.7	1403	1153.000	0.295598	3.982
ENSDART00000127714.5	5167	4917.000	25.803111	1482.327
ENSDART00000141672.3	2083	1833.000	0.233473	5.000
ENSDART00000145212.2	1957	1707.000	0.000000	0.000
ENSDART00000110843.4	4297	4047.000	0.126986	6.004
ENSDART00000147689.2	615	365.000	2.890662	12.327
ENSDART00000138242.2	1647	1397.000	7.168327	117.000
ENSDART00000186359.1	661	411.000	0.000000	0.000
ENSDART00000132210.3	719	469.000	0.000000	0.000
ENSDART00000148906.3	534	284.000	0.000000	0.000
ENSDART00000132366.2	1037	787.000	0.000000	0.000
ENSDART00000101537.5	3216	2966.000	2.366307	82.000
ENSDART00000142260.2	384	134.000	0.000000	0.000
ENSDART00000097328.5	2020	1770.000	7.156766	148.000
ENSDART00000155608.2	985	735.000	3.843438	33.005
ENSDART00000169157.2	870	620.000	0.580617	4.206
ENSDART00000147643.2	4489	4239.000	0.000000	0.000
ENSDART00000179699.1	4524	4274.000	0.000000	0.000
ENSDART00000153832.3	1137	887.000	0.000000	0.000
ENSDART00000149625.3	1579	1329.000	0.515221	8.000
ENSDART00000103352.4	3544	3294.000	6.210158	239.000
ENSDART00000157490.2	120	4.038	0.000000	0.000
ENSDART00000192607.1	1246	996.000	4.898283	57.000
ENSDART00000154753.2	472	222.000	0.000000	0.000
ENSDART00000169188.2	338	88.019	0.972416	1.000
ENSDART00000057463.6	811	561.000	0.000000	0.000
ENSDART00000132821.2	544	294.000	0.000000	0.000
ENSDART00000181755.1	768	518.000	0.165234	1.000
ENSDART00000185061.1	783	533.000	0.000000	0.000
ENSDART00000193727.1	543	293.000	0.000000	0.000
ENSDART00000079534.6	2020	1770.000	0.000000	0.000
ENSDART00000145124.3	1678	1428.000	0.239751	4.000
ENSDART00000124319.3	1320	1070.000	0.000000	0.000
ENSDART00000103150.5	3327	3077.000	2.356814	84.728
ENSDART00000129574.3	620	370.000	0.988340	4.272
ENSDART00000164699.3	2224	1974.000	0.000000	0.000
ENSDART00000156324.2	828	578.000	0.522335	3.527
ENSDART00000134868.2	732	482.000	0.249473	1.405
ENSDART00000132058.2	873	623.000	0.000000	0.000
ENSDART00000145025.3	1436	1186.000	19.167423	265.595
ENSDART00000146174.3	4811	4561.000	0.484009	25.792
ENSDART00000020970.8	3437	3187.000	3.668317	136.591
ENSDART00000063950.7	1501	1251.000	29.009276	424.000
ENSDART00000000831.9	951	701.000	3.418758	28.000
ENSDART00000156624.2	585	335.000	0.000000	0.000
ENSDART00000039466.5	1708	1458.000	3.129707	53.313
ENSDART00000136292.2	203	9.253	0.000000	0.000
ENSDART00000138451.2	844	594.000	1.107645	7.687
ENSDART00000136030.2	938	688.000	2.350782	18.896
ENSDART00000006923.7	904	654.000	1.584074	12.104
ENSDART00000153549.2	1969	1719.000	1.460791	29.338
ENSDART00000052122.5	921	671.000	11.862843	93.000
ENSDART00000172075.2	722	472.000	0.000000	0.000
ENSDART00000165351.2	910	660.000	0.000000	0.000
ENSDART00000158126.2	2588	2338.000	0.671025	18.330
ENSDART00000160456.2	2621	2371.000	11.388830	315.488
ENSDART00000163841.3	4509	4259.000	0.560813	27.906
ENSDART00000135177.2	786	536.000	0.000000	0.000
ENSDART00000006091.8	3334	3084.000	9.741393	351.000
ENSDART00000151119.3	842	592.000	0.000000	0.000
ENSDART00000151562.2	827	577.000	0.000000	0.000
ENSDART00000147581.2	511	261.000	0.000000	0.000
ENSDART00000187577.1	1233	983.000	0.000000	0.000
ENSDART00000144902.2	515	265.000	0.786854	2.436
ENSDART00000144831.3	2624	2374.000	25.762538	714.564
ENSDART00000148198.2	800	550.000	0.000000	0.000
ENSDART00000139220.3	852	602.000	0.000000	0.000
ENSDART00000133622.2	824	574.000	0.000000	0.000
ENSDART00000144546.2	1067	817.000	0.208209	1.987
ENSDART00000131755.2	703	453.000	0.000000	0.000
ENSDART00000141164.3	543	293.000	0.000000	0.000
ENSDART00000144126.3	2932	2682.000	1.149274	36.013
ENSDART00000154929.2	1071	821.000	0.000000	0.000
ENSDART00000106627.7	1386	1136.000	0.828882	11.001
ENSDART00000102239.3	1406	1156.000	0.000000	0.000
ENSDART00000186733.1	1285	1035.000	0.000000	0.000
ENSDART00000184754.1	3082	2832.000	0.000000	0.000
ENSDART00000160730.2	1281	1031.000	0.000000	0.000
ENSDART00000141051.4	5241	4991.000	0.596012	34.755
ENSDART00000147757.2	1026	776.000	0.000000	0.000
ENSDART00000081419.6	1819	1569.000	0.000000	0.000
ENSDART00000015418.7	2796	2546.000	8.101902	241.000
ENSDART00000146655.3	728	478.000	0.000000	0.000
ENSDART00000008096.8	1974	1724.000	14.794740	298.000
ENSDART00000145129.2	500	250.000	0.000000	0.000
ENSDART00000173039.2	207	9.766	8.764203	1.000
ENSDART00000172978.2	748	498.000	0.343739	2.000
ENSDART00000173216.2	3041	2791.000	4.600020	150.000
ENSDART00000173275.2	294	46.126	0.000000	0.000
ENSDART00000181571.1	914	664.000	0.000000	0.000
ENSDART00000145533.2	416	166.000	0.000000	0.000
ENSDART00000079419.7	2497	2247.000	0.443922	11.654
ENSDART00000136833.2	523	273.000	1.676025	5.346
ENSDART00000128935.2	2151	1901.000	0.000000	0.000
ENSDART00000064655.4	1727	1477.000	2.086173	36.000
ENSDART00000138076.2	460	210.000	0.000000	0.000
ENSDART00000124461.3	579	329.000	0.000000	0.000
ENSDART00000128784.4	6016	5766.000	0.603743	40.672
ENSDART00000152105.2	661	411.000	0.000000	0.000
ENSDART00000123565.4	826	576.000	0.000000	0.000
ENSDART00000146213.2	795	545.000	0.375660	2.392
ENSDART00000141922.3	686	436.000	0.000000	0.000
ENSDART00000184550.1	6211	5961.000	7.201356	501.539
ENSDART00000191469.1	6292	6042.000	0.000000	0.000
ENSDART00000135383.3	1841	1591.000	0.591767	11.000
ENSDART00000142404.3	790	540.000	0.000000	0.000
ENSDART00000146487.2	818	568.000	0.000000	0.000
ENSDART00000008243.8	1635	1385.000	71.315573	1154.000
ENSDART00000174061.2	3371	3121.000	0.000000	0.000
ENSDART00000174238.2	3453	3203.000	2.404994	90.000
ENSDART00000174094.2	3260	3010.000	0.000000	0.000
ENSDART00000174095.2	3377	3127.000	0.000000	0.000
ENSDART00000174377.2	3380	3130.000	0.000000	0.000
ENSDART00000110906.5	3371	3121.000	0.000000	0.000
ENSDART00000174071.2	3263	3013.000	0.000000	0.000
ENSDART00000111587.4	2273	2023.000	0.067008	1.584
ENSDART00000177895.2	3021	2771.000	0.785060	25.416
ENSDART00000051114.8	2190	1940.000	0.000000	0.000
ENSDART00000064614.9	2626	2376.000	5.418773	150.425
ENSDART00000167042.2	2930	2680.000	0.912609	28.575
ENSDART00000192137.1	1521	1271.000	0.000000	0.000
ENSDART00000148486.2	4218	3968.000	1.979180	91.755
ENSDART00000067444.8	7323	7073.000	0.559618	46.245
ENSDART00000128504.4	7863	7613.000	0.445902	39.661
ENSDART00000173620.2	917	667.000	0.000000	0.000
ENSDART00000183336.1	2422	2172.000	0.000000	0.000
ENSDART00000154151.3	3093	2843.000	0.150529	5.000
ENSDART00000156667.2	596	346.000	0.000000	0.000
ENSDART00000101295.5	2545	2295.000	0.377999	10.136
ENSDART00000153869.2	288	41.248	0.000000	0.000
ENSDART00000153915.2	2109	1859.000	0.000000	0.000
ENSDART00000159061.3	5745	5495.000	0.000000	0.000
ENSDART00000188694.1	5634	5384.000	0.000000	0.000
ENSDART00000190932.1	5616	5366.000	0.103753	6.505
ENSDART00000138277.3	1034	784.000	0.000000	0.000
ENSDART00000142539.4	1154	904.000	0.000000	0.000
ENSDART00000190454.1	5467	5217.000	0.558695	34.054
ENSDART00000135577.2	737	487.000	0.000000	0.000
ENSDART00000142447.2	845	595.000	3.856386	26.808
ENSDART00000147181.3	841	591.000	3.607413	24.909
ENSDART00000064558.4	3005	2755.000	40.820578	1313.931
ENSDART00000146857.2	756	506.000	0.000000	0.000
ENSDART00000193938.1	4258	4008.000	0.925789	43.352
ENSDART00000133760.2	1955	1705.000	0.000000	0.000
ENSDART00000103146.4	1512	1262.000	0.000000	0.000
ENSDART00000155783.2	3367	3117.000	0.000000	0.000
ENSDART00000157483.2	3657	3407.000	0.523883	20.853
ENSDART00000179840.1	3694	3444.000	0.000000	0.000
ENSDART00000109394.3	1526	1276.000	0.271415	4.046
ENSDART00000064149.5	1181	931.000	0.000000	0.000
ENSDART00000142248.2	548	298.000	0.000000	0.000
ENSDART00000055047.7	1643	1393.000	6.820249	111.000
ENSDART00000053011.8	3403	3153.000	0.190021	7.000
ENSDART00000186054.1	1506	1256.000	0.000000	0.000
ENSDART00000115172.4	7427	7177.000	1.311832	110.000
ENSDART00000142969.3	3042	2792.000	1.229623	40.111
ENSDART00000148760.2	1040	790.000	1.571380	14.504
ENSDART00000185949.1	4461	4211.000	0.000000	0.000
ENSDART00000051825.7	4356	4106.000	1.077289	51.680
ENSDART00000157890.2	3711	3461.000	0.000000	0.000
ENSDART00000138189.4	1032	782.000	0.866915	7.921
ENSDART00000105013.6	1214	964.000	2.759464	31.079
ENSDART00000139823.4	1212	962.000	0.000000	0.000
ENSDART00000172752.2	1095	845.000	0.000000	0.000
ENSDART00000105073.3	555	305.000	0.000000	0.000
ENSDART00000130260.3	1242	992.000	0.000000	0.000
ENSDART00000179992.1	1769	1519.000	0.000000	0.000
ENSDART00000053295.7	1601	1351.000	0.000000	0.000
ENSDART00000184107.1	1872	1622.000	0.000000	0.000
ENSDART00000154861.2	684	434.000	2.086373	10.579
ENSDART00000136468.2	1032	782.000	0.000000	0.000
ENSDART00000182841.1	1014	764.000	0.000000	0.000
ENSDART00000146905.2	499	249.000	0.000000	0.000
ENSDART00000103355.4	1933	1683.000	17.850539	351.000
ENSDART00000111454.5	3427	3177.000	0.592698	22.000
ENSDART00000186107.1	3063	2813.000	0.000000	0.000
ENSDART00000164006.2	1151	901.000	0.000000	0.000
ENSDART00000058407.6	1702	1452.000	36.429247	618.000
ENSDART00000156812.2	2393	2143.000	2.715907	68.000
ENSDART00000157173.2	635	385.000	0.000000	0.000
ENSDART00000157279.2	600	350.000	0.000000	0.000
ENSDART00000188131.1	3619	3369.000	0.000000	0.000
ENSDART00000177867.2	2892	2642.000	0.000000	0.000
ENSDART00000179821.1	2865	2615.000	0.000000	0.000
ENSDART00000146155.2	1032	782.000	0.000000	0.000
ENSDART00000173246.2	1081	831.000	0.000000	0.000
ENSDART00000172808.2	1198	948.000	0.000000	0.000
ENSDART00000187891.1	4628	4378.000	0.080045	4.094
ENSDART00000145952.2	710	460.000	0.421602	2.266
ENSDART00000066270.4	927	677.000	0.000000	0.000
ENSDART00000143389.3	750	500.000	0.000000	0.000
ENSDART00000123739.4	865	615.000	0.000000	0.000
ENSDART00000133023.3	1473	1223.000	45.049731	643.710
ENSDART00000193714.1	779	529.000	0.000000	0.000
ENSDART00000082169.5	2378	2128.000	0.000000	0.000
ENSDART00000103139.4	1186	936.000	3.109077	34.000
ENSDART00000147217.2	2438	2188.000	0.000000	0.000
ENSDART00000089533.7	4733	4483.000	0.534586	28.000
ENSDART00000172479.2	1144	894.000	0.000000	0.000
ENSDART00000152432.2	1117	867.000	0.000000	0.000
ENSDART00000147769.2	812	562.000	697.978239	4583.000
ENSDART00000147259.3	877	627.000	0.000000	0.000
ENSDART00000134173.2	755	505.000	0.000000	0.000
ENSDART00000004964.8	1496	1246.000	100.442686	1462.204
ENSDART00000140530.2	760	510.000	2.329211	13.879
ENSDART00000184547.1	1541	1291.000	4.104994	61.917
ENSDART00000173418.2	712	462.000	0.200621	1.083
ENSDART00000171170.2	698	448.000	0.000000	0.000
ENSDART00000163737.2	1647	1397.000	0.918811	14.997
ENSDART00000158602.3	4673	4423.000	2.688299	138.920
ENSDART00000163507.3	3227	2977.000	0.000000	0.000
ENSDART00000165634.3	3293	3043.000	0.000000	0.000
ENSDART00000089095.6	1512	1262.000	5.086631	75.000
ENSDART00000132533.2	5727	5477.000	0.093764	6.000
ENSDART00000058370.8	5853	5603.000	0.000000	0.000
ENSDART00000139353.2	183	7.236	0.000000	0.000
ENSDART00000148557.3	1098	848.000	0.475663	4.713
ENSDART00000008224.5	1732	1482.000	6.773782	117.287
ENSDART00000103132.3	1161	911.000	1.785104	19.000
ENSDART00000154401.2	1458	1208.000	0.000000	0.000
ENSDART00000049007.6	1421	1171.000	0.000000	0.000
ENSDART00000187866.1	1376	1126.000	0.000000	0.000
ENSDART00000145738.2	1793	1543.000	0.000000	0.000
ENSDART00000075619.4	1806	1556.000	9.681250	176.000
ENSDART00000155533.2	596	346.000	0.545894	2.207
ENSDART00000132955.2	478	228.000	0.000000	0.000
ENSDART00000145505.2	759	509.000	0.000000	0.000
ENSDART00000135668.2	578	328.000	0.000000	0.000
ENSDART00000144383.3	989	739.000	0.000000	0.000
ENSDART00000111810.4	8335	8085.000	0.000000	0.000
ENSDART00000190546.1	3288	3038.000	0.210914	7.486
ENSDART00000080576.6	998	748.000	2.201557	19.240
ENSDART00000181437.1	1305	1055.000	0.000000	0.000
ENSDART00000102498.5	1213	963.000	44.173157	497.000
ENSDART00000137762.3	1397	1147.000	4.469203	59.892
ENSDART00000098616.6	886	636.000	2.706144	20.108
ENSDART00000105692.5	699	449.000	59.475293	312.000
ENSDART00000131694.2	1825	1575.000	15.680368	288.542
ENSDART00000164606.2	1403	1153.000	0.000000	0.000
ENSDART00000167207.2	735	485.000	0.000000	0.000
ENSDART00000130090.3	757	507.000	14.180765	84.000
ENSDART00000172166.2	428	178.000	222.152042	462.000
ENSDART00000149545.2	3008	2758.000	2.544766	82.000
ENSDART00000049687.8	665	415.000	0.618730	3.000
ENSDART00000182662.1	2149	1899.000	0.000000	0.000
ENSDART00000065659.5	1459	1209.000	0.920334	13.000
ENSDART00000176689.2	1853	1603.000	0.000000	0.000
ENSDART00000168473.2	2398	2148.000	2.659462	66.742
ENSDART00000172059.2	821	571.000	0.000000	0.000
ENSDART00000190194.1	3647	3397.000	1.108071	43.978
ENSDART00000115123.4	4035	3785.000	1.255471	55.519
ENSDART00000182218.1	975	725.000	0.292858	2.481
ENSDART00000147414.4	4039	3789.000	0.000000	0.000
ENSDART00000147727.2	544	294.000	0.000000	0.000
ENSDART00000134032.2	421	171.000	0.000000	0.000
ENSDART00000187348.1	4765	4515.000	0.000000	0.000
ENSDART00000192087.1	5882	5632.000	0.000000	0.000
ENSDART00000187248.1	4861	4611.000	0.426934	23.000
ENSDART00000189111.1	5792	5542.000	0.000000	0.000
ENSDART00000115296.4	1361	1111.000	3.536223	45.901
ENSDART00000154184.2	847	597.000	0.444250	3.099
ENSDART00000154225.2	225	12.734	0.000000	0.000
ENSDART00000156395.2	869	619.000	0.175600	1.270
ENSDART00000193867.1	1988	1738.000	0.000000	0.000
ENSDART00000182796.1	6936	6686.000	1.200550	93.782
ENSDART00000185066.1	2025	1775.000	0.000000	0.000
ENSDART00000149186.3	1377	1127.000	11.492284	151.322
ENSDART00000148583.2	700	450.000	0.000000	0.000
ENSDART00000148471.4	870	620.000	2.909791	21.078
ENSDART00000148967.3	756	506.000	3.434215	20.303
ENSDART00000149072.2	513	263.000	1.073222	3.298
ENSDART00000049177.8	3026	2776.000	0.709148	23.000
ENSDART00000159624.2	3041	2791.000	0.000000	0.000
ENSDART00000186620.1	492	242.000	0.000000	0.000
ENSDART00000128149.3	983	733.000	70.177653	601.000
ENSDART00000133010.2	970	720.000	0.000000	0.000
ENSDART00000064554.4	1684	1434.000	9.609596	161.000
ENSDART00000136879.3	774	524.000	0.000000	0.000
ENSDART00000145170.2	836	586.000	0.000000	0.000
ENSDART00000053685.6	2220	1970.000	22.208817	511.168
ENSDART00000148388.2	965	715.000	0.169507	1.416
ENSDART00000124874.4	1902	1652.000	5.295057	102.200
ENSDART00000192672.1	568	318.000	0.000000	0.000
ENSDART00000156586.2	2358	2108.000	1.055561	25.997
ENSDART00000127384.3	1170	920.000	3.070114	33.000
ENSDART00000131922.2	779	529.000	36.212335	223.812
ENSDART00000131474.2	807	557.000	0.585832	3.812
ENSDART00000063359.7	1518	1268.000	319.014481	4726.083
ENSDART00000135686.3	789	539.000	0.000000	0.000
ENSDART00000137561.3	757	507.000	0.555870	3.293
ENSDART00000091489.5	2716	2466.000	0.069417	2.000
ENSDART00000189522.1	306	56.785	0.000000	0.000
ENSDART00000099723.4	2719	2469.000	1.143987	33.000
ENSDART00000186868.1	1358	1108.000	0.000000	0.000
ENSDART00000012194.9	2310	2060.000	11.633735	280.000
ENSDART00000035080.7	2700	2450.000	7.790532	223.000
ENSDART00000079593.6	2687	2437.000	3.430725	97.682
ENSDART00000166049.2	2438	2188.000	0.168926	4.318
ENSDART00000009790.9	2391	2141.000	17.430031	436.000
ENSDART00000156481.2	2254	2004.000	0.000000	0.000
ENSDART00000169113.2	326	76.092	3.783411	3.364
ENSDART00000162938.2	411	161.000	1.708579	3.214
ENSDART00000157970.2	321	71.167	0.000000	0.000
ENSDART00000170627.2	278	33.967	0.000000	0.000
ENSDART00000168222.2	372	122.000	0.000000	0.000
ENSDART00000163518.2	377	127.000	0.000000	0.000
ENSDART00000168180.2	319	69.210	0.000000	0.000
ENSDART00000180049.1	2272	2022.000	4.697442	110.972
ENSDART00000188961.1	2196	1946.000	0.000000	0.000
ENSDART00000183952.1	2168	1918.000	0.000000	0.000
ENSDART00000193904.1	2259	2009.000	0.986897	23.165
ENSDART00000171210.2	1764	1514.000	0.000000	0.000
ENSDART00000193450.1	2209	1959.000	6.065033	138.816
ENSDART00000186508.1	2269	2019.000	5.912518	139.470
ENSDART00000169476.2	2105	1855.000	0.000000	0.000
ENSDART00000171249.2	1198	948.000	4.162064	46.099
ENSDART00000166804.2	1383	1133.000	1.805593	23.901
ENSDART00000146309.3	874	624.000	18.504488	134.907
ENSDART00000082237.6	735	485.000	7.957914	45.093
ENSDART00000103147.4	825	575.000	0.000000	0.000
ENSDART00000134523.2	1026	776.000	0.000000	0.000
ENSDART00000157374.2	1781	1531.000	0.673003	12.038
ENSDART00000186708.1	1551	1301.000	0.717505	10.906
ENSDART00000139039.2	1477	1227.000	0.069756	1.000
ENSDART00000162181.2	4345	4095.000	0.050783	2.430
ENSDART00000152510.2	3496	3246.000	0.679467	25.768
ENSDART00000126866.3	5446	5196.000	0.020286	1.232
ENSDART00000142653.4	5021	4771.000	0.071759	4.000
ENSDART00000030324.8	3589	3339.000	0.000000	0.000
ENSDART00000156383.2	615	365.000	0.585157	2.495
ENSDART00000151739.3	1043	793.000	0.000000	0.000
ENSDART00000151608.2	941	691.000	0.000000	0.000
ENSDART00000165638.3	1617	1367.000	0.062634	1.000
ENSDART00000004923.9	4409	4159.000	2.572465	125.000
ENSDART00000137154.2	608	358.000	230.547333	964.306
ENSDART00000091158.5	2017	1767.000	101.560979	2096.694
ENSDART00000142011.2	837	587.000	0.000000	0.000
ENSDART00000030658.7	3083	2833.000	1.419971	47.000
ENSDART00000132241.5	1306	1056.000	0.000000	0.000
ENSDART00000148936.3	580	330.000	0.704728	2.717
ENSDART00000149623.2	540	290.000	0.000000	0.000
ENSDART00000161741.2	1296	1046.000	0.268629	3.283
ENSDART00000155116.2	1465	1215.000	3.663156	52.000
ENSDART00000043774.6	1925	1656.000	4.548317	88.000
ENSDART00000156942.2	612	362.000	0.000000	0.000
ENSDART00000190648.1	834	584.000	1.319040	9.000
ENSDART00000125171.4	1053	803.000	0.000000	0.000
ENSDART00000168575.2	396	146.000	2.754521	4.699
ENSDART00000020256.7	2297	2047.000	0.000000	0.000
ENSDART00000140266.3	5369	5119.000	2.173635	130.000
ENSDART00000157378.2	3583	3333.000	1.279691	49.832
ENSDART00000111435.4	3387	3137.000	0.081854	3.000
ENSDART00000139632.2	1579	1329.000	0.000000	0.000
ENSDART00000175916.2	5646	5396.000	0.946371	59.663
ENSDART00000130179.3	2406	2156.000	0.000000	0.000
ENSDART00000172573.2	2343	2093.000	0.000000	0.000
ENSDART00000145705.3	4543	4293.000	0.418684	21.000
ENSDART00000084416.6	1986	1736.000	0.000000	0.000
ENSDART00000136977.4	5853	5603.000	0.626313	41.000
ENSDART00000114328.5	3720	3470.000	0.000000	0.000
ENSDART00000013745.6	1239	989.000	0.000000	0.000
ENSDART00000125161.3	1244	994.000	0.000000	0.000
ENSDART00000141021.2	1357	1107.000	0.000000	0.000
ENSDART00000100111.5	1301	1051.000	0.000000	0.000
ENSDART00000146427.3	712	462.000	0.000000	0.000
ENSDART00000131507.2	673	423.000	0.000000	0.000
ENSDART00000145662.2	333	83.038	0.000000	0.000
ENSDART00000141780.3	567	317.000	2.244646	8.313
ENSDART00000137054.3	588	338.000	0.000000	0.000
ENSDART00000143532.2	476	226.000	0.000000	0.000
ENSDART00000147041.3	295	46.972	0.000000	0.000
ENSDART00000147142.2	420	170.000	0.503493	1.000
ENSDART00000137674.3	778	528.000	0.376852	2.325
ENSDART00000143474.2	1567	1317.000	0.000000	0.000
ENSDART00000189845.1	1599	1349.000	0.000000	0.000
ENSDART00000155594.2	1094	844.000	1.081635	10.666
ENSDART00000157492.2	2870	2620.000	0.542084	16.594
ENSDART00000084114.6	10655	10405.000	1.312367	159.540
ENSDART00000181831.1	6005	5755.000	0.000000	0.000
ENSDART00000186170.1	6216	5966.000	0.000000	0.000
ENSDART00000151863.2	402	152.000	0.000000	0.000
ENSDART00000019413.11	1697	1447.000	49.985433	845.052
ENSDART00000129857.3	268	27.847	0.000000	0.000
ENSDART00000154094.2	2473	2223.000	6.085552	158.056
ENSDART00000191980.1	1827	1577.000	1.353823	24.944
ENSDART00000074478.4	2385	2135.000	5.153851	128.559
ENSDART00000187941.1	876	626.000	0.000000	0.000
ENSDART00000073609.6	2526	2276.000	2.275480	60.509
ENSDART00000051539.5	1344	1094.000	0.625894	8.000
ENSDART00000121504.3	1432	1182.000	0.000000	0.000
ENSDART00000114779.3	5481	5231.000	3.501526	214.000
ENSDART00000154903.2	1450	1200.000	0.142652	2.000
ENSDART00000155114.2	1175	925.000	0.000000	0.000
ENSDART00000147050.3	1203	953.000	0.000000	0.000
ENSDART00000102120.6	1233	983.000	0.000000	0.000
ENSDART00000192945.1	426	176.000	0.000000	0.000
ENSDART00000156549.3	537	287.000	0.000000	0.000
ENSDART00000163071.2	3631	3381.000	6.805035	268.811
ENSDART00000162720.2	3262	3012.000	0.000000	0.000
ENSDART00000163271.2	818	568.000	0.179155	1.189
ENSDART00000170617.2	1623	1373.000	0.000000	0.000
ENSDART00000149163.4	2597	2347.000	0.623764	17.104
ENSDART00000185645.1	1248	998.000	0.000000	0.000
ENSDART00000152609.2	437	187.000	1.144012	2.499
ENSDART00000152170.3	510	260.000	9.060997	27.525
ENSDART00000132622.3	1611	1361.000	0.000000	0.000
ENSDART00000193384.1	1033	783.000	0.000000	0.000
ENSDART00000055890.7	1527	1277.000	0.000000	0.000
ENSDART00000148093.3	1113	863.000	0.000000	0.000
ENSDART00000133505.2	796	546.000	0.000000	0.000
ENSDART00000139097.2	742	492.000	0.000000	0.000
ENSDART00000063365.6	1102	852.000	0.100459	1.000
ENSDART00000085719.5	1951	1701.000	0.603817	12.000
ENSDART00000001159.11	3199	2949.000	2.350924	81.000
ENSDART00000134662.2	1566	1316.000	0.161236	2.479
ENSDART00000170620.2	1142	892.000	0.191908	2.000
ENSDART00000185696.1	225	12.734	0.000000	0.000
ENSDART00000125770.3	1099	849.000	0.000000	0.000
ENSDART00000156108.2	748	498.000	0.000000	0.000
ENSDART00000022688.7	2273	2023.000	41.378173	978.000
ENSDART00000149039.3	2140	1890.000	29.996573	662.377
ENSDART00000148869.2	545	295.000	1.398843	4.821
ENSDART00000149807.2	734	484.000	1.651983	9.342
ENSDART00000190955.1	4967	4717.000	2.541195	140.048
ENSDART00000184230.1	1434	1184.000	0.000000	0.000
ENSDART00000137132.2	622	372.000	5.640484	24.515
ENSDART00000098604.4	2396	2146.000	0.000000	0.000
ENSDART00000180251.1	1456	1206.000	0.682788	9.621
ENSDART00000130936.3	3127	2877.000	1.709463	57.461
ENSDART00000139940.3	857	607.000	0.346212	2.455
ENSDART00000078235.6	3022	2772.000	0.305439	9.892
ENSDART00000135153.2	5193	4943.000	0.592801	34.235
ENSDART00000143192.2	934	684.000	0.220800	1.765
ENSDART00000146679.2	751	501.000	0.000000	0.000
ENSDART00000135938.3	2608	2358.000	6.047969	166.619
ENSDART00000186820.1	2607	2357.000	0.000000	0.000
ENSDART00000063832.6	2532	2282.000	0.600113	16.000
ENSDART00000155260.2	406	156.000	0.000000	0.000
ENSDART00000140290.2	1713	1463.000	6.084394	104.000
ENSDART00000143539.2	589	339.000	0.000000	0.000
ENSDART00000164428.2	2501	2251.000	0.000000	0.000
ENSDART00000144413.3	1296	1046.000	0.000000	0.000
ENSDART00000164758.2	1005	755.000	0.000000	0.000
ENSDART00000012855.7	2788	2538.000	7.284344	216.000
ENSDART00000152027.2	7885	7635.000	0.000000	0.000
ENSDART00000111754.4	9397	9147.000	0.220881	23.605
ENSDART00000157856.2	1870	1620.000	1.433604	27.134
ENSDART00000115077.4	1728	1478.000	0.000000	0.000
ENSDART00000160694.2	3399	3149.000	0.527275	19.399
ENSDART00000149761.3	881	631.000	37.962349	279.869
ENSDART00000148706.2	778	528.000	0.000000	0.000
ENSDART00000167059.2	2082	1832.000	0.146301	3.131
ENSDART00000113367.4	878	628.000	0.000000	0.000
ENSDART00000165885.2	1192	942.000	21.409065	235.624
ENSDART00000147701.2	851	601.000	0.153347	1.077
ENSDART00000005331.8	2860	2610.000	0.000000	0.000
ENSDART00000128446.4	451	201.000	0.000000	0.000
ENSDART00000180687.1	4938	4688.000	0.651365	35.677
ENSDART00000183812.1	5700	5450.000	0.194263	12.370
ENSDART00000101658.6	4516	4266.000	2.864803	142.787
ENSDART00000165082.2	998	748.000	6.611234	57.777
ENSDART00000159512.2	894	644.000	7.185868	54.068
ENSDART00000154237.2	3073	2823.000	0.109170	3.601
ENSDART00000185096.1	1494	1244.000	0.233882	3.399
ENSDART00000163508.2	1816	1566.000	73.074860	1337.000
ENSDART00000105721.6	3150	2900.000	2.623587	88.893
ENSDART00000141561.2	394	144.000	0.594382	1.000
ENSDART00000139159.2	572	322.000	0.000000	0.000
ENSDART00000187705.1	1165	915.000	9.209723	98.455
ENSDART00000182867.1	2823	2573.000	0.620464	18.652
ENSDART00000046783.5	1407	1157.000	2.145373	29.001
ENSDART00000158174.2	1332	1082.000	0.000000	0.000
ENSDART00000148147.2	2060	1810.000	0.000000	0.000
ENSDART00000044429.8	3903	3653.000	0.257734	11.000
ENSDART00000075588.6	1919	1669.000	1.253941	24.451
ENSDART00000173525.2	955	705.000	0.000000	0.000
ENSDART00000052712.6	1281	1031.000	0.000000	0.000
ENSDART00000144683.2	643	393.000	0.000000	0.000
ENSDART00000180641.1	1005	755.000	0.340097	3.000
ENSDART00000163421.2	511	261.000	0.000000	0.000
ENSDART00000121473.3	3227	2977.000	0.000000	0.000
ENSDART00000167953.2	751	501.000	0.000000	0.000
ENSDART00000180218.1	3049	2799.000	0.855711	27.983
ENSDART00000166430.3	4650	4400.000	1.517617	78.017
ENSDART00000019818.9	1840	1590.000	5.144710	95.572
ENSDART00000150053.2	732	482.000	0.000000	0.000
ENSDART00000149290.2	414	164.000	0.000000	0.000
ENSDART00000191903.1	1689	1439.000	0.000000	0.000
ENSDART00000140228.2	735	485.000	0.000000	0.000
ENSDART00000154850.3	975	725.000	0.000000	0.000
ENSDART00000154918.2	798	548.000	0.000000	0.000
ENSDART00000142173.2	1372	1122.000	0.000000	0.000
ENSDART00000163423.2	1728	1478.000	147.575264	2548.353
ENSDART00000166800.2	564	314.000	7.950971	29.169
ENSDART00000171296.2	439	189.000	0.000000	0.000
ENSDART00000192588.1	1764	1514.000	14.625319	258.704
ENSDART00000148116.4	2725	2475.000	1.812058	52.399
ENSDART00000133843.3	4005	3755.000	0.182351	8.000
ENSDART00000160308.2	3150	2900.000	0.000000	0.000
ENSDART00000138529.2	3225	2975.000	0.383219	13.320
ENSDART00000112308.4	3568	3318.000	0.481867	18.680
ENSDART00000193298.1	3307	3057.000	0.000000	0.000
ENSDART00000097864.6	6386	6136.000	2.446263	175.372
ENSDART00000146037.2	4043	3793.000	0.000000	0.000
ENSDART00000074270.6	1592	1342.000	1.570747	24.628
ENSDART00000030794.6	1216	966.000	0.886036	10.000
ENSDART00000153717.2	796	546.000	0.000000	0.000
ENSDART00000154507.2	1007	757.000	7.214769	63.810
ENSDART00000155285.2	1959	1709.000	0.150248	3.000
ENSDART00000129264.2	804	554.000	0.000000	0.000
ENSDART00000147526.2	3930	3680.000	2.944356	126.593
ENSDART00000171454.2	6009	5759.000	0.422189	28.407
ENSDART00000148160.3	657	407.000	20.126229	95.704
ENSDART00000075975.4	586	336.000	443.824313	1742.296
ENSDART00000133884.2	766	516.000	0.000000	0.000
ENSDART00000146438.3	1126	876.000	0.000000	0.000
ENSDART00000148187.2	987	737.000	0.551809	4.751
ENSDART00000108994.3	1840	1590.000	0.215323	4.000
ENSDART00000140212.3	693	443.000	1.593681	8.249
ENSDART00000178287.2	2128	1878.000	0.000000	0.000
ENSDART00000153874.2	885	635.000	0.000000	0.000
ENSDART00000100320.6	2905	2655.000	0.841072	26.090
ENSDART00000153330.2	557	307.000	0.557596	2.000
ENSDART00000156552.2	851	601.000	1.281729	9.000
ENSDART00000100287.6	3379	3129.000	0.054708	2.000
ENSDART00000156091.3	2398	2148.000	0.000000	0.000
ENSDART00000192486.1	2046	1796.000	0.000000	0.000
ENSDART00000192711.1	4747	4497.000	1.279877	67.245
ENSDART00000143044.3	389	139.000	0.000000	0.000
ENSDART00000151882.2	1119	869.000	9.159916	93.000
ENSDART00000145138.2	1472	1222.000	1.330794	19.000
ENSDART00000125715.3	1967	1717.000	0.000000	0.000
ENSDART00000140581.2	756	506.000	0.000000	0.000
ENSDART00000109860.4	1461	1211.000	0.636102	9.000
ENSDART00000063953.6	1275	1025.000	7.323481	87.703
ENSDART00000086104.7	3098	2848.000	2.794932	93.000
ENSDART00000144740.2	1643	1393.000	0.000000	0.000
ENSDART00000014411.8	918	668.000	0.000000	0.000
ENSDART00000134725.3	15591	15341.000	0.867288	155.449
ENSDART00000148156.2	522	272.000	0.000000	0.000
ENSDART00000145834.2	739	489.000	1.224883	6.998
ENSDART00000164040.2	14772	14522.000	0.000000	0.000
ENSDART00000111038.4	3236	2986.000	0.221775	7.737
ENSDART00000181311.1	1221	971.000	0.110721	1.256
ENSDART00000132240.2	768	518.000	0.000000	0.000
ENSDART00000144535.2	663	413.000	0.375796	1.813
ENSDART00000123466.4	916	666.000	0.000000	0.000
ENSDART00000136136.3	1321	1071.000	12.422810	155.447
ENSDART00000134743.2	517	267.000	0.000000	0.000
ENSDART00000189909.1	342	92.011	0.000000	0.000
ENSDART00000172033.2	1258	1008.000	1.336525	15.740
ENSDART00000124729.4	1513	1263.000	0.000000	0.000
ENSDART00000110859.3	1356	1106.000	0.000000	0.000
ENSDART00000012820.8	1525	1275.000	7.072924	105.361
ENSDART00000139606.2	783	533.000	1.032274	6.428
ENSDART00000180616.1	5063	4813.000	0.219717	12.355
ENSDART00000148460.4	7020	6770.000	3.472774	274.686
ENSDART00000152960.2	1221	971.000	0.203955	2.314
ENSDART00000112797.3	901	651.000	95.204706	724.121
ENSDART00000143700.2	1135	885.000	0.729630	7.544
ENSDART00000155774.2	2431	2181.000	2.943296	75.000
ENSDART00000067288.7	1500	1250.000	3.218223	47.000
ENSDART00000112156.4	3981	3731.000	1.113399	48.534
ENSDART00000188556.1	740	490.000	0.000000	0.000
ENSDART00000179749.1	5630	5380.000	0.161145	10.129
ENSDART00000151878.2	4920	4670.000	1.078198	58.828
ENSDART00000151942.2	952	702.000	0.000000	0.000
ENSDART00000126201.3	5242	4992.000	0.000000	0.000
ENSDART00000105503.4	4672	4422.000	0.000000	0.000
ENSDART00000100166.5	1946	1696.000	8.579291	170.000
ENSDART00000162773.2	1900	1650.000	0.000000	0.000
ENSDART00000160614.2	1834	1584.000	13.886931	257.000
ENSDART00000153789.2	655	405.000	0.000000	0.000
ENSDART00000155182.3	2268	2018.000	0.805862	19.000
ENSDART00000131076.3	1551	1301.000	0.000000	0.000
ENSDART00000140905.2	2230	1980.000	0.518734	12.000
ENSDART00000110526.3	1869	1619.000	0.000000	0.000
ENSDART00000164547.2	327	77.082	0.000000	0.000
ENSDART00000171153.2	1037	787.000	11.006608	101.205
ENSDART00000165830.2	1253	1003.000	0.000000	0.000
ENSDART00000158416.2	5246	4996.000	3.730792	217.769
ENSDART00000058964.5	664	414.000	13768.403133	66597.139
ENSDART00000135084.2	728	478.000	33810.590086	188821.875
ENSDART00000132689.2	699	449.000	622.772126	3266.985
ENSDART00000170809.2	3459	3209.000	4.083214	153.089
ENSDART00000098865.5	2964	2714.000	9.816824	311.281
ENSDART00000133797.2	1413	1163.000	33.683743	457.690
ENSDART00000143065.3	2279	2029.000	15.731330	372.923
ENSDART00000190245.1	6566	6316.000	0.136140	10.046
ENSDART00000167351.2	1785	1535.000	3.039006	54.502
ENSDART00000152892.3	2117	1867.000	0.000000	0.000
ENSDART00000078325.6	2040	1790.000	1.004141	21.000
ENSDART00000149032.3	1830	1580.000	0.503711	9.298
ENSDART00000114866.4	4912	4662.000	0.985567	53.682
ENSDART00000145540.4	1743	1493.000	0.057328	1.000
ENSDART00000053877.6	1542	1292.000	0.000000	0.000
ENSDART00000031638.6	1497	1247.000	5.556875	80.960
ENSDART00000161713.2	6503	6253.000	0.000000	0.000
ENSDART00000168323.2	393	143.000	0.000000	0.000
ENSDART00000171294.2	488	238.000	0.000000	0.000
ENSDART00000089845.6	6362	6112.000	0.771453	55.089
ENSDART00000189403.1	7486	7236.000	1.383027	116.923
ENSDART00000172442.3	7555	7305.000	0.000000	0.000
ENSDART00000181913.1	7531	7281.000	0.000000	0.000
ENSDART00000098273.4	655	405.000	440.635391	2085.000
ENSDART00000029262.8	2694	2444.000	0.140084	4.000
ENSDART00000191838.1	837	587.000	0.000000	0.000
ENSDART00000159286.2	3595	3345.000	0.114651	4.481
ENSDART00000157260.2	790	540.000	0.000000	0.000
ENSDART00000073511.5	1746	1496.000	0.000000	0.000
ENSDART00000131539.2	542	292.000	0.000000	0.000
ENSDART00000146205.2	522	272.000	0.000000	0.000
ENSDART00000097374.2	2403	2153.000	3.368528	84.734
ENSDART00000160025.3	7508	7258.000	1.217116	103.210
ENSDART00000128331.4	1565	1315.000	0.216619	3.328
ENSDART00000104799.5	6965	6715.000	0.658623	51.672
ENSDART00000151138.3	6544	6294.000	0.000000	0.000
ENSDART00000133179.4	5476	5226.000	0.000000	0.000
ENSDART00000136049.3	4974	4724.000	0.073294	4.045
ENSDART00000157075.2	2171	1921.000	0.045460	1.020
ENSDART00000172359.2	1442	1192.000	0.000000	0.000
ENSDART00000132417.3	3017	2767.000	1.648739	53.301
ENSDART00000110185.4	2190	1940.000	1.045608	23.700
ENSDART00000123617.4	9089	8839.000	0.136809	14.128
ENSDART00000178149.2	11679	11429.000	0.605590	80.865
ENSDART00000043737.5	11760	11510.000	0.000000	0.000
ENSDART00000020381.7	1772	1522.000	1.237190	22.000
ENSDART00000134258.2	803	553.000	0.000000	0.000
ENSDART00000127945.3	1863	1613.000	0.000000	0.000
ENSDART00000137015.2	1367	1117.000	2.228703	29.086
ENSDART00000077990.6	1361	1111.000	1.149006	14.914
ENSDART00000125103.4	2492	2242.000	4.562203	119.504
ENSDART00000139100.3	1100	850.000	1.380620	13.711
ENSDART00000144267.2	406	156.000	3.398087	6.193
ENSDART00000167593.3	6370	6120.000	0.920501	65.818
ENSDART00000174221.2	1598	1348.000	1.781740	28.061
ENSDART00000174381.2	687	437.000	0.000000	0.000
ENSDART00000083555.7	5330	5080.000	2.627863	155.969
ENSDART00000180034.1	6698	6448.000	0.388260	29.250
ENSDART00000085370.7	4059	3809.000	0.225223	10.023
ENSDART00000190294.1	579	329.000	0.000000	0.000
ENSDART00000172243.2	1233	983.000	0.000000	0.000
ENSDART00000087844.7	3449	3199.000	0.321067	12.000
ENSDART00000192966.1	1996	1746.000	0.000000	0.000
ENSDART00000024518.9	1728	1478.000	0.000000	0.000
ENSDART00000166190.2	212	10.473	0.000000	0.000
ENSDART00000158690.2	1725	1475.000	0.000000	0.000
ENSDART00000190781.1	2565	2315.000	0.000000	0.000
ENSDART00000171712.2	2481	2231.000	3.050850	79.523
ENSDART00000090483.8	1215	965.000	0.000000	0.000
ENSDART00000005127.10	5026	4776.000	1.414628	78.937
ENSDART00000134986.2	611	361.000	0.000000	0.000
ENSDART00000156144.2	826	576.000	0.000000	0.000
ENSDART00000016351.10	1396	1146.000	0.000000	0.000
ENSDART00000158267.2	1094	844.000	0.213170	2.102
ENSDART00000151443.2	2024	1774.000	0.000000	0.000
ENSDART00000042115.8	5484	5234.000	1.344114	82.194
ENSDART00000001678.7	3251	3001.000	4.335168	152.000
ENSDART00000139572.2	650	400.000	0.000000	0.000
ENSDART00000035944.7	1906	1656.000	0.516854	10.000
ENSDART00000099721.4	1843	1593.000	19.611257	365.000
ENSDART00000153787.2	905	655.000	0.000000	0.000
ENSDART00000123590.3	4504	4254.000	1.628867	80.957
ENSDART00000169398.2	894	644.000	3.777957	28.426
ENSDART00000165692.2	762	512.000	2.203254	13.180
ENSDART00000100241.5	1459	1209.000	32.664372	461.394
ENSDART00000165721.2	1058	808.000	0.000000	0.000
ENSDART00000162994.2	5092	4842.000	2.068185	117.000
ENSDART00000162150.2	2522	2272.000	4.365311	115.876
ENSDART00000166802.2	739	489.000	0.721756	4.124
ENSDART00000160307.2	693	443.000	0.000000	0.000
ENSDART00000140715.2	650	400.000	0.000000	0.000
ENSDART00000147740.2	717	467.000	0.000000	0.000
ENSDART00000135598.2	777	527.000	0.000000	0.000
ENSDART00000019450.10	3918	3668.000	3.617002	155.006
ENSDART00000057095.6	3426	3176.000	0.000000	0.000
ENSDART00000052078.5	1752	1502.000	0.284924	5.000
ENSDART00000151025.2	1706	1456.000	2.821683	48.000
ENSDART00000180643.1	1026	776.000	0.000000	0.000
ENSDART00000082256.4	1840	1590.000	15.333734	284.850
ENSDART00000139787.3	2701	2451.000	0.389419	11.151
ENSDART00000148033.2	534	284.000	0.000000	0.000
ENSDART00000145656.3	4805	4555.000	0.000000	0.000
ENSDART00000186656.1	5310	5060.000	0.913422	54.000
ENSDART00000051679.8	12981	12731.000	0.397086	59.063
ENSDART00000146650.2	2805	2555.000	1.675001	50.001
ENSDART00000004903.9	1785	1535.000	5.910522	106.000
ENSDART00000102913.6	2143	1893.000	16.638936	368.000
ENSDART00000153318.2	532	282.000	0.000000	0.000
ENSDART00000143956.2	3403	3153.000	21.771018	802.000
ENSDART00000135798.2	814	564.000	0.000000	0.000
ENSDART00000079092.7	848	598.000	0.000000	0.000
ENSDART00000186994.1	747	497.000	0.000000	0.000
ENSDART00000134098.2	4993	4743.000	1.789044	99.139
ENSDART00000136353.2	706	456.000	9.816149	52.297
ENSDART00000101613.5	2549	2299.000	0.148919	4.000
ENSDART00000143126.2	683	433.000	0.395340	2.000
ENSDART00000135102.3	1634	1384.000	0.000000	0.000
ENSDART00000059358.8	1501	1241.000	0.000000	0.000
ENSDART00000165517.2	1290	1040.000	0.000000	0.000
ENSDART00000139448.3	3005	2755.000	1.242701	40.000
ENSDART00000189756.1	4214	3964.000	0.000000	0.000
ENSDART00000183247.1	2122	1872.000	0.000000	0.000
ENSDART00000136586.2	500	250.000	0.000000	0.000
ENSDART00000141444.2	2424	2174.000	0.000000	0.000
ENSDART00000183769.1	1926	1676.000	0.000000	0.000
ENSDART00000046454.8	4522	4272.000	0.000000	0.000
ENSDART00000192263.1	4498	4248.000	0.000000	0.000
ENSDART00000179811.1	4512	4262.000	0.000000	0.000
ENSDART00000115282.4	1952	1702.000	0.000000	0.000
ENSDART00000164911.2	1278	1028.000	1.051798	12.633
ENSDART00000141462.3	776	526.000	0.545966	3.355
ENSDART00000125335.3	2225	1975.000	0.000000	0.000
ENSDART00000079011.6	2560	2310.000	0.000000	0.000
ENSDART00000143832.3	550	300.000	0.982208	3.443
ENSDART00000136727.3	304	54.940	0.000000	0.000
ENSDART00000190425.1	2986	2736.000	1.581184	50.544
ENSDART00000189387.1	2564	2314.000	0.376330	10.174
ENSDART00000076403.6	965	715.000	0.000000	0.000
ENSDART00000193699.1	1005	755.000	0.000000	0.000
ENSDART00000014729.6	1687	1437.000	56.941574	956.000
ENSDART00000139741.2	1492	1242.000	19.155855	277.968
ENSDART00000062518.7	1913	1663.000	76.605815	1488.421
ENSDART00000150926.2	709	459.000	2.538173	13.611
ENSDART00000143550.3	5339	5089.000	12.250720	728.393
ENSDART00000149858.2	760	510.000	2.176291	12.968
ENSDART00000140270.3	866	616.000	0.000000	0.000
ENSDART00000078399.6	802	552.000	0.000000	0.000
ENSDART00000151296.2	412	162.000	0.000000	0.000
ENSDART00000084954.6	3476	3226.000	0.344911	13.000
ENSDART00000054367.5	1431	1181.000	39.570459	546.000
ENSDART00000102715.5	1556	1306.000	15.354144	234.283
ENSDART00000111666.3	1359	1109.000	7.023251	91.000
ENSDART00000131895.2	1011	761.000	0.000000	0.000
ENSDART00000103592.6	1968	1718.000	0.596438	11.972
ENSDART00000184495.1	4098	3848.000	1.135365	51.044
ENSDART00000181058.1	4179	3929.000	0.000000	0.000
ENSDART00000062459.7	3245	2995.000	1.095881	38.347
ENSDART00000180563.1	4779	4529.000	2.506934	132.653
ENSDART00000136303.3	3363	3097.000	4.946980	179.000
ENSDART00000192013.1	1974	1724.000	0.000000	0.000
ENSDART00000112212.3	2315	2065.000	0.000000	0.000
ENSDART00000136213.3	1776	1526.000	0.000000	0.000
ENSDART00000144337.2	507	257.000	0.000000	0.000
ENSDART00000147504.3	703	453.000	0.868745	4.598
ENSDART00000133101.3	883	633.000	0.000000	0.000
ENSDART00000190949.1	3582	3332.000	0.276757	10.774
ENSDART00000161882.3	1707	1457.000	3.855306	65.628
ENSDART00000021159.9	2074	1824.000	0.891573	19.000
ENSDART00000098472.4	1538	1288.000	0.000000	0.000
ENSDART00000133119.2	1023	773.000	0.000000	0.000
ENSDART00000044357.6	1510	1260.000	0.203788	3.000
ENSDART00000148377.3	3086	2836.000	0.000000	0.000
ENSDART00000026280.6	2995	2745.000	0.841879	27.000
ENSDART00000077641.4	1389	1139.000	0.826604	11.000
ENSDART00000182098.1	1683	1433.000	0.000000	0.000
ENSDART00000159582.3	2815	2565.000	0.053560	1.605
ENSDART00000169151.2	882	632.000	0.000000	0.000
ENSDART00000172149.2	6264	6014.000	0.603363	42.395
ENSDART00000064803.6	8372	8122.000	1.751145	166.172
ENSDART00000098439.5	1740	1490.000	3.274288	57.000
ENSDART00000052514.8	2496	2246.000	0.082730	2.171
ENSDART00000129720.5	3000	2750.000	7.495569	240.829
ENSDART00000078062.6	1773	1523.000	4.046327	72.000
ENSDART00000134468.2	511	261.000	0.000000	0.000
ENSDART00000131131.4	1714	1464.000	27.719685	474.134
ENSDART00000015951.9	2288	2038.000	0.000000	0.000
ENSDART00000105392.6	1937	1687.000	0.000000	0.000
ENSDART00000161598.2	1917	1667.000	75.470494	1469.889
ENSDART00000166650.3	2268	2018.000	0.804903	18.977
ENSDART00000170130.2	5615	5365.000	0.063814	4.000
ENSDART00000189764.1	3321	3071.000	0.000000	0.000
ENSDART00000188272.1	911	661.000	0.000000	0.000
ENSDART00000180464.1	474	224.000	0.000000	0.000
ENSDART00000141482.3	668	418.000	0.000000	0.000
ENSDART00000078384.5	750	500.000	0.000000	0.000
ENSDART00000082050.6	1903	1653.000	48.051114	928.000
ENSDART00000077785.5	1450	1186.000	5.268252	73.000
ENSDART00000136094.2	1316	1066.000	0.000000	0.000
ENSDART00000128917.3	911	661.000	1199.679557	9264.850
ENSDART00000007957.9	909	659.000	0.000000	0.000
ENSDART00000174131.2	645	395.000	0.000000	0.000
ENSDART00000133105.2	733	483.000	8.532587	48.150
ENSDART00000015682.6	916	666.000	99.213647	772.000
ENSDART00000028673.7	2987	2737.000	8.099409	259.000
ENSDART00000138280.2	492	242.000	0.000000	0.000
ENSDART00000173982.2	3795	3545.000	0.072432	3.000
ENSDART00000173469.2	318	68.234	0.000000	0.000
ENSDART00000161152.2	3315	3065.000	0.147283	5.274
ENSDART00000193095.1	2202	1952.000	2.468304	56.292
ENSDART00000138663.3	732	482.000	0.000000	0.000
ENSDART00000153360.2	1791	1541.000	1.777233	31.998
ENSDART00000123374.4	2295	2045.000	19.048900	455.129
ENSDART00000064201.7	2211	1961.000	1.134812	26.000
ENSDART00000113890.5	3064	2814.000	2.504266	82.333
ENSDART00000160506.2	538	288.000	2.765389	9.305
ENSDART00000169636.2	2216	1966.000	1.120179	25.730
ENSDART00000132596.2	1474	1224.000	7.692006	110.000
ENSDART00000163220.2	839	589.000	0.000000	0.000
ENSDART00000053380.7	1286	1036.000	10.327105	125.000
ENSDART00000136776.3	1030	780.000	4.740522	43.201
ENSDART00000076484.6	1884	1634.000	0.311938	5.955
ENSDART00000133983.3	3639	3389.000	10.356291	410.060
ENSDART00000062385.6	1503	1253.000	1.434749	21.004
ENSDART00000143206.3	5093	4843.000	0.336755	19.055
ENSDART00000112424.4	4272	4022.000	0.062680	2.945
ENSDART00000153269.2	327	77.082	0.000000	0.000
ENSDART00000024350.7	1902	1652.000	47.924423	924.993
ENSDART00000130500.3	500	250.000	0.000000	0.000
ENSDART00000153911.2	560	310.000	0.000000	0.000
ENSDART00000104204.4	2336	2086.000	0.369281	9.000
ENSDART00000127254.3	1331	1081.000	0.712599	9.000
ENSDART00000151697.2	3995	3745.000	0.000000	0.000
ENSDART00000091836.6	5016	4766.000	0.790182	44.000
ENSDART00000012023.8	840	590.000	0.000000	0.000
ENSDART00000138364.3	2327	2077.000	0.000000	0.000
ENSDART00000159971.2	2565	2315.000	2.994762	81.000
ENSDART00000146879.3	898	648.000	9.642201	73.000
ENSDART00000026273.8	3732	3482.000	58.404459	2376.000
ENSDART00000143504.3	721	471.000	0.000000	0.000
ENSDART00000104293.6	3108	2858.000	0.209635	7.000
ENSDART00000180262.1	1506	1256.000	0.000000	0.000
ENSDART00000180205.1	1206	956.000	0.000000	0.000
ENSDART00000164296.2	1485	1235.000	0.000000	0.000
ENSDART00000180066.1	1377	1127.000	0.000000	0.000
ENSDART00000169487.2	873	623.000	5.240296	38.143
ENSDART00000170177.2	950	700.000	0.726431	5.941
ENSDART00000017857.7	2353	2103.000	0.325596	8.000
ENSDART00000160454.2	1008	758.000	0.000000	0.000
ENSDART00000144017.2	342	92.011	0.000000	0.000
ENSDART00000137262.2	939	689.000	1.920985	15.464
ENSDART00000134044.3	1574	1324.000	85.367130	1320.536
ENSDART00000033713.5	1702	1452.000	40.850273	693.000
ENSDART00000190803.1	1129	879.000	0.000000	0.000
ENSDART00000156315.2	785	535.000	0.000000	0.000
ENSDART00000154610.2	814	564.000	0.000000	0.000
ENSDART00000078387.4	1278	1028.000	11.739628	141.000
ENSDART00000104612.5	2121	1871.000	1.052161	23.000
ENSDART00000144102.2	1125	875.000	0.000000	0.000
ENSDART00000079298.6	4217	3967.000	0.000000	0.000
ENSDART00000191526.1	315	65.324	0.000000	0.000
ENSDART00000050988.4	1796	1546.000	8.864541	160.117
ENSDART00000066393.7	2073	1823.000	24.441144	520.571
ENSDART00000153507.2	4584	4334.000	0.202972	10.278
ENSDART00000191199.1	465	215.000	0.000000	0.000
ENSDART00000165898.3	2048	1798.000	1.905426	40.027
ENSDART00000173092.2	3004	2754.000	0.403184	12.973
ENSDART00000113711.5	1662	1412.000	0.000000	0.000
ENSDART00000144781.2	1437	1187.000	0.635115	8.808
ENSDART00000137493.2	560	310.000	0.000000	0.000
ENSDART00000160411.2	5998	5748.000	0.376814	25.306
ENSDART00000147553.2	3406	3156.000	7.458028	275.000
ENSDART00000062370.4	1308	1058.000	92.477919	1143.129
ENSDART00000178308.2	1558	1308.000	24.222277	370.164
ENSDART00000104027.3	960	710.000	0.000000	0.000
ENSDART00000175739.2	1342	1092.000	0.000000	0.000
ENSDART00000165110.3	6493	6243.000	0.835690	60.955
ENSDART00000173793.2	3253	3003.000	0.000000	0.000
ENSDART00000134930.3	2253	2003.000	0.000000	0.000
ENSDART00000161679.3	8934	8684.000	0.643195	65.258
ENSDART00000100401.6	3617	3367.000	9.540632	375.312
ENSDART00000136544.3	3688	3438.000	3.770169	151.439
ENSDART00000178875.2	3460	3210.000	0.000000	0.000
ENSDART00000076695.6	1302	1052.000	0.000000	0.000
ENSDART00000018500.9	4206	3956.000	12.228214	565.185
ENSDART00000152759.2	842	592.000	0.000000	0.000
ENSDART00000152791.2	686	436.000	2.123003	10.815
ENSDART00000062582.4	660	410.000	0.000000	0.000
ENSDART00000156266.2	634	384.000	2.562943	11.499
ENSDART00000083111.5	8806	8556.000	3.045526	304.442
ENSDART00000184741.1	1100	850.000	0.000000	0.000
ENSDART00000192277.1	621	371.000	7.418013	32.154
ENSDART00000187312.1	690	440.000	2.191363	11.265
ENSDART00000156406.3	837	587.000	0.000000	0.000
ENSDART00000147830.2	826	576.000	0.000000	0.000
ENSDART00000022549.10	2211	1961.000	39.500203	905.000
ENSDART00000150077.2	419	169.000	0.000000	0.000
ENSDART00000100190.6	1779	1529.000	813.240896	14527.750
ENSDART00000148434.3	821	571.000	4.576379	30.530
ENSDART00000165275.2	3256	3006.000	34.025716	1195.000
ENSDART00000141239.3	774	524.000	0.000000	0.000
ENSDART00000056164.7	1718	1468.000	0.000000	0.000
ENSDART00000098052.5	1118	868.000	0.000000	0.000
ENSDART00000154925.3	3519	3269.000	0.284402	10.862
ENSDART00000154697.3	1861	1611.000	0.139855	2.632
ENSDART00000154391.2	797	547.000	0.000000	0.000
ENSDART00000157375.2	612	362.000	0.709318	3.000
ENSDART00000185810.1	3336	3086.000	1.189961	42.904
ENSDART00000135099.2	901	651.000	0.527245	4.010
ENSDART00000090221.7	1675	1425.000	13.994275	232.990
ENSDART00000138904.2	896	646.000	0.000000	0.000
ENSDART00000154024.3	877	627.000	3.276212	24.000
ENSDART00000184394.1	752	502.000	0.000000	0.000
ENSDART00000135763.2	3610	3360.000	0.127368	5.000
ENSDART00000131390.2	2116	1866.000	0.000000	0.000
ENSDART00000016294.8	2055	1805.000	1.849336	39.000
ENSDART00000158899.2	1030	780.000	26.664903	243.000
ENSDART00000170110.2	805	555.000	0.000000	0.000
ENSDART00000137206.2	759	509.000	0.168155	1.000
ENSDART00000063064.6	1709	1459.000	2.581224	44.000
ENSDART00000016128.7	1511	1249.000	1.168026	17.045
ENSDART00000151158.2	943	693.000	0.000000	0.000
ENSDART00000122192.5	1709	1459.000	0.290705	4.955
ENSDART00000133030.2	748	498.000	11.660001	67.842
ENSDART00000144100.3	3069	2819.000	0.000000	0.000
ENSDART00000159016.3	3295	3045.000	0.000000	0.000
ENSDART00000007346.9	3268	3018.000	9.732021	343.158
ENSDART00000193346.1	3382	3132.000	0.000000	0.000
ENSDART00000132139.3	836	586.000	0.000000	0.000
ENSDART00000137252.3	666	416.000	1.407998	6.843
ENSDART00000034968.9	1308	1058.000	27.922799	345.157
ENSDART00000143139.2	627	377.000	0.000000	0.000
ENSDART00000182894.1	303	54.027	0.000000	0.000
ENSDART00000161410.2	853	603.000	0.000000	0.000
ENSDART00000099781.6	2490	2240.000	0.000000	0.000
ENSDART00000181919.1	5085	4835.000	0.555713	31.392
ENSDART00000123680.3	2128	1878.000	0.000000	0.000
ENSDART00000046253.5	2142	1892.000	0.217975	4.818
ENSDART00000176982.2	1173	923.000	0.387768	4.182
ENSDART00000148945.2	795	545.000	0.000000	0.000
ENSDART00000139381.2	823	573.000	1.631458	10.922
ENSDART00000051313.7	1409	1159.000	340.449874	4610.078
ENSDART00000145183.2	368	118.000	0.725347	1.000
ENSDART00000148110.2	1985	1735.000	0.394656	8.000
ENSDART00000058870.6	3933	3683.000	103.246664	4442.725
ENSDART00000149344.2	453	203.000	0.000000	0.000
ENSDART00000027321.10	2918	2668.000	1.571950	49.000
ENSDART00000040362.5	2289	2039.000	14.377097	342.500
ENSDART00000135437.2	736	486.000	0.000000	0.000
ENSDART00000187430.1	1913	1663.000	0.785782	15.267
ENSDART00000152965.2	1050	800.000	4.279552	40.000
ENSDART00000162778.2	436	186.000	0.000000	0.000
ENSDART00000159713.2	793	543.000	10.632668	67.455
ENSDART00000165163.2	475	225.000	0.831001	2.185
ENSDART00000173071.2	931	681.000	0.000000	0.000
ENSDART00000110622.4	1314	1064.000	347.665101	4321.897
ENSDART00000166372.2	915	665.000	4.564488	35.464
ENSDART00000145599.2	666	416.000	0.000000	0.000
ENSDART00000026195.12	8162	7912.000	2.742189	253.487
ENSDART00000143942.3	973	723.000	0.000000	0.000
ENSDART00000016472.9	3384	3134.000	0.759300	27.803
ENSDART00000059212.5	1234	984.000	17.396554	200.000
ENSDART00000182328.1	784	534.000	0.000000	0.000
ENSDART00000142328.2	2475	2225.000	0.000000	0.000
ENSDART00000139280.2	538	288.000	0.000000	0.000
ENSDART00000114423.5	3091	2841.000	0.090381	3.000
ENSDART00000159832.2	1393	1143.000	7.437595	99.323
ENSDART00000163311.2	2531	2281.000	0.000000	0.000
ENSDART00000158288.2	2537	2287.000	0.000000	0.000
ENSDART00000010041.8	1734	1484.000	11.304478	196.000
ENSDART00000141840.2	531	281.000	0.000000	0.000
ENSDART00000134366.2	1010	760.000	0.000000	0.000
ENSDART00000140061.3	1939	1689.000	52.950226	1044.887
ENSDART00000103399.6	2069	1819.000	0.094108	2.000
ENSDART00000151566.3	2913	2663.000	0.476365	14.821
ENSDART00000151206.2	609	359.000	0.000000	0.000
ENSDART00000112883.4	4314	4064.000	0.235435	11.179
ENSDART00000185377.1	4389	4139.000	0.000000	0.000
ENSDART00000184566.1	4308	4058.000	0.000000	0.000
ENSDART00000123408.3	851	601.000	0.000000	0.000
ENSDART00000158476.2	2286	2036.000	0.287716	6.844
ENSDART00000123293.3	2099	1849.000	0.000000	0.000
ENSDART00000126434.3	2195	1945.000	0.000000	0.000
ENSDART00000128357.3	1996	1746.000	0.000000	0.000
ENSDART00000133118.2	1749	1499.000	0.000000	0.000
ENSDART00000134987.3	1786	1536.000	33.991236	610.000
ENSDART00000138835.2	675	425.000	0.000000	0.000
ENSDART00000134026.3	1722	1472.000	7.252447	124.728
ENSDART00000143135.2	929	679.000	1.546939	12.272
ENSDART00000157164.2	2381	2131.000	0.000000	0.000
ENSDART00000109392.4	2753	2503.000	0.444540	13.000
ENSDART00000151856.2	3934	3684.000	0.162632	7.000
ENSDART00000183490.1	231	14.032	5.680269	0.931
ENSDART00000085251.5	1394	1144.000	0.000000	0.000
ENSDART00000189932.1	1254	1004.000	0.000000	0.000
ENSDART00000188109.1	1275	1025.000	0.000000	0.000
ENSDART00000168362.2	2573	2323.000	0.000000	0.000
ENSDART00000153729.3	6450	6200.000	0.767013	55.561
ENSDART00000157189.2	530	280.000	0.000000	0.000
ENSDART00000142140.2	3713	3463.000	0.222443	9.000
ENSDART00000131351.2	838	588.000	210.920796	1449.000
ENSDART00000132101.2	621	371.000	0.000000	0.000
ENSDART00000139580.2	296	47.826	0.000000	0.000
ENSDART00000137465.2	653	403.000	0.000000	0.000
ENSDART00000053860.7	1526	1276.000	0.402466	6.000
ENSDART00000013111.10	3670	3420.000	0.050053	2.000
ENSDART00000166566.2	1761	1511.000	0.000000	0.000
ENSDART00000153282.3	2049	1799.000	4.262890	89.600
ENSDART00000063081.7	1875	1625.000	38.892935	738.407
ENSDART00000153444.2	711	461.000	0.000000	0.000
ENSDART00000150259.2	2438	2188.000	1.536162	39.270
ENSDART00000053222.7	2750	2500.000	1.027093	30.000
ENSDART00000148759.2	801	551.000	0.000000	0.000
ENSDART00000189537.1	1613	1363.000	0.000000	0.000
ENSDART00000165203.2	4226	3976.000	1.051683	48.854
ENSDART00000170678.2	1867	1617.000	0.000000	0.000
ENSDART00000123591.3	6559	6309.000	0.164774	12.146
ENSDART00000064309.4	758	508.000	0.000000	0.000
ENSDART00000140941.2	676	426.000	0.000000	0.000
ENSDART00000029255.8	2760	2510.000	0.204600	6.000
ENSDART00000131286.2	3869	3619.000	6.242516	263.949
ENSDART00000142525.3	3027	2777.000	0.000000	0.000
ENSDART00000042376.7	1330	1080.000	0.000000	0.000
ENSDART00000152382.2	905	655.000	0.000000	0.000
ENSDART00000152795.2	869	619.000	0.000000	0.000
ENSDART00000040035.8	3904	3654.000	0.585598	25.000
ENSDART00000093185.4	3536	3286.000	17.987208	690.562
ENSDART00000139260.2	416	166.000	3.319252	6.438
ENSDART00000142894.2	781	531.000	0.000000	0.000
ENSDART00000150249.2	1036	786.000	0.341338	3.135
ENSDART00000113994.4	2126	1876.000	0.136873	3.000
ENSDART00000131701.2	495	245.000	0.000000	0.000
ENSDART00000134101.2	303	54.027	6.336917	4.000
ENSDART00000143412.3	4344	4094.000	0.492592	23.562
ENSDART00000146014.2	207	9.766	0.000000	0.000
ENSDART00000183443.1	5669	5419.000	0.000000	0.000
ENSDART00000191056.1	6346	6096.000	0.216488	15.419
ENSDART00000183539.1	6424	6174.000	0.000000	0.000
ENSDART00000099392.4	1333	1083.000	0.000000	0.000
ENSDART00000144094.4	4753	4503.000	0.523300	27.531
ENSDART00000109798.5	4490	4240.000	0.000000	0.000
ENSDART00000062423.6	766	516.000	3.151608	19.000
ENSDART00000185241.1	624	374.000	0.000000	0.000
ENSDART00000179955.1	760	510.000	0.000000	0.000
ENSDART00000008880.9	2694	2444.000	0.000000	0.000
ENSDART00000162049.2	3535	3285.000	0.000000	0.000
ENSDART00000184608.1	3069	2819.000	0.000000	0.000
ENSDART00000150447.2	1247	997.000	0.226305	2.636
ENSDART00000007906.11	1083	833.000	78.326921	762.303
ENSDART00000151228.2	221	11.965	0.000000	0.000
ENSDART00000132662.3	839	589.000	6.113031	42.067
ENSDART00000164683.3	3914	3664.000	0.715509	30.630
ENSDART00000173277.2	564	314.000	0.000000	0.000
ENSDART00000016592.8	1145	895.000	30.124223	315.000
ENSDART00000138434.2	762	512.000	0.000000	0.000
ENSDART00000153040.2	1042	792.000	0.282325	2.612
ENSDART00000053880.6	921	671.000	9.056579	71.000
ENSDART00000019144.10	6463	6213.000	1.005657	73.000
ENSDART00000113360.4	5518	5268.000	0.000000	0.000
ENSDART00000170777.2	1252	1002.000	0.638236	7.472
ENSDART00000162560.2	1268	1018.000	0.557576	6.632
ENSDART00000137666.3	1238	988.000	1.201108	13.865
ENSDART00000149870.3	1208	958.000	0.000000	0.000
ENSDART00000102098.5	588	338.000	0.000000	0.000
ENSDART00000185703.1	603	353.000	0.000000	0.000
ENSDART00000133533.2	1903	1653.000	0.000000	0.000
ENSDART00000101655.5	2513	2263.000	20.414241	539.746
ENSDART00000145634.3	928	678.000	0.323292	2.561
ENSDART00000131412.2	500	250.000	0.371162	1.084
ENSDART00000139638.2	781	531.000	0.000000	0.000
ENSDART00000024034.7	2884	2634.000	1.962948	60.408
ENSDART00000113058.4	2302	2052.000	0.000000	0.000
ENSDART00000147089.3	3192	2942.000	1.784515	61.339
ENSDART00000147876.2	600	350.000	0.000000	0.000
ENSDART00000134215.2	747	497.000	0.000000	0.000
ENSDART00000136989.2	756	506.000	0.000000	0.000
ENSDART00000140023.2	752	502.000	0.000000	0.000
ENSDART00000007778.10	3874	3624.000	0.204561	8.661
ENSDART00000153458.2	1631	1381.000	0.000000	0.000
ENSDART00000187826.1	1749	1499.000	0.000000	0.000
ENSDART00000189410.1	1994	1744.000	0.000000	0.000
ENSDART00000150408.2	489	239.000	0.000000	0.000
ENSDART00000153329.2	1098	848.000	0.000000	0.000
ENSDART00000040753.6	1264	1014.000	3.714010	44.000
ENSDART00000155399.3	933	683.000	0.000000	0.000
ENSDART00000104705.5	734	484.000	0.000000	0.000
ENSDART00000189563.1	2655	2405.000	0.213533	6.000
ENSDART00000169193.2	1184	934.000	0.000000	0.000
ENSDART00000112364.5	2169	1919.000	0.000000	0.000
ENSDART00000145109.3	2782	2532.000	7.486972	221.484
ENSDART00000147364.2	899	649.000	1.695723	12.858
ENSDART00000144976.3	1029	761.000	0.946247	8.413
ENSDART00000140120.3	905	655.000	6.827066	52.245
ENSDART00000183738.1	1011	761.000	0.000000	0.000
ENSDART00000180667.1	4195	3945.000	0.000000	0.000
ENSDART00000076840.7	2781	2531.000	0.000000	0.000
ENSDART00000164546.2	1361	1111.000	0.000000	0.000
ENSDART00000159145.2	2013	1763.000	0.561284	11.561
ENSDART00000149878.2	3959	3709.000	0.000000	0.000
ENSDART00000112598.4	5081	4831.000	0.690965	39.000
ENSDART00000142422.4	2543	2293.000	0.186636	5.000
ENSDART00000131965.3	3347	3097.000	0.000000	0.000
ENSDART00000167624.2	3347	3097.000	0.000000	0.000
ENSDART00000149378.3	764	514.000	0.000000	0.000
ENSDART00000089465.7	2349	2099.000	5.545680	136.000
ENSDART00000078639.7	2792	2542.000	19.725303	585.829
ENSDART00000138979.2	829	579.000	0.170125	1.151
ENSDART00000057382.5	2428	2178.000	3.222343	81.998
ENSDART00000076494.5	2388	2138.000	1.308624	32.688
ENSDART00000076491.5	539	289.000	0.000000	0.000
ENSDART00000167993.2	1684	1434.000	2.188617	36.668
ENSDART00000124417.4	3533	3283.000	6.257037	240.000
ENSDART00000169840.2	1725	1475.000	0.281285	4.847
ENSDART00000015755.8	1713	1463.000	3.510227	60.000
ENSDART00000162036.2	886	636.000	0.000000	0.000
ENSDART00000164245.2	558	308.000	0.000000	0.000
ENSDART00000111986.4	1428	1178.000	3.508968	48.294
ENSDART00000189601.1	2878	2628.000	1.270804	39.019
ENSDART00000144469.2	1293	1043.000	0.492374	6.000
ENSDART00000191749.1	1592	1342.000	0.000000	0.000
ENSDART00000173858.2	1587	1337.000	0.000000	0.000
ENSDART00000089333.5	2709	2459.000	4.316100	124.000
ENSDART00000155368.3	1238	988.000	0.000000	0.000
ENSDART00000153689.2	846	596.000	0.000000	0.000
ENSDART00000165210.2	1660	1410.000	0.000000	0.000
ENSDART00000128889.3	3554	3304.000	0.233148	9.000
ENSDART00000179025.2	3246	2996.000	0.000000	0.000
ENSDART00000173346.2	821	571.000	0.000000	0.000
ENSDART00000151926.2	135	4.547	150.241042	7.982
ENSDART00000166489.2	806	556.000	0.000000	0.000
ENSDART00000129843.3	727	477.000	26.519124	147.791
ENSDART00000026814.10	2002	1752.000	36.299805	743.036
ENSDART00000169001.2	1109	859.000	0.000000	0.000
ENSDART00000172939.2	942	692.000	1.906272	15.412
ENSDART00000148425.3	1411	1161.000	1.015775	13.778
ENSDART00000190678.1	541	291.000	0.000000	0.000
ENSDART00000006435.8	4113	3863.000	0.288036	13.000
ENSDART00000168955.2	2211	1950.000	0.087786	2.000
ENSDART00000165310.2	1422	1172.000	0.073030	1.000
ENSDART00000126744.3	2837	2587.000	0.231595	7.000
ENSDART00000162087.2	2930	2680.000	0.463663	14.518
ENSDART00000160769.2	788	538.000	0.000000	0.000
ENSDART00000080863.6	2655	2405.000	0.000000	0.000
ENSDART00000164484.2	3328	3078.000	2.321412	83.482
ENSDART00000132727.3	2840	2590.000	1.104594	33.425
ENSDART00000150492.2	713	463.000	3.803496	20.575
ENSDART00000112839.4	1083	833.000	14.385050	140.000
ENSDART00000131743.3	840	590.000	0.000000	0.000
ENSDART00000112452.4	1012	762.000	169.052176	1505.038
ENSDART00000145432.2	769	519.000	0.000000	0.000
ENSDART00000134639.2	416	166.000	0.000000	0.000
ENSDART00000132916.3	462	212.000	2.605120	6.453
ENSDART00000087898.3	2022	1772.000	0.096604	2.000
ENSDART00000123341.3	972	722.000	0.000000	0.000
ENSDART00000146787.3	2165	1915.000	1.912463	42.789
ENSDART00000143508.2	687	437.000	0.000000	0.000
ENSDART00000135814.3	1084	834.000	0.124267	1.211
ENSDART00000137134.2	1424	1174.000	0.868321	11.910
ENSDART00000193624.1	3228	2978.000	1.079404	37.556
ENSDART00000031153.6	1615	1365.000	4.640101	74.000
ENSDART00000132144.3	711	461.000	0.000000	0.000
ENSDART00000144607.2	751	501.000	0.000000	0.000
ENSDART00000035031.7	2320	2070.000	51.351288	1241.919
ENSDART00000133569.3	845	595.000	0.877665	6.101
ENSDART00000145621.3	799	549.000	0.553024	3.547
ENSDART00000148122.2	649	399.000	0.000000	0.000
ENSDART00000146327.2	1143	893.000	0.000000	0.000
ENSDART00000147156.2	844	594.000	0.000000	0.000
ENSDART00000166979.2	8256	8006.000	0.775058	72.497
ENSDART00000133031.3	1278	1028.000	0.268890	3.230
ENSDART00000133006.2	1400	1150.000	1.389544	18.670
ENSDART00000134633.2	691	441.000	0.895589	4.614
ENSDART00000190254.1	2582	2332.000	0.000000	0.000
ENSDART00000097618.5	2504	2254.000	1.204338	31.716
ENSDART00000141388.3	692	442.000	46.755346	241.449
ENSDART00000152734.3	358	108.001	15.679251	19.784
ENSDART00000134182.2	570	320.000	5.132330	19.188
ENSDART00000154052.2	1255	1005.000	0.851652	10.000
ENSDART00000136685.2	966	716.000	0.000000	0.000
ENSDART00000161373.2	996	746.000	0.000000	0.000
ENSDART00000062587.6	2180	1930.000	12.807544	288.798
ENSDART00000060898.5	655	405.000	28.107677	133.000
ENSDART00000058527.7	1669	1419.000	0.000000	0.000
ENSDART00000131132.3	2379	2129.000	1.792265	44.581
ENSDART00000135595.2	737	487.000	0.206723	1.176
ENSDART00000145890.2	1217	967.000	0.000000	0.000
ENSDART00000158560.2	1006	756.000	0.000000	0.000
ENSDART00000155936.3	1005	755.000	0.000000	0.000
ENSDART00000161964.3	1005	755.000	0.000000	0.000
ENSDART00000139707.2	1189	939.000	0.000000	0.000
ENSDART00000139203.2	620	370.000	4.984761	21.549
ENSDART00000051234.8	6017	5767.000	0.000000	0.000
ENSDART00000161407.2	6996	6746.000	0.761260	60.000
ENSDART00000135138.2	675	425.000	0.201391	1.000
ENSDART00000132608.2	638	388.000	0.000000	0.000
ENSDART00000136728.2	922	672.000	25.346158	199.000
ENSDART00000161274.2	820	570.000	0.000000	0.000
ENSDART00000162807.2	918	668.000	0.000000	0.000
ENSDART00000162601.2	2448	2198.000	0.000000	0.000
ENSDART00000151750.2	371	121.000	3.325997	4.702
ENSDART00000150885.3	2033	1783.000	6.055068	126.137
ENSDART00000104116.6	1364	1114.000	0.000000	0.000
ENSDART00000137576.2	733	483.000	0.000000	0.000
ENSDART00000146138.2	576	326.000	0.000000	0.000
ENSDART00000134383.3	3176	2926.000	3.060067	104.611
ENSDART00000109667.5	10865	10615.000	0.640554	79.442
ENSDART00000182741.1	5856	5606.000	0.213010	13.952
ENSDART00000151963.2	919	669.000	1.017612	7.954
ENSDART00000100716.7	917	667.000	15.007257	116.950
ENSDART00000182585.1	1574	1324.000	3.804182	58.847
ENSDART00000133455.2	1179	929.000	0.000000	0.000
ENSDART00000110987.4	1800	1550.000	2.012851	36.451
ENSDART00000013446.6	2030	1780.000	2.259988	47.000
ENSDART00000147791.2	508	258.000	0.000000	0.000
ENSDART00000006288.10	3457	3207.000	1.500306	56.215
ENSDART00000190848.1	3623	3373.000	0.146802	5.785
ENSDART00000179723.1	3171	2921.000	0.000000	0.000
ENSDART00000141208.2	862	612.000	0.000000	0.000
ENSDART00000104826.5	810	560.000	0.611330	4.000
ENSDART00000139669.3	4515	4265.000	2.147309	107.000
ENSDART00000138758.3	854	604.000	0.000000	0.000
ENSDART00000041099.5	854	604.000	0.000000	0.000
ENSDART00000019392.7	1379	1129.000	27.828206	367.072
ENSDART00000186556.1	1858	1608.000	1.060753	19.928
ENSDART00000132069.2	666	416.000	0.000000	0.000
ENSDART00000134981.2	586	336.000	0.000000	0.000
ENSDART00000060635.6	1143	893.000	42.651754	445.000
ENSDART00000131702.2	1003	753.000	0.000000	0.000
ENSDART00000169848.2	2165	1915.000	0.000000	0.000
ENSDART00000057700.6	779	529.000	58.085418	359.000
ENSDART00000078093.6	3863	3613.000	4.714259	199.000
ENSDART00000132275.3	1231	981.000	0.087249	1.000
ENSDART00000102556.5	2028	1778.000	0.000000	0.000
ENSDART00000087422.5	2639	2389.000	21.639595	604.000
ENSDART00000137427.3	370	120.000	0.000000	0.000
ENSDART00000111903.5	1369	1119.000	0.696317	9.104
ENSDART00000162840.2	2368	2118.000	0.157464	3.897
ENSDART00000165642.2	823	573.000	2.240603	15.000
ENSDART00000144307.2	875	625.000	0.000000	0.000
ENSDART00000188080.1	8503	8253.000	0.000000	0.000
ENSDART00000093331.5	8432	8182.000	0.000000	0.000
ENSDART00000190402.1	7846	7596.000	1.397505	124.025
ENSDART00000162511.2	2480	2230.000	0.987635	25.732
ENSDART00000160850.2	2243	1993.000	2.158802	50.268
ENSDART00000143499.2	573	323.000	0.514747	1.943
ENSDART00000106503.5	600	350.000	0.806652	3.299
ENSDART00000005299.10	2012	1762.000	20.469691	421.394
ENSDART00000141167.2	755	505.000	1.289356	7.607
ENSDART00000140389.2	885	635.000	0.000000	0.000
ENSDART00000024282.9	2456	2206.000	7.461944	192.322
ENSDART00000146734.3	1251	1001.000	0.000000	0.000
ENSDART00000138942.2	497	247.000	0.581438	1.678
ENSDART00000141445.2	986	736.000	0.000000	0.000
ENSDART00000137980.3	1177	927.000	0.503350	5.452
ENSDART00000003022.10	1118	868.000	5.477475	55.548
ENSDART00000148070.2	951	701.000	0.000000	0.000
ENSDART00000131599.3	996	746.000	0.000000	0.000
ENSDART00000066189.4	1137	887.000	0.096495	1.000
ENSDART00000184753.1	1051	801.000	0.000000	0.000
ENSDART00000136710.3	2021	1771.000	0.000000	0.000
ENSDART00000151974.3	1876	1626.000	0.421112	8.000
ENSDART00000121699.4	1913	1663.000	0.000000	0.000
ENSDART00000040074.8	1922	1672.000	0.000000	0.000
ENSDART00000151990.2	164	5.913	0.000000	0.000
ENSDART00000114022.3	2571	2321.000	0.000000	0.000
ENSDART00000152404.2	2391	2141.000	1.599085	40.000
ENSDART00000105099.4	2103	1853.000	0.000000	0.000
ENSDART00000133224.2	2325	2075.000	0.123746	3.000
ENSDART00000056671.6	3117	2867.000	0.000000	0.000
ENSDART00000139937.2	368	118.000	0.725347	1.000
ENSDART00000140553.2	801	551.000	0.000000	0.000
ENSDART00000132081.3	2885	2635.000	10.235351	315.105
ENSDART00000042250.6	2231	1981.000	45.491369	1052.895
ENSDART00000109129.3	1415	1165.000	0.437690	5.957
ENSDART00000187616.1	2554	2304.000	0.744671	20.046
ENSDART00000166495.2	1624	1374.000	0.000000	0.000
ENSDART00000165827.2	314	64.359	0.000000	0.000
ENSDART00000171490.2	2913	2663.000	0.000000	0.000
ENSDART00000131554.2	925	675.000	0.000000	0.000
ENSDART00000056441.6	980	730.000	0.000000	0.000
ENSDART00000158418.2	561	311.000	0.000000	0.000
ENSDART00000098076.5	2944	2694.000	8.038060	253.000
ENSDART00000025256.8	1208	958.000	4.735204	53.000
ENSDART00000149987.3	1546	1296.000	0.000000	0.000
ENSDART00000111308.4	2775	2525.000	0.000000	0.000
ENSDART00000187541.1	2790	2540.000	0.000000	0.000
ENSDART00000077958.7	2454	2204.000	11.106642	286.000
ENSDART00000151151.2	883	633.000	10.384915	76.803
ENSDART00000103239.5	1556	1306.000	5.044006	76.964
ENSDART00000042972.7	2370	2120.000	3.310597	82.000
ENSDART00000111190.4	1114	864.000	0.000000	0.000
ENSDART00000161184.3	483	233.000	0.000000	0.000
ENSDART00000156357.2	995	745.000	0.410987	3.577
ENSDART00000156005.3	1375	1125.000	2.314587	30.423
ENSDART00000124944.4	1184	934.000	0.000000	0.000
ENSDART00000123338.4	2875	2625.000	1.402063	43.000
ENSDART00000169062.2	1737	1487.000	0.000000	0.000
ENSDART00000165991.2	1574	1324.000	0.323229	5.000
ENSDART00000171993.2	777	527.000	0.000000	0.000
ENSDART00000101097.4	1770	1520.000	12.219248	217.000
ENSDART00000135230.2	10963	10713.000	1.877522	235.000
ENSDART00000136876.2	494	244.000	0.000000	0.000
ENSDART00000121586.3	515	265.000	0.000000	0.000
ENSDART00000016208.9	7281	7031.000	0.000000	0.000
ENSDART00000157530.2	1609	1359.000	9.888002	157.000
ENSDART00000167422.2	859	609.000	0.000000	0.000
ENSDART00000005643.8	2389	2139.000	3.521277	88.000
ENSDART00000106188.6	1898	1648.000	0.313480	6.036
ENSDART00000144244.2	686	436.000	0.000000	0.000
ENSDART00000134518.2	748	498.000	0.000000	0.000
ENSDART00000182518.1	5249	4999.000	1.283509	74.964
ENSDART00000081025.5	1451	1201.000	0.641398	9.000
ENSDART00000048871.6	2138	1888.000	3.853410	85.000
ENSDART00000131275.3	850	600.000	14.939910	104.730
ENSDART00000059298.4	1529	1279.000	10.457637	156.270
ENSDART00000140105.2	655	405.000	0.000000	0.000
ENSDART00000065380.4	1773	1523.000	0.000000	0.000
ENSDART00000140925.2	841	591.000	0.000000	0.000
ENSDART00000173040.2	856	606.000	5.622826	39.811
ENSDART00000124532.4	1719	1469.000	10.615235	182.189
ENSDART00000125016.3	1424	1174.000	0.000000	0.000
ENSDART00000169247.2	1681	1431.000	0.000000	0.000
ENSDART00000132733.3	1965	1715.000	14.870587	297.964
ENSDART00000139717.2	574	324.000	0.000000	0.000
ENSDART00000141127.2	684	434.000	0.000000	0.000
ENSDART00000079007.7	2804	2554.000	1.308193	39.036
ENSDART00000152531.3	1846	1596.000	0.000000	0.000
ENSDART00000012872.4	1584	1334.000	0.000000	0.000
ENSDART00000134078.2	477	227.000	0.000000	0.000
ENSDART00000137005.2	882	632.000	0.000000	0.000
ENSDART00000140620.3	732	482.000	0.000000	0.000
ENSDART00000080006.5	1243	993.000	0.000000	0.000
ENSDART00000142114.3	1289	1039.000	3.500148	42.489
ENSDART00000125418.3	1268	1018.000	0.000000	0.000
ENSDART00000180235.1	1232	982.000	13.728672	157.511
ENSDART00000018503.9	2111	1861.000	44.612206	970.000
ENSDART00000149537.2	719	469.000	0.000000	0.000
ENSDART00000140708.2	783	533.000	0.000000	0.000
ENSDART00000171075.2	3099	2849.000	0.000000	0.000
ENSDART00000157489.2	632	382.000	0.448121	2.000
ENSDART00000150247.2	3710	3460.000	0.000000	0.000
ENSDART00000149821.4	1828	1578.000	2.656110	48.969
ENSDART00000149251.2	917	667.000	0.262301	2.044
ENSDART00000173757.2	1033	783.000	0.000000	0.000
ENSDART00000149403.2	872	622.000	0.000000	0.000
ENSDART00000179688.1	1381	1131.000	0.000000	0.000
ENSDART00000091272.6	1774	1524.000	10.276890	182.986
ENSDART00000040111.7	1271	1021.000	0.000000	0.000
ENSDART00000142345.2	520	270.000	0.000000	0.000
ENSDART00000156321.4	4928	4678.000	1.114740	60.926
ENSDART00000102713.6	1502	1252.000	0.000000	0.000
ENSDART00000016360.7	1434	1184.000	1.665645	23.041
ENSDART00000054137.8	6049	5799.000	17.226675	1167.149
ENSDART00000149034.2	855	605.000	0.161915	1.144
ENSDART00000004548.8	1146	896.000	0.000000	0.000
ENSDART00000013294.6	3639	3389.000	10.470156	414.569
ENSDART00000090790.6	1259	1009.000	0.000000	0.000
ENSDART00000193701.1	1119	869.000	0.000000	0.000
ENSDART00000157679.2	3500	3250.000	0.000000	0.000
ENSDART00000191631.1	3522	3272.000	0.000000	0.000
ENSDART00000191043.1	3545	3295.000	0.106728	4.109
ENSDART00000152857.3	5336	5086.000	0.185116	11.000
ENSDART00000105328.5	4494	4244.000	0.000000	0.000
ENSDART00000185689.1	4440	4190.000	0.000000	0.000
ENSDART00000142499.3	304	54.940	0.000000	0.000
ENSDART00000145458.3	2122	1872.000	0.000000	0.000
ENSDART00000058666.6	4300	4050.000	4.036578	191.003
ENSDART00000111796.4	614	364.000	0.000000	0.000
ENSDART00000112165.3	3292	3042.000	0.000000	0.000
ENSDART00000160332.2	4940	4690.000	0.785055	43.017
ENSDART00000129339.4	4519	4269.000	4.001983	199.606
ENSDART00000144529.2	1821	1571.000	0.000000	0.000
ENSDART00000114630.4	7668	7418.000	0.000000	0.000
ENSDART00000184999.1	3902	3652.000	0.000000	0.000
ENSDART00000102566.5	10818	10568.000	0.089090	11.000
ENSDART00000143207.2	694	444.000	0.000000	0.000
ENSDART00000150081.3	1594	1344.000	1.627687	25.559
ENSDART00000126096.3	732	482.000	0.000000	0.000
ENSDART00000145845.2	2423	2173.000	0.000000	0.000
ENSDART00000143390.3	3103	2853.000	4.428436	147.613
ENSDART00000092975.7	2748	2498.000	1.555142	45.387
ENSDART00000184953.1	2703	2453.000	0.000000	0.000
ENSDART00000173260.2	5535	5285.000	0.000000	0.000
ENSDART00000182026.1	4068	3818.000	0.860872	38.401
ENSDART00000164142.2	519	269.000	0.000000	0.000
ENSDART00000167131.2	1086	836.000	0.102382	1.000
ENSDART00000020967.7	2453	2203.000	3.652092	94.000
ENSDART00000189934.1	1049	799.000	0.000000	0.000
ENSDART00000045951.7	2735	2485.000	0.000000	0.000
ENSDART00000109546.4	7261	7011.000	0.744755	61.005
ENSDART00000165544.3	7294	7044.000	0.000000	0.000
ENSDART00000133141.3	913	663.000	0.416990	3.230
ENSDART00000147634.2	675	425.000	0.000000	0.000
ENSDART00000132218.3	639	389.000	0.000000	0.000
ENSDART00000029939.9	3935	3685.000	1.202454	51.770
ENSDART00000140731.3	2071	1821.000	8.546583	181.834
ENSDART00000147517.2	634	384.000	0.000000	0.000
ENSDART00000191604.1	4400	4150.000	0.250927	12.167
ENSDART00000168228.2	2965	2715.000	21.279542	675.000
ENSDART00000128855.4	936	686.000	102.060462	818.000
ENSDART00000138818.4	8791	8541.000	0.000000	0.000
ENSDART00000181655.1	8782	8532.000	0.000000	0.000
ENSDART00000164274.2	8905	8655.000	0.909807	92.000
ENSDART00000158732.2	386	136.000	0.000000	0.000
ENSDART00000186411.1	2246	1996.000	0.000000	0.000
ENSDART00000077980.6	1963	1713.000	9.993117	200.000
ENSDART00000130142.3	2005	1755.000	10.924441	224.000
ENSDART00000110903.4	2871	2621.000	1.142956	35.000
ENSDART00000019459.10	3940	3690.000	4.871035	210.000
ENSDART00000180317.1	2409	2159.000	0.000000	0.000
ENSDART00000003273.7	909	659.000	17.403946	134.000
ENSDART00000124410.3	1737	1487.000	1.012779	17.595
ENSDART00000137713.2	609	359.000	0.000000	0.000
ENSDART00000140653.2	513	263.000	0.000000	0.000
ENSDART00000135794.3	2873	2623.000	4.013610	123.000
ENSDART00000063484.5	1651	1401.000	5.376169	88.000
ENSDART00000151717.2	4491	4241.000	0.000000	0.000
ENSDART00000183403.1	3801	3551.000	0.000000	0.000
ENSDART00000157347.2	894	644.000	0.000000	0.000
ENSDART00000108736.5	4497	4247.000	0.080613	4.000
ENSDART00000165348.2	3205	2955.000	0.000000	0.000
ENSDART00000124799.3	2877	2627.000	0.000000	0.000
ENSDART00000152483.2	539	289.000	0.000000	0.000
ENSDART00000185477.1	3579	3329.000	0.000000	0.000
ENSDART00000181435.1	3591	3341.000	0.000000	0.000
ENSDART00000163635.2	2220	1970.000	0.000000	0.000
ENSDART00000180106.1	4300	4050.000	0.000000	0.000
ENSDART00000126766.3	3406	3156.000	0.000000	0.000
ENSDART00000153015.2	1583	1333.000	0.000000	0.000
ENSDART00000031752.8	3096	2846.000	0.090442	3.007
ENSDART00000148896.2	633	383.000	0.000000	0.000
ENSDART00000141866.3	687	437.000	17.786095	90.810
ENSDART00000147691.3	896	646.000	0.000000	0.000
ENSDART00000051699.7	810	550.000	84.460533	542.735
ENSDART00000139409.2	957	707.000	10.063915	83.130
ENSDART00000130704.3	587	337.000	2.539794	10.000
ENSDART00000155279.2	2439	2189.000	1.524920	39.000
ENSDART00000151555.2	548	298.000	0.000000	0.000
ENSDART00000151676.2	523	273.000	0.000000	0.000
ENSDART00000003133.10	1622	1372.000	16.718951	268.000
ENSDART00000151819.2	743	493.000	0.000000	0.000
ENSDART00000110415.4	2819	2569.000	0.612892	18.396
ENSDART00000186573.1	2085	1835.000	0.000000	0.000
ENSDART00000165111.2	2593	2343.000	0.000000	0.000
ENSDART00000163939.3	4802	4552.000	2.124734	113.000
ENSDART00000167844.2	1345	1095.000	3.048448	39.000
ENSDART00000187938.1	536	286.000	0.000000	0.000
ENSDART00000141652.2	1053	803.000	0.000000	0.000
ENSDART00000136709.3	2412	2162.000	0.653163	16.499
ENSDART00000115130.4	2561	2311.000	0.000000	0.000
ENSDART00000189687.1	2504	2254.000	0.778496	20.501
ENSDART00000173807.2	5073	4823.000	0.000000	0.000
ENSDART00000173501.2	6433	6183.000	0.000000	0.000
ENSDART00000173963.2	414	164.000	0.000000	0.000
ENSDART00000173860.2	510	260.000	0.000000	0.000
ENSDART00000080834.6	5126	4876.000	0.825022	47.000
ENSDART00000131615.2	917	667.000	0.000000	0.000
ENSDART00000024064.10	3176	2926.000	4.680303	160.000
ENSDART00000155985.2	1255	1005.000	0.174496	2.049
ENSDART00000183912.1	3849	3599.000	0.000000	0.000
ENSDART00000121556.3	3510	3260.000	3.523871	134.218
ENSDART00000151195.2	2515	2265.000	0.000000	0.000
ENSDART00000183463.1	1796	1546.000	0.000000	0.000
ENSDART00000160628.2	1084	834.000	26.457208	257.799
ENSDART00000160668.2	847	597.000	0.745619	5.201
ENSDART00000142650.2	872	622.000	1.272534	9.248
ENSDART00000055340.7	2094	1844.000	3.685732	79.407
ENSDART00000137847.2	1792	1542.000	2.983238	53.746
ENSDART00000055428.4	2064	1814.000	5.190196	110.000
ENSDART00000132969.4	8375	8125.000	2.728379	259.000
ENSDART00000186208.1	5607	5357.000	0.000000	0.000
ENSDART00000150997.3	2336	2086.000	1.846403	45.000
ENSDART00000080014.5	1245	995.000	0.518523	6.028
ENSDART00000151282.2	2779	2529.000	0.744564	22.000
ENSDART00000166587.2	1549	1299.000	0.000000	0.000
ENSDART00000170128.2	2931	2681.000	0.191550	6.000
ENSDART00000168554.2	1834	1584.000	0.000000	0.000
ENSDART00000175205.2	1858	1608.000	0.000000	0.000
ENSDART00000055201.5	3200	2950.000	3.974906	137.000
ENSDART00000143773.3	4473	4223.000	6.244018	308.075
ENSDART00000182093.1	5676	5426.000	0.000000	0.000
ENSDART00000159447.2	5805	5555.000	0.335307	21.762
ENSDART00000048821.7	5760	5510.000	0.000000	0.000
ENSDART00000169820.2	815	565.000	28.782830	190.000
ENSDART00000151340.3	1737	1487.000	0.000000	0.000
ENSDART00000143870.2	771	521.000	0.659998	4.017
ENSDART00000037541.7	1536	1286.000	7.320000	109.983
ENSDART00000135538.2	703	453.000	0.000000	0.000
ENSDART00000145328.2	798	548.000	5147.335247	32956.014
ENSDART00000142869.2	534	284.000	6.272779	20.814
ENSDART00000175879.2	5174	4924.000	10.885795	626.253
ENSDART00000054059.8	1617	1367.000	15.005289	239.654
ENSDART00000101856.5	1414	1164.000	4.216762	57.346
ENSDART00000135816.3	5593	5343.000	0.016019	1.000
ENSDART00000145014.2	716	466.000	0.000000	0.000
ENSDART00000190052.1	801	551.000	0.000000	0.000
ENSDART00000150989.3	3224	2974.000	4.806222	167.000
ENSDART00000126243.3	2966	2716.000	0.000000	0.000
ENSDART00000157340.4	13082	12832.000	0.140073	21.000
ENSDART00000164302.2	12423	12173.000	0.000000	0.000
ENSDART00000151639.3	1161	911.000	0.093953	1.000
ENSDART00000028010.10	786	536.000	0.000000	0.000
ENSDART00000159596.2	4633	4383.000	2.709842	138.767
ENSDART00000139634.3	496	246.000	0.845013	2.429
ENSDART00000146724.2	794	544.000	0.000000	0.000
ENSDART00000011305.7	2853	2603.000	6.101899	185.571
ENSDART00000134480.3	2444	2194.000	2.027953	51.984
ENSDART00000148129.2	540	290.000	1.495853	5.068
ENSDART00000139680.2	772	522.000	0.000000	0.000
ENSDART00000015159.9	5124	4874.000	1.245902	70.948
ENSDART00000137052.2	3146	2896.000	0.000000	0.000
ENSDART00000047143.8	6769	6519.000	0.413374	31.484
ENSDART00000188048.1	2678	2428.000	0.000000	0.000
ENSDART00000145111.3	6579	6329.000	1.419811	104.987
ENSDART00000192067.1	7761	7511.000	0.125493	11.013
ENSDART00000150478.2	4832	4582.000	0.000000	0.000
ENSDART00000142907.2	4215	3965.000	0.000000	0.000
ENSDART00000101136.5	3945	3695.000	0.000000	0.000
ENSDART00000023823.11	3027	2777.000	0.000000	0.000
ENSDART00000083305.6	1596	1346.000	0.635892	10.000
ENSDART00000181640.1	1093	843.000	0.000000	0.000
ENSDART00000136702.2	1184	934.000	0.000000	0.000
ENSDART00000149664.2	403	153.000	0.000000	0.000
ENSDART00000111025.4	4356	4106.000	4.836123	232.000
ENSDART00000149815.2	588	338.000	0.000000	0.000
ENSDART00000139854.2	771	521.000	0.000000	0.000
ENSDART00000033090.9	1678	1428.000	0.000000	0.000
ENSDART00000140408.2	1643	1393.000	0.000000	0.000
ENSDART00000151435.3	4036	3786.000	0.045214	2.000
ENSDART00000079724.4	1915	1665.000	0.000000	0.000
ENSDART00000016430.7	2301	2051.000	0.864810	20.723
ENSDART00000042377.5	1219	969.000	0.000000	0.000
ENSDART00000046079.5	1513	1263.000	0.709835	10.474
ENSDART00000050481.5	1639	1389.000	0.000000	0.000
ENSDART00000186911.1	2254	2004.000	2.767712	64.802
ENSDART00000181072.1	2530	2280.000	0.000000	0.000
ENSDART00000189394.1	1614	1364.000	0.000000	0.000
ENSDART00000165673.2	1231	981.000	0.000000	0.000
ENSDART00000156751.3	3043	2793.000	0.000000	0.000
ENSDART00000012677.10	2610	2360.000	0.000000	0.000
ENSDART00000026992.8	3261	3011.000	12.535919	441.000
ENSDART00000191453.1	3254	3004.000	0.000000	0.000
ENSDART00000043039.7	1240	990.000	0.000000	0.000
ENSDART00000023058.8	2161	1911.000	0.582252	13.000
ENSDART00000188862.1	306	56.785	0.000000	0.000
ENSDART00000186275.1	306	56.785	0.000000	0.000
ENSDART00000152363.2	809	559.000	1.071802	7.000
ENSDART00000183772.1	640	390.000	0.000000	0.000
ENSDART00000113315.4	3165	2915.000	0.000000	0.000
ENSDART00000111567.4	3460	3210.000	37.443632	1404.283
ENSDART00000147420.2	917	667.000	0.341798	2.664
ENSDART00000189333.1	5652	5402.000	5.644680	356.259
ENSDART00000066256.8	757	507.000	4.895740	29.000
ENSDART00000153172.2	739	489.000	0.000000	0.000
ENSDART00000186075.1	675	425.000	0.000000	0.000
ENSDART00000056205.7	2524	2274.000	1.091531	29.000
ENSDART00000021462.6	1981	1731.000	27.393091	554.000
ENSDART00000152487.2	1321	1071.000	36.362210	455.000
ENSDART00000172762.2	7057	6807.000	0.607703	48.330
ENSDART00000151793.2	597	347.000	0.000000	0.000
ENSDART00000141594.2	732	482.000	0.000000	0.000
ENSDART00000103957.4	2788	2538.000	1.551296	46.000
ENSDART00000167801.2	535	285.000	0.000000	0.000
ENSDART00000161533.2	1556	1306.000	0.000000	0.000
ENSDART00000150023.3	2439	2189.000	0.000000	0.000
ENSDART00000149394.2	2429	2179.000	0.078587	2.001
ENSDART00000175254.2	1386	1136.000	0.000000	0.000
ENSDART00000028895.7	2472	2222.000	3.813462	99.000
ENSDART00000052240.5	1075	825.000	13.694568	132.000
ENSDART00000080332.4	1387	1137.000	26.422566	351.000
ENSDART00000004043.6	1938	1688.000	0.000000	0.000
ENSDART00000130975.4	935	685.000	27.988897	224.000
ENSDART00000149366.2	933	683.000	0.000000	0.000
ENSDART00000121902.3	1849	1599.000	0.000000	0.000
ENSDART00000074639.7	3654	3404.000	0.025144	1.000
ENSDART00000172783.2	3691	3441.000	0.000000	0.000
ENSDART00000126178.3	3396	3146.000	0.000000	0.000
ENSDART00000164654.2	1000	750.000	0.228243	2.000
ENSDART00000150057.2	687	437.000	2.575827	13.151
ENSDART00000028854.10	1969	1719.000	0.000000	0.000
ENSDART00000148749.2	654	404.000	0.000000	0.000
ENSDART00000170610.2	2327	2077.000	3.002019	72.849
ENSDART00000130632.4	2522	2272.000	3.013802	80.001
ENSDART00000002465.7	3054	2804.000	3.418758	112.000
ENSDART00000045684.4	1329	1079.000	0.000000	0.000
ENSDART00000136760.2	690	440.000	0.000000	0.000
ENSDART00000140345.3	841	591.000	0.000000	0.000
ENSDART00000049514.6	2846	2578.000	1.605550	48.359
ENSDART00000183571.1	2741	2491.000	0.000000	0.000
ENSDART00000141130.2	3947	3697.000	0.208363	9.000
ENSDART00000181876.1	3738	3488.000	0.000000	0.000
ENSDART00000102876.5	902	652.000	3.272037	24.925
ENSDART00000136599.2	933	683.000	0.385331	3.075
ENSDART00000153761.2	897	647.000	0.000000	0.000
ENSDART00000017427.12	1729	1479.000	1.041213	17.992
ENSDART00000185020.1	6855	6605.000	0.287165	22.160
ENSDART00000183580.1	3458	3208.000	0.906498	33.976
ENSDART00000134355.2	1241	991.000	0.944309	10.934
ENSDART00000036242.8	1425	1175.000	0.951808	13.066
ENSDART00000154038.3	1950	1700.000	0.000000	0.000
ENSDART00000093003.6	1146	896.000	0.000000	0.000
ENSDART00000138717.2	438	188.000	0.000000	0.000
ENSDART00000148764.3	1351	1101.000	0.000000	0.000
ENSDART00000075537.8	1092	842.000	0.406608	4.000
ENSDART00000108687.4	1098	838.000	0.000000	0.000
ENSDART00000043626.6	2613	2363.000	6.628507	183.000
ENSDART00000135528.3	909	659.000	0.000000	0.000
ENSDART00000145535.2	721	471.000	0.000000	0.000
ENSDART00000150038.2	1139	889.000	0.000000	0.000
ENSDART00000077744.5	1072	822.000	3.685924	35.399
ENSDART00000102118.5	1255	1005.000	16.828741	197.601
ENSDART00000147953.2	1460	1210.000	0.000000	0.000
ENSDART00000105284.6	3829	3579.000	0.000000	0.000
ENSDART00000137641.2	668	418.000	2.423420	11.835
ENSDART00000143059.2	835	585.000	0.000000	0.000
ENSDART00000182512.1	8635	8385.000	0.000000	0.000
ENSDART00000105286.5	8683	8433.000	0.729263	71.852
ENSDART00000061716.3	999	749.000	0.000000	0.000
ENSDART00000168938.2	1387	1137.000	0.075278	1.000
ENSDART00000075497.6	3809	3559.000	4.689591	195.000
ENSDART00000172886.2	551	301.000	1.606284	5.649
ENSDART00000078049.4	1976	1726.000	5.472231	110.351
ENSDART00000043190.6	1938	1688.000	12.237326	241.341
ENSDART00000135072.3	2252	2002.000	0.470280	11.000
ENSDART00000033362.9	2635	2385.000	0.645970	18.000
ENSDART00000137702.4	3902	3652.000	0.347481	14.826
ENSDART00000162632.2	2472	2222.000	0.000000	0.000
ENSDART00000122695.3	4584	4334.000	1.284726	65.054
ENSDART00000143271.3	1129	879.000	4.126843	42.382
ENSDART00000151456.2	782	532.000	0.000000	0.000
ENSDART00000081379.4	1378	1128.000	0.000000	0.000
ENSDART00000182126.1	1652	1402.000	0.953485	15.618
ENSDART00000076481.5	2052	1802.000	2.564882	54.000
ENSDART00000142026.2	469	219.000	0.000000	0.000
ENSDART00000145534.2	512	262.000	0.000000	0.000
ENSDART00000137171.2	467	217.000	0.000000	0.000
ENSDART00000146769.3	435	185.000	0.000000	0.000
ENSDART00000131423.2	434	184.000	0.000000	0.000
ENSDART00000052802.5	1341	1091.000	0.000000	0.000
ENSDART00000123712.2	2723	2473.000	0.000000	0.000
ENSDART00000137081.3	2564	2314.000	0.000000	0.000
ENSDART00000157700.2	434	184.000	0.000000	0.000
ENSDART00000184584.1	4628	4378.000	0.099183	5.073
ENSDART00000174713.2	4658	4408.000	0.000000	0.000
ENSDART00000162518.2	4640	4390.000	0.000000	0.000
ENSDART00000161729.2	4547	4297.000	0.894887	44.927
ENSDART00000024720.7	2743	2493.000	0.961311	28.000
ENSDART00000019416.5	2122	1872.000	9.965018	217.949
ENSDART00000182579.1	5928	5678.000	0.665707	44.162
ENSDART00000185634.1	636	386.000	0.000000	0.000
ENSDART00000142013.2	1436	1186.000	4.907412	68.000
ENSDART00000151438.3	2273	2023.000	1.219770	28.830
ENSDART00000017359.8	2424	2174.000	14.245598	361.836
ENSDART00000123647.3	688	438.000	0.000000	0.000
ENSDART00000134873.3	818	568.000	3.214767	21.334
ENSDART00000163513.2	1090	840.000	34.949678	343.000
ENSDART00000133949.3	2269	2019.000	1.401328	33.056
ENSDART00000051471.7	2660	2410.000	1.241041	34.944
ENSDART00000167115.2	2738	2488.000	0.000000	0.000
ENSDART00000046050.7	820	570.000	125.456148	835.485
ENSDART00000148494.2	1014	764.000	3.678618	32.836
ENSDART00000043938.9	1722	1472.000	11.231734	193.164
ENSDART00000101732.5	1943	1693.000	0.000000	0.000
ENSDART00000148270.2	2106	1856.000	1.129343	24.489
ENSDART00000184088.1	4239	3989.000	0.590292	27.511
ENSDART00000098622.5	2064	1814.000	0.000000	0.000
ENSDART00000087149.6	1098	848.000	0.000000	0.000
ENSDART00000050308.9	1514	1264.000	16.183750	239.000
ENSDART00000185357.1	450	200.000	0.000000	0.000
ENSDART00000067261.4	2869	2619.000	0.536422	16.414
ENSDART00000167631.2	5146	4896.000	0.324918	18.586
ENSDART00000152889.3	1023	773.000	0.000000	0.000
ENSDART00000152986.3	785	535.000	0.000000	0.000
ENSDART00000153252.2	906	656.000	0.000000	0.000
ENSDART00000152954.3	472	222.000	0.000000	0.000
ENSDART00000027851.7	2037	1787.000	30.273214	632.055
ENSDART00000170972.2	2292	2042.000	2.140058	51.057
ENSDART00000163079.2	2086	1836.000	0.000000	0.000
ENSDART00000166420.2	2192	1942.000	0.000000	0.000
ENSDART00000133106.2	2007	1757.000	14.653201	300.799
ENSDART00000175003.2	1623	1373.000	11.669888	187.201
ENSDART00000156799.2	2967	2717.000	1.512098	48.000
ENSDART00000187290.1	2152	1902.000	0.000000	0.000
ENSDART00000149483.3	3747	3497.000	0.565844	23.119
ENSDART00000148729.2	1275	1025.000	0.157094	1.881
ENSDART00000140719.3	1478	1228.000	0.415202	5.957
ENSDART00000081592.5	930	680.000	0.000000	0.000
ENSDART00000163595.2	6866	6616.000	0.879715	68.000
ENSDART00000183950.1	6579	6329.000	0.000000	0.000
ENSDART00000110883.5	6450	6200.000	3.256791	235.914
ENSDART00000078072.7	648	398.000	0.000000	0.000
ENSDART00000183767.1	7621	7371.000	0.000000	0.000
ENSDART00000158213.2	7749	7499.000	1.466769	128.510
ENSDART00000182330.1	9480	9230.000	0.026002	2.804
ENSDART00000135912.3	3205	2955.000	0.000000	0.000
ENSDART00000020153.8	3252	3002.000	18.140341	636.250
ENSDART00000167269.2	3485	3235.000	0.000000	0.000
ENSDART00000172309.3	5454	5204.000	4.392925	267.093
ENSDART00000183426.1	3826	3576.000	0.574614	24.007
ENSDART00000037515.7	3608	3358.000	2.112613	82.884
ENSDART00000151782.2	829	579.000	0.164929	1.116
ENSDART00000173064.2	190	7.853	0.000000	0.000
ENSDART00000143743.3	4314	4064.000	0.000000	0.000
ENSDART00000136399.3	928	678.000	0.000000	0.000
ENSDART00000129050.4	1060	810.000	0.000000	0.000
ENSDART00000144536.2	765	515.000	1.930409	11.615
ENSDART00000067293.6	1573	1323.000	99.201819	1533.385
ENSDART00000163840.2	1028	778.000	58.487009	531.631
ENSDART00000035513.7	4704	4454.000	0.269033	14.000
ENSDART00000012132.8	1653	1403.000	4.697442	77.000
ENSDART00000077087.5	1169	919.000	83.355808	895.000
ENSDART00000098707.6	2400	2150.000	4.140218	104.000
ENSDART00000136390.2	3136	2886.000	0.444860	15.000
ENSDART00000187010.1	1944	1694.000	0.000000	0.000
ENSDART00000075157.5	1741	1491.000	1.951774	34.000
ENSDART00000149149.3	3350	3100.000	2.026377	73.393
ENSDART00000149406.2	493	243.000	0.000000	0.000
ENSDART00000110652.4	5477	5227.000	1.392205	85.021
ENSDART00000167236.2	3524	3274.000	0.000000	0.000
ENSDART00000160459.2	716	466.000	0.959321	5.223
ENSDART00000165574.2	3324	3074.000	0.000000	0.000
ENSDART00000171888.2	3150	2900.000	0.104514	3.541
ENSDART00000081385.5	1061	811.000	0.000000	0.000
ENSDART00000091241.7	6267	6017.000	6.913287	486.000
ENSDART00000148884.3	3100	2850.000	0.000000	0.000
ENSDART00000155973.2	855	605.000	6.520440	46.090
ENSDART00000156638.3	864	614.000	12.120742	86.950
ENSDART00000188256.1	1550	1300.000	9.833706	149.359
ENSDART00000147476.2	1029	779.000	0.000000	0.000
ENSDART00000049885.9	5088	4838.000	1.176333	66.492
ENSDART00000173729.2	945	695.000	1.266532	10.284
ENSDART00000183245.1	3284	3034.000	0.000000	0.000
ENSDART00000008013.6	992	742.000	56.578534	490.487
ENSDART00000012717.8	2752	2502.000	11.904750	348.000
ENSDART00000030547.8	2364	2114.000	0.404877	10.000
ENSDART00000099165.4	624	374.000	0.000000	0.000
ENSDART00000133126.3	541	291.000	0.000000	0.000
ENSDART00000020936.7	1592	1342.000	8.418792	132.000
ENSDART00000039865.5	1481	1231.000	76.204539	1096.000
ENSDART00000138719.3	2292	2042.000	1.973426	47.081
ENSDART00000102416.5	2309	2059.000	0.000000	0.000
ENSDART00000131182.3	1180	930.000	0.368134	4.000
ENSDART00000099703.5	1841	1591.000	0.000000	0.000
ENSDART00000054235.7	2192	1942.000	11.264182	255.576
ENSDART00000165971.2	2161	1911.000	49.533168	1105.932
ENSDART00000166702.2	546	296.000	0.000000	0.000
ENSDART00000162553.2	5341	5091.000	0.525339	31.247
ENSDART00000178646.2	5210	4960.000	0.866075	50.189
ENSDART00000052439.7	3103	2853.000	0.900011	30.000
ENSDART00000156623.2	551	301.000	0.000000	0.000
ENSDART00000097316.5	6041	5791.000	0.000000	0.000
ENSDART00000152551.2	819	569.000	0.434880	2.891
ENSDART00000152186.3	6985	6735.000	0.458892	36.109
ENSDART00000114973.4	1638	1388.000	0.369990	6.000
ENSDART00000142060.2	269	28.406	0.000000	0.000
ENSDART00000137451.2	862	612.000	0.000000	0.000
ENSDART00000142811.2	377	127.000	6.435048	9.548
ENSDART00000047159.7	1237	987.000	247.707793	2856.462
ENSDART00000131955.4	3185	2935.000	0.516826	17.722
ENSDART00000123103.4	3978	3728.000	0.465551	20.278
ENSDART00000097455.6	1482	1232.000	0.000000	0.000
ENSDART00000178720.2	4095	3845.000	1.185032	53.235
ENSDART00000139176.3	884	634.000	0.000000	0.000
ENSDART00000145520.2	274	31.378	0.000000	0.000
ENSDART00000023833.6	2112	1862.000	71.662966	1559.000
ENSDART00000135580.2	839	589.000	0.000000	0.000
ENSDART00000075017.6	2016	1766.000	0.193864	4.000
ENSDART00000134135.3	2143	1893.000	0.045214	1.000
ENSDART00000163206.2	818	568.000	0.000000	0.000
ENSDART00000166811.2	279	34.644	0.000000	0.000
ENSDART00000164566.2	3199	2949.000	0.783641	27.000
ENSDART00000158632.2	1147	897.000	0.000000	0.000
ENSDART00000099988.5	4913	4663.000	2.119032	115.445
ENSDART00000180260.1	1825	1575.000	0.000000	0.000
ENSDART00000193436.1	2006	1756.000	0.000000	0.000
ENSDART00000098361.5	818	568.000	1.958950	13.000
ENSDART00000156766.2	7057	6807.000	2.489647	198.000
ENSDART00000136440.3	6160	5910.000	0.000000	0.000
ENSDART00000102496.5	2150	1900.000	0.045048	1.000
ENSDART00000168399.2	2540	2290.000	0.000000	0.000
ENSDART00000139474.2	1029	779.000	0.000000	0.000
ENSDART00000190489.1	1062	812.000	0.000000	0.000
ENSDART00000173919.2	4489	4239.000	0.100957	5.000
ENSDART00000173829.2	962	712.000	0.240424	2.000
ENSDART00000173987.2	544	294.000	0.000000	0.000
ENSDART00000173583.2	592	342.000	0.000000	0.000
ENSDART00000141720.2	1707	1457.000	0.000000	0.000
ENSDART00000055408.6	4063	3813.000	0.000000	0.000
ENSDART00000110424.4	3128	2878.000	27.717462	932.000
ENSDART00000149119.2	330	80.056	0.000000	0.000
ENSDART00000024729.9	2554	2304.000	88.546422	2383.555
ENSDART00000149603.3	660	410.000	0.000000	0.000
ENSDART00000148392.2	2033	1783.000	60.517844	1260.685
ENSDART00000149449.2	747	497.000	0.000000	0.000
ENSDART00000149264.2	539	289.000	27.176052	91.761
ENSDART00000155725.2	667	417.000	0.615763	3.000
ENSDART00000156808.2	750	500.000	1.027093	6.000
ENSDART00000147288.3	1286	1036.000	3.515606	42.553
ENSDART00000136678.2	691	441.000	0.000000	0.000
ENSDART00000139210.2	364	114.000	4.320044	5.754
ENSDART00000025428.7	3607	3357.000	2.728103	107.000
ENSDART00000149099.2	638	388.000	0.000000	0.000
ENSDART00000127239.3	1492	1242.000	0.000000	0.000
ENSDART00000029347.8	1263	1013.000	66.469684	786.692
ENSDART00000148624.2	744	494.000	0.180399	1.041
ENSDART00000179939.1	3041	2791.000	1.581083	51.557
ENSDART00000143089.2	826	576.000	0.000000	0.000
ENSDART00000028617.8	1265	1015.000	177.337904	2103.000
ENSDART00000088141.5	1647	1397.000	0.061268	1.000
ENSDART00000136403.2	1032	782.000	0.000000	0.000
ENSDART00000134151.2	4835	4585.000	0.000000	0.000
ENSDART00000041564.7	7710	7460.000	0.000000	0.000
ENSDART00000138559.3	501	251.000	0.000000	0.000
ENSDART00000132033.2	516	266.000	4.063748	12.629
ENSDART00000039969.6	3782	3532.000	13.715386	565.979
ENSDART00000170453.3	2815	2565.000	1.047500	31.392
ENSDART00000170944.2	824	574.000	0.000000	0.000
ENSDART00000171297.2	767	517.000	0.286318	1.729
ENSDART00000172087.2	813	563.000	0.000000	0.000
ENSDART00000166750.2	931	681.000	35.949286	286.028
ENSDART00000174570.2	835	585.000	3.400557	23.242
ENSDART00000037986.8	1701	1451.000	5.283918	89.577
ENSDART00000149891.2	514	264.000	0.000000	0.000
ENSDART00000166007.2	1627	1377.000	0.337098	5.423
ENSDART00000149062.2	2240	1990.000	4.963279	115.397
ENSDART00000186404.1	1695	1445.000	1.812711	30.603
ENSDART00000168559.2	3069	2819.000	0.000000	0.000
ENSDART00000171697.2	655	405.000	0.845344	4.000
ENSDART00000161089.3	4070	3820.000	0.672181	30.000
ENSDART00000143579.2	1029	779.000	0.000000	0.000
ENSDART00000193447.1	1086	836.000	0.000000	0.000
ENSDART00000163777.2	764	514.000	0.000000	0.000
ENSDART00000165956.2	561	311.000	0.000000	0.000
ENSDART00000162057.2	929	679.000	0.000000	0.000
ENSDART00000166893.2	1611	1361.000	3.439601	54.694
ENSDART00000132950.2	2508	2258.000	0.000000	0.000
ENSDART00000183329.1	3143	2893.000	0.282133	9.536
ENSDART00000188421.1	2000	1750.000	0.000000	0.000
ENSDART00000160497.2	1445	1195.000	21.272419	297.000
ENSDART00000163540.2	466	216.000	0.000000	0.000
ENSDART00000167140.2	1476	1226.000	0.000000	0.000
ENSDART00000171269.3	5346	5096.000	0.792789	47.202
ENSDART00000136154.2	3007	2757.000	0.000000	0.000
ENSDART00000186241.1	4011	3761.000	0.022758	1.000
ENSDART00000109040.4	4095	3845.000	0.000000	0.000
ENSDART00000144677.2	718	468.000	0.000000	0.000
ENSDART00000179540.2	4017	3767.000	1.396725	61.472
ENSDART00000162079.2	2352	2102.000	0.000000	0.000
ENSDART00000171118.2	1702	1452.000	0.000000	0.000
ENSDART00000152292.2	2584	2334.000	8.177722	223.000
ENSDART00000185434.1	1761	1511.000	0.000000	0.000
ENSDART00000159870.2	939	689.000	0.000000	0.000
ENSDART00000115011.4	6077	5827.000	0.464582	31.629
ENSDART00000189460.1	8115	7865.000	0.000000	0.000
ENSDART00000183125.1	7951	7701.000	0.174083	15.663
ENSDART00000188856.1	8065	7815.000	0.000000	0.000
ENSDART00000132898.3	612	362.000	0.000000	0.000
ENSDART00000112436.5	1344	1094.000	0.625894	8.000
ENSDART00000135939.2	1032	782.000	0.000000	0.000
ENSDART00000184280.1	1062	812.000	0.000000	0.000
ENSDART00000140239.2	919	669.000	0.000000	0.000
ENSDART00000135666.2	634	384.000	1.672029	7.501
ENSDART00000079928.6	3115	2865.000	10.318949	345.407
ENSDART00000179352.2	7568	7318.000	1.210295	103.480
ENSDART00000046507.5	939	689.000	0.548880	4.418
ENSDART00000128934.4	1501	1251.000	0.000000	0.000
ENSDART00000019518.8	2653	2403.000	3.597460	101.000
ENSDART00000142572.2	836	586.000	2.568994	17.589
ENSDART00000146022.2	520	270.000	2.947436	9.298
ENSDART00000141304.3	544	294.000	0.000000	0.000
ENSDART00000039660.6	1724	1474.000	235.117581	4049.060
ENSDART00000141916.2	726	476.000	5.396974	30.014
ENSDART00000135627.3	865	615.000	0.000000	0.000
ENSDART00000181455.1	2567	2317.000	0.000000	0.000
ENSDART00000080672.5	1018	768.000	29.421923	264.000
ENSDART00000136668.2	918	668.000	1.409433	11.000
ENSDART00000170497.2	1883	1633.000	0.000000	0.000
ENSDART00000155038.2	1853	1603.000	4.516134	84.581
ENSDART00000187839.1	393	143.000	0.000000	0.000
ENSDART00000152558.2	1058	808.000	0.000000	0.000
ENSDART00000084076.6	1780	1530.000	5.392594	96.396
ENSDART00000127003.4	1272	1022.000	1.055534	12.604
ENSDART00000152425.2	919	669.000	0.000000	0.000
ENSDART00000133440.2	4243	3993.000	0.064306	3.000
ENSDART00000007512.7	1277	1027.000	12.225314	146.691
ENSDART00000153021.3	648	398.000	0.000000	0.000
ENSDART00000147787.4	2506	2256.000	0.000000	0.000
ENSDART00000130130.4	2225	1975.000	8.064664	186.091
ENSDART00000082842.6	4176	3926.000	0.218011	10.000
ENSDART00000155989.3	2883	2633.000	0.230179	7.081
ENSDART00000125758.3	3298	3048.000	0.110053	3.919
ENSDART00000144005.3	2576	2326.000	4.783678	130.000
ENSDART00000138240.2	729	479.000	0.000000	0.000
ENSDART00000140387.2	877	627.000	1.127514	8.260
ENSDART00000141569.3	776	526.000	0.000000	0.000
ENSDART00000102111.5	1139	889.000	2743.329192	28493.864
ENSDART00000149038.3	816	566.000	0.694177	4.590
ENSDART00000122137.3	583	333.000	37.085875	144.286
ENSDART00000101266.5	3859	3609.000	1.007151	42.467
ENSDART00000130627.3	2011	1761.000	0.255467	5.256
ENSDART00000150934.3	1944	1694.000	5.949127	117.744
ENSDART00000152637.3	630	380.000	0.000000	0.000
ENSDART00000152360.2	507	247.000	0.000000	0.000
ENSDART00000152557.3	614	364.000	0.000000	0.000
ENSDART00000152642.3	766	516.000	0.000000	0.000
ENSDART00000152521.3	1686	1436.000	0.357623	6.000
ENSDART00000152377.2	660	410.000	0.000000	0.000
ENSDART00000134084.2	625	375.000	0.000000	0.000
ENSDART00000145085.2	914	664.000	0.000000	0.000
ENSDART00000136349.2	824	574.000	0.149113	1.000
ENSDART00000136534.3	733	483.000	0.000000	0.000
ENSDART00000144843.2	663	413.000	0.000000	0.000
ENSDART00000146528.3	962	712.000	0.000000	0.000
ENSDART00000134768.2	1052	802.000	0.463178	4.340
ENSDART00000139614.2	895	645.000	0.000000	0.000
ENSDART00000145576.2	754	504.000	2.576146	15.170
ENSDART00000090782.6	812	562.000	1.181162	7.756
ENSDART00000135395.2	740	490.000	0.000000	0.000
ENSDART00000009920.11	6323	6073.000	1.936643	137.412
ENSDART00000143305.3	853	603.000	1.039415	7.323
ENSDART00000153405.2	888	638.000	0.000000	0.000
ENSDART00000152984.2	551	301.000	0.000000	0.000
ENSDART00000048537.6	1770	1520.000	1.351438	24.000
ENSDART00000157185.2	3327	3077.000	0.353763	12.718
ENSDART00000184011.1	2637	2387.000	0.150937	4.209
ENSDART00000144716.2	1293	1043.000	3.856931	47.000
ENSDART00000131395.2	1053	803.000	0.000000	0.000
ENSDART00000027582.9	5758	5508.000	1.032935	66.472
ENSDART00000080925.4	1644	1394.000	4.359372	71.000
ENSDART00000163462.2	2580	2330.000	0.000000	0.000
ENSDART00000148352.2	2065	1815.000	0.660206	14.000
ENSDART00000142725.2	538	288.000	0.000000	0.000
ENSDART00000036854.9	2733	2483.000	2.275074	66.000
ENSDART00000150174.2	362	112.000	3.778998	4.945
ENSDART00000186622.1	258	22.871	11.432563	3.055
ENSDART00000158130.2	646	396.000	0.818441	3.787
ENSDART00000067373.5	4258	4008.000	0.000000	0.000
ENSDART00000186942.1	6620	6370.000	2.891733	215.213
ENSDART00000103989.5	2470	2220.000	11.712475	303.790
ENSDART00000034953.8	1565	1315.000	0.000000	0.000
ENSDART00000184844.1	1176	926.000	0.000000	0.000
ENSDART00000160278.2	1322	1072.000	12.869363	161.185
ENSDART00000171986.2	3712	3462.000	2.991484	121.000
ENSDART00000148488.2	703	453.000	0.000000	0.000
ENSDART00000148521.2	539	289.000	0.000000	0.000
ENSDART00000149494.3	2017	1750.000	0.000000	0.000
ENSDART00000123350.3	1878	1607.000	5.965275	112.000
ENSDART00000091726.6	2338	2088.000	0.368927	9.000
ENSDART00000032390.6	2461	2211.000	1.780727	46.000
ENSDART00000110343.4	1991	1741.000	0.000000	0.000
ENSDART00000187900.1	6294	6044.000	0.410853	29.012
ENSDART00000140557.4	5746	5496.000	0.109013	7.000
ENSDART00000098850.5	2277	2027.000	4.053646	96.000
ENSDART00000143716.2	827	577.000	0.000000	0.000
ENSDART00000132644.2	1078	828.000	0.000000	0.000
ENSDART00000143917.2	513	263.000	0.000000	0.000
ENSDART00000136590.3	3029	2779.000	0.000000	0.000
ENSDART00000097773.5	13902	13652.000	0.000000	0.000
ENSDART00000106058.5	1237	987.000	7.303473	84.221
ENSDART00000142494.2	1545	1295.000	0.000000	0.000
ENSDART00000171948.2	2850	2600.000	0.164598	5.000
ENSDART00000184151.1	2994	2744.000	0.000000	0.000
ENSDART00000187621.1	2353	2103.000	0.000000	0.000
ENSDART00000190499.1	2866	2616.000	0.000000	0.000
ENSDART00000114172.4	1085	835.000	2.767615	27.000
ENSDART00000150083.2	351	101.003	0.000000	0.000
ENSDART00000162551.2	672	422.000	1.216934	6.000
ENSDART00000163242.2	521	271.000	0.000000	0.000
ENSDART00000170472.2	727	477.000	1.794362	10.000
ENSDART00000169826.2	586	336.000	0.000000	0.000
ENSDART00000162054.2	611	361.000	0.000000	0.000
ENSDART00000170338.2	877	627.000	1.911124	14.000
ENSDART00000103484.5	2432	2182.000	0.000000	0.000
ENSDART00000155792.2	663	413.000	0.000000	0.000
ENSDART00000157090.3	1659	1409.000	0.000000	0.000
ENSDART00000156472.3	794	544.000	0.000000	0.000
ENSDART00000103858.5	2881	2631.000	0.000000	0.000
ENSDART00000156515.2	1438	1188.000	0.216139	3.000
ENSDART00000109160.4	974	724.000	12.668857	107.164
ENSDART00000135171.2	806	556.000	0.000000	0.000
ENSDART00000136490.2	731	481.000	0.000000	0.000
ENSDART00000132990.2	495	245.000	1.032263	2.955
ENSDART00000029380.10	1236	986.000	18.272762	210.500
ENSDART00000147422.3	4644	4394.000	0.000000	0.000
ENSDART00000189865.1	3590	3340.000	0.000000	0.000
ENSDART00000181138.1	3423	3173.000	0.000000	0.000
ENSDART00000162835.2	5529	5279.000	0.291843	18.000
ENSDART00000102563.5	1685	1435.000	5.282352	88.563
ENSDART00000172165.2	725	475.000	1.340136	7.437
ENSDART00000121598.3	1665	1415.000	0.000000	0.000
ENSDART00000061417.5	2411	2161.000	2.168491	54.750
ENSDART00000152893.2	539	289.000	0.000000	0.000
ENSDART00000143970.3	582	332.000	0.000000	0.000
ENSDART00000153103.2	509	259.000	0.000000	0.000
ENSDART00000131217.3	2412	2162.000	5.344492	135.000
ENSDART00000129307.3	1976	1715.000	1.901819	38.107
ENSDART00000127791.3	10382	10132.000	2.480268	293.606
ENSDART00000167817.2	1024	774.000	0.000000	0.000
ENSDART00000193120.1	3656	3406.000	0.000000	0.000
ENSDART00000167818.2	3563	3313.000	0.000000	0.000
ENSDART00000046122.9	3599	3349.000	0.000000	0.000
ENSDART00000184859.1	7355	7105.000	4.412506	366.287
ENSDART00000159487.2	1882	1632.000	0.000000	0.000
ENSDART00000105659.5	1388	1138.000	0.442979	5.890
ENSDART00000134062.2	751	501.000	0.871155	5.099
ENSDART00000135855.3	1100	850.000	12.083442	120.000
ENSDART00000112342.3	581	331.000	0.000000	0.000
ENSDART00000142575.3	929	679.000	93.596139	742.505
ENSDART00000124153.4	933	683.000	0.000000	0.000
ENSDART00000141665.2	834	584.000	0.000000	0.000
ENSDART00000121543.3	584	334.000	2.628788	10.258
ENSDART00000175071.2	343	93.009	0.000000	0.000
ENSDART00000184144.1	3239	2989.000	1.910248	66.709
ENSDART00000047740.6	3051	2801.000	1.955676	64.000
ENSDART00000005845.9	2739	2489.000	5.295710	154.000
ENSDART00000079158.4	2235	1985.000	8.106356	188.000
ENSDART00000151248.4	7011	6761.000	0.000000	0.000
ENSDART00000151239.2	721	471.000	0.000000	0.000
ENSDART00000025926.9	10932	10682.000	2.147388	268.000
ENSDART00000148201.2	796	546.000	0.367824	2.346
ENSDART00000017696.9	1190	940.000	4.248010	46.654
ENSDART00000146363.2	1318	1068.000	0.000000	0.000
ENSDART00000153840.3	3720	3470.000	6.659822	270.000
ENSDART00000192661.1	5612	5362.000	0.000000	0.000
ENSDART00000188800.1	5725	5475.000	0.000000	0.000
ENSDART00000154470.2	571	321.000	0.743895	2.790
ENSDART00000010322.9	1100	850.000	0.100695	1.000
ENSDART00000182912.1	644	394.000	0.000000	0.000
ENSDART00000151402.2	735	485.000	0.000000	0.000
ENSDART00000083820.5	3293	3043.000	3.147493	111.902
ENSDART00000098906.5	4672	4422.000	0.515572	26.637
ENSDART00000155093.2	835	585.000	0.000000	0.000
ENSDART00000165839.2	4575	4325.000	0.453230	22.902
ENSDART00000012053.9	2172	1922.000	0.578920	13.000
ENSDART00000081143.6	2113	1863.000	10.658681	232.000
ENSDART00000141581.2	717	467.000	0.000000	0.000
ENSDART00000192807.1	1182	932.000	0.000000	0.000
ENSDART00000146887.2	3541	3291.000	0.000000	0.000
ENSDART00000055817.7	4242	3992.000	0.514575	24.000
ENSDART00000108650.3	1563	1313.000	0.000000	0.000
ENSDART00000012919.10	1513	1263.000	2.100810	31.000
ENSDART00000043259.7	1362	1112.000	2.079016	27.011
ENSDART00000126908.3	1710	1460.000	0.000000	0.000
ENSDART00000128780.3	1691	1441.000	0.626029	10.540
ENSDART00000098374.4	790	540.000	0.000000	0.000
ENSDART00000015302.7	2112	1862.000	19.879356	432.468
ENSDART00000136777.2	759	509.000	6.311259	37.532
ENSDART00000132693.3	1042	792.000	0.000000	0.000
ENSDART00000140539.2	1143	893.000	0.000000	0.000
ENSDART00000064107.8	1960	1710.000	10.385711	207.493
ENSDART00000159751.2	1853	1603.000	0.000000	0.000
ENSDART00000140990.3	886	636.000	0.000000	0.000
ENSDART00000137287.3	1960	1710.000	5.606151	112.004
ENSDART00000061653.5	1827	1577.000	0.000000	0.000
ENSDART00000168395.2	601	351.000	0.000000	0.000
ENSDART00000060590.6	1408	1158.000	0.000000	0.000
ENSDART00000183345.1	1920	1670.000	0.051252	1.000
ENSDART00000143290.4	640	390.000	1.097321	5.000
ENSDART00000150230.2	624	374.000	0.275770	1.205
ENSDART00000148659.3	3843	3593.000	0.828873	34.795
ENSDART00000149447.2	830	580.000	0.000000	0.000
ENSDART00000175642.2	3747	3497.000	0.000000	0.000
ENSDART00000180882.1	4032	3782.000	0.000000	0.000
ENSDART00000082983.6	3948	3698.000	0.000000	0.000
ENSDART00000161288.2	523	273.000	0.000000	0.000
ENSDART00000058936.6	2328	2078.000	0.074284	1.803
ENSDART00000137188.2	1580	1330.000	0.444636	6.909
ENSDART00000145233.2	533	283.000	0.000000	0.000
ENSDART00000102393.3	1449	1199.000	0.000000	0.000
ENSDART00000132776.2	1195	945.000	0.000000	0.000
ENSDART00000186351.1	2516	2266.000	1.095384	29.000
ENSDART00000121599.3	1736	1486.000	0.000000	0.000
ENSDART00000145043.3	2526	2276.000	0.359377	9.556
ENSDART00000139404.2	1618	1368.000	0.000000	0.000
ENSDART00000169586.2	4428	4178.000	5.460902	266.566
ENSDART00000033630.6	2530	2280.000	0.874836	23.304
ENSDART00000139149.2	670	420.000	0.000000	0.000
ENSDART00000139522.2	745	495.000	0.000000	0.000
ENSDART00000133745.2	434	184.000	2.184362	4.696
ENSDART00000154606.2	878	628.000	2.161553	15.860
ENSDART00000017244.8	1778	1528.000	0.000000	0.000
ENSDART00000144305.3	1014	764.000	0.460444	4.110
ENSDART00000147802.2	730	480.000	1.057693	5.932
ENSDART00000132806.3	735	485.000	0.000000	0.000
ENSDART00000140969.3	1999	1749.000	7.142785	145.958
ENSDART00000155381.3	3762	3512.000	1.278890	52.476
ENSDART00000156663.2	535	285.000	0.000000	0.000
ENSDART00000190714.1	723	473.000	0.000000	0.000
ENSDART00000101463.4	2106	1856.000	0.303510	6.581
ENSDART00000063150.5	2431	2181.000	12.793527	326.000
ENSDART00000172594.2	558	308.000	0.000000	0.000
ENSDART00000025847.9	1048	798.000	0.214514	2.000
ENSDART00000145220.3	3004	2754.000	0.124315	4.000
ENSDART00000102322.6	4758	4508.000	1.857744	97.846
ENSDART00000128671.4	4621	4371.000	0.000000	0.000
ENSDART00000180184.1	7463	7213.000	0.734034	61.859
ENSDART00000189093.1	8435	8185.000	0.326931	31.264
ENSDART00000186790.1	7763	7513.000	0.000000	0.000
ENSDART00000161169.2	5177	4927.000	0.000000	0.000
ENSDART00000184065.1	8162	7912.000	0.000000	0.000
ENSDART00000173780.2	1508	1258.000	0.000000	0.000
ENSDART00000173598.2	615	365.000	0.000000	0.000
ENSDART00000109030.5	15029	14779.000	0.409952	70.786
ENSDART00000173973.2	667	417.000	2.301639	11.214
ENSDART00000171300.3	2990	2740.000	0.000000	0.000
ENSDART00000146554.4	1595	1345.000	2.481822	39.000
ENSDART00000138406.2	532	282.000	0.000000	0.000
ENSDART00000146066.2	896	646.000	0.000000	0.000
ENSDART00000050177.7	2017	1767.000	2.228177	46.000
ENSDART00000147644.2	524	274.000	2.433402	7.790
ENSDART00000148300.2	570	320.000	1.212579	4.533
ENSDART00000146035.3	479	229.000	0.000000	0.000
ENSDART00000138716.2	756	506.000	0.000000	0.000
ENSDART00000051623.5	1957	1707.000	3.364116	67.093
ENSDART00000019396.8	1431	1181.000	33.467551	461.791
ENSDART00000098500.5	1425	1175.000	2.549521	35.000
ENSDART00000137027.2	1261	1011.000	0.000000	0.000
ENSDART00000008606.7	1341	1091.000	0.392260	5.000
ENSDART00000152844.2	2145	1895.000	0.587168	13.000
ENSDART00000156682.2	2504	2254.000	0.000000	0.000
ENSDART00000019651.10	2202	1952.000	0.000000	0.000
ENSDART00000193601.1	2301	2051.000	0.000000	0.000
ENSDART00000190543.1	2316	2066.000	0.000000	0.000
ENSDART00000134340.4	3055	2805.000	0.000000	0.000
ENSDART00000114472.4	975	725.000	0.354170	3.000
ENSDART00000005750.6	3149	2899.000	0.000000	0.000
ENSDART00000141326.2	3821	3571.000	6.635588	276.848
ENSDART00000191700.1	1845	1595.000	0.115498	2.152
ENSDART00000163238.3	1875	1625.000	0.000000	0.000
ENSDART00000166656.2	879	629.000	3.232126	23.753
ENSDART00000168166.2	1631	1381.000	2.060596	33.247
ENSDART00000101304.5	584	334.000	30.238753	118.000
ENSDART00000136005.2	668	418.000	0.000000	0.000
ENSDART00000155502.3	4310	4060.000	0.000000	0.000
ENSDART00000111226.4	2730	2480.000	0.000000	0.000
ENSDART00000179995.1	2754	2504.000	0.000000	0.000
ENSDART00000191661.1	2715	2465.000	0.000000	0.000
ENSDART00000129941.4	2480	2230.000	0.000000	0.000
ENSDART00000099375.5	5444	5194.000	0.296523	17.994
ENSDART00000131774.4	8708	8458.000	1.172078	115.823
ENSDART00000125022.4	6762	6512.000	0.000000	0.000
ENSDART00000166590.2	3509	3259.000	1.924625	73.283
ENSDART00000166484.2	534	284.000	0.852667	2.829
ENSDART00000078250.5	3244	2994.000	0.000000	0.000
ENSDART00000142573.2	748	498.000	0.000000	0.000
ENSDART00000162857.2	3685	3435.000	0.722603	29.000
ENSDART00000173682.2	9964	9714.000	1.185414	134.536
ENSDART00000173595.2	2203	1953.000	0.539148	12.302
ENSDART00000173653.2	482	232.000	0.000000	0.000
ENSDART00000133562.3	1129	879.000	3.476558	35.703
ENSDART00000074587.7	3345	3095.000	1.788400	64.669
ENSDART00000136691.2	478	228.000	0.000000	0.000
ENSDART00000060347.6	904	654.000	0.000000	0.000
ENSDART00000109151.5	2501	2251.000	2.450517	64.447
ENSDART00000114667.4	2745	2495.000	1.665601	48.553
ENSDART00000109055.3	1752	1502.000	1.937480	34.000
ENSDART00000115128.4	1197	947.000	1.807625	20.000
ENSDART00000149588.2	735	485.000	0.209736	1.188
ENSDART00000149600.3	2054	1804.000	11.353332	239.294
ENSDART00000148547.2	868	618.000	0.902680	6.518
ENSDART00000153467.2	1419	1169.000	0.512521	7.000
ENSDART00000137794.2	2540	2290.000	0.000000	0.000
ENSDART00000185713.1	3079	2829.000	0.000000	0.000
ENSDART00000106252.6	2874	2624.000	0.000000	0.000
ENSDART00000188309.1	2943	2693.000	0.000000	0.000
ENSDART00000188266.1	2931	2681.000	0.000000	0.000
ENSDART00000115275.3	1738	1488.000	0.000000	0.000
ENSDART00000179773.1	3228	2978.000	0.000000	0.000
ENSDART00000188660.1	3023	2773.000	0.000000	0.000
ENSDART00000173634.2	3801	3551.000	0.000000	0.000
ENSDART00000109166.4	2826	2576.000	0.099679	3.000
ENSDART00000064219.7	1833	1583.000	7.894057	146.000
ENSDART00000135229.2	1029	779.000	0.000000	0.000
ENSDART00000184508.1	1044	794.000	0.000000	0.000
ENSDART00000086250.3	3420	3170.000	1.053013	39.000
ENSDART00000104420.4	1833	1583.000	9.570193	177.000
ENSDART00000112415.4	2599	2349.000	0.291498	8.000
ENSDART00000144481.3	2255	2005.000	0.000000	0.000
ENSDART00000157039.2	600	350.000	0.000000	0.000
ENSDART00000153743.2	7925	7675.000	0.022692	2.035
ENSDART00000175504.2	2715	2465.000	1.006276	28.980
ENSDART00000104676.5	2842	2592.000	0.495319	15.000
ENSDART00000115388.3	1741	1491.000	3.835321	66.811
ENSDART00000138572.3	2958	2708.000	0.000000	0.000
ENSDART00000161969.3	4787	4537.000	0.447291	23.710
ENSDART00000172657.2	653	403.000	0.274101	1.291
ENSDART00000169057.2	659	409.000	0.000000	0.000
ENSDART00000190902.1	3309	3059.000	0.000000	0.000
ENSDART00000166439.2	924	674.000	0.000000	0.000
ENSDART00000155824.3	2181	1931.000	0.797845	18.000
ENSDART00000113885.4	938	688.000	0.000000	0.000
ENSDART00000132093.2	1417	1167.000	1.246828	17.000
ENSDART00000168838.2	463	213.000	0.000000	0.000
ENSDART00000164298.2	1585	1335.000	0.320566	5.000
ENSDART00000026593.9	3610	3360.000	0.501849	19.701
ENSDART00000150291.2	586	336.000	0.000000	0.000
ENSDART00000150577.2	830	580.000	4.471276	30.299
ENSDART00000182164.1	3792	3542.000	0.000000	0.000
ENSDART00000162277.2	3471	3221.000	0.000000	0.000
ENSDART00000173325.2	303	54.027	0.000000	0.000
ENSDART00000172904.2	1451	1201.000	2.068293	29.022
ENSDART00000173229.2	612	362.000	1.976277	8.358
ENSDART00000173331.2	1000	750.000	5.591948	49.000
ENSDART00000162152.2	2133	1883.000	0.164525	3.620
ENSDART00000142403.2	1014	764.000	0.000000	0.000
ENSDART00000166038.2	2523	2273.000	0.000000	0.000
ENSDART00000132779.2	912	662.000	0.000000	0.000
ENSDART00000137648.2	2811	2561.000	0.568156	17.000
ENSDART00000138576.2	2538	2288.000	0.000000	0.000
ENSDART00000193536.1	2962	2712.000	0.000000	0.000
ENSDART00000191206.1	2952	2702.000	0.000000	0.000
ENSDART00000189595.1	2962	2712.000	0.000000	0.000
ENSDART00000088513.7	2051	1801.000	2.053820	43.216
ENSDART00000138143.3	4254	4004.000	0.000000	0.000
ENSDART00000127930.4	2522	2272.000	0.000000	0.000
ENSDART00000084474.6	1889	1639.000	0.992209	19.000
ENSDART00000100877.5	2126	1866.000	0.000000	0.000
ENSDART00000144525.3	7599	7349.000	0.113999	9.788
ENSDART00000012859.8	918	656.000	57.047767	437.234
ENSDART00000171628.2	1091	841.000	9.584775	94.178
ENSDART00000136174.2	530	280.000	0.382639	1.252
ENSDART00000128450.3	617	367.000	1.023270	4.388
ENSDART00000018676.7	1931	1681.000	46.501209	913.279
ENSDART00000193553.1	1741	1491.000	0.000000	0.000
ENSDART00000122134.4	4416	4166.000	0.805224	39.193
ENSDART00000190099.1	2109	1859.000	2.052908	44.588
ENSDART00000188149.1	7520	7270.000	0.152890	12.986
ENSDART00000137373.2	2448	2198.000	2.881591	74.000
ENSDART00000190672.1	1032	782.000	0.000000	0.000
ENSDART00000110698.5	2079	1829.000	0.000000	0.000
ENSDART00000187740.1	2257	2007.000	0.000000	0.000
ENSDART00000155057.2	849	599.000	0.000000	0.000
ENSDART00000016112.11	1345	1095.000	145.911833	1866.708
ENSDART00000153609.3	971	721.000	0.000000	0.000
ENSDART00000155630.2	692	442.000	0.000000	0.000
ENSDART00000190015.1	1257	1007.000	0.534831	6.292
ENSDART00000191099.1	1344	1094.000	0.000000	0.000
ENSDART00000053003.5	1546	1296.000	14.265175	216.000
ENSDART00000172823.2	197	8.560	0.000000	0.000
ENSDART00000078916.6	1518	1268.000	23.912037	354.248
ENSDART00000172879.2	490	240.000	7.756810	21.750
ENSDART00000132489.2	569	319.000	1.611820	6.007
ENSDART00000062378.7	4211	3961.000	0.000000	0.000
ENSDART00000158352.2	2823	2573.000	0.133060	4.000
ENSDART00000136982.3	729	479.000	7.771994	43.495
ENSDART00000103176.5	1963	1713.000	32.001260	640.466
ENSDART00000171819.2	553	303.000	100.300571	355.073
ENSDART00000090368.5	2936	2686.000	7.870807	247.000
ENSDART00000148007.3	996	746.000	0.000000	0.000
ENSDART00000122737.3	2783	2533.000	0.033790	1.000
ENSDART00000086053.6	2727	2477.000	0.000000	0.000
ENSDART00000186631.1	645	395.000	0.000000	0.000
ENSDART00000147616.3	2629	2379.000	9.189077	255.410
ENSDART00000145691.2	804	554.000	0.554633	3.590
ENSDART00000182397.1	522	272.000	0.000000	0.000
ENSDART00000158152.2	557	307.000	312.460872	1120.742
ENSDART00000114549.3	1320	1070.000	6.797107	84.973
ENSDART00000027465.9	3916	3666.000	0.000000	0.000
ENSDART00000184780.1	2283	2033.000	0.000000	0.000
ENSDART00000191707.1	2537	2287.000	0.037604	1.005
ENSDART00000177670.2	3603	3353.000	0.000000	0.000
ENSDART00000162196.2	1276	1026.000	9.236165	110.716
ENSDART00000126279.4	2383	2133.000	3.823465	95.284
ENSDART00000149450.3	902	652.000	0.000000	0.000
ENSDART00000149642.2	6033	5783.000	11.630283	785.806
ENSDART00000159526.2	304	54.940	0.000000	0.000
ENSDART00000063643.4	1494	1232.000	0.000000	0.000
ENSDART00000169096.2	655	393.000	1.940050	8.908
ENSDART00000128744.3	2761	2511.000	7.604414	223.092
ENSDART00000146625.3	838	588.000	4.093990	28.125
ENSDART00000013798.7	864	614.000	3.025007	21.700
ENSDART00000130107.4	1344	1094.000	79.626448	1017.762
ENSDART00000134893.3	6613	6363.000	0.630378	46.864
ENSDART00000148230.2	809	544.000	0.157425	1.001
ENSDART00000079046.5	1563	1313.000	0.074048	1.136
ENSDART00000132836.2	2518	2268.000	0.905725	24.000
ENSDART00000139157.3	595	345.000	0.000000	0.000
ENSDART00000173414.2	1212	962.000	0.000000	0.000
ENSDART00000192676.1	1186	936.000	2.801478	30.636
ENSDART00000132740.3	2887	2637.000	3.825635	117.865
ENSDART00000175819.2	1527	1277.000	0.000000	0.000
ENSDART00000163579.2	1107	857.000	0.898856	9.000
ENSDART00000008589.8	1879	1629.000	8.197083	156.010
ENSDART00000027684.10	3482	3232.000	0.476683	18.000
ENSDART00000189438.1	1958	1708.000	0.000000	0.000
ENSDART00000172318.2	1176	926.000	0.000000	0.000
ENSDART00000081105.6	1542	1292.000	0.463729	7.000
ENSDART00000191390.1	1019	769.000	0.000000	0.000
ENSDART00000185441.1	1316	1066.000	0.000000	0.000
ENSDART00000180790.1	1063	813.000	0.000000	0.000
ENSDART00000169550.2	907	657.000	0.000000	0.000
ENSDART00000150691.2	846	596.000	0.000000	0.000
ENSDART00000131611.3	1526	1276.000	0.000000	0.000
ENSDART00000004389.8	1997	1747.000	0.000000	0.000
ENSDART00000101667.5	4870	4620.000	0.236333	12.757
ENSDART00000155877.3	585	335.000	0.573157	2.243
ENSDART00000179930.1	2845	2595.000	0.000000	0.000
ENSDART00000147989.2	1370	1120.000	0.000000	0.000
ENSDART00000042061.9	6367	6117.000	4.028163	287.884
ENSDART00000152765.2	2072	1822.000	2.001599	42.609
ENSDART00000152616.2	942	692.000	1.319902	10.671
ENSDART00000043236.7	2010	1760.000	0.000000	0.000
ENSDART00000179759.1	2055	1805.000	0.698008	14.720
ENSDART00000186420.1	1923	1673.000	0.000000	0.000
ENSDART00000092002.5	3201	2951.000	4.350612	150.000
ENSDART00000188552.1	2166	1916.000	0.000000	0.000
ENSDART00000032494.8	2427	2177.000	2.095386	53.296
ENSDART00000140797.2	844	594.000	0.000000	0.000
ENSDART00000147985.2	301	52.219	0.000000	0.000
ENSDART00000074116.6	8108	7858.000	1.182478	108.562
ENSDART00000138386.2	1738	1488.000	0.000000	0.000
ENSDART00000148195.2	648	398.000	0.000000	0.000
ENSDART00000146860.2	827	577.000	0.000000	0.000
ENSDART00000161068.2	2211	1961.000	2.115645	48.472
ENSDART00000000566.10	6265	6015.000	0.414558	29.133
ENSDART00000148892.2	3704	3454.000	1.585937	64.000
ENSDART00000187569.1	3250	3000.000	0.000000	0.000
ENSDART00000134682.2	1459	1209.000	5.249626	74.153
ENSDART00000140975.2	868	618.000	2.355643	17.009
ENSDART00000112451.4	860	610.000	0.409759	2.920
ENSDART00000168830.2	2181	1931.000	0.673766	15.201
ENSDART00000163281.2	2004	1754.000	1.600529	32.799
ENSDART00000168274.2	1992	1742.000	0.000000	0.000
ENSDART00000155906.2	998	748.000	4.819438	42.118
ENSDART00000154372.2	817	567.000	2.268232	15.026
ENSDART00000025820.9	1581	1331.000	7.578818	117.856
ENSDART00000081835.8	3807	3557.000	2.091225	86.907
ENSDART00000080343.4	1554	1304.000	0.000000	0.000
ENSDART00000059869.5	1432	1182.000	0.000000	0.000
ENSDART00000142831.2	677	427.000	0.000000	0.000
ENSDART00000104322.6	1186	936.000	36.943144	404.000
ENSDART00000139401.2	3686	3436.000	0.000000	0.000
ENSDART00000089173.5	3618	3368.000	0.127065	5.000
ENSDART00000143666.4	8181	7931.000	1.856217	172.000
ENSDART00000137935.2	139	4.702	0.000000	0.000
ENSDART00000169209.2	1871	1621.000	1.478418	28.000
ENSDART00000162409.2	689	439.000	0.390014	2.000
ENSDART00000183746.1	1251	1001.000	0.000000	0.000
ENSDART00000183187.1	708	458.000	0.000000	0.000
ENSDART00000008302.6	6191	5941.000	2.405943	167.000
ENSDART00000144037.2	784	534.000	0.000000	0.000
ENSDART00000142335.3	3682	3432.000	0.098012	3.930
ENSDART00000109893.4	3066	2816.000	0.000000	0.000
ENSDART00000143324.2	5071	4821.000	3.314901	186.715
ENSDART00000174028.2	1641	1391.000	0.000000	0.000
ENSDART00000137286.2	1586	1336.000	0.000000	0.000
ENSDART00000087661.5	3295	3045.000	0.112435	4.000
ENSDART00000159952.2	3653	3403.000	0.000000	0.000
ENSDART00000084871.6	1712	1462.000	0.000000	0.000
ENSDART00000153490.3	1524	1274.000	0.000000	0.000
ENSDART00000148437.2	1190	940.000	0.000000	0.000
ENSDART00000124040.3	2430	2180.000	0.628191	16.000
ENSDART00000078951.4	3959	3709.000	0.046153	2.000
ENSDART00000173849.2	807	557.000	0.000000	0.000
ENSDART00000130347.4	4427	4177.000	1.390928	67.880
ENSDART00000058066.7	2457	2207.000	0.775633	20.000
ENSDART00000184613.1	1412	1162.000	0.000000	0.000
ENSDART00000111793.4	1095	845.000	0.405165	4.000
ENSDART00000192202.1	1199	949.000	0.000000	0.000
ENSDART00000137424.3	3297	3047.000	0.358174	12.751
ENSDART00000173861.2	3867	3617.000	0.000000	0.000
ENSDART00000173678.2	1507	1257.000	0.000000	0.000
ENSDART00000150200.2	1775	1525.000	0.056125	1.000
ENSDART00000064156.6	2656	2406.000	0.569184	16.000
ENSDART00000190306.1	2317	2067.000	0.000000	0.000
ENSDART00000145853.3	4816	4566.000	0.000000	0.000
ENSDART00000155519.2	1797	1547.000	0.663925	12.000
ENSDART00000131428.2	492	242.000	0.000000	0.000
ENSDART00000026807.8	2345	2095.000	0.735388	18.000
ENSDART00000186925.1	1530	1280.000	0.000000	0.000
ENSDART00000076269.6	1576	1326.000	0.129097	2.000
ENSDART00000144814.3	1293	1043.000	9.273047	113.000
ENSDART00000155197.2	809	559.000	14.852114	97.000
ENSDART00000154958.2	823	573.000	0.000000	0.000
ENSDART00000155314.2	1111	861.000	0.000000	0.000
ENSDART00000154383.3	725	475.000	0.000000	0.000
ENSDART00000156459.3	10791	10541.000	0.747024	92.000
ENSDART00000086768.6	7728	7478.000	0.000000	0.000
ENSDART00000149281.2	3648	3398.000	6.350904	252.134
ENSDART00000192675.1	1702	1452.000	0.189229	3.210
ENSDART00000165452.2	4321	4071.000	12.478899	593.539
ENSDART00000171726.2	2416	2166.000	11.833429	299.461
ENSDART00000162096.2	3588	3338.000	0.615394	24.000
ENSDART00000165708.2	3661	3411.000	0.000000	0.000
ENSDART00000156051.2	3289	3039.000	0.084493	3.000
ENSDART00000082066.4	901	651.000	11.701387	89.000
ENSDART00000037109.7	2614	2364.000	5.496870	151.822
ENSDART00000042514.10	7028	6778.000	1.578472	125.000
ENSDART00000122375.3	820	570.000	29.431308	196.000
ENSDART00000087729.5	5044	4794.000	0.178538	10.000
ENSDART00000132090.2	516	266.000	0.000000	0.000
ENSDART00000160260.2	866	616.000	0.833679	6.000
ENSDART00000015681.6	1401	1151.000	0.000000	0.000
ENSDART00000142348.2	1012	762.000	5.840859	52.000
ENSDART00000133915.2	439	189.000	0.000000	0.000
ENSDART00000153428.2	7867	7617.000	1.505737	134.000
ENSDART00000149236.2	5292	5042.000	1.182962	69.686
ENSDART00000187500.1	2758	2508.000	0.000000	0.000
ENSDART00000176304.2	2803	2553.000	0.044055	1.314
ENSDART00000080047.8	2806	2556.000	0.000000	0.000
ENSDART00000190068.1	2827	2577.000	0.000000	0.000
ENSDART00000099156.4	1023	773.000	0.000000	0.000
ENSDART00000136932.2	827	577.000	1.034787	6.976
ENSDART00000000887.9	1476	1226.000	18.990889	272.024
ENSDART00000066477.6	894	644.000	0.818863	6.161
ENSDART00000122271.3	1133	883.000	8.029735	82.839
ENSDART00000151185.2	805	555.000	0.000000	0.000
ENSDART00000143941.3	2634	2384.000	0.215414	6.000
ENSDART00000158222.2	2716	2466.000	0.000000	0.000
ENSDART00000145929.3	772	522.000	0.000000	0.000
ENSDART00000132752.2	535	285.000	0.000000	0.000
ENSDART00000080100.6	5628	5378.000	0.361890	22.739
ENSDART00000080946.5	1815	1565.000	0.000000	0.000
ENSDART00000100769.5	2936	2686.000	2.954219	92.709
ENSDART00000147202.2	795	545.000	0.000000	0.000
ENSDART00000078966.6	5750	5500.000	0.753713	48.433
ENSDART00000185509.1	986	736.000	0.000000	0.000
ENSDART00000005337.10	4229	3979.000	3.291136	153.000
ENSDART00000141794.3	798	548.000	0.000000	0.000
ENSDART00000132485.2	559	309.000	0.000000	0.000
ENSDART00000033491.7	1020	770.000	5.984012	53.834
ENSDART00000154896.2	406	156.000	0.000000	0.000
ENSDART00000103491.5	696	446.000	0.959541	5.000
ENSDART00000172103.2	2128	1878.000	4.284110	94.000
ENSDART00000053883.7	2439	2189.000	0.515981	13.196
ENSDART00000150134.3	1614	1364.000	1.692846	26.978
ENSDART00000138325.2	718	468.000	0.000000	0.000
ENSDART00000038032.7	1697	1447.000	0.651982	11.022
ENSDART00000111480.5	6220	5970.000	0.246458	17.190
ENSDART00000173335.2	237	15.531	0.000000	0.000
ENSDART00000190857.1	3158	2908.000	0.200438	6.810
ENSDART00000149026.3	6836	6586.000	0.866380	66.666
ENSDART00000164899.2	6057	5807.000	0.000000	0.000
ENSDART00000134969.2	1214	964.000	8.612377	97.000
ENSDART00000166216.2	676	426.000	0.736476	3.666
ENSDART00000169731.2	325	75.104	0.000000	0.000
ENSDART00000161494.2	791	541.000	0.369330	2.334
ENSDART00000160538.2	3858	3608.000	0.047445	2.000
ENSDART00000167391.2	5820	5570.000	0.000000	0.000
ENSDART00000131434.3	5390	5140.000	0.732686	44.000
ENSDART00000147971.2	481	231.000	0.000000	0.000
ENSDART00000083641.6	4017	3767.000	0.000000	0.000
ENSDART00000149425.3	1414	1164.000	5.956078	81.000
ENSDART00000056278.6	1002	752.000	0.000000	0.000
ENSDART00000144088.5	7619	7369.000	0.673671	58.000
ENSDART00000111856.4	6480	6230.000	0.000000	0.000
ENSDART00000132336.3	5243	4993.000	0.000000	0.000
ENSDART00000104703.4	5635	5385.000	0.667562	42.000
ENSDART00000161492.2	2964	2714.000	0.094633	3.001
ENSDART00000052805.4	2740	2490.000	1.753070	51.000
ENSDART00000114282.3	410	160.000	441.507454	825.334
ENSDART00000135945.4	2351	2101.000	532.268801	13065.581
ENSDART00000189664.1	4701	4451.000	0.054942	2.857
ENSDART00000127953.3	2253	2003.000	0.000000	0.000
ENSDART00000172328.3	7320	7070.000	0.000000	0.000
ENSDART00000015786.8	6919	6669.000	0.449196	35.000
ENSDART00000150228.3	2105	1855.000	0.277298	6.010
ENSDART00000024225.7	4523	4273.000	0.059895	2.990
ENSDART00000012888.7	515	265.000	552.627476	1711.000
ENSDART00000052113.6	3128	2878.000	0.297398	10.000
ENSDART00000159508.2	232	14.267	0.000000	0.000
ENSDART00000170985.2	1674	1424.000	0.000000	0.000
ENSDART00000143016.3	595	345.000	0.000000	0.000
ENSDART00000139519.2	615	365.000	0.000000	0.000
ENSDART00000098889.5	2654	2404.000	25.136422	706.008
ENSDART00000145383.2	902	652.000	0.162732	1.240
ENSDART00000185546.1	3373	3123.000	2.158342	78.752
ENSDART00000137614.2	485	235.000	0.000000	0.000
ENSDART00000131534.2	745	495.000	1.380161	7.982
ENSDART00000029824.8	3735	3485.000	5.231691	213.018
ENSDART00000021286.9	2281	2031.000	0.000000	0.000
ENSDART00000078886.6	4813	4563.000	0.000000	0.000
ENSDART00000088546.7	4865	4615.000	5.118771	276.000
ENSDART00000136359.2	598	348.000	0.000000	0.000
ENSDART00000109234.5	2870	2620.000	0.000000	0.000
ENSDART00000137594.3	976	726.000	0.000000	0.000
ENSDART00000142469.3	856	606.000	0.000000	0.000
ENSDART00000143812.3	535	285.000	0.000000	0.000
ENSDART00000053221.4	1914	1664.000	11.266449	219.034
ENSDART00000128823.5	1692	1442.000	0.000000	0.000
ENSDART00000103394.3	1621	1371.000	0.249818	4.002
ENSDART00000153072.2	5836	5586.000	0.183869	12.000
ENSDART00000006538.8	1629	1379.000	0.186202	3.000
ENSDART00000150420.2	583	333.000	0.000000	0.000
ENSDART00000145960.4	3186	2936.000	0.000000	0.000
ENSDART00000020048.8	2918	2668.000	14.258916	444.472
ENSDART00000177270.2	2369	2119.000	0.102128	2.528
ENSDART00000161289.2	1756	1506.000	0.000000	0.000
ENSDART00000159899.2	1887	1637.000	0.000000	0.000
ENSDART00000162834.2	1863	1613.000	0.000000	0.000
ENSDART00000163853.2	861	611.000	0.140084	1.000
ENSDART00000165132.2	674	424.000	0.000000	0.000
ENSDART00000162427.2	1123	873.000	0.000000	0.000
ENSDART00000160711.2	1419	1169.000	0.000000	0.000
ENSDART00000161753.2	1779	1529.000	0.000000	0.000
ENSDART00000135872.3	1906	1656.000	0.051695	1.000
ENSDART00000153260.2	1348	1098.000	0.000000	0.000
ENSDART00000153414.2	866	616.000	0.000000	0.000
ENSDART00000152832.2	616	366.000	0.467711	2.000
ENSDART00000186669.1	3509	3259.000	0.030337	1.155
ENSDART00000151938.3	3570	3320.000	24.490759	949.975
ENSDART00000089199.6	5195	4945.000	0.958254	55.363
ENSDART00000155986.2	499	249.000	0.000000	0.000
ENSDART00000186657.1	747	497.000	0.000000	0.000
ENSDART00000077608.6	3801	3551.000	0.674853	27.998
ENSDART00000191060.1	778	528.000	0.000000	0.000
ENSDART00000110458.3	2156	1906.000	1.212465	27.000
ENSDART00000099224.4	3339	3089.000	0.000000	0.000
ENSDART00000172862.2	4104	3854.000	0.000000	0.000
ENSDART00000108691.4	2837	2587.000	0.000000	0.000
ENSDART00000147154.2	464	214.000	0.000000	0.000
ENSDART00000137628.2	766	516.000	0.000000	0.000
ENSDART00000138058.2	541	291.000	0.000000	0.000
ENSDART00000131994.2	854	604.000	0.000000	0.000
ENSDART00000061914.7	5521	5271.000	5.689677	350.390
ENSDART00000183317.1	5750	5500.000	5.316130	341.610
ENSDART00000122808.3	1967	1717.000	1.951531	39.149
ENSDART00000174090.2	1663	1413.000	0.000000	0.000
ENSDART00000087096.5	1759	1509.000	4.934673	87.000
ENSDART00000015777.8	2525	2275.000	28.890463	767.905
ENSDART00000192175.1	3189	2939.000	2.419931	83.095
ENSDART00000103980.4	2072	1822.000	7.892039	168.000
ENSDART00000171866.2	777	527.000	0.000000	0.000
ENSDART00000166295.2	3846	3596.000	0.952069	40.000
ENSDART00000147868.2	1226	976.000	0.000000	0.000
ENSDART00000158726.2	6984	6734.000	0.177944	14.000
ENSDART00000128865.3	5442	5192.000	0.000000	0.000
ENSDART00000130050.3	5409	5159.000	0.000000	0.000
ENSDART00000090810.5	3707	3457.000	0.000000	0.000
ENSDART00000192500.1	3243	2993.000	0.000000	0.000
ENSDART00000147964.2	503	253.000	3.044741	9.000
ENSDART00000157171.2	4220	3970.000	0.000000	0.000
ENSDART00000145108.2	1554	1304.000	3.150591	48.000
ENSDART00000136748.2	790	540.000	0.000000	0.000
ENSDART00000152008.2	332	82.043	0.000000	0.000
ENSDART00000021950.10	3134	2884.000	15.107941	509.064
ENSDART00000151971.2	487	237.000	2.504977	6.936
ENSDART00000152100.2	349	99.004	0.000000	0.000
ENSDART00000013437.7	1608	1358.000	0.000000	0.000
ENSDART00000052750.7	6211	5961.000	0.244095	17.000
ENSDART00000178723.2	2405	2155.000	0.000000	0.000
ENSDART00000186413.1	594	344.000	0.000000	0.000
ENSDART00000134594.2	89	3.247	0.000000	0.000
ENSDART00000001253.9	990	740.000	12.260339	106.000
ENSDART00000167132.2	1404	1144.000	0.752532	10.058
ENSDART00000185186.1	5715	5465.000	0.359334	22.944
ENSDART00000163859.2	691	441.000	5.403857	27.843
ENSDART00000169382.2	2914	2664.000	8.983405	279.606
ENSDART00000097874.3	1698	1448.000	0.000000	0.000
ENSDART00000177924.2	753	503.000	1.615272	9.493
ENSDART00000148718.3	9170	8920.000	0.262582	27.365
ENSDART00000006078.10	6757	6507.000	1.511497	114.911
ENSDART00000127496.4	1737	1487.000	0.000000	0.000
ENSDART00000151370.2	981	731.000	0.000000	0.000
ENSDART00000151281.2	771	521.000	2.666261	16.230
ENSDART00000091331.7	1890	1640.000	1.083992	20.770
ENSDART00000055252.5	1120	870.000	9.051007	92.000
ENSDART00000134450.2	967	717.000	7.878674	66.000
ENSDART00000053684.7	1784	1534.000	39.001396	699.000
ENSDART00000053683.7	1130	880.000	0.000000	0.000
ENSDART00000121983.3	1778	1528.000	0.000000	0.000
ENSDART00000164706.2	1393	1143.000	0.000000	0.000
ENSDART00000156770.3	1494	1244.000	0.551789	8.020
ENSDART00000141566.3	5167	4917.000	0.243700	14.000
ENSDART00000172387.2	6906	6656.000	0.000000	0.000
ENSDART00000101592.3	1770	1520.000	0.000000	0.000
ENSDART00000132728.2	1897	1647.000	0.295901	5.694
ENSDART00000098356.5	2092	1842.000	2.605655	56.076
ENSDART00000149618.3	863	613.000	0.000000	0.000
ENSDART00000085253.7	2363	2113.000	0.445576	11.000
ENSDART00000149736.3	8734	8484.000	1.775580	176.000
ENSDART00000149942.2	681	431.000	0.000000	0.000
ENSDART00000182150.1	5049	4799.000	0.000000	0.000
ENSDART00000192399.1	6069	5819.000	0.000000	0.000
ENSDART00000192569.1	8985	8735.000	0.000000	0.000
ENSDART00000060593.9	1677	1427.000	3.176201	52.955
ENSDART00000099835.7	1712	1462.000	25.293584	432.045
ENSDART00000112908.5	4095	3845.000	2.248295	101.000
ENSDART00000034438.8	1247	997.000	66.834864	778.520
ENSDART00000137589.2	780	530.000	0.000000	0.000
ENSDART00000144503.3	929	679.000	10.203370	80.944
ENSDART00000128717.4	1319	1069.000	260.739292	3256.536
ENSDART00000161762.2	472	222.000	2.548405	6.610
ENSDART00000166163.2	462	212.000	0.000000	0.000
ENSDART00000170894.2	722	459.000	115.401345	618.864
ENSDART00000157871.2	668	418.000	73.709010	359.972
ENSDART00000161769.2	586	336.000	1.160141	4.554
ENSDART00000163668.2	3552	3302.000	8.921352	344.175
ENSDART00000127453.3	2557	2307.000	4.851589	130.769
ENSDART00000184526.1	2546	2296.000	0.000000	0.000
ENSDART00000182392.1	2455	2205.000	0.000000	0.000
ENSDART00000048475.7	1345	1095.000	0.000000	0.000
ENSDART00000174122.2	789	539.000	0.000000	0.000
ENSDART00000149871.2	1959	1709.000	0.000000	0.000
ENSDART00000076478.5	1339	1089.000	43.082808	548.155
ENSDART00000182068.1	965	715.000	0.000000	0.000
ENSDART00000153539.2	974	724.000	0.000000	0.000
ENSDART00000079008.6	1883	1633.000	0.000000	0.000
ENSDART00000136446.2	1359	1109.000	0.217134	2.813
ENSDART00000051434.5	3981	3731.000	0.279324	12.176
ENSDART00000143052.3	440	190.000	124.332257	276.000
ENSDART00000100311.3	1276	1026.000	2.612454	31.316
ENSDART00000184726.1	1488	1238.000	0.149609	2.164
ENSDART00000166918.3	1573	1323.000	0.000000	0.000
ENSDART00000189139.1	1766	1516.000	0.537481	9.520
ENSDART00000183005.1	2231	1981.000	0.000000	0.000
ENSDART00000148495.2	1308	1058.000	0.000000	0.000
ENSDART00000097729.5	1701	1451.000	6.370664	108.000
ENSDART00000189319.1	1842	1592.000	0.000000	0.000
ENSDART00000143687.2	564	314.000	2.725830	10.000
ENSDART00000145451.3	2344	2094.000	0.000000	0.000
ENSDART00000141796.2	937	687.000	0.000000	0.000
ENSDART00000134926.2	1288	1038.000	1.049574	12.729
ENSDART00000077216.6	6799	6549.000	0.662356	50.680
ENSDART00000145859.2	1446	1196.000	0.000000	0.000
ENSDART00000150675.2	1739	1489.000	0.365025	6.350
ENSDART00000018301.11	5405	5155.000	5.778018	348.000
ENSDART00000147392.2	676	426.000	0.000000	0.000
ENSDART00000138136.2	2160	1910.000	5.556696	124.000
ENSDART00000140946.2	884	634.000	0.405005	3.000
ENSDART00000189426.1	1179	929.000	0.000000	0.000
ENSDART00000019992.7	1748	1498.000	0.000000	0.000
ENSDART00000142064.2	746	496.000	0.000000	0.000
ENSDART00000139020.3	1724	1474.000	0.000000	0.000
ENSDART00000189419.1	1451	1201.000	0.641398	9.000
ENSDART00000169202.2	937	687.000	418.344137	3357.856
ENSDART00000162946.2	797	547.000	6.362710	40.663
ENSDART00000167579.2	734	484.000	13.948606	78.877
ENSDART00000171962.2	855	605.000	3.886641	27.473
ENSDART00000186425.1	678	428.000	0.000000	0.000
ENSDART00000087884.5	4078	3828.000	4.784870	214.000
ENSDART00000023549.7	1376	1126.000	42.356934	557.230
ENSDART00000164849.2	645	395.000	0.000000	0.000
ENSDART00000135409.3	1801	1551.000	0.000000	0.000
ENSDART00000052645.8	2653	2403.000	2.293480	64.390
ENSDART00000149256.2	1547	1297.000	0.000000	0.000
ENSDART00000162240.2	2616	2366.000	3.965177	109.610
ENSDART00000075915.5	1616	1366.000	0.000000	0.000
ENSDART00000150982.2	1552	1302.000	0.000000	0.000
ENSDART00000170724.2	1318	1068.000	0.000000	0.000
ENSDART00000192143.1	1232	982.000	0.000000	0.000
ENSDART00000109914.3	2057	1807.000	0.628900	13.277
ENSDART00000156771.2	875	625.000	0.000000	0.000
ENSDART00000157184.3	2505	2255.000	0.000000	0.000
ENSDART00000041211.5	1313	1063.000	0.000000	0.000
ENSDART00000142696.3	765	515.000	0.372746	2.243
ENSDART00000147053.3	760	510.000	0.833919	4.969
ENSDART00000135438.2	533	283.000	0.000000	0.000
ENSDART00000137972.3	811	561.000	3.502277	22.955
ENSDART00000132872.2	787	537.000	1.118950	7.020
ENSDART00000062366.7	1879	1629.000	6.452824	122.813
ENSDART00000137916.3	930	680.000	0.000000	0.000
ENSDART00000138620.2	876	626.000	0.176274	1.289
ENSDART00000142804.3	3776	3526.000	3.979114	163.923
ENSDART00000135836.3	1464	1214.000	0.619553	8.788
ENSDART00000132308.3	1455	1205.000	0.000000	0.000
ENSDART00000100147.3	1331	1081.000	0.000000	0.000
ENSDART00000109655.3	624	374.000	0.457706	2.000
ENSDART00000154848.2	2736	2486.000	0.000000	0.000
ENSDART00000150103.2	699	449.000	0.000000	0.000
ENSDART00000148761.2	486	236.000	0.000000	0.000
ENSDART00000133214.4	2735	2485.000	0.000000	0.000
ENSDART00000150318.2	453	203.000	0.000000	0.000
ENSDART00000029084.6	3866	3616.000	0.094680	4.000
ENSDART00000189671.1	2716	2466.000	0.000000	0.000
ENSDART00000180105.1	1773	1523.000	0.000000	0.000
ENSDART00000152424.3	1563	1313.000	0.000000	0.000
ENSDART00000024076.10	2282	2032.000	7.708249	183.000
ENSDART00000140702.2	479	229.000	0.000000	0.000
ENSDART00000073648.4	1119	869.000	5.712636	58.000
ENSDART00000153179.2	2255	2005.000	7.726673	181.000
ENSDART00000142803.2	693	443.000	0.000000	0.000
ENSDART00000146774.2	206	9.634	0.000000	0.000
ENSDART00000100727.6	3278	3028.000	5.731211	202.756
ENSDART00000135319.2	927	677.000	0.545295	4.313
ENSDART00000145803.3	766	516.000	0.000000	0.000
ENSDART00000191982.1	3063	2813.000	0.150028	4.931
ENSDART00000135857.3	3096	2846.000	4.587004	152.523
ENSDART00000170167.2	1857	1607.000	0.239548	4.498
ENSDART00000088419.7	1701	1451.000	5.131924	87.000
ENSDART00000140668.2	4257	4007.000	0.000000	0.000
ENSDART00000188076.1	4702	4452.000	0.000000	0.000
ENSDART00000085943.6	4615	4365.000	1.235335	63.000
ENSDART00000129029.3	2390	2140.000	0.000000	0.000
ENSDART00000189604.1	1561	1311.000	0.000000	0.000
ENSDART00000132018.2	705	455.000	0.000000	0.000
ENSDART00000134677.3	851	601.000	0.000000	0.000
ENSDART00000145744.3	964	714.000	0.000000	0.000
ENSDART00000121847.4	2053	1803.000	4.026223	84.814
ENSDART00000130800.4	2598	2348.000	1.501359	41.186
ENSDART00000150611.2	2163	1913.000	0.534121	11.938
ENSDART00000044859.6	1946	1696.000	12.667071	251.000
ENSDART00000159470.2	305	55.860	1454.241123	949.093
ENSDART00000061001.5	1235	985.000	1059.409194	12191.907
ENSDART00000079222.5	2548	2298.000	3.091409	83.000
ENSDART00000137725.2	1938	1688.000	0.980732	19.342
ENSDART00000047212.6	2675	2425.000	1.500626	42.516
ENSDART00000188799.1	6406	6156.000	1.506638	108.363
ENSDART00000013933.8	865	615.000	59.148285	425.000
ENSDART00000179708.1	459	209.000	0.000000	0.000
ENSDART00000109859.2	1759	1509.000	0.000000	0.000
ENSDART00000104487.5	965	715.000	9.217497	77.000
ENSDART00000162588.2	1490	1240.000	9.456430	137.000
ENSDART00000164482.2	3082	2832.000	0.364153	12.049
ENSDART00000180593.1	1619	1369.000	0.062521	1.000
ENSDART00000042100.5	2117	1867.000	0.578362	12.616
ENSDART00000158618.2	2271	2021.000	0.000000	0.000
ENSDART00000192432.1	1684	1434.000	0.000000	0.000
ENSDART00000160587.2	3474	3224.000	0.000000	0.000
ENSDART00000104921.4	2647	2397.000	2.499268	69.993
ENSDART00000145924.3	778	528.000	0.405181	2.500
ENSDART00000148250.3	423	173.000	0.000000	0.000
ENSDART00000147327.3	541	291.000	0.000000	0.000
ENSDART00000067057.6	1475	1225.000	1.330562	19.043
ENSDART00000123220.3	1209	959.000	0.000000	0.000
ENSDART00000192558.1	2871	2621.000	0.913383	27.970
ENSDART00000131492.2	1032	782.000	0.000000	0.000
ENSDART00000138196.2	1422	1172.000	0.153675	2.104
ENSDART00000142738.2	1053	803.000	15.222663	142.816
ENSDART00000169527.2	3989	3739.000	1.087398	47.502
ENSDART00000179870.1	2772	2522.000	0.000000	0.000
ENSDART00000139068.2	2691	2441.000	0.701279	20.000
ENSDART00000140845.3	1491	1241.000	0.000000	0.000
ENSDART00000185887.1	7622	7372.000	0.000000	0.000
ENSDART00000084735.6	7224	6974.000	3.608203	293.998
ENSDART00000031154.7	3384	3134.000	0.000000	0.000
ENSDART00000154198.2	496	246.000	2.027208	5.826
ENSDART00000153723.2	309	59.592	1.685516	1.174
ENSDART00000162176.2	834	584.000	0.000000	0.000
ENSDART00000164610.3	2392	2142.000	0.399585	10.000
ENSDART00000183868.1	2106	1856.000	0.000000	0.000
ENSDART00000154557.2	609	359.000	0.000000	0.000
ENSDART00000103489.4	931	681.000	3.142109	25.000
ENSDART00000153412.3	11674	11424.000	0.209782	28.000
ENSDART00000077707.4	898	648.000	35.662936	270.000
ENSDART00000165040.2	1635	1385.000	5.756091	93.143
ENSDART00000159070.2	2471	2221.000	3.193084	82.857
ENSDART00000064878.6	2168	1918.000	0.000000	0.000
ENSDART00000143767.3	2355	2105.000	0.128465	3.159
ENSDART00000147072.3	886	636.000	0.000000	0.000
ENSDART00000190202.1	477	227.000	0.000000	0.000
ENSDART00000190549.1	654	404.000	0.000000	0.000
ENSDART00000181240.1	696	446.000	0.000000	0.000
ENSDART00000156384.2	572	322.000	45.440269	170.950
ENSDART00000109882.4	632	382.000	21.112585	94.227
ENSDART00000144284.2	378	128.000	0.000000	0.000
ENSDART00000144341.4	949	699.000	474.007635	3871.098
ENSDART00000173943.2	805	555.000	9.263592	60.068
ENSDART00000144397.2	832	582.000	1.726495	11.740
ENSDART00000074463.6	795	545.000	0.000000	0.000
ENSDART00000143545.2	563	313.000	0.273454	1.000
ENSDART00000109537.4	2043	1793.000	0.000000	0.000
ENSDART00000189859.1	2658	2408.000	0.000000	0.000
ENSDART00000184578.1	2541	2291.000	0.000000	0.000
ENSDART00000193323.1	1926	1676.000	0.000000	0.000
ENSDART00000154979.3	5918	5668.000	1.866975	123.635
ENSDART00000151737.4	12939	12689.000	0.000000	0.000
ENSDART00000138809.2	759	509.000	4.426649	26.325
ENSDART00000124987.3	12552	12302.000	0.000000	0.000
ENSDART00000050456.10	11920	11670.000	0.044520	6.070
ENSDART00000114977.4	2274	2024.000	1.507673	35.652
ENSDART00000132835.2	1659	1409.000	1.319802	21.727
ENSDART00000185195.1	3407	3157.000	0.061636	2.273
ENSDART00000184898.1	4794	4544.000	0.000000	0.000
ENSDART00000031139.9	2084	1834.000	0.000000	0.000
ENSDART00000158388.2	885	635.000	0.000000	0.000
ENSDART00000133648.2	1032	782.000	0.000000	0.000
ENSDART00000091813.8	4368	4118.000	1.932969	93.000
ENSDART00000151796.2	670	420.000	0.000000	0.000
ENSDART00000165653.2	3301	3051.000	0.000000	0.000
ENSDART00000059882.5	2133	1883.000	1.916412	42.161
ENSDART00000162355.2	2016	1766.000	9.060020	186.935
ENSDART00000160433.3	6247	5997.000	0.194399	13.621
ENSDART00000190798.1	2221	1971.000	5.968527	137.444
ENSDART00000171284.2	2223	1973.000	0.000000	0.000
ENSDART00000146865.2	1023	773.000	0.000000	0.000
ENSDART00000144907.2	2955	2705.000	0.031642	1.000
ENSDART00000184347.1	1770	1520.000	0.000000	0.000
ENSDART00000140663.3	2275	2025.000	0.000000	0.000
ENSDART00000148121.3	622	372.000	0.000000	0.000
ENSDART00000142962.3	738	488.000	0.000000	0.000
ENSDART00000131437.3	844	594.000	0.000000	0.000
ENSDART00000143750.2	533	283.000	1.345482	4.449
ENSDART00000190154.1	2178	1928.000	4.888971	110.128
ENSDART00000156124.2	1005	755.000	33.669591	297.000
ENSDART00000052239.6	2048	1798.000	10.901196	229.000
ENSDART00000125910.4	611	361.000	0.000000	0.000
ENSDART00000024677.7	1990	1740.000	0.737854	15.000
ENSDART00000141007.2	1285	1035.000	5.492060	66.412
ENSDART00000145748.3	2588	2338.000	0.000000	0.000
ENSDART00000179123.2	1876	1626.000	0.000000	0.000
ENSDART00000109482.3	2588	2338.000	14.115856	385.588
ENSDART00000171895.2	5657	5407.000	0.300764	19.000
ENSDART00000180174.1	609	359.000	0.000000	0.000
ENSDART00000139934.2	1017	767.000	0.000000	0.000
ENSDART00000147582.3	1930	1680.000	35.051572	688.000
ENSDART00000113345.4	6406	6156.000	4.240622	305.000
ENSDART00000149979.2	3118	2868.000	0.408653	13.693
ENSDART00000082896.6	6606	6356.000	0.068793	5.109
ENSDART00000092164.4	1596	1346.000	1.335373	21.000
ENSDART00000011876.8	3440	3190.000	2.629443	98.000
ENSDART00000124524.3	560	310.000	0.000000	0.000
ENSDART00000042478.6	1286	1036.000	0.082617	1.000
ENSDART00000147987.3	749	499.000	1.706956	9.952
ENSDART00000141948.3	805	555.000	1.133328	7.349
ENSDART00000052726.7	923	673.000	2.754949	21.662
ENSDART00000136151.2	2421	2171.000	0.000000	0.000
ENSDART00000192553.1	5133	4883.000	0.940796	53.673
ENSDART00000100524.5	1968	1718.000	1.693886	34.000
ENSDART00000128053.2	954	704.000	0.000000	0.000
ENSDART00000018159.9	3489	3239.000	4.650826	176.000
ENSDART00000074083.5	886	636.000	5.113931	38.000
ENSDART00000112915.4	891	641.000	1.068219	8.000
ENSDART00000108775.4	2274	2024.000	0.169152	4.000
ENSDART00000151653.3	2085	1835.000	0.000000	0.000
ENSDART00000132695.2	1593	1343.000	0.000000	0.000
ENSDART00000144726.2	752	502.000	0.000000	0.000
ENSDART00000113843.5	1682	1432.000	13.627625	228.000
ENSDART00000136001.2	869	619.000	0.000000	0.000
ENSDART00000133985.2	2656	2406.000	0.000000	0.000
ENSDART00000188610.1	1899	1649.000	0.051905	1.000
ENSDART00000066269.5	1601	1351.000	6.525446	103.000
ENSDART00000165949.2	1583	1333.000	21.895384	341.000
ENSDART00000173055.2	889	639.000	0.000000	0.000
ENSDART00000102197.4	4401	4151.000	6.211100	301.226
ENSDART00000131636.2	455	205.000	1.063013	2.546
ENSDART00000148954.2	762	512.000	0.000000	0.000
ENSDART00000148603.3	3394	3144.000	15.495589	569.197
ENSDART00000175929.2	2584	2334.000	0.000000	0.000
ENSDART00000186342.1	2462	2212.000	0.000000	0.000
ENSDART00000043887.8	3097	2847.000	6.547954	217.803
ENSDART00000031640.6	1168	918.000	0.000000	0.000
ENSDART00000132966.2	1078	828.000	0.620225	6.000
ENSDART00000173869.2	643	393.000	0.000000	0.000
ENSDART00000173705.2	3931	3681.000	0.790572	34.000
ENSDART00000110789.4	2613	2363.000	0.000000	0.000
ENSDART00000078982.5	4318	4068.000	7.717845	366.816
ENSDART00000051357.8	860	610.000	10.242863	73.000
ENSDART00000144510.2	857	607.000	0.000000	0.000
ENSDART00000130815.4	3013	2763.000	4.559154	147.176
ENSDART00000103437.4	1702	1452.000	0.402258	6.824
ENSDART00000026276.6	918	668.000	21.397762	167.000
ENSDART00000087204.6	3720	3470.000	1.134636	46.000
ENSDART00000048733.7	838	588.000	0.000000	0.000
ENSDART00000157023.3	4308	4058.000	1.202240	57.000
ENSDART00000074647.5	970	720.000	0.000000	0.000
ENSDART00000182370.1	351	101.003	0.000000	0.000
ENSDART00000174282.2	528	278.000	0.000000	0.000
ENSDART00000132716.2	475	225.000	0.000000	0.000
ENSDART00000174307.2	566	316.000	0.860333	3.176
ENSDART00000009184.6	1935	1685.000	4.003917	78.824
ENSDART00000136047.4	725	475.000	0.000000	0.000
ENSDART00000036153.9	1444	1194.000	0.071685	1.000
ENSDART00000138638.3	1250	1000.000	0.000000	0.000
ENSDART00000130736.3	1080	830.000	1.236136	11.987
ENSDART00000062309.5	2692	2442.000	4.626543	132.000
ENSDART00000078610.4	1355	1105.000	0.000000	0.000
ENSDART00000144214.2	2221	1971.000	0.521102	12.000
ENSDART00000026765.6	2406	2156.000	0.357291	9.000
ENSDART00000140191.2	1748	1498.000	91.499462	1601.408
ENSDART00000137928.2	4214	3964.000	0.936373	43.366
ENSDART00000129369.3	4714	4464.000	0.000000	0.000
ENSDART00000189511.1	5319	5069.000	0.000000	0.000
ENSDART00000185282.1	3039	2789.000	0.000000	0.000
ENSDART00000192440.1	4843	4593.000	0.000000	0.000
ENSDART00000180314.1	3533	3283.000	0.000000	0.000
ENSDART00000185138.1	4122	3872.000	0.000000	0.000
ENSDART00000078920.4	4086	3836.000	0.000000	0.000
ENSDART00000189808.1	4711	4461.000	0.100938	5.261
ENSDART00000131467.3	1503	1253.000	41.081404	601.406
ENSDART00000135535.2	903	653.000	0.000000	0.000
ENSDART00000148171.2	744	494.000	3.048297	17.594
ENSDART00000062704.5	2621	2371.000	3.231538	89.518
ENSDART00000113585.3	1052	802.000	2.826166	26.482
ENSDART00000055019.6	1403	1153.000	138.742175	1869.001
ENSDART00000106186.6	6069	5819.000	0.092168	6.266
ENSDART00000087208.6	2238	1988.000	4.372219	101.552
ENSDART00000077660.7	3042	2792.000	1.164921	38.000
ENSDART00000156442.4	2551	2301.000	0.000000	0.000
ENSDART00000058099.6	2469	2219.000	2.545745	66.000
ENSDART00000154296.3	3620	3370.000	0.355576	14.000
ENSDART00000023543.9	2059	1809.000	0.672705	14.218
ENSDART00000106619.5	688	438.000	3.712854	19.000
ENSDART00000168940.2	2493	2243.000	1.831641	48.000
ENSDART00000173514.2	3128	2878.000	1.710313	57.509
ENSDART00000173646.2	3156	2906.000	0.000000	0.000
ENSDART00000182235.1	2079	1829.000	0.000000	0.000
ENSDART00000150655.2	2840	2590.000	0.164515	4.978
ENSDART00000110827.3	1726	1476.000	0.000000	0.000
ENSDART00000132329.3	1572	1322.000	0.706038	10.905
ENSDART00000136256.2	665	415.000	0.638295	3.095
ENSDART00000142812.2	1032	782.000	0.000000	0.000
ENSDART00000155440.2	2663	2413.000	71.012547	2002.000
ENSDART00000099154.5	1032	782.000	0.000000	0.000
ENSDART00000148136.2	738	488.000	0.577782	3.294
ENSDART00000141498.2	738	488.000	0.000000	0.000
ENSDART00000009337.7	1996	1746.000	51.107246	1042.554
ENSDART00000138086.3	848	598.000	0.000000	0.000
ENSDART00000133322.2	986	736.000	25.136811	216.152
ENSDART00000192248.1	2749	2499.000	0.000000	0.000
ENSDART00000103228.5	2172	1922.000	5.544063	124.495
ENSDART00000151847.4	5727	5477.000	0.523589	33.505
ENSDART00000064412.7	3687	3437.000	0.000000	0.000
ENSDART00000128291.3	4068	3818.000	0.000000	0.000
ENSDART00000171392.2	2961	2711.000	1.047173	33.168
ENSDART00000167735.2	616	366.000	1.190124	5.089
ENSDART00000166992.2	751	501.000	0.000000	0.000
ENSDART00000169015.2	4092	3842.000	14.252020	639.743
ENSDART00000003954.7	1270	1020.000	0.000000	0.000
ENSDART00000086954.6	3720	3470.000	7.971345	323.171
ENSDART00000152250.3	1974	1724.000	0.843995	17.000
ENSDART00000138342.2	1023	773.000	0.000000	0.000
ENSDART00000157650.2	2424	2174.000	0.293262	7.449
ENSDART00000133430.3	836	586.000	0.000000	0.000
ENSDART00000060037.4	966	716.000	58.215339	486.992
ENSDART00000140242.2	1032	782.000	0.000000	0.000
ENSDART00000076037.6	2019	1769.000	1.822936	37.677
ENSDART00000132871.2	1032	782.000	0.000000	0.000
ENSDART00000075486.6	2493	2243.000	6.975332	182.796
ENSDART00000124168.4	4377	4127.000	0.294589	14.204
ENSDART00000023745.8	2204	1954.000	0.306621	7.000
ENSDART00000153431.2	449	199.000	0.386881	0.900
ENSDART00000182889.1	1200	950.000	0.099150	1.100
ENSDART00000169548.2	1199	949.000	0.000000	0.000
ENSDART00000140089.2	1837	1587.000	0.000000	0.000
ENSDART00000183725.1	2469	2219.000	0.000000	0.000
ENSDART00000104180.4	2087	1837.000	8.559801	183.715
ENSDART00000123248.3	770	520.000	0.211520	1.285
ENSDART00000073651.5	1535	1285.000	8.372239	125.695
ENSDART00000144748.2	487	237.000	0.000000	0.000
ENSDART00000180223.1	1812	1562.000	0.000000	0.000
ENSDART00000172837.2	5190	4940.000	0.000000	0.000
ENSDART00000093108.6	3660	3410.000	0.000000	0.000
ENSDART00000018553.5	643	393.000	44.646729	205.000
ENSDART00000146567.3	1213	963.000	2.488625	28.000
ENSDART00000134158.2	858	608.000	0.000000	0.000
ENSDART00000139828.2	726	476.000	0.000000	0.000
ENSDART00000146891.2	598	348.000	1.967621	8.000
ENSDART00000190886.1	825	575.000	0.000000	0.000
ENSDART00000098355.5	1548	1298.000	0.329704	5.000
ENSDART00000156213.2	933	683.000	0.000000	0.000
ENSDART00000181824.1	649	399.000	0.000000	0.000
ENSDART00000155066.3	2861	2611.000	8.723499	266.115
ENSDART00000170950.2	404	154.000	0.961934	1.731
ENSDART00000112838.4	6504	6254.000	0.426372	31.154
ENSDART00000149568.2	584	334.000	0.000000	0.000
ENSDART00000026180.9	710	447.000	46.532245	243.015
ENSDART00000149978.3	565	315.000	3.175223	11.686
ENSDART00000099849.6	4528	4278.000	0.660239	33.000
ENSDART00000127614.4	1521	1271.000	0.000000	0.000
ENSDART00000115236.3	557	307.000	109.846490	394.000
ENSDART00000165556.2	1782	1532.000	1.061508	19.000
ENSDART00000150424.3	2022	1772.000	0.778886	16.125
ENSDART00000192995.1	3783	3533.000	0.720914	29.758
ENSDART00000187933.1	4273	4023.000	0.000000	0.000
ENSDART00000180048.1	3646	3396.000	0.000000	0.000
ENSDART00000146559.2	1020	770.000	2.938741	26.438
ENSDART00000114714.5	1399	1149.000	0.861296	11.562
ENSDART00000134045.2	822	572.000	0.000000	0.000
ENSDART00000020301.8	1345	1095.000	0.000000	0.000
ENSDART00000109593.5	1430	1180.000	5.115711	70.528
ENSDART00000099677.5	952	702.000	5.180811	42.492
ENSDART00000178430.2	4449	4199.000	0.400515	19.649
ENSDART00000133121.3	3847	3597.000	1.427707	60.000
ENSDART00000146618.2	511	261.000	0.000000	0.000
ENSDART00000145335.2	1065	815.000	0.000000	0.000
ENSDART00000185777.1	609	359.000	0.000000	0.000
ENSDART00000111542.5	6362	6112.000	0.910245	65.000
ENSDART00000170100.3	541	291.000	0.000000	0.000
ENSDART00000159455.2	1516	1266.000	9.401457	139.059
ENSDART00000170444.2	701	451.000	0.000000	0.000
ENSDART00000172425.2	664	414.000	0.000000	0.000
ENSDART00000182497.1	5261	5011.000	1.445900	84.651
ENSDART00000077166.5	1197	947.000	2.259531	25.000
ENSDART00000084024.5	2238	1988.000	0.000000	0.000
ENSDART00000175670.2	2569	2319.000	0.036909	1.000
ENSDART00000153831.2	752	502.000	0.000000	0.000
ENSDART00000141713.2	1424	1174.000	0.000000	0.000
ENSDART00000140342.2	192	8.045	0.000000	0.000
ENSDART00000083514.7	2691	2441.000	0.000000	0.000
ENSDART00000125483.4	1843	1593.000	0.000000	0.000
ENSDART00000174474.2	3824	3574.000	0.000000	0.000
ENSDART00000122445.3	2276	2026.000	0.084493	2.000
ENSDART00000190755.1	1440	1190.000	0.000000	0.000
ENSDART00000135759.2	959	709.000	0.623599	5.166
ENSDART00000056132.7	1049	799.000	13.712690	128.009
ENSDART00000190198.1	922	672.000	0.715441	5.617
ENSDART00000154565.3	2264	2014.000	0.637471	15.000
ENSDART00000187324.1	4813	4563.000	1.148934	61.252
ENSDART00000099642.3	1197	947.000	0.000000	0.000
ENSDART00000044971.6	4020	3770.000	3.393850	149.488
ENSDART00000143974.2	615	365.000	1.259855	5.373
ENSDART00000141354.2	557	307.000	0.000000	0.000
ENSDART00000088914.5	4147	3897.000	1.565184	71.264
ENSDART00000139367.2	242	16.957	0.000000	0.000
ENSDART00000160354.2	3962	3712.000	6.234031	270.364
ENSDART00000050332.7	4379	4129.000	14.116077	680.974
ENSDART00000150998.3	4092	3842.000	0.681058	30.571
ENSDART00000162236.2	3678	3428.000	0.060642	2.429
ENSDART00000130477.4	1942	1692.000	2.580434	51.011
ENSDART00000123567.3	986	736.000	0.000000	0.000
ENSDART00000133680.2	547	297.000	0.000000	0.000
ENSDART00000103986.4	1523	1273.000	10.219827	152.000
ENSDART00000115263.4	1150	900.000	0.299653	3.151
ENSDART00000114954.5	3730	3480.000	2.206528	89.714
ENSDART00000137107.2	837	587.000	0.000000	0.000
ENSDART00000140727.2	812	562.000	0.172870	1.135
ENSDART00000182430.1	2822	2572.000	0.000000	0.000
ENSDART00000142147.3	1050	800.000	8.131150	76.000
ENSDART00000187284.1	2843	2593.000	0.000000	0.000
ENSDART00000163386.2	846	596.000	0.000000	0.000
ENSDART00000169794.2	4734	4484.000	0.040291	2.111
ENSDART00000145808.2	846	596.000	0.143609	1.000
ENSDART00000150799.2	586	336.000	0.253269	0.994
ENSDART00000146410.3	1034	784.000	1.637584	15.000
ENSDART00000109294.4	783	533.000	0.000000	0.000
ENSDART00000079559.6	2264	2014.000	5.177512	121.829
ENSDART00000136720.2	789	539.000	0.000000	0.000
ENSDART00000133991.3	724	474.000	0.000000	0.000
ENSDART00000133237.3	464	214.000	0.000000	0.000
ENSDART00000041402.9	3328	3078.000	2.087382	75.066
ENSDART00000159941.2	3525	3275.000	0.814391	31.161
ENSDART00000167808.2	267	27.299	0.000000	0.000
ENSDART00000146710.3	1065	815.000	0.429405	4.089
ENSDART00000132667.4	8903	8653.000	0.000000	0.000
ENSDART00000171839.2	2671	2421.000	0.000000	0.000
ENSDART00000184966.1	1722	1472.000	0.000000	0.000
ENSDART00000192625.1	1717	1467.000	0.000000	0.000
ENSDART00000184601.1	1998	1748.000	0.000000	0.000
ENSDART00000188929.1	1998	1748.000	0.000000	0.000
ENSDART00000127914.3	1658	1408.000	1.690052	27.802
ENSDART00000141008.3	2020	1770.000	0.048365	1.000
ENSDART00000128965.3	5304	5054.000	3.878186	229.000
ENSDART00000184472.1	2841	2591.000	0.000000	0.000
ENSDART00000176130.2	2886	2636.000	0.000000	0.000
ENSDART00000183780.1	2805	2555.000	0.000000	0.000
ENSDART00000190379.1	2673	2423.000	0.000000	0.000
ENSDART00000192281.1	2760	2510.000	0.000000	0.000
ENSDART00000136274.2	2714	2464.000	0.000000	0.000
ENSDART00000114934.3	920	670.000	29.520865	231.087
ENSDART00000174004.2	880	630.000	0.000000	0.000
ENSDART00000182307.1	765	515.000	0.000000	0.000
ENSDART00000133894.3	1523	1273.000	0.000000	0.000
ENSDART00000060998.6	969	719.000	0.476167	4.000
ENSDART00000143464.3	828	578.000	0.651812	4.402
ENSDART00000007636.7	1162	912.000	0.000000	0.000
ENSDART00000037389.6	2091	1841.000	0.000000	0.000
ENSDART00000168982.2	3315	3065.000	0.000000	0.000
ENSDART00000166168.2	673	423.000	0.000000	0.000
ENSDART00000172007.2	709	459.000	0.000000	0.000
ENSDART00000172398.2	3617	3367.000	0.000000	0.000
ENSDART00000163041.2	2879	2629.000	0.140956	4.330
ENSDART00000039987.7	2731	2481.000	6.727229	195.000
ENSDART00000146748.3	766	516.000	0.000000	0.000
ENSDART00000161127.2	4734	4484.000	2.915827	152.756
ENSDART00000180959.1	3049	2799.000	0.000000	0.000
ENSDART00000166729.2	5691	5441.000	0.460026	29.244
ENSDART00000139257.2	1858	1608.000	0.181639	3.412
ENSDART00000080852.5	1599	1349.000	0.793876	12.512
ENSDART00000156052.3	826	576.000	2.641771	17.778
ENSDART00000154109.2	1976	1726.000	4.969921	100.222
ENSDART00000086181.2	642	392.000	0.109172	0.500
ENSDART00000181677.1	642	392.000	0.109172	0.500
ENSDART00000142204.3	2121	1871.000	0.090612	1.981
ENSDART00000135602.3	2113	1863.000	0.000000	0.000
ENSDART00000159275.2	1634	1384.000	0.061843	1.000
ENSDART00000147019.2	1649	1399.000	4.894413	80.000
ENSDART00000140948.2	789	539.000	0.000000	0.000
ENSDART00000042867.6	3839	3589.000	2.718200	113.979
ENSDART00000124849.3	5975	5725.000	1.637192	109.508
ENSDART00000134711.2	538	288.000	0.000000	0.000
ENSDART00000059954.4	2006	1756.000	0.243710	5.000
ENSDART00000192984.1	1848	1598.000	0.000000	0.000
ENSDART00000142518.2	1735	1485.000	0.145616	2.526
ENSDART00000104581.5	1976	1726.000	2.155821	43.474
ENSDART00000055872.5	1154	904.000	17.404578	183.825
ENSDART00000141337.2	905	655.000	0.153595	1.175
ENSDART00000064846.7	1212	962.000	2.149357	24.158
ENSDART00000100262.7	1550	1300.000	0.000000	0.000
ENSDART00000062578.6	726	476.000	0.000000	0.000
ENSDART00000160441.2	856	606.000	0.000000	0.000
ENSDART00000171250.2	839	589.000	0.000000	0.000
ENSDART00000165010.2	783	533.000	0.000000	0.000
ENSDART00000167985.2	537	287.000	0.000000	0.000
ENSDART00000163031.2	722	472.000	0.000000	0.000
ENSDART00000010684.9	1936	1686.000	0.000000	0.000
ENSDART00000191714.1	2404	2154.000	0.389571	9.804
ENSDART00000124968.3	1969	1719.000	4.550944	91.401
ENSDART00000191164.1	2286	2036.000	46.948766	1116.795
ENSDART00000139730.3	540	290.000	1.180740	4.001
ENSDART00000066975.6	3149	2899.000	13.631359	461.699
ENSDART00000066973.5	3206	2956.000	1.688086	58.300
ENSDART00000150014.2	536	286.000	0.000000	0.000
ENSDART00000135066.3	5010	4760.000	0.000000	0.000
ENSDART00000152782.2	542	292.000	0.000000	0.000
ENSDART00000136768.3	4988	4738.000	3.034887	168.000
ENSDART00000015558.8	3762	3512.000	0.000000	0.000
ENSDART00000138817.2	562	312.000	0.000000	0.000
ENSDART00000136096.4	2181	1931.000	3.856251	87.000
ENSDART00000132666.2	916	666.000	0.000000	0.000
ENSDART00000012385.9	2829	2579.000	14.768521	445.000
ENSDART00000046981.6	1724	1474.000	30.078808	518.000
ENSDART00000131792.2	378	128.000	0.000000	0.000
ENSDART00000145640.2	883	633.000	0.000000	0.000
ENSDART00000149812.2	2536	2286.000	9.136044	244.009
ENSDART00000123619.4	1163	913.000	50.417162	537.800
ENSDART00000055407.5	1997	1747.000	18.672597	381.127
ENSDART00000193743.1	4898	4648.000	2.560979	139.073
ENSDART00000150903.2	225	12.734	0.000000	0.000
ENSDART00000166872.2	6522	6272.000	6.036717	442.363
ENSDART00000191758.1	6609	6359.000	0.000000	0.000
ENSDART00000037855.8	4854	4604.000	2.352625	126.549
ENSDART00000143876.3	747	497.000	0.000000	0.000
ENSDART00000014088.6	1596	1346.000	36.055070	567.000
ENSDART00000134554.2	761	511.000	0.000000	0.000
ENSDART00000079784.7	3137	2887.000	0.088941	3.000
ENSDART00000018423.8	2488	2238.000	127.043837	3321.891
ENSDART00000183851.1	4110	3860.000	3.863797	174.250
ENSDART00000156281.2	771	521.000	0.000000	0.000
ENSDART00000157183.3	730	480.000	0.000000	0.000
ENSDART00000045583.7	3046	2796.000	3.091808	101.000
ENSDART00000187935.1	1899	1649.000	0.000000	0.000
ENSDART00000054363.6	2147	1897.000	0.000000	0.000
ENSDART00000182556.1	546	296.000	0.289159	1.000
ENSDART00000125953.4	88553	88303.000	1.349267	1392.018
ENSDART00000191396.1	885	635.000	0.000000	0.000
ENSDART00000193688.1	82380	82130.000	0.000000	0.000
ENSDART00000157826.2	5747	5497.000	16.916096	1086.419
ENSDART00000176214.2	5605	5355.000	0.438216	27.417
ENSDART00000156403.2	377	127.000	2.172355	3.223
ENSDART00000080135.6	2079	1829.000	0.457515	9.777
ENSDART00000167731.2	445	195.000	0.000000	0.000
ENSDART00000165644.2	502	252.000	0.000000	0.000
ENSDART00000104299.5	2934	2684.000	10.330303	323.942
ENSDART00000162144.2	642	392.000	0.000000	0.000
ENSDART00000162242.2	910	660.000	0.980700	7.562
ENSDART00000166289.2	910	660.000	0.000000	0.000
ENSDART00000171101.2	849	599.000	0.000000	0.000
ENSDART00000164853.2	751	501.000	0.000000	0.000
ENSDART00000185047.1	5423	5173.000	1.146217	69.276
ENSDART00000145876.3	1101	851.000	1.408078	14.000
ENSDART00000166021.2	1232	982.000	1.346563	15.449
ENSDART00000186816.1	1569	1319.000	0.298373	4.598
ENSDART00000049420.8	1778	1528.000	0.000000	0.000
ENSDART00000150068.4	6184	5934.000	0.000000	0.000
ENSDART00000173521.2	749	499.000	0.000000	0.000
ENSDART00000173962.2	7908	7658.000	4.215033	377.127
ENSDART00000150225.2	874	624.000	0.664525	4.845
ENSDART00000149843.2	724	474.000	0.000000	0.000
ENSDART00000193058.1	3045	2795.000	0.000000	0.000
ENSDART00000191138.1	2639	2389.000	0.056553	1.578
ENSDART00000100998.4	2350	2100.000	0.000000	0.000
ENSDART00000188542.1	3004	2754.000	0.425956	13.706
ENSDART00000185161.1	2385	2135.000	0.000000	0.000
ENSDART00000138149.2	995	745.000	0.272581	2.373
ENSDART00000059194.6	745	495.000	86.974337	503.000
ENSDART00000022499.9	903	653.000	83.362797	636.000
ENSDART00000143494.2	907	657.000	0.000000	0.000
ENSDART00000171591.2	975	725.000	0.000000	0.000
ENSDART00000157752.2	702	452.000	0.000000	0.000
ENSDART00000160346.2	693	443.000	0.000000	0.000
ENSDART00000167764.2	617	367.000	0.000000	0.000
ENSDART00000172504.2	736	486.000	1.707713	9.697
ENSDART00000162371.2	1196	946.000	0.000000	0.000
ENSDART00000165281.2	856	606.000	0.920192	6.515
ENSDART00000181036.1	5910	5660.000	0.523333	34.607
ENSDART00000128245.3	1858	1608.000	0.159685	3.000
ENSDART00000128275.3	1623	1373.000	0.374032	6.000
ENSDART00000091850.6	2552	2302.000	3.495030	94.000
ENSDART00000147578.2	540	290.000	0.000000	0.000
ENSDART00000111389.4	2995	2745.000	1.023617	32.829
ENSDART00000157244.2	912	662.000	0.151463	1.171
ENSDART00000137934.2	967	717.000	0.000000	0.000
ENSDART00000003922.8	3706	3456.000	10.964561	442.728
ENSDART00000172156.2	4419	4169.000	3.988481	194.272
ENSDART00000160162.2	1325	1075.000	1.512772	19.000
ENSDART00000109181.4	1414	1164.000	4.484213	60.983
ENSDART00000186166.1	2365	2115.000	0.000000	0.000
ENSDART00000186873.1	1376	1126.000	4.723169	62.136
ENSDART00000186986.1	2269	2019.000	0.630833	14.881
ENSDART00000170102.2	1671	1421.000	0.000000	0.000
ENSDART00000132255.4	1002	752.000	7.132445	62.665
ENSDART00000144299.4	2342	2092.000	3.625701	88.619
ENSDART00000136241.3	782	532.000	1.080490	6.716
ENSDART00000149822.2	950	700.000	0.400271	3.274
ENSDART00000145487.2	1906	1656.000	16.886990	326.726
ENSDART00000002863.7	1028	778.000	0.000000	0.000
ENSDART00000177818.2	846	596.000	0.000000	0.000
ENSDART00000172860.2	643	393.000	0.000000	0.000
ENSDART00000130355.4	3857	3607.000	0.332208	14.000
ENSDART00000139182.2	523	273.000	0.000000	0.000
ENSDART00000143982.2	402	152.000	0.000000	0.000
ENSDART00000019431.9	3382	3132.000	0.000000	0.000
ENSDART00000167324.2	4941	4691.000	0.929860	50.963
ENSDART00000157855.2	622	372.000	0.000000	0.000
ENSDART00000177303.2	4679	4429.000	1.836604	95.037
ENSDART00000062745.6	1821	1571.000	6.755754	124.000
ENSDART00000093228.7	1753	1503.000	19.184772	336.889
ENSDART00000156902.2	687	437.000	7.050979	36.000
ENSDART00000141497.2	769	519.000	0.000000	0.000
ENSDART00000137974.2	727	477.000	0.000000	0.000
ENSDART00000051092.6	1734	1484.000	9.048320	156.882
ENSDART00000126318.3	805	555.000	0.925309	6.000
ENSDART00000155900.2	4889	4639.000	0.239854	13.000
ENSDART00000078642.5	1208	958.000	5.092578	57.000
ENSDART00000136091.2	747	497.000	0.344431	2.000
ENSDART00000171213.2	1923	1673.000	0.306961	6.000
ENSDART00000075465.5	1471	1221.000	698.404594	9963.098
ENSDART00000142582.3	1304	1054.000	58.541500	720.902
ENSDART00000021369.8	2553	2303.000	0.000000	0.000
ENSDART00000173399.2	2541	2291.000	0.000000	0.000
ENSDART00000149102.2	586	336.000	0.000000	0.000
ENSDART00000149885.2	2171	1921.000	2.303936	51.709
ENSDART00000148378.2	302	53.120	3.222570	2.000
ENSDART00000149715.3	611	361.000	7.502046	31.642
ENSDART00000148455.3	2069	1819.000	1.159831	24.649
ENSDART00000148796.2	539	289.000	0.000000	0.000
ENSDART00000179314.2	2054	1804.000	0.000000	0.000
ENSDART00000170464.2	1138	888.000	0.096386	1.000
ENSDART00000106244.5	2572	2322.000	0.000000	0.000
ENSDART00000145971.2	615	365.000	0.293713	1.253
ENSDART00000030946.6	2351	2101.000	0.000000	0.000
ENSDART00000023859.9	1522	1272.000	143.355441	2130.458
ENSDART00000123621.3	1237	987.000	33.260154	383.542
ENSDART00000011076.7	2156	1906.000	11.226528	250.000
ENSDART00000164581.2	1731	1481.000	0.000000	0.000
ENSDART00000188300.1	4732	4482.000	0.000000	0.000
ENSDART00000090864.6	2260	2010.000	0.061295	1.439
ENSDART00000102027.5	3312	3062.000	4.724000	169.000
ENSDART00000092580.7	3196	2946.000	1.743199	60.000
ENSDART00000035560.7	1395	1145.000	23.173122	310.000
ENSDART00000150576.2	991	741.000	0.149615	1.295
ENSDART00000141516.2	1089	839.000	21.831328	214.000
ENSDART00000008742.10	1754	1504.000	0.056909	1.000
ENSDART00000124341.3	2695	2445.000	0.000000	0.000
ENSDART00000191630.1	3769	3519.000	0.000000	0.000
ENSDART00000131297.2	2344	2094.000	1.389730	34.000
ENSDART00000138956.2	832	582.000	0.303283	2.062
ENSDART00000067005.5	2001	1751.000	3.633386	74.331
ENSDART00000137487.3	780	530.000	0.000000	0.000
ENSDART00000145349.2	785	535.000	0.257068	1.607
ENSDART00000144647.2	501	251.000	0.000000	0.000
ENSDART00000157964.2	3998	3748.000	2.078118	91.000
ENSDART00000151044.3	6285	6035.000	1.065756	75.146
ENSDART00000151075.2	364	114.000	0.000000	0.000
ENSDART00000109552.3	4291	4041.000	0.000000	0.000
ENSDART00000188139.1	4189	3939.000	0.000000	0.000
ENSDART00000190817.1	1514	1264.000	2.427825	35.854
ENSDART00000181499.1	4123	3873.000	0.000000	0.000
ENSDART00000178269.2	4225	3975.000	0.000000	0.000
ENSDART00000156061.3	1676	1426.000	4.981807	83.000
ENSDART00000152467.2	534	284.000	0.000000	0.000
ENSDART00000087450.6	2550	2300.000	3.832990	103.000
ENSDART00000152562.2	893	643.000	215.907744	1622.000
ENSDART00000018514.8	3567	3317.000	1.878345	72.793
ENSDART00000148359.2	728	478.000	0.000000	0.000
ENSDART00000153725.3	3585	3335.000	2.001830	78.000
ENSDART00000154871.2	517	267.000	0.000000	0.000
ENSDART00000077840.6	4111	3861.000	0.000000	0.000
ENSDART00000127870.4	470	220.000	0.000000	0.000
ENSDART00000154009.3	589	339.000	0.000000	0.000
ENSDART00000156974.2	954	704.000	0.000000	0.000
ENSDART00000046670.9	2365	2115.000	11.938231	295.000
ENSDART00000125619.4	2124	1874.000	0.000000	0.000
ENSDART00000125413.4	6418	6168.000	1.415416	102.000
ENSDART00000160641.2	1694	1444.000	0.000000	0.000
ENSDART00000147948.2	1282	1032.000	0.000000	0.000
ENSDART00000155921.2	1288	1038.000	1.236865	15.000
ENSDART00000139246.2	1448	1198.000	0.197523	2.765
ENSDART00000142457.2	3252	3002.000	37.928874	1330.308
ENSDART00000058555.7	2798	2548.000	9.036103	269.000
ENSDART00000152091.2	2598	2348.000	0.000000	0.000
ENSDART00000187781.1	1077	827.000	0.000000	0.000
ENSDART00000016709.6	944	694.000	3.453241	28.000
ENSDART00000074728.7	1418	1168.000	0.000000	0.000
ENSDART00000132458.3	649	399.000	0.000000	0.000
ENSDART00000074738.6	928	678.000	0.000000	0.000
ENSDART00000141024.2	407	157.000	0.000000	0.000
ENSDART00000140473.2	835	585.000	1.084884	7.415
ENSDART00000042588.8	1447	1197.000	11.125049	155.585
ENSDART00000169895.2	6971	6721.000	0.815032	64.000
ENSDART00000138312.3	638	388.000	0.000000	0.000
ENSDART00000186463.1	2485	2235.000	0.000000	0.000
ENSDART00000145737.2	2264	2014.000	1.987401	46.765
ENSDART00000048050.8	1815	1565.000	0.492217	9.000
ENSDART00000138802.3	537	287.000	0.000000	0.000
ENSDART00000139365.2	951	701.000	0.000000	0.000
ENSDART00000134038.2	522	272.000	0.000000	0.000
ENSDART00000151016.2	2415	2165.000	0.434874	11.000
ENSDART00000137250.2	2537	2287.000	0.000000	0.000
ENSDART00000172192.2	749	499.000	0.000000	0.000
ENSDART00000169584.2	970	720.000	0.000000	0.000
ENSDART00000166144.2	1632	1382.000	2.910839	47.000
ENSDART00000051336.6	1855	1605.000	0.000000	0.000
ENSDART00000159230.2	3636	3386.000	0.127167	5.031
ENSDART00000142220.3	842	592.000	0.000000	0.000
ENSDART00000109680.5	2081	1831.000	1.262187	27.001
ENSDART00000099803.5	1350	1100.000	124.184829	1596.000
ENSDART00000149147.2	325	75.104	0.000000	0.000
ENSDART00000036891.8	2263	2013.000	30.698826	722.000
ENSDART00000049148.7	1290	1040.000	0.000000	0.000
ENSDART00000188503.1	456	206.000	0.000000	0.000
ENSDART00000142071.2	803	553.000	0.000000	0.000
ENSDART00000009234.9	2982	2732.000	5.245289	167.426
ENSDART00000115165.3	3424	3174.000	0.728090	27.000
ENSDART00000170626.2	5790	5540.000	1.776709	115.000
ENSDART00000139132.3	2155	1905.000	0.044930	1.000
ENSDART00000166948.2	471	221.000	0.000000	0.000
ENSDART00000170959.2	3218	2968.000	1.673279	58.024
ENSDART00000147796.2	326	76.092	0.000000	0.000
ENSDART00000043492.6	1406	1156.000	8.070436	109.000
ENSDART00000137675.3	726	476.000	0.000000	0.000
ENSDART00000133080.2	430	180.000	0.000000	0.000
ENSDART00000064003.7	1879	1629.000	0.052963	1.008
ENSDART00000065132.5	1421	1171.000	0.000000	0.000
ENSDART00000183975.1	816	566.000	0.000000	0.000
ENSDART00000137944.2	1705	1455.000	0.529429	9.000
ENSDART00000058380.6	1804	1554.000	4.681621	85.000
ENSDART00000138304.2	1214	964.000	0.000000	0.000
ENSDART00000144068.2	826	576.000	9.658712	65.000
ENSDART00000106096.2	1092	842.000	0.000000	0.000
ENSDART00000160956.3	2079	1829.000	152.182663	3252.000
ENSDART00000148876.2	10784	10534.000	0.162349	19.981
ENSDART00000149237.3	4032	3782.000	7.155301	316.170
ENSDART00000182004.1	9948	9698.000	0.000000	0.000
ENSDART00000143583.2	1709	1459.000	0.645306	11.000
ENSDART00000035755.9	1206	956.000	0.000000	0.000
ENSDART00000090757.4	5267	5017.000	0.955371	56.000
ENSDART00000135701.2	532	282.000	0.000000	0.000
ENSDART00000150794.2	556	306.000	0.000000	0.000
ENSDART00000141952.4	750	500.000	0.000000	0.000
ENSDART00000127894.4	4358	4108.000	0.479100	22.995
ENSDART00000112210.4	4539	4289.000	1.177506	59.005
ENSDART00000170360.2	2394	2144.000	1.556927	39.000
ENSDART00000170745.2	755	505.000	0.000000	0.000
ENSDART00000162687.2	493	243.000	0.000000	0.000
ENSDART00000159269.2	735	485.000	0.000000	0.000
ENSDART00000127729.3	2093	1843.000	0.000000	0.000
ENSDART00000109243.5	6393	6143.000	1.428914	102.555
ENSDART00000173711.2	746	496.000	0.000000	0.000
ENSDART00000003674.8	2189	1939.000	2.162951	49.000
ENSDART00000112438.6	4997	4747.000	0.591059	32.781
ENSDART00000137616.2	630	380.000	0.000000	0.000
ENSDART00000133660.3	1095	845.000	0.000000	0.000
ENSDART00000139179.3	842	592.000	0.000000	0.000
ENSDART00000144613.3	2188	1938.000	6.459743	146.265
ENSDART00000129931.4	930	680.000	0.000000	0.000
ENSDART00000133311.3	795	545.000	0.000000	0.000
ENSDART00000145810.3	901	651.000	0.000000	0.000
ENSDART00000138371.3	769	519.000	0.000000	0.000
ENSDART00000134539.3	866	616.000	0.000000	0.000
ENSDART00000131823.2	807	557.000	12.754142	83.000
ENSDART00000145718.2	879	629.000	1.406050	10.333
ENSDART00000192586.1	5430	5180.000	2.692989	162.981
ENSDART00000190450.1	5310	5060.000	0.000000	0.000
ENSDART00000191410.1	5320	5070.000	0.000000	0.000
ENSDART00000056645.6	5284	5034.000	0.000000	0.000
ENSDART00000048867.5	1563	1313.000	0.000000	0.000
ENSDART00000145332.2	4031	3781.000	0.769663	34.000
ENSDART00000134406.2	739	489.000	1.475156	8.428
ENSDART00000038491.10	3465	3215.000	0.000000	0.000
ENSDART00000139877.2	338	88.019	0.000000	0.000
ENSDART00000145524.2	330	80.056	0.000000	0.000
ENSDART00000141104.2	689	439.000	4.675616	23.981
ENSDART00000081343.5	2538	2288.000	7.706882	206.019
ENSDART00000057553.4	1069	819.000	17.766152	170.000
ENSDART00000141738.2	837	587.000	0.145811	1.000
ENSDART00000156331.2	850	600.000	6.666205	46.731
ENSDART00000154934.3	768	518.000	4.455694	26.966
ENSDART00000154140.3	782	532.000	0.853233	5.303
ENSDART00000048599.8	631	381.000	1123.967879	5003.231
ENSDART00000136205.2	861	611.000	2.799896	19.987
ENSDART00000161547.3	3158	2908.000	10.140210	344.519
ENSDART00000181520.1	464	214.000	83.696454	209.263
ENSDART00000136689.3	5531	5281.000	1.373196	84.727
ENSDART00000138362.2	585	335.000	0.325327	1.273
ENSDART00000170998.2	9286	9036.000	0.606223	64.000
ENSDART00000171537.2	5484	5234.000	0.000000	0.000
ENSDART00000128943.2	1665	1415.000	0.846837	14.000
ENSDART00000151870.2	642	392.000	0.000000	0.000
ENSDART00000134697.2	2094	1844.000	5.430668	117.000
ENSDART00000064545.6	3771	3521.000	0.607718	25.000
ENSDART00000078651.5	2198	1948.000	0.081411	1.853
ENSDART00000168505.2	606	356.000	0.000000	0.000
ENSDART00000167523.2	5059	4809.000	0.378538	21.268
ENSDART00000189259.1	6161	5911.000	0.000000	0.000
ENSDART00000032331.8	2010	1760.000	6.808379	140.000
ENSDART00000149964.2	1318	1068.000	0.000000	0.000
ENSDART00000030064.8	1476	1226.000	0.000000	0.000
ENSDART00000075270.5	1269	1008.000	2.291405	26.986
ENSDART00000184932.1	5175	4925.000	2.072163	119.234
ENSDART00000003192.7	1702	1452.000	2.060256	34.951
ENSDART00000140882.2	1906	1656.000	0.622758	12.049
ENSDART00000170854.2	2680	2430.000	0.035223	1.000
ENSDART00000167517.2	2391	2141.000	0.000000	0.000
ENSDART00000168396.2	2211	1961.000	0.000000	0.000
ENSDART00000167431.2	1725	1475.000	2.589355	44.623
ENSDART00000189856.1	405	155.000	0.000000	0.000
ENSDART00000124809.4	4124	3874.000	6.981614	316.000
ENSDART00000012120.10	2845	2595.000	0.000000	0.000
ENSDART00000141979.3	2274	2024.000	0.465169	11.000
ENSDART00000135134.2	898	648.000	0.000000	0.000
ENSDART00000181228.1	2422	2172.000	0.000000	0.000
ENSDART00000034124.8	2592	2342.000	18.638529	510.000
ENSDART00000142127.2	691	441.000	0.000000	0.000
ENSDART00000129730.2	683	433.000	0.000000	0.000
ENSDART00000158143.2	693	443.000	1.352454	7.000
ENSDART00000141775.2	1618	1368.000	0.000000	0.000
ENSDART00000166457.3	4532	4282.000	0.286289	14.323
ENSDART00000174285.2	475	225.000	0.380405	1.000
ENSDART00000174123.2	665	415.000	0.000000	0.000
ENSDART00000172385.2	572	322.000	0.000000	0.000
ENSDART00000164239.2	524	274.000	8.746938	28.001
ENSDART00000184009.1	276	32.649	18.347599	6.999
ENSDART00000170837.2	3962	3712.000	0.000000	0.000
ENSDART00000139352.2	1140	890.000	0.096170	1.000
ENSDART00000159759.2	7085	6835.000	0.302659	24.169
ENSDART00000170351.2	8172	7922.000	0.052192	4.831
ENSDART00000160023.3	1632	1382.000	2.019357	32.606
ENSDART00000186690.1	5301	5051.000	7.140644	421.392
ENSDART00000074172.6	1080	830.000	2.784287	27.000
ENSDART00000148019.4	6500	6250.000	0.000000	0.000
ENSDART00000003181.10	6573	6323.000	0.000000	0.000
ENSDART00000136512.2	1162	912.000	0.420901	4.485
ENSDART00000193830.1	3400	3150.000	0.068342	2.515
ENSDART00000172688.2	1867	1617.000	1.320996	24.956
ENSDART00000168593.2	1149	899.000	0.000000	0.000
ENSDART00000012507.8	2025	1775.000	0.930901	19.305
ENSDART00000147617.3	1979	1729.000	11.816161	238.695
ENSDART00000146280.2	696	446.000	19.875889	103.570
ENSDART00000064848.6	1209	959.000	4.551766	51.000
ENSDART00000170927.2	1080	830.000	0.618730	6.000
ENSDART00000091584.7	4142	3892.000	0.450403	20.481
ENSDART00000171805.2	2075	1825.000	0.468992	10.000
ENSDART00000164954.2	3515	3265.000	0.000000	0.000
ENSDART00000159266.2	3227	2977.000	0.000000	0.000
ENSDART00000133616.2	1614	1364.000	9.100663	145.030
ENSDART00000014036.11	2455	2205.000	7.374012	189.970
ENSDART00000159114.2	950	700.000	1.129331	9.236
ENSDART00000103748.6	1577	1327.000	6.191967	96.000
ENSDART00000010975.9	1795	1545.000	0.000000	0.000
ENSDART00000141182.2	791	541.000	0.000000	0.000
ENSDART00000182647.1	1284	1034.000	0.000000	0.000
ENSDART00000156002.3	1783	1533.000	5.359909	96.000
ENSDART00000150760.2	5193	4943.000	0.093908	5.423
ENSDART00000136487.2	599	349.000	7.847890	32.000
ENSDART00000159167.2	2554	2304.000	0.371489	10.000
ENSDART00000132894.2	2750	2500.000	0.000000	0.000
ENSDART00000078497.6	2938	2688.000	5.162909	162.142
ENSDART00000148689.2	758	508.000	0.895283	5.314
ENSDART00000108477.3	1741	1491.000	40.589840	707.077
ENSDART00000141289.2	842	592.000	0.578318	4.000
ENSDART00000137053.2	834	584.000	0.000000	0.000
ENSDART00000145835.3	1573	1323.000	0.000000	0.000
ENSDART00000187490.1	2349	2099.000	0.000000	0.000
ENSDART00000159113.2	3930	3680.000	0.104094	4.476
ENSDART00000180516.1	3534	3284.000	0.000000	0.000
ENSDART00000186727.1	4186	3936.000	0.427438	19.656
ENSDART00000132617.2	789	539.000	9.831860	61.915
ENSDART00000136690.3	738	488.000	23.312012	132.914
ENSDART00000141358.3	771	521.000	1705.770565	10383.171
ENSDART00000008373.9	3817	3567.000	1.463738	61.001
ENSDART00000146767.2	870	620.000	0.000000	0.000
ENSDART00000017551.11	3993	3743.000	0.960412	42.000
ENSDART00000172975.2	645	395.000	0.000000	0.000
ENSDART00000016465.8	1178	928.000	0.645622	7.000
ENSDART00000172102.2	1232	982.000	110.257296	1265.000
ENSDART00000147903.3	3427	3177.000	0.000000	0.000
ENSDART00000079721.3	1098	848.000	0.000000	0.000
ENSDART00000136496.2	864	614.000	0.243374	1.746
ENSDART00000020810.7	2508	2258.000	62.440548	1647.261
ENSDART00000189804.1	934	684.000	0.000000	0.000
ENSDART00000076350.6	1788	1538.000	0.000000	0.000
ENSDART00000146901.2	922	672.000	0.000000	0.000
ENSDART00000016002.11	2013	1763.000	49.276751	1015.000
ENSDART00000149886.2	772	522.000	0.000000	0.000
ENSDART00000114177.5	1827	1577.000	0.217098	4.000
ENSDART00000067262.6	2591	2341.000	0.584988	16.000
ENSDART00000124742.3	1782	1532.000	0.000000	0.000
ENSDART00000143190.2	560	310.000	0.000000	0.000
ENSDART00000085931.5	3349	3099.000	0.000000	0.000
ENSDART00000185443.1	3268	3018.000	0.000000	0.000
ENSDART00000191232.1	1172	922.000	0.608290	6.553
ENSDART00000156737.2	1534	1284.000	0.000000	0.000
ENSDART00000132911.2	896	646.000	0.000000	0.000
ENSDART00000015629.9	3473	3223.000	0.982584	37.000
ENSDART00000148199.2	1137	887.000	0.000000	0.000
ENSDART00000171306.2	1858	1608.000	0.000000	0.000
ENSDART00000105788.5	5447	5197.000	4.529063	275.000
ENSDART00000102611.5	3764	3514.000	6.381575	262.000
ENSDART00000168856.2	2546	2296.000	0.000000	0.000
ENSDART00000050535.10	2085	1835.000	0.000000	0.000
ENSDART00000162502.2	2556	2306.000	0.519633	14.000
ENSDART00000103746.6	2122	1872.000	20.117554	440.000
ENSDART00000134342.2	711	461.000	0.000000	0.000
ENSDART00000103703.5	2249	1999.000	0.000000	0.000
ENSDART00000151586.2	2116	1866.000	0.779768	17.000
ENSDART00000151615.2	1497	1247.000	2.508838	36.552
ENSDART00000103222.5	863	613.000	1.675518	12.000
ENSDART00000158344.2	3326	3076.000	1.384738	49.765
ENSDART00000164661.2	479	229.000	0.000000	0.000
ENSDART00000170396.2	527	277.000	0.000000	0.000
ENSDART00000161573.2	2097	1847.000	0.103563	2.235
ENSDART00000098041.5	1163	913.000	0.281880	3.007
ENSDART00000135082.2	1398	1148.000	0.000000	0.000
ENSDART00000186615.1	708	458.000	0.000000	0.000
ENSDART00000147183.2	760	510.000	0.000000	0.000
ENSDART00000100955.5	951	701.000	0.000000	0.000
ENSDART00000135388.2	716	466.000	1.032086	5.619
ENSDART00000105546.6	753	503.000	3.127700	18.381
ENSDART00000162463.2	4174	3924.000	0.222836	10.216
ENSDART00000161316.2	905	655.000	0.233105	1.784
ENSDART00000148312.3	4045	3795.000	0.000000	0.000
ENSDART00000186702.1	6536	6286.000	1.974383	145.003
ENSDART00000149266.3	793	543.000	8.571382	54.378
ENSDART00000149503.2	816	566.000	0.000000	0.000
ENSDART00000175192.2	3773	3523.000	0.908655	37.401
ENSDART00000022290.11	1472	1222.000	384.507260	5489.685
ENSDART00000140982.2	363	113.000	0.891718	1.177
ENSDART00000039968.6	514	264.000	0.000000	0.000
ENSDART00000140657.2	507	257.000	1.121230	3.367
ENSDART00000150353.3	689	439.000	0.000000	0.000
ENSDART00000012842.9	1714	1464.000	0.629729	10.771
ENSDART00000099793.4	1344	1094.000	5.554812	71.000
ENSDART00000173146.2	752	502.000	0.227868	1.336
ENSDART00000172747.2	1119	869.000	0.163847	1.664
ENSDART00000164234.2	4343	4093.000	0.649040	31.037
ENSDART00000191505.1	3095	2845.000	0.000000	0.000
ENSDART00000169994.2	3440	3190.000	0.519184	19.350
ENSDART00000169571.2	3440	3190.000	0.000000	0.000
ENSDART00000136509.2	470	220.000	0.000000	0.000
ENSDART00000146526.2	558	308.000	0.000000	0.000
ENSDART00000129022.4	3042	2792.000	6.839611	223.110
ENSDART00000104985.6	1449	1199.000	0.000000	0.000
ENSDART00000177571.2	1305	1055.000	0.000000	0.000
ENSDART00000189721.1	6526	6276.000	0.750738	55.048
ENSDART00000080481.6	1380	1130.000	1.977988	26.114
ENSDART00000141380.3	878	628.000	0.393335	2.886
ENSDART00000138152.2	658	408.000	0.000000	0.000
ENSDART00000135098.2	732	482.000	0.000000	0.000
ENSDART00000165684.2	954	704.000	0.000000	0.000
ENSDART00000137063.2	826	576.000	0.000000	0.000
ENSDART00000014831.8	999	749.000	0.000000	0.000
ENSDART00000152458.2	622	372.000	0.000000	0.000
ENSDART00000136825.3	1555	1305.000	0.114971	1.753
ENSDART00000062311.7	2338	2088.000	3.033399	74.000
ENSDART00000124166.3	2169	1919.000	0.000000	0.000
ENSDART00000127208.3	1911	1661.000	4.586155	89.000
ENSDART00000122540.3	1899	1649.000	45.261002	872.000
ENSDART00000165108.2	3839	3589.000	0.000000	0.000
ENSDART00000172773.2	2753	2503.000	0.000000	0.000
ENSDART00000175961.2	4674	4424.000	0.094462	4.883
ENSDART00000063826.4	2316	2066.000	0.000000	0.000
ENSDART00000152804.2	902	652.000	0.268284	2.044
ENSDART00000127654.3	4691	4441.000	0.875001	45.401
ENSDART00000181641.1	4778	4528.000	0.000000	0.000
ENSDART00000028417.7	2116	1855.000	0.000000	0.000
ENSDART00000143919.3	3766	3516.000	0.097373	4.000
ENSDART00000045616.9	3446	3196.000	0.000000	0.000
ENSDART00000140766.2	1488	1238.000	0.070401	1.018
ENSDART00000150849.2	1216	966.000	0.000000	0.000
ENSDART00000170466.2	1932	1682.000	3.714713	73.000
ENSDART00000133887.3	1261	1011.000	0.346357	4.091
ENSDART00000170279.2	1002	752.000	0.000000	0.000
ENSDART00000133522.3	915	665.000	0.000000	0.000
ENSDART00000136218.2	545	295.000	2.038754	7.027
ENSDART00000124255.3	789	539.000	0.000000	0.000
ENSDART00000143695.2	644	394.000	1.390863	6.403
ENSDART00000079226.6	4983	4733.000	0.000000	0.000
ENSDART00000177062.2	5178	4928.000	0.000000	0.000
ENSDART00000123152.3	5031	4781.000	2.534445	141.571
ENSDART00000186611.1	2827	2577.000	0.000000	0.000
ENSDART00000181415.1	1918	1668.000	0.000000	0.000
ENSDART00000141097.3	717	467.000	0.000000	0.000
ENSDART00000136943.2	866	616.000	4.938744	35.544
ENSDART00000190075.1	1748	1498.000	0.959863	16.799
ENSDART00000140362.3	1752	1502.000	4.876564	85.577
ENSDART00000157674.2	3637	3387.000	0.000000	0.000
ENSDART00000193564.1	2127	1877.000	0.000000	0.000
ENSDART00000180803.1	2558	2308.000	0.052611	1.419
ENSDART00000187960.1	2303	2053.000	0.283805	6.807
ENSDART00000185776.1	2216	1966.000	0.000000	0.000
ENSDART00000167600.2	1121	871.000	26.040904	265.000
ENSDART00000191451.1	1335	1085.000	0.000000	0.000
ENSDART00000154927.2	2324	2074.000	1.342209	32.524
ENSDART00000154629.2	222	12.150	30.455416	4.323
ENSDART00000153819.2	928	678.000	0.000000	0.000
ENSDART00000156107.2	714	464.000	0.000000	0.000
ENSDART00000152904.3	1897	1647.000	0.216034	4.157
ENSDART00000139507.2	920	670.000	4.150003	32.486
ENSDART00000062993.6	3992	3742.000	29.452950	1287.669
ENSDART00000147448.2	4024	3774.000	10.072821	444.145
ENSDART00000105767.4	1452	1202.000	7.302793	102.557
ENSDART00000172940.2	470	220.000	0.000000	0.000
ENSDART00000172835.2	940	690.000	0.000000	0.000
ENSDART00000003170.5	1278	1028.000	27.309206	328.000
ENSDART00000173099.2	683	433.000	0.000000	0.000
ENSDART00000181220.1	499	249.000	0.000000	0.000
ENSDART00000133210.3	5496	5246.000	1.011560	62.000
ENSDART00000193926.1	3171	2921.000	0.000000	0.000
ENSDART00000133993.3	5975	5725.000	0.000000	0.000
ENSDART00000187842.1	2049	1799.000	0.112155	2.357
ENSDART00000186598.1	1098	848.000	0.000000	0.000
ENSDART00000128308.4	2274	2024.000	1.426928	33.743
ENSDART00000151424.2	538	288.000	49.270449	165.787
ENSDART00000127365.3	788	538.000	0.577772	3.632
ENSDART00000128034.3	668	418.000	0.000000	0.000
ENSDART00000021520.10	2014	1764.000	5.971552	123.071
ENSDART00000074519.4	3998	3748.000	10.048042	440.000
ENSDART00000077823.6	2533	2283.000	0.000000	0.000
ENSDART00000112155.3	2072	1822.000	6.806342	144.888
ENSDART00000166180.2	909	659.000	0.000000	0.000
ENSDART00000168134.2	836	586.000	0.000000	0.000
ENSDART00000158071.2	1005	755.000	0.000000	0.000
ENSDART00000165841.2	1074	824.000	0.000000	0.000
ENSDART00000133995.3	714	464.000	0.000000	0.000
ENSDART00000144963.2	848	598.000	0.000000	0.000
ENSDART00000163654.2	207	9.766	0.000000	0.000
ENSDART00000162832.2	1625	1375.000	0.542253	8.711
ENSDART00000087687.6	3576	3326.000	0.077202	3.000
ENSDART00000185540.1	3510	3260.000	0.000000	0.000
ENSDART00000182011.1	3579	3329.000	0.000000	0.000
ENSDART00000090939.6	1769	1519.000	1.090331	19.350
ENSDART00000130670.4	1635	1385.000	1.412001	22.848
ENSDART00000131850.3	775	525.000	0.000000	0.000
ENSDART00000055338.6	1209	959.000	4.596998	51.507
ENSDART00000140560.2	652	402.000	0.000000	0.000
ENSDART00000143152.2	1692	1442.000	0.000000	0.000
ENSDART00000171608.2	1030	780.000	1.650908	15.045
ENSDART00000162987.2	1306	1056.000	0.134062	1.654
ENSDART00000165872.2	1555	1305.000	0.389417	5.937
ENSDART00000160032.2	510	260.000	0.000000	0.000
ENSDART00000168745.2	491	241.000	0.536284	1.510
ENSDART00000146580.3	4386	4136.000	0.000000	0.000
ENSDART00000066655.7	4604	4354.000	0.000000	0.000
ENSDART00000104831.4	974	724.000	47.778493	404.150
ENSDART00000141786.2	996	746.000	0.000000	0.000
ENSDART00000143308.2	702	452.000	0.000000	0.000
ENSDART00000086143.6	1578	1328.000	0.000000	0.000
ENSDART00000131103.3	880	630.000	0.000000	0.000
ENSDART00000028039.10	2132	1882.000	1.752571	38.536
ENSDART00000137814.3	2495	2245.000	9.197468	241.244
ENSDART00000162585.2	1655	1405.000	0.838008	13.756
ENSDART00000048423.8	1807	1557.000	6.615089	120.336
ENSDART00000132679.3	826	576.000	0.000000	0.000
ENSDART00000035759.6	1871	1621.000	4.309466	81.617
ENSDART00000139410.2	586	336.000	5.254892	20.629
ENSDART00000183878.1	1141	891.000	0.000000	0.000
ENSDART00000142346.2	403	153.000	0.000000	0.000
ENSDART00000139479.3	4466	4216.000	0.710552	35.000
ENSDART00000084917.5	2987	2737.000	0.000000	0.000
ENSDART00000124220.3	1782	1532.000	0.205507	3.678
ENSDART00000142895.3	962	712.000	14.185033	118.000
ENSDART00000129952.3	858	608.000	0.000000	0.000
ENSDART00000158396.2	523	273.000	0.000000	0.000
ENSDART00000170758.2	3373	3123.000	12.521918	456.893
ENSDART00000169549.2	773	523.000	0.181164	1.107
ENSDART00000157957.2	2475	2225.000	0.000000	0.000
ENSDART00000173742.2	290	42.835	2.015798	1.009
ENSDART00000148390.4	4183	3933.000	0.674439	30.991
ENSDART00000126211.3	2517	2267.000	1.132656	30.000
ENSDART00000188630.1	1962	1712.000	0.000000	0.000
ENSDART00000085219.5	1895	1645.000	8.375912	160.979
ENSDART00000142875.2	615	365.000	0.808984	3.450
ENSDART00000145020.2	538	288.000	0.466873	1.571
ENSDART00000192397.1	501	251.000	0.000000	0.000
ENSDART00000172163.2	865	615.000	1.530897	11.000
ENSDART00000151552.2	609	359.000	0.000000	0.000
ENSDART00000151230.2	178	6.843	0.000000	0.000
ENSDART00000121769.3	1870	1620.000	2.596403	49.143
ENSDART00000193767.1	2084	1834.000	1.300075	27.857
ENSDART00000152479.2	290	42.835	0.000000	0.000
ENSDART00000152634.2	151	5.225	0.000000	0.000
ENSDART00000018155.7	2187	1937.000	0.706999	16.000
ENSDART00000144053.2	839	589.000	0.145318	1.000
ENSDART00000139654.3	801	551.000	0.000000	0.000
ENSDART00000174350.2	1962	1712.000	0.000000	0.000
ENSDART00000147564.3	3375	3125.000	4.329215	158.063
ENSDART00000173701.2	412	162.000	0.000000	0.000
ENSDART00000147189.3	655	405.000	0.000000	0.000
ENSDART00000141044.3	697	447.000	0.000000	0.000
ENSDART00000077113.5	4617	4367.000	1.527525	77.937
ENSDART00000157262.2	1329	1079.000	0.000000	0.000
ENSDART00000122132.3	869	619.000	0.000000	0.000
ENSDART00000003646.8	1427	1177.000	0.000000	0.000
ENSDART00000144436.3	2509	2259.000	1.811176	47.802
ENSDART00000146397.3	842	592.000	0.000000	0.000
ENSDART00000137530.2	794	544.000	0.000000	0.000
ENSDART00000123311.3	3920	3670.000	0.093287	4.000
ENSDART00000065115.6	1333	1083.000	0.000000	0.000
ENSDART00000084112.4	1309	1059.000	0.161645	2.000
ENSDART00000158576.2	1300	1050.000	17.036694	209.000
ENSDART00000028084.8	2097	1847.000	0.000000	0.000
ENSDART00000157369.2	963	713.000	3.189913	26.573
ENSDART00000127043.3	3021	2771.000	15.024828	486.427
ENSDART00000186773.1	2394	2144.000	0.000000	0.000
ENSDART00000009149.9	2577	2327.000	3.016100	82.000
ENSDART00000142694.2	445	195.000	0.000000	0.000
ENSDART00000032154.8	2553	2303.000	0.114729	3.087
ENSDART00000132799.2	2000	1750.000	0.538001	11.000
ENSDART00000136675.2	399	149.000	0.000000	0.000
ENSDART00000140789.2	1567	1317.000	0.000000	0.000
ENSDART00000183497.1	1869	1619.000	0.000000	0.000
ENSDART00000191197.1	1338	1088.000	0.000000	0.000
ENSDART00000170474.2	1541	1291.000	0.445918	6.726
ENSDART00000138055.2	5192	4942.000	0.000000	0.000
ENSDART00000084069.5	9187	8937.000	1.566574	163.574
ENSDART00000143589.2	595	345.000	0.000000	0.000
ENSDART00000131487.3	861	611.000	0.000000	0.000
ENSDART00000174220.2	2600	2350.000	0.147438	4.048
ENSDART00000126879.4	829	579.000	7.834759	53.000
ENSDART00000140476.2	3632	3382.000	0.126539	5.000
ENSDART00000188619.1	2529	2279.000	0.000000	0.000
ENSDART00000104730.4	1354	1104.000	0.000000	0.000
ENSDART00000093000.7	2469	2219.000	0.505685	13.110
ENSDART00000157179.2	873	623.000	0.000000	0.000
ENSDART00000173136.2	820	570.000	0.000000	0.000
ENSDART00000102363.5	2039	1789.000	7.032914	147.000
ENSDART00000058793.7	1470	1220.000	7.660643	109.193
ENSDART00000122128.3	1159	909.000	15.235632	161.807
ENSDART00000115383.5	1057	807.000	155.729513	1468.304
ENSDART00000080329.6	982	732.000	3.147274	26.916
ENSDART00000139284.2	1032	782.000	0.000000	0.000
ENSDART00000182900.1	1062	812.000	0.000000	0.000
ENSDART00000144449.2	574	324.000	0.000000	0.000
ENSDART00000138563.2	1072	822.000	0.000000	0.000
ENSDART00000080338.5	1344	1094.000	0.547658	7.000
ENSDART00000164832.2	1128	878.000	0.651817	6.686
ENSDART00000079563.6	984	734.000	2.798617	24.000
ENSDART00000149191.2	732	482.000	0.000000	0.000
ENSDART00000125577.3	1026	776.000	0.000000	0.000
ENSDART00000166793.2	1054	804.000	0.000000	0.000
ENSDART00000163534.2	1575	1325.000	0.000000	0.000
ENSDART00000004122.11	5539	5289.000	0.000000	0.000
ENSDART00000182723.1	5454	5204.000	0.961212	58.442
ENSDART00000182226.1	2402	2152.000	0.839664	21.112
ENSDART00000169949.2	2091	1841.000	0.000000	0.000
ENSDART00000191641.1	2483	2233.000	0.000000	0.000
ENSDART00000192266.1	5391	5141.000	0.889819	53.447
ENSDART00000138411.2	1007	757.000	0.000000	0.000
ENSDART00000081917.5	1017	767.000	0.446368	4.000
ENSDART00000155758.2	2520	2270.000	0.000000	0.000
ENSDART00000149604.2	662	412.000	0.000000	0.000
ENSDART00000148482.2	514	264.000	0.000000	0.000
ENSDART00000149415.2	834	584.000	0.000000	0.000
ENSDART00000146773.4	8498	8248.000	0.000000	0.000
ENSDART00000083079.6	8344	8094.000	1.374702	130.000
ENSDART00000101775.5	2329	2079.000	38.927437	945.544
ENSDART00000057948.4	2041	1791.000	3.605984	75.456
ENSDART00000142408.2	548	298.000	0.000000	0.000
ENSDART00000109996.4	1600	1350.000	0.253603	4.000
ENSDART00000157315.2	656	406.000	0.632446	3.000
ENSDART00000150510.3	865	615.000	0.000000	0.000
ENSDART00000133472.3	753	503.000	0.000000	0.000
ENSDART00000136378.3	1379	1129.000	12.155580	160.340
ENSDART00000039807.4	855	605.000	0.000000	0.000
ENSDART00000138070.3	916	666.000	2.783666	21.660
ENSDART00000133682.2	860	610.000	3.696822	26.347
ENSDART00000134791.3	899	649.000	1.668855	12.654
ENSDART00000026430.6	1042	792.000	4.538919	42.000
ENSDART00000084009.6	2055	1805.000	1.042969	21.995
ENSDART00000141577.2	677	427.000	0.802828	4.005
ENSDART00000145956.2	6761	6511.000	0.000000	0.000
ENSDART00000102649.5	6714	6464.000	0.900401	68.000
ENSDART00000131640.2	800	550.000	0.000000	0.000
ENSDART00000138262.2	727	477.000	0.000000	0.000
ENSDART00000143978.3	6328	6078.000	1.273661	90.445
ENSDART00000110751.5	7107	6857.000	0.830754	66.555
ENSDART00000105717.5	4033	3783.000	0.158376	7.000
ENSDART00000133764.2	542	292.000	0.000000	0.000
ENSDART00000165670.2	4011	3761.000	0.000000	0.000
ENSDART00000153140.2	5802	5552.000	0.054614	3.543
ENSDART00000140300.2	1032	782.000	0.000000	0.000
ENSDART00000184858.1	1062	812.000	0.000000	0.000
ENSDART00000023488.6	2181	1931.000	22.059953	497.690
ENSDART00000105661.6	2771	2521.000	1.765464	52.000
ENSDART00000113311.4	2729	2479.000	1.070320	31.000
ENSDART00000180466.1	2293	2043.000	0.000000	0.000
ENSDART00000148190.2	632	382.000	0.000000	0.000
ENSDART00000077853.4	2517	2267.000	1.547963	41.000
ENSDART00000157196.2	1422	1172.000	0.000000	0.000
ENSDART00000008893.10	1529	1279.000	34.933627	522.018
ENSDART00000099880.4	2171	1921.000	16.663744	374.000
ENSDART00000058503.7	4714	4464.000	2.741828	143.000
ENSDART00000173006.2	745	495.000	0.000000	0.000
ENSDART00000112167.4	3640	3390.000	2.979275	118.000
ENSDART00000188751.1	2346	2096.000	0.000000	0.000
ENSDART00000014678.7	5643	5393.000	0.253932	16.000
ENSDART00000134467.2	2219	1969.000	0.663592	15.266
ENSDART00000189019.1	2223	1973.000	0.000000	0.000
ENSDART00000041529.8	4071	3821.000	0.083872	3.744
ENSDART00000059196.6	744	494.000	14.386771	83.035
ENSDART00000098878.4	333	83.038	3.056022	2.965
ENSDART00000135017.2	823	573.000	0.000000	0.000
ENSDART00000133247.2	3257	3007.000	0.000000	0.000
ENSDART00000190338.1	5535	5285.000	0.344481	21.271
ENSDART00000165119.2	6770	6520.000	1.607372	122.443
ENSDART00000138245.3	859	609.000	0.000000	0.000
ENSDART00000141060.2	489	239.000	0.000000	0.000
ENSDART00000155144.3	792	542.000	0.000000	0.000
ENSDART00000144576.2	1008	758.000	0.000000	0.000
ENSDART00000156210.3	1038	788.000	0.000000	0.000
ENSDART00000111343.2	2430	2180.000	0.353358	9.000
ENSDART00000140006.4	4487	4237.000	0.000000	0.000
ENSDART00000132454.2	1006	756.000	0.000000	0.000
ENSDART00000103588.5	2646	2396.000	0.000000	0.000
ENSDART00000159622.2	1838	1588.000	0.000000	0.000
ENSDART00000167106.2	2997	2747.000	27.326844	877.041
ENSDART00000158665.2	708	458.000	0.000000	0.000
ENSDART00000163228.2	3412	3162.000	14.793834	546.530
ENSDART00000151957.2	1804	1554.000	0.263589	4.786
ENSDART00000133544.2	1080	830.000	0.000000	0.000
ENSDART00000149507.2	2733	2483.000	3.205786	93.000
ENSDART00000148492.2	826	576.000	0.000000	0.000
ENSDART00000149323.2	720	470.000	0.000000	0.000
ENSDART00000110005.4	3862	3612.000	0.047393	2.000
ENSDART00000026679.8	4844	4594.000	0.000000	0.000
ENSDART00000166165.2	534	284.000	0.000000	0.000
ENSDART00000123074.4	3042	2792.000	1.502135	49.000
ENSDART00000147650.2	562	312.000	0.000000	0.000
ENSDART00000130861.4	1311	1061.000	0.000000	0.000
ENSDART00000149789.2	281	36.032	0.000000	0.000
ENSDART00000135075.2	518	268.000	0.000000	0.000
ENSDART00000141722.3	759	509.000	0.405274	2.410
ENSDART00000038648.10	2900	2650.000	1.795470	55.590
ENSDART00000144366.2	3125	2875.000	0.059542	2.000
ENSDART00000180817.1	3463	3213.000	0.079917	3.000
ENSDART00000141903.2	4614	4364.000	7.114055	362.722
ENSDART00000104268.5	3626	3376.000	0.445317	17.565
ENSDART00000159046.2	2973	2723.000	0.000000	0.000
ENSDART00000172756.2	1050	800.000	0.962899	9.000
ENSDART00000145871.2	720	470.000	0.000000	0.000
ENSDART00000079013.5	984	734.000	0.000000	0.000
ENSDART00000017695.6	1799	1549.000	1.270881	23.000
ENSDART00000143911.4	2392	2142.000	0.000000	0.000
ENSDART00000140352.3	1740	1490.000	0.000000	0.000
ENSDART00000192120.1	1709	1459.000	0.000000	0.000
ENSDART00000014582.10	1526	1276.000	0.134155	2.000
ENSDART00000152899.3	1404	1154.000	33.799227	455.705
ENSDART00000153335.2	866	616.000	0.000000	0.000
ENSDART00000054788.5	1294	1044.000	0.000000	0.000
ENSDART00000152346.3	3274	3024.000	4.032124	142.458
ENSDART00000152455.2	668	418.000	0.315709	1.542
ENSDART00000105292.5	2091	1841.000	0.000000	0.000
ENSDART00000078804.6	783	533.000	0.802918	5.000
ENSDART00000187531.1	1183	933.000	0.000000	0.000
ENSDART00000192750.1	1107	857.000	0.000000	0.000
ENSDART00000143292.2	730	480.000	0.000000	0.000
ENSDART00000132934.3	936	686.000	0.000000	0.000
ENSDART00000144300.2	940	690.000	0.000000	0.000
ENSDART00000112808.5	5252	5002.000	0.222448	13.000
ENSDART00000136185.2	1017	767.000	0.000000	0.000
ENSDART00000161000.2	1035	785.000	0.000000	0.000
ENSDART00000133160.3	1479	1229.000	0.000000	0.000
ENSDART00000136299.2	1006	756.000	6.125747	54.107
ENSDART00000141050.2	446	196.000	7.133878	16.336
ENSDART00000133750.2	593	343.000	0.000000	0.000
ENSDART00000183726.1	2802	2552.000	0.522113	15.567
ENSDART00000016075.8	1479	1229.000	0.000000	0.000
ENSDART00000142185.2	813	563.000	0.000000	0.000
ENSDART00000059945.5	966	716.000	0.000000	0.000
ENSDART00000151634.3	12420	12170.000	2.897577	412.000
ENSDART00000183255.1	4620	4370.000	0.000000	0.000
ENSDART00000181485.1	5034	4784.000	0.000000	0.000
ENSDART00000113726.4	5028	4778.000	0.000000	0.000
ENSDART00000005682.7	3259	3009.000	7.111253	250.000
ENSDART00000163167.2	704	454.000	0.000000	0.000
ENSDART00000171834.2	2031	1781.000	3.267934	68.000
ENSDART00000053399.5	1690	1440.000	25.733941	432.953
ENSDART00000156524.2	325	75.104	0.000000	0.000
ENSDART00000150203.4	390	140.000	1.003711	1.642
ENSDART00000156643.2	778	528.000	0.000000	0.000
ENSDART00000148560.3	627	377.000	0.957716	4.218
ENSDART00000149616.4	582	332.000	0.000000	0.000
ENSDART00000157282.3	538	288.000	0.000000	0.000
ENSDART00000144631.5	295	46.972	0.000000	0.000
ENSDART00000153676.3	585	335.000	0.000000	0.000
ENSDART00000156201.2	433	183.000	0.000000	0.000
ENSDART00000073981.4	1345	1095.000	68.629169	878.000
ENSDART00000136167.2	2903	2653.000	1.451789	45.000
ENSDART00000186775.1	2421	2171.000	0.000000	0.000
ENSDART00000014306.7	3048	2798.000	0.000000	0.000
ENSDART00000135672.2	727	477.000	0.000000	0.000
ENSDART00000137301.2	499	249.000	0.000000	0.000
ENSDART00000132781.3	825	575.000	0.000000	0.000
ENSDART00000153630.3	864	614.000	0.000000	0.000
ENSDART00000080766.5	2498	2248.000	0.000000	0.000
ENSDART00000158646.3	3272	3022.000	0.113279	4.000
ENSDART00000008594.10	2289	2039.000	0.419770	10.000
ENSDART00000020409.8	1641	1391.000	19.197992	312.000
ENSDART00000160492.2	1658	1408.000	2.364073	38.890
ENSDART00000167500.2	115	3.889	0.000000	0.000
ENSDART00000165346.2	800	550.000	0.000000	0.000
ENSDART00000181970.1	1995	1745.000	16.289779	332.110
ENSDART00000059955.5	2701	2451.000	5.692101	163.000
ENSDART00000080431.5	2312	2062.000	0.420478	10.130
ENSDART00000142468.3	641	391.000	0.409378	1.870
ENSDART00000059440.6	3411	3161.000	0.379083	14.000
ENSDART00000164854.2	1446	1196.000	0.000000	0.000
ENSDART00000140343.2	1032	782.000	0.000000	0.000
ENSDART00000171994.2	1062	812.000	0.000000	0.000
ENSDART00000133595.2	853	603.000	0.362316	2.553
ENSDART00000163070.2	521	271.000	0.465342	1.473
ENSDART00000183212.1	1152	902.000	0.000000	0.000
ENSDART00000154392.2	632	382.000	0.000000	0.000
ENSDART00000153489.2	1123	873.000	0.000000	0.000
ENSDART00000017309.11	5305	5055.000	0.338639	20.000
ENSDART00000169722.2	3741	3491.000	0.000000	0.000
ENSDART00000063764.6	810	560.000	82.992748	543.000
ENSDART00000131493.2	1029	779.000	0.000000	0.000
ENSDART00000111603.4	2285	2035.000	1.057368	25.140
ENSDART00000086474.4	435	185.000	0.000000	0.000
ENSDART00000050478.6	2212	1962.000	3.809604	87.327
ENSDART00000188093.1	1557	1307.000	0.000000	0.000
ENSDART00000180747.1	2602	2352.000	0.408904	11.236
ENSDART00000131274.2	1752	1502.000	4.843701	85.000
ENSDART00000005696.9	1455	1205.000	0.000000	0.000
ENSDART00000081154.4	1530	1280.000	6.395189	95.639
ENSDART00000171974.2	1056	806.000	0.000000	0.000
ENSDART00000134435.2	1032	782.000	0.000000	0.000
ENSDART00000191061.1	1062	812.000	0.000000	0.000
ENSDART00000150954.2	720	470.000	0.000000	0.000
ENSDART00000150927.3	850	600.000	1.185379	8.310
ENSDART00000151374.3	1289	1039.000	0.000000	0.000
ENSDART00000151647.2	892	642.000	0.000000	0.000
ENSDART00000151593.3	804	554.000	4.247124	27.490
ENSDART00000098390.5	1236	986.000	21.691334	249.882
ENSDART00000175194.2	2330	2080.000	0.589194	14.318
ENSDART00000171024.2	694	444.000	0.000000	0.000
ENSDART00000160429.2	659	409.000	0.000000	0.000
ENSDART00000171656.2	2537	2287.000	1.272451	34.000
ENSDART00000150527.2	645	395.000	4.946265	22.827
ENSDART00000154185.2	565	315.000	0.000000	0.000
ENSDART00000110152.3	2441	2191.000	0.117194	3.000
ENSDART00000128762.3	1742	1492.000	5.859111	102.134
ENSDART00000145839.3	831	581.000	0.000000	0.000
ENSDART00000139760.3	795	545.000	0.000000	0.000
ENSDART00000065467.7	2529	2279.000	1.234313	32.866
ENSDART00000134416.3	5446	5196.000	0.757734	46.000
ENSDART00000128781.3	1333	1083.000	0.000000	0.000
ENSDART00000086737.6	871	621.000	0.000000	0.000
ENSDART00000161595.2	723	473.000	0.000000	0.000
ENSDART00000073438.5	372	122.000	0.000000	0.000
ENSDART00000172170.3	950	700.000	1.711821	14.000
ENSDART00000150438.3	2654	2404.000	0.878706	24.680
ENSDART00000113296.4	2399	2149.000	0.404734	10.162
ENSDART00000191574.1	2488	2238.000	0.000000	0.000
ENSDART00000137591.3	595	345.000	0.000000	0.000
ENSDART00000136197.2	847	597.000	0.000000	0.000
ENSDART00000034849.9	3728	3463.000	0.000000	0.000
ENSDART00000161250.2	5614	5364.000	0.319131	20.000
ENSDART00000130553.4	4239	3989.000	1.748181	81.475
ENSDART00000173704.2	593	343.000	0.000000	0.000
ENSDART00000144345.2	529	279.000	0.000000	0.000
ENSDART00000173569.2	598	348.000	0.000000	0.000
ENSDART00000175980.2	5168	4918.000	0.530445	30.479
ENSDART00000191148.1	5123	4873.000	0.000000	0.000
ENSDART00000162853.2	2139	1889.000	7.286858	160.821
ENSDART00000162932.2	1612	1362.000	1.590250	25.305
ENSDART00000168229.2	798	548.000	0.000000	0.000
ENSDART00000167776.2	348	98.004	2.509204	2.873
ENSDART00000160879.2	1098	848.000	0.000000	0.000
ENSDART00000075902.6	2359	2109.000	0.527588	13.000
ENSDART00000147239.3	3647	3397.000	0.000000	0.000
ENSDART00000086733.6	603	353.000	0.000000	0.000
ENSDART00000103857.4	2653	2403.000	0.930341	26.120
ENSDART00000016860.8	2927	2677.000	28.711528	898.000
ENSDART00000135541.2	397	147.000	0.000000	0.000
ENSDART00000150879.2	1708	1458.000	0.997998	17.000
ENSDART00000027836.7	3094	2844.000	2.060431	68.464
ENSDART00000147413.2	613	363.000	0.598066	2.536
ENSDART00000114407.2	2376	2126.000	0.000000	0.000
ENSDART00000165128.2	744	494.000	0.231751	1.338
ENSDART00000059231.6	2924	2674.000	1.688593	52.754
ENSDART00000074960.4	1834	1584.000	0.000000	0.000
ENSDART00000135941.3	2809	2549.000	4.489150	133.692
ENSDART00000030976.7	2821	2571.000	1.574927	47.308
ENSDART00000111300.3	633	383.000	0.000000	0.000
ENSDART00000104140.6	2998	2748.000	0.000000	0.000
ENSDART00000155401.2	647	397.000	0.000000	0.000
ENSDART00000188903.1	5220	4970.000	0.000000	0.000
ENSDART00000185215.1	4530	4280.000	0.000000	0.000
ENSDART00000171336.2	4593	4343.000	0.000000	0.000
ENSDART00000189396.1	4509	4259.000	0.204035	10.153
ENSDART00000191299.1	5533	5283.000	0.000000	0.000
ENSDART00000188504.1	5617	5367.000	0.000000	0.000
ENSDART00000173070.1	503	253.000	0.000000	0.000
ENSDART00000173009.1	1352	1102.000	18.019168	232.000
ENSDART00000102293.5	1465	1215.000	0.000000	0.000
ENSDART00000173352.1	845	595.000	0.000000	0.000
ENSDART00000148154.2	1249	999.000	0.977688	11.411
ENSDART00000026737.10	1637	1387.000	5.723699	92.752
ENSDART00000017807.10	893	643.000	0.406773	3.056
ENSDART00000167777.2	2298	2048.000	2.215973	53.023
ENSDART00000138284.2	880	630.000	9.645390	70.996
ENSDART00000133234.3	726	476.000	0.000000	0.000
ENSDART00000099214.4	2205	1955.000	5.297451	121.000
ENSDART00000191787.1	1399	1149.000	0.000000	0.000
ENSDART00000144766.2	2449	2199.000	15.569085	400.000
ENSDART00000111458.3	2985	2735.000	4.850681	155.000
ENSDART00000135372.2	749	499.000	0.000000	0.000
ENSDART00000066703.6	2361	2111.000	7.702885	189.982
ENSDART00000146790.2	518	268.000	0.000000	0.000
ENSDART00000148278.2	2061	1811.000	4.395344	93.000
ENSDART00000139241.2	2825	2575.000	3.822513	115.000
ENSDART00000184180.1	1986	1736.000	0.000000	0.000
ENSDART00000193777.1	1416	1166.000	0.000000	0.000
ENSDART00000018432.9	980	730.000	100.807392	859.779
ENSDART00000132628.2	1530	1280.000	0.000000	0.000
ENSDART00000139118.3	875	625.000	0.000000	0.000
ENSDART00000150153.3	999	749.000	1.975589	17.288
ENSDART00000085294.6	1353	1083.000	3.618634	45.787
ENSDART00000140836.2	723	473.000	0.710155	3.925
ENSDART00000150915.2	934	684.000	0.000000	0.000
ENSDART00000123324.4	4417	4167.000	2.382664	116.000
ENSDART00000034850.8	1470	1220.000	127.964195	1823.980
ENSDART00000144114.2	685	435.000	0.791072	4.020
ENSDART00000144275.3	9945	9695.000	0.027254	3.087
ENSDART00000147663.2	614	364.000	0.000000	0.000
ENSDART00000087055.6	9755	9505.000	0.260356	28.913
ENSDART00000103878.5	1184	934.000	5.498354	60.000
ENSDART00000138562.4	9009	8759.000	0.000000	0.000
ENSDART00000136660.2	851	601.000	0.000000	0.000
ENSDART00000057268.8	8900	8650.000	0.247373	25.000
ENSDART00000132929.3	796	546.000	0.000000	0.000
ENSDART00000123415.4	1546	1296.000	5.478549	82.955
ENSDART00000130243.4	1563	1313.000	0.000000	0.000
ENSDART00000124423.4	1563	1313.000	0.434047	6.658
ENSDART00000124516.3	1563	1313.000	6.965268	106.850
ENSDART00000081463.6	1872	1622.000	55.366634	1049.230
ENSDART00000125852.4	1918	1668.000	12.096746	235.742
ENSDART00000010246.9	1964	1714.000	29.188148	584.506
ENSDART00000187315.1	1082	832.000	0.358574	3.486
ENSDART00000192548.1	1103	853.000	0.154348	1.538
ENSDART00000102448.5	1106	856.000	3.203203	32.035
ENSDART00000193475.1	1042	792.000	0.756487	7.000
ENSDART00000173581.2	527	277.000	0.000000	0.000
ENSDART00000156947.2	2070	1820.000	2.633571	56.000
ENSDART00000109646.4	812	562.000	0.538787	3.538
ENSDART00000135854.2	532	282.000	0.739057	2.435
ENSDART00000054230.6	1627	1377.000	475.999184	7657.937
ENSDART00000161703.2	1575	1325.000	0.000000	0.000
ENSDART00000057386.4	2933	2683.000	3.764347	118.000
ENSDART00000081367.5	2430	2180.000	6.007078	153.000
ENSDART00000139325.2	771	521.000	0.000000	0.000
ENSDART00000012483.9	1452	1202.000	0.000000	0.000
ENSDART00000131530.3	1018	768.000	0.000000	0.000
ENSDART00000139455.2	785	535.000	0.000000	0.000
ENSDART00000179766.1	2037	1787.000	0.000000	0.000
ENSDART00000180892.1	1810	1560.000	0.000000	0.000
ENSDART00000142112.2	1055	805.000	46.212288	434.635
ENSDART00000111730.4	6727	6477.000	0.502155	38.000
ENSDART00000007770.10	1619	1369.000	0.375125	6.000
ENSDART00000111650.4	580	330.000	0.000000	0.000
ENSDART00000153466.3	1825	1575.000	0.000000	0.000
ENSDART00000103879.4	2652	2402.000	0.071266	2.000
ENSDART00000187019.1	2612	2362.000	0.000000	0.000
ENSDART00000179469.2	2454	2204.000	0.000000	0.000
ENSDART00000088618.2	870	620.000	0.276100	2.000
ENSDART00000050070.5	1214	964.000	18.060001	203.407
ENSDART00000150013.4	2136	1886.000	2.355607	51.906
ENSDART00000149912.2	491	241.000	0.000000	0.000
ENSDART00000033591.9	2633	2383.000	0.362556	10.094
ENSDART00000159599.2	1576	1326.000	0.064548	1.000
ENSDART00000004717.8	1237	987.000	0.000000	0.000
ENSDART00000142929.2	261	24.250	0.000000	0.000
ENSDART00000148090.2	444	194.000	1.764764	4.000
ENSDART00000132673.3	942	692.000	0.000000	0.000
ENSDART00000134272.2	1623	1373.000	1.113889	17.868
ENSDART00000145468.3	815	565.000	0.000000	0.000
ENSDART00000133317.4	998	748.000	0.000000	0.000
ENSDART00000140316.3	870	620.000	0.000000	0.000
ENSDART00000133874.3	927	677.000	0.000000	0.000
ENSDART00000167214.2	3323	3073.000	0.310046	11.132
ENSDART00000137976.3	720	470.000	0.000000	0.000
ENSDART00000132386.2	861	611.000	11.155363	79.634
ENSDART00000148173.3	639	389.000	0.000000	0.000
ENSDART00000174180.2	846	596.000	0.000000	0.000
ENSDART00000174348.2	539	289.000	0.000000	0.000
ENSDART00000083190.7	5150	4900.000	0.374074	21.415
ENSDART00000175523.2	7589	7339.000	0.000000	0.000
ENSDART00000189639.1	7757	7507.000	0.631658	55.401
ENSDART00000145413.3	2794	2544.000	0.100933	3.000
ENSDART00000127633.3	2024	1774.000	1.626651	33.715
ENSDART00000187885.1	1317	1067.000	0.584399	7.285
ENSDART00000141424.3	1880	1630.000	0.744682	14.182
ENSDART00000132503.2	631	381.000	2.470863	10.999
ENSDART00000097473.5	9947	9697.000	0.000000	0.000
ENSDART00000165870.2	9852	9602.000	0.143761	16.128
ENSDART00000144045.2	1532	1282.000	0.000000	0.000
ENSDART00000146998.2	662	412.000	0.000000	0.000
ENSDART00000179369.2	1245	995.000	0.000000	0.000
ENSDART00000141921.3	6493	6243.000	1.692042	123.417
ENSDART00000016071.10	6937	6687.000	0.391674	30.600
ENSDART00000099078.5	2788	2528.000	1.199167	35.418
ENSDART00000144399.2	965	715.000	0.442591	3.697
ENSDART00000185422.1	3270	3020.000	0.195113	6.884
ENSDART00000061926.6	1368	1118.000	3.980979	52.000
ENSDART00000181810.1	882	632.000	0.000000	0.000
ENSDART00000135368.2	572	322.000	0.404696	1.522
ENSDART00000038415.9	2256	2006.000	2.051038	48.070
ENSDART00000023545.10	1089	839.000	0.000000	0.000
ENSDART00000143487.3	4973	4723.000	0.072489	4.000
ENSDART00000185445.1	507	257.000	0.000000	0.000
ENSDART00000132207.2	2081	1831.000	0.000000	0.000
ENSDART00000134502.2	622	372.000	0.000000	0.000
ENSDART00000146761.2	599	349.000	0.000000	0.000
ENSDART00000132246.2	528	278.000	0.000000	0.000
ENSDART00000029122.7	2079	1829.000	0.000000	0.000
ENSDART00000144186.4	4198	3948.000	0.000000	0.000
ENSDART00000147489.2	570	320.000	0.000000	0.000
ENSDART00000143107.2	809	559.000	0.000000	0.000
ENSDART00000126668.3	710	460.000	0.000000	0.000
ENSDART00000006058.9	1523	1273.000	26.894280	400.000
ENSDART00000148882.3	2135	1885.000	2.868325	63.170
ENSDART00000148807.2	413	163.000	0.000000	0.000
ENSDART00000006073.7	1209	959.000	0.000000	0.000
ENSDART00000105346.5	1734	1484.000	0.163219	2.830
ENSDART00000140448.2	1171	921.000	1.208126	13.000
ENSDART00000182058.1	1170	920.000	0.000000	0.000
ENSDART00000114506.4	1850	1600.000	14.817950	277.000
ENSDART00000172901.2	796	546.000	0.627221	4.001
ENSDART00000173127.2	6353	6103.000	1.610940	114.867
ENSDART00000163045.2	1077	827.000	0.901798	8.713
ENSDART00000039381.6	1196	946.000	29.764983	328.979
ENSDART00000153187.2	1831	1581.000	1.407569	26.000
ENSDART00000179553.2	1212	962.000	0.000000	0.000
ENSDART00000139502.2	1218	968.000	0.791701	8.954
ENSDART00000165013.2	598	348.000	54.109283	220.000
ENSDART00000144494.2	811	561.000	0.000000	0.000
ENSDART00000015323.8	1815	1565.000	5.851912	107.000
ENSDART00000133719.3	757	507.000	0.000000	0.000
ENSDART00000136212.2	789	539.000	0.729414	4.593
ENSDART00000013033.10	1957	1707.000	14.812045	295.407
ENSDART00000009223.10	2155	1905.000	3.082747	68.613
ENSDART00000182173.1	5084	4834.000	0.528789	29.865
ENSDART00000089803.7	3647	3397.000	0.755882	30.000
ENSDART00000046800.8	2892	2642.000	0.000000	0.000
ENSDART00000172244.2	2925	2675.000	0.000000	0.000
ENSDART00000177984.2	3289	3039.000	0.000000	0.000
ENSDART00000165592.2	2164	1914.000	4.431355	99.095
ENSDART00000099586.4	1081	831.000	0.430260	4.177
ENSDART00000062811.6	2041	1791.000	7.025061	147.000
ENSDART00000141199.2	1098	848.000	0.000000	0.000
ENSDART00000114162.4	2584	2334.000	0.870917	23.749
ENSDART00000140752.2	1311	1061.000	41.706476	517.000
ENSDART00000145406.2	636	386.000	0.000000	0.000
ENSDART00000016758.8	2237	1987.000	11.501162	267.000
ENSDART00000148226.3	1889	1639.000	0.439383	8.414
ENSDART00000139725.2	627	377.000	0.360109	1.586
ENSDART00000191843.1	1874	1624.000	0.000000	0.000
ENSDART00000190419.1	1838	1588.000	0.000000	0.000
ENSDART00000138646.3	9865	9615.000	0.018741	2.105
ENSDART00000187027.1	1139	889.000	0.000000	0.000
ENSDART00000182762.1	1455	1205.000	0.000000	0.000
ENSDART00000178327.2	921	671.000	0.000000	0.000
ENSDART00000188599.1	1159	909.000	0.000000	0.000
ENSDART00000078972.5	1469	1219.000	0.280857	4.000
ENSDART00000172682.2	855	605.000	0.000000	0.000
ENSDART00000122228.3	4431	4181.000	2.523199	123.255
ENSDART00000165796.2	1011	761.000	0.000000	0.000
ENSDART00000161227.3	1470	1220.000	0.140313	2.000
ENSDART00000151927.2	1353	1103.000	0.841932	10.850
ENSDART00000123053.4	613	363.000	506.944218	2150.000
ENSDART00000172909.2	332	82.043	0.000000	0.000
ENSDART00000139623.2	869	619.000	0.000000	0.000
ENSDART00000151858.3	576	326.000	0.000000	0.000
ENSDART00000168727.2	2895	2645.000	1.741152	53.806
ENSDART00000170553.2	5715	5465.000	0.704829	45.003
ENSDART00000147788.2	3471	3221.000	0.447246	16.831
ENSDART00000087991.7	3492	3242.000	0.000000	0.000
ENSDART00000180512.1	2984	2734.000	0.725333	23.169
ENSDART00000159312.2	892	642.000	0.000000	0.000
ENSDART00000160766.2	2484	2234.000	24.328700	635.000
ENSDART00000172400.2	598	348.000	0.000000	0.000
ENSDART00000131216.4	3837	3587.000	0.171202	7.175
ENSDART00000191198.1	3812	3562.000	0.138226	5.752
ENSDART00000126906.3	2716	2466.000	0.000000	0.000
ENSDART00000171288.2	3449	3199.000	0.000000	0.000
ENSDART00000181406.1	9099	8849.000	0.299766	30.992
ENSDART00000110879.4	4794	4544.000	0.000000	0.000
ENSDART00000081350.6	3645	3395.000	0.000000	0.000
ENSDART00000126033.5	3398	3148.000	0.081567	3.000
ENSDART00000155176.2	937	687.000	2.726760	21.886
ENSDART00000156288.3	757	507.000	0.000000	0.000
ENSDART00000150575.2	503	253.000	0.953962	2.820
ENSDART00000157475.2	2335	2085.000	0.287356	7.000
ENSDART00000129961.3	510	260.000	0.000000	0.000
ENSDART00000171068.2	2273	2023.000	0.000000	0.000
ENSDART00000158916.2	1239	989.000	28.277527	326.745
ENSDART00000143928.3	1018	768.000	49.106504	440.628
ENSDART00000138461.2	501	251.000	1.490921	4.372
ENSDART00000142275.2	894	644.000	14.799471	111.353
ENSDART00000132840.2	980	730.000	0.965404	8.234
ENSDART00000181800.1	4858	4608.000	1.400701	75.410
ENSDART00000132605.3	1749	1499.000	0.118449	2.074
ENSDART00000168509.2	2482	2232.000	1.161155	30.280
ENSDART00000127182.3	1399	1149.000	6.470018	86.855
ENSDART00000193332.1	498	248.000	0.000000	0.000
ENSDART00000149795.2	3063	2813.000	38.175282	1254.653
ENSDART00000137603.2	1521	1271.000	1.037227	15.402
ENSDART00000158030.3	5547	5297.000	0.219714	13.598
ENSDART00000149087.3	4313	4063.000	4.128956	196.001
ENSDART00000147735.2	823	573.000	0.000000	0.000
ENSDART00000136186.2	420	170.000	0.000000	0.000
ENSDART00000151890.2	1435	1185.000	0.080375	1.113
ENSDART00000140457.4	1516	1266.000	0.000000	0.000
ENSDART00000021456.7	1206	956.000	0.000000	0.000
ENSDART00000168546.3	1678	1428.000	5.247098	87.543
ENSDART00000189778.1	3503	3253.000	0.292517	11.118
ENSDART00000099735.5	3090	2840.000	2.611757	86.661
ENSDART00000143925.2	484	234.000	0.000000	0.000
ENSDART00000125049.3	826	576.000	0.205833	1.385
ENSDART00000146497.2	470	220.000	0.000000	0.000
ENSDART00000185833.1	5669	5419.000	0.168361	10.659
ENSDART00000187235.1	5976	5726.000	0.220920	14.779
ENSDART00000148787.2	628	378.000	1.132157	5.000
ENSDART00000113342.5	4118	3868.000	1.239167	56.000
ENSDART00000190773.1	2661	2411.000	0.000000	0.000
ENSDART00000125190.3	2129	1879.000	8.882520	195.000
ENSDART00000174323.2	1231	981.000	0.000000	0.000
ENSDART00000077136.4	2113	1863.000	1.148565	25.000
ENSDART00000076086.4	1488	1238.000	0.000000	0.000
ENSDART00000149930.2	341	91.012	0.000000	0.000
ENSDART00000134351.2	1208	958.000	2.616738	29.289
ENSDART00000188938.1	2731	2481.000	3.301913	95.711
ENSDART00000174166.2	1096	846.000	0.000000	0.000
ENSDART00000138510.3	3034	2784.000	0.000000	0.000
ENSDART00000152369.2	1904	1654.000	1.034958	20.000
ENSDART00000189630.1	525	275.000	0.000000	0.000
ENSDART00000005853.9	1196	946.000	16.466777	182.000
ENSDART00000138193.2	744	494.000	0.000000	0.000
ENSDART00000091094.5	1117	867.000	33.791311	342.291
ENSDART00000144605.3	773	523.000	0.606952	3.709
ENSDART00000132774.3	1149	899.000	0.761656	8.000
ENSDART00000157619.2	2247	1997.000	14.154780	330.258
ENSDART00000166197.2	787	537.000	4.304665	27.008
ENSDART00000165145.2	304	54.940	3.921866	2.517
ENSDART00000140007.2	1045	795.000	6.136717	57.000
ENSDART00000140051.3	10240	9990.000	1.019553	119.000
ENSDART00000113470.4	3126	2876.000	0.000000	0.000
ENSDART00000158120.2	552	302.000	0.000000	0.000
ENSDART00000141422.3	4695	4445.000	0.101588	5.276
ENSDART00000193522.1	1860	1610.000	0.000000	0.000
ENSDART00000193694.1	621	371.000	0.000000	0.000
ENSDART00000078858.6	1054	804.000	39.601828	372.000
ENSDART00000167122.2	574	324.000	0.000000	0.000
ENSDART00000172124.2	2259	2009.000	0.000000	0.000
ENSDART00000158836.2	2078	1828.000	0.000000	0.000
ENSDART00000170710.2	1986	1736.000	1.281894	26.000
ENSDART00000111144.4	9392	9142.000	0.156132	16.677
ENSDART00000076304.5	1445	1195.000	123.838427	1729.000
ENSDART00000110381.3	1954	1704.000	0.200918	4.000
ENSDART00000143648.3	2685	2435.000	0.000000	0.000
ENSDART00000013359.10	2828	2578.000	0.276449	8.327
ENSDART00000171829.2	519	269.000	0.000000	0.000
ENSDART00000159660.2	252	20.386	0.000000	0.000
ENSDART00000110004.4	10809	10559.000	0.049750	6.137
ENSDART00000188138.1	4248	3998.000	0.000000	0.000
ENSDART00000193290.1	612	362.000	0.000000	0.000
ENSDART00000084104.6	1435	1185.000	1.011202	14.000
ENSDART00000092357.7	3449	3199.000	0.000000	0.000
ENSDART00000193519.1	3009	2759.000	0.155112	5.000
ENSDART00000169941.3	3165	2915.000	0.000000	0.000
ENSDART00000187940.1	3030	2780.000	0.000000	0.000
ENSDART00000183871.1	3165	2915.000	0.000000	0.000
ENSDART00000061149.4	1586	1336.000	4.419322	68.982
ENSDART00000163069.2	2366	2116.000	0.000000	0.000
ENSDART00000158702.2	642	392.000	0.000000	0.000
ENSDART00000173452.2	491	241.000	1.065449	3.000
ENSDART00000159112.2	681	431.000	0.000000	0.000
ENSDART00000040810.4	1896	1646.000	6.915923	133.000
ENSDART00000167703.2	1132	882.000	0.000000	0.000
ENSDART00000143041.3	4375	4125.000	0.060117	2.897
ENSDART00000109463.5	919	669.000	0.221833	1.734
ENSDART00000138071.2	922	672.000	0.000000	0.000
ENSDART00000017155.8	1385	1135.000	34.633539	459.266
ENSDART00000148018.2	864	614.000	0.000000	0.000
ENSDART00000143471.2	1930	1680.000	18.493780	363.000
ENSDART00000167295.2	3872	3622.000	0.000000	0.000
ENSDART00000180854.1	9453	9203.000	0.046502	5.000
ENSDART00000190116.1	9657	9407.000	0.000000	0.000
ENSDART00000149367.4	4068	3818.000	0.000000	0.000
ENSDART00000141086.2	552	302.000	3.286377	11.596
ENSDART00000185222.1	411	161.000	1.278192	2.404
ENSDART00000163596.2	438	188.000	0.000000	0.000
ENSDART00000159974.2	1671	1421.000	3.937037	65.363
ENSDART00000159333.2	524	274.000	0.000000	0.000
ENSDART00000167667.2	3606	3356.000	0.806854	31.637
ENSDART00000015512.8	1453	1203.000	4.227862	59.423
ENSDART00000081029.4	1375	1125.000	0.000000	0.000
ENSDART00000166917.2	1036	786.000	0.000000	0.000
ENSDART00000128284.3	1443	1193.000	26.617166	371.000
ENSDART00000139315.2	666	416.000	0.924390	4.493
ENSDART00000143234.2	683	433.000	6.165653	31.192
ENSDART00000151517.2	315	65.324	0.000000	0.000
ENSDART00000150898.2	740	490.000	0.000000	0.000
ENSDART00000132298.3	1892	1642.000	29.140857	559.045
ENSDART00000151568.2	823	573.000	0.000000	0.000
ENSDART00000011052.9	1811	1561.000	53.858757	982.270
ENSDART00000145486.2	981	731.000	10.420798	89.000
ENSDART00000009499.9	5357	5107.000	0.276148	16.477
ENSDART00000066282.5	4437	4187.000	1.902617	93.074
ENSDART00000178023.2	5807	5557.000	0.915572	59.444
ENSDART00000133720.3	3731	3481.000	0.044824	1.823
ENSDART00000162407.2	572	322.000	0.000000	0.000
ENSDART00000137090.2	908	658.000	5.308534	40.811
ENSDART00000077626.4	1524	1274.000	80.766607	1202.189
ENSDART00000157021.2	3464	3214.000	0.000000	0.000
ENSDART00000187286.1	3538	3288.000	1.692037	65.000
ENSDART00000109020.4	1981	1710.000	9.018366	180.175
ENSDART00000141329.2	1514	1264.000	0.000000	0.000
ENSDART00000076316.6	1397	1147.000	2.374800	31.825
ENSDART00000142137.2	728	478.000	0.000000	0.000
ENSDART00000179564.2	4240	3990.000	0.042903	2.000
ENSDART00000075286.5	1909	1659.000	0.000000	0.000
ENSDART00000141601.4	5665	5415.000	1.850806	117.093
ENSDART00000152104.2	920	670.000	0.884712	6.925
ENSDART00000111552.4	3228	2978.000	0.000000	0.000
ENSDART00000169495.2	3402	3152.000	0.000000	0.000
ENSDART00000185076.1	2909	2659.000	3.958675	122.982
ENSDART00000193651.1	183	7.236	0.000000	0.000
ENSDART00000139646.2	652	402.000	0.000000	0.000
ENSDART00000100782.6	2071	1821.000	0.000000	0.000
ENSDART00000142970.2	482	232.000	0.000000	0.000
ENSDART00000133028.2	1040	790.000	1.312839	12.117
ENSDART00000190027.1	4825	4575.000	0.759729	40.609
ENSDART00000139428.3	12055	11805.000	0.088744	12.240
ENSDART00000181028.1	1319	1069.000	0.000000	0.000
ENSDART00000184089.1	1152	902.000	0.253790	2.675
ENSDART00000187275.1	6136	5886.000	0.043207	2.971
ENSDART00000189702.1	1595	1345.000	0.000000	0.000
ENSDART00000102993.4	1714	1464.000	1.227740	21.000
ENSDART00000166533.2	5299	5049.000	0.183261	10.811
ENSDART00000100599.3	723	473.000	0.000000	0.000
ENSDART00000168604.2	1928	1678.000	0.000000	0.000
ENSDART00000123648.3	1813	1563.000	0.000000	0.000
ENSDART00000015688.10	3827	3577.000	0.550348	23.000
ENSDART00000157690.2	3440	3190.000	0.000000	0.000
ENSDART00000103365.5	1562	1312.000	23.828748	365.264
ENSDART00000141510.2	1538	1288.000	0.000000	0.000
ENSDART00000153427.2	793	543.000	9.100728	57.736
ENSDART00000173586.2	539	289.000	0.000000	0.000
ENSDART00000074155.6	3025	2775.000	0.826723	26.804
ENSDART00000023721.8	1201	951.000	24.030294	267.000
ENSDART00000143094.2	830	580.000	0.000000	0.000
ENSDART00000101230.5	874	624.000	0.548661	4.000
ENSDART00000148447.3	4413	4163.000	14.322961	696.644
ENSDART00000149114.3	689	439.000	14.635689	75.067
ENSDART00000148497.2	787	537.000	0.000000	0.000
ENSDART00000149492.3	765	515.000	0.000000	0.000
ENSDART00000148394.3	825	575.000	0.000000	0.000
ENSDART00000150050.2	1285	1035.000	59.876687	724.052
ENSDART00000020084.10	3386	3136.000	474.000803	17367.080
ENSDART00000130572.3	641	391.000	431.129148	1969.499
ENSDART00000153452.2	511	261.000	557.572883	1700.254
ENSDART00000169321.3	4561	4311.000	43.006803	2166.142
ENSDART00000140123.2	1103	853.000	2.393828	23.857
ENSDART00000112800.5	1065	815.000	0.000000	0.000
ENSDART00000059204.8	2115	1865.000	0.054050	1.178
ENSDART00000052683.7	5209	4959.000	10.293924	596.413
ENSDART00000100600.4	5406	5156.000	0.000000	0.000
ENSDART00000100596.5	5710	5460.000	0.350137	22.336
ENSDART00000169700.2	2307	2057.000	0.000000	0.000
ENSDART00000144545.2	3648	3398.000	0.298088	11.834
ENSDART00000189703.1	3440	3190.000	0.782548	29.166
ENSDART00000192674.1	3539	3289.000	0.000000	0.000
ENSDART00000141520.4	5610	5360.000	0.000000	0.000
ENSDART00000190169.1	2849	2599.000	0.000000	0.000
ENSDART00000110373.4	1649	1399.000	2.376582	38.846
ENSDART00000156722.2	758	508.000	3.228956	19.164
ENSDART00000134664.2	508	258.000	0.000000	0.000
ENSDART00000084668.6	2110	1860.000	0.106196	2.308
ENSDART00000131397.2	809	559.000	0.000000	0.000
ENSDART00000154351.4	1985	1735.000	0.132813	2.692
ENSDART00000171041.2	1352	1102.000	6.291175	81.000
ENSDART00000166031.2	592	342.000	0.000000	0.000
ENSDART00000146615.2	796	546.000	0.000000	0.000
ENSDART00000003299.9	1446	1196.000	0.000000	0.000
ENSDART00000043960.8	2581	2331.000	0.686972	18.709
ENSDART00000144944.2	785	535.000	0.498052	3.113
ENSDART00000024627.11	4853	4603.000	4.255830	228.874
ENSDART00000181946.1	2429	2179.000	0.000000	0.000
ENSDART00000182832.1	2809	2559.000	0.000000	0.000
ENSDART00000108584.3	5392	5142.000	0.164019	9.854
ENSDART00000156921.2	2178	1928.000	0.000000	0.000
ENSDART00000165515.2	1660	1410.000	0.000000	0.000
ENSDART00000135164.3	4172	3922.000	21.801493	999.000
ENSDART00000127996.3	1793	1543.000	29.087434	524.376
ENSDART00000003940.9	2297	2047.000	91.444856	2187.000
ENSDART00000137538.2	796	546.000	0.000000	0.000
ENSDART00000133529.3	1027	777.000	0.000000	0.000
ENSDART00000063831.4	5863	5613.000	0.421716	27.656
ENSDART00000138416.2	3142	2892.000	6.422288	217.000
ENSDART00000140107.2	739	489.000	0.000000	0.000
ENSDART00000188674.1	5620	5370.000	0.000000	0.000
ENSDART00000142721.3	3106	2856.000	2.427477	81.000
ENSDART00000144933.2	591	341.000	0.000000	0.000
ENSDART00000153308.2	379	129.000	0.000000	0.000
ENSDART00000051807.6	2330	2080.000	43.387872	1054.395
ENSDART00000064838.6	1970	1720.000	23.866217	479.605
ENSDART00000140376.2	623	373.000	0.000000	0.000
ENSDART00000062377.7	2802	2552.000	0.000000	0.000
ENSDART00000153446.2	725	475.000	0.000000	0.000
ENSDART00000049224.8	2775	2525.000	1.762667	52.000
ENSDART00000098022.4	3177	2927.000	0.058484	2.000
ENSDART00000148281.3	1089	839.000	0.000000	0.000
ENSDART00000132621.2	1084	834.000	0.000000	0.000
ENSDART00000141625.3	4333	4083.000	0.000000	0.000
ENSDART00000190669.1	1530	1280.000	0.000000	0.000
ENSDART00000131633.2	679	429.000	0.000000	0.000
ENSDART00000134517.2	721	471.000	0.000000	0.000
ENSDART00000138346.2	731	481.000	0.000000	0.000
ENSDART00000051697.7	2366	2116.000	1.718675	42.489
ENSDART00000146824.3	912	662.000	0.000000	0.000
ENSDART00000192663.1	5301	5051.000	1.544305	91.134
ENSDART00000150047.2	807	557.000	0.153664	1.000
ENSDART00000135504.3	952	702.000	0.000000	0.000
ENSDART00000131764.3	882	632.000	0.000000	0.000
ENSDART00000145986.3	853	603.000	0.000000	0.000
ENSDART00000143036.3	745	495.000	0.000000	0.000
ENSDART00000133691.2	853	603.000	0.141183	0.995
ENSDART00000134927.2	486	236.000	0.000000	0.000
ENSDART00000110249.4	963	713.000	0.000000	0.000
ENSDART00000027545.9	2083	1833.000	19.051362	408.000
ENSDART00000006378.6	1566	1316.000	1.785320	27.450
ENSDART00000190507.1	1953	1703.000	0.580487	11.550
ENSDART00000025308.6	1914	1664.000	0.720117	14.000
ENSDART00000141016.2	528	278.000	0.000000	0.000
ENSDART00000153682.3	922	672.000	2.766244	21.719
ENSDART00000155892.3	1013	763.000	2.756818	24.576
ENSDART00000154858.2	1121	871.000	2.109014	21.462
ENSDART00000155916.2	427	177.000	0.601485	1.244
ENSDART00000138167.2	4411	4161.000	0.000000	0.000
ENSDART00000133063.2	1017	767.000	0.000000	0.000
ENSDART00000109288.4	1719	1469.000	0.000000	0.000
ENSDART00000104716.6	2316	2048.000	0.376133	9.000
ENSDART00000167159.2	1237	987.000	5.894423	67.972
ENSDART00000157580.2	673	423.000	0.612693	3.028
ENSDART00000189315.1	1446	1196.000	0.000000	0.000
ENSDART00000161582.2	1046	796.000	0.000000	0.000
ENSDART00000078649.6	2742	2492.000	5.048910	147.000
ENSDART00000138561.2	559	309.000	0.000000	0.000
ENSDART00000101085.5	3788	3538.000	1.959546	81.000
ENSDART00000127072.3	1064	814.000	2.418420	23.000
ENSDART00000191348.1	423	173.000	0.000000	0.000
ENSDART00000156533.2	5098	4848.000	1.233568	69.871
ENSDART00000185709.1	5673	5423.000	0.581392	36.837
ENSDART00000131402.3	11325	11075.000	2.936758	380.000
ENSDART00000192781.1	10611	10361.000	0.000000	0.000
ENSDART00000134247.2	1805	1534.000	9.496911	170.208
ENSDART00000034935.5	1764	1514.000	1.865591	33.000
ENSDART00000166908.2	523	273.000	0.000000	0.000
ENSDART00000137886.2	768	518.000	0.000000	0.000
ENSDART00000035714.7	1837	1587.000	0.100015	1.854
ENSDART00000171835.2	1150	900.000	1.345258	14.146
ENSDART00000146055.3	4604	4354.000	0.000000	0.000
ENSDART00000074167.6	1483	1233.000	19.853233	286.000
ENSDART00000033617.7	4798	4548.000	0.277164	14.728
ENSDART00000182201.1	5522	5272.000	0.069364	4.272
ENSDART00000181617.1	3825	3575.000	0.000000	0.000
ENSDART00000152243.2	709	459.000	0.000000	0.000
ENSDART00000140214.4	1700	1450.000	4.899350	83.000
ENSDART00000090447.5	3000	2750.000	4.150932	133.367
ENSDART00000146180.2	2494	2244.000	1.411261	37.000
ENSDART00000187599.1	1554	1304.000	0.000000	0.000
ENSDART00000189475.1	1665	1415.000	0.000000	0.000
ENSDART00000126741.4	1311	1061.000	95.904364	1188.845
ENSDART00000173989.2	524	274.000	159.684154	511.192
ENSDART00000173555.2	443	193.000	19.939839	44.963
ENSDART00000151365.3	4346	4096.000	0.000000	0.000
ENSDART00000140926.3	5255	5005.000	0.171599	10.034
ENSDART00000191109.1	4103	3853.000	0.000000	0.000
ENSDART00000113628.4	513	263.000	0.979721	3.010
ENSDART00000142320.2	912	662.000	3.396846	26.273
ENSDART00000136068.3	6756	6506.000	0.000000	0.000
ENSDART00000007981.7	2435	2185.000	2.258790	57.663
ENSDART00000130950.3	6806	6556.000	0.000000	0.000
ENSDART00000162500.2	8319	8069.000	1.214883	114.532
ENSDART00000131867.4	1772	1522.000	0.000000	0.000
ENSDART00000193484.1	465	215.000	0.000000	0.000
ENSDART00000181664.1	453	203.000	0.000000	0.000
ENSDART00000151247.3	6477	6227.000	0.000000	0.000
ENSDART00000090994.4	5991	5741.000	0.000000	0.000
ENSDART00000041751.7	1384	1134.000	11.321567	150.000
ENSDART00000137857.2	798	548.000	12.338855	79.000
ENSDART00000101126.5	3595	3345.000	2.971916	116.146
ENSDART00000174084.2	388	138.000	0.000000	0.000
ENSDART00000083473.7	4576	4326.000	0.000000	0.000
ENSDART00000157917.2	4121	3871.000	0.000000	0.000
ENSDART00000185580.1	3860	3610.000	0.094838	4.000
ENSDART00000045397.4	1556	1306.000	42.573870	649.618
ENSDART00000023064.9	3321	3071.000	0.633466	22.729
ENSDART00000158350.2	2804	2554.000	1.130513	33.734
ENSDART00000153209.2	1086	836.000	2.617364	25.565
ENSDART00000153403.3	1427	1177.000	0.668881	9.198
ENSDART00000188117.1	1300	1050.000	0.000000	0.000
ENSDART00000074900.5	886	636.000	0.000000	0.000
ENSDART00000148037.2	539	289.000	0.000000	0.000
ENSDART00000161435.2	227	13.146	0.000000	0.000
ENSDART00000169942.2	1275	1025.000	0.000000	0.000
ENSDART00000073707.6	2051	1801.000	1.520774	32.000
ENSDART00000183667.1	864	614.000	0.000000	0.000
ENSDART00000151896.2	645	395.000	0.000000	0.000
ENSDART00000104999.5	1922	1672.000	3.532166	69.000
ENSDART00000152045.3	445	195.000	0.000000	0.000
ENSDART00000062303.5	1152	902.000	0.948903	10.000
ENSDART00000031547.6	1440	1190.000	41.608937	578.502
ENSDART00000180115.1	2152	1902.000	0.000000	0.000
ENSDART00000137278.2	643	393.000	0.000000	0.000
ENSDART00000139076.3	2424	2174.000	1.188706	30.193
ENSDART00000134319.2	1204	954.000	1.622090	18.080
ENSDART00000189749.1	7444	7194.000	2.350307	197.545
ENSDART00000180850.1	7535	7285.000	0.000000	0.000
ENSDART00000142938.2	493	243.000	0.352227	1.000
ENSDART00000172450.2	1583	1333.000	1.093873	17.036
ENSDART00000158081.2	792	542.000	0.000000	0.000
ENSDART00000170255.2	360	110.001	0.000000	0.000
ENSDART00000188311.1	3794	3544.000	1.163752	48.187
ENSDART00000193428.1	3758	3508.000	0.000000	0.000
ENSDART00000159598.2	2716	2466.000	1.137653	32.777
ENSDART00000153622.2	1286	1036.000	2.974206	36.000
ENSDART00000101601.6	1553	1303.000	0.000000	0.000
ENSDART00000142884.2	644	394.000	0.000000	0.000
ENSDART00000024136.7	597	347.000	0.739980	3.000
ENSDART00000051231.5	3053	2803.000	2.198557	72.000
ENSDART00000158532.3	1044	794.000	0.000000	0.000
ENSDART00000145545.3	1097	847.000	0.000000	0.000
ENSDART00000163072.2	1272	1022.000	0.000000	0.000
ENSDART00000138755.3	3286	3036.000	0.000000	0.000
ENSDART00000134307.3	785	535.000	0.000000	0.000
ENSDART00000146943.3	887	637.000	0.000000	0.000
ENSDART00000161272.2	2333	2083.000	0.154361	3.757
ENSDART00000145450.3	2294	2044.000	1.266420	30.243
ENSDART00000027329.8	1091	841.000	711.494666	6991.000
ENSDART00000184664.1	541	291.000	0.000000	0.000
ENSDART00000152322.2	324	74.118	0.000000	0.000
ENSDART00000106391.6	5636	5386.000	0.031783	2.000
ENSDART00000171846.2	5724	5474.000	0.000000	0.000
ENSDART00000147557.2	2366	2116.000	0.000000	0.000
ENSDART00000189482.1	2748	2498.000	0.476344	13.902
ENSDART00000177422.2	2895	2645.000	0.000000	0.000
ENSDART00000033701.6	2361	2111.000	0.648724	16.000
ENSDART00000143938.2	2413	2163.000	0.000000	0.000
ENSDART00000137914.2	544	294.000	0.000000	0.000
ENSDART00000184404.1	3246	2996.000	0.000000	0.000
ENSDART00000129704.3	1552	1302.000	5.456265	83.000
ENSDART00000111289.4	659	409.000	0.000000	0.000
ENSDART00000182394.1	1622	1372.000	0.000000	0.000
ENSDART00000163968.2	1105	855.000	21.850377	218.271
ENSDART00000157722.2	949	699.000	0.000000	0.000
ENSDART00000158149.2	892	642.000	0.578000	4.335
ENSDART00000160446.2	962	712.000	1.008966	8.393
ENSDART00000149060.2	629	379.000	0.000000	0.000
ENSDART00000130955.3	2225	1975.000	45.720787	1055.000
ENSDART00000165628.2	1250	1000.000	11.034007	128.915
ENSDART00000158485.2	1854	1604.000	2.038455	38.201
ENSDART00000159088.2	2062	1812.000	0.465144	9.847
ENSDART00000153421.2	1769	1519.000	0.169041	3.000
ENSDART00000167528.2	2013	1763.000	1.641555	33.813
ENSDART00000101147.5	2044	1794.000	24.913356	522.187
ENSDART00000130521.3	1060	810.000	0.845344	8.000
ENSDART00000149694.3	3077	2827.000	0.030880	1.020
ENSDART00000150054.2	532	282.000	0.000000	0.000
ENSDART00000127050.3	5064	4814.000	0.000000	0.000
ENSDART00000090934.6	4215	3965.000	0.000000	0.000
ENSDART00000046609.7	2249	1999.000	1.027606	24.000
ENSDART00000156370.3	3412	3162.000	0.189480	7.000
ENSDART00000060786.7	2558	2308.000	0.161098	4.344
ENSDART00000181212.1	2159	1909.000	0.000000	0.000
ENSDART00000181951.1	2219	1969.000	0.000000	0.000
ENSDART00000188303.1	2120	1870.000	0.000000	0.000
ENSDART00000181496.1	2249	1999.000	0.000000	0.000
ENSDART00000183123.1	2259	2009.000	0.000000	0.000
ENSDART00000161570.2	1380	1130.000	9.922502	131.000
ENSDART00000145103.3	2442	2192.000	0.507611	13.000
ENSDART00000184491.1	1221	971.000	0.000000	0.000
ENSDART00000086495.5	2541	2291.000	1.232870	33.000
ENSDART00000078352.5	1442	1192.000	9.765422	136.000
ENSDART00000146146.2	589	339.000	1.767367	7.000
ENSDART00000049805.7	2357	2107.000	1.464468	36.051
ENSDART00000125451.3	1805	1555.000	0.932921	16.949
ENSDART00000142131.2	1585	1335.000	2.762685	43.091
ENSDART00000177108.2	1707	1457.000	2.837173	48.297
ENSDART00000121959.4	862	612.000	85.329916	610.133
ENSDART00000152212.3	724	474.000	0.000000	0.000
ENSDART00000127343.3	3116	2866.000	3.971950	133.000
ENSDART00000113033.4	569	319.000	237.451984	884.990
ENSDART00000089968.2	612	362.000	0.000000	0.000
ENSDART00000142815.2	996	746.000	1.987143	17.320
ENSDART00000059928.5	958	708.000	0.000000	0.000
ENSDART00000130353.4	937	687.000	0.000000	0.000
ENSDART00000122272.4	2212	1962.000	18.525294	424.655
ENSDART00000184401.1	4612	4362.000	0.373324	19.026
ENSDART00000168460.2	1383	1133.000	363.551256	4812.461
ENSDART00000170322.2	658	408.000	266.823740	1271.910
ENSDART00000160473.2	581	331.000	1.714229	6.629
ENSDART00000176368.2	1695	1445.000	0.000000	0.000
ENSDART00000144580.2	748	498.000	2.262118	13.162
ENSDART00000135038.2	353	103.002	0.000000	0.000
ENSDART00000153169.2	765	515.000	0.000000	0.000
ENSDART00000077715.6	1677	1427.000	15.665995	261.188
ENSDART00000131646.2	2126	1876.000	1.437611	31.510
ENSDART00000148161.2	3737	3487.000	0.085669	3.490
ENSDART00000137295.3	758	508.000	0.000000	0.000
ENSDART00000139659.2	1150	900.000	4.184717	44.003
ENSDART00000142230.2	284	38.201	2.240530	1.000
ENSDART00000098347.5	833	583.000	0.000000	0.000
ENSDART00000112433.3	1675	1425.000	3.362058	55.975
ENSDART00000157001.2	1559	1299.000	1.991158	30.219
ENSDART00000156653.2	621	371.000	0.000000	0.000
ENSDART00000085500.6	1258	1008.000	1.000308	11.781
ENSDART00000151771.2	2529	2279.000	0.000000	0.000
ENSDART00000111102.5	2802	2552.000	0.000000	0.000
ENSDART00000142999.3	3529	3279.000	2.518139	96.470
ENSDART00000152471.2	373	123.000	0.000000	0.000
ENSDART00000152497.2	802	552.000	0.000000	0.000
ENSDART00000115329.3	3179	2929.000	1.681135	57.530
ENSDART00000144939.3	1546	1296.000	3.113952	47.151
ENSDART00000125126.4	1492	1242.000	0.000000	0.000
ENSDART00000144531.3	782	532.000	0.000000	0.000
ENSDART00000141717.3	634	384.000	0.000000	0.000
ENSDART00000137599.3	569	319.000	0.000000	0.000
ENSDART00000137668.2	582	332.000	3.559029	13.805
ENSDART00000143630.2	635	385.000	9.138463	41.106
ENSDART00000047110.7	2486	2236.000	15.398347	402.270
ENSDART00000138550.2	496	246.000	6.827818	19.624
ENSDART00000147538.2	753	503.000	0.000000	0.000
ENSDART00000136356.3	1195	945.000	0.519846	5.740
ENSDART00000132834.3	874	624.000	0.000000	0.000
ENSDART00000144379.3	1401	1151.000	15.263646	205.260
ENSDART00000131985.2	846	596.000	0.000000	0.000
ENSDART00000148368.3	444	194.000	0.000000	0.000
ENSDART00000141912.3	730	480.000	0.000000	0.000
ENSDART00000035940.8	1361	1111.000	0.000000	0.000
ENSDART00000057567.6	1084	834.000	91.148156	888.149
ENSDART00000190047.1	463	213.000	60.495812	150.549
ENSDART00000079803.5	1577	1327.000	12.577433	195.000
ENSDART00000084186.5	2515	2265.000	0.152550	4.037
ENSDART00000161403.2	1647	1397.000	0.673945	11.000
ENSDART00000108951.4	1588	1338.000	0.000000	0.000
ENSDART00000113082.5	1287	1037.000	0.000000	0.000
ENSDART00000189200.1	2519	2269.000	3.187634	84.503
ENSDART00000057651.6	1132	882.000	0.000000	0.000
ENSDART00000132611.2	786	536.000	2.235587	14.000
ENSDART00000078887.7	3137	2887.000	7.411764	250.000
ENSDART00000101402.4	1582	1332.000	0.000000	0.000
ENSDART00000147284.2	3012	2762.000	0.309763	9.996
ENSDART00000153524.2	899	649.000	0.000000	0.000
ENSDART00000055833.8	1125	875.000	0.195637	2.000
ENSDART00000152931.2	1910	1660.000	0.000000	0.000
ENSDART00000067190.5	1883	1633.000	5.398578	103.000
ENSDART00000103403.5	1749	1499.000	8.227721	144.096
ENSDART00000137697.2	1445	1195.000	1.712086	23.904
ENSDART00000173319.2	5529	5279.000	1.016434	62.691
ENSDART00000039985.7	3423	3173.000	0.000000	0.000
ENSDART00000111646.5	1544	1294.000	10.194085	154.118
ENSDART00000114446.4	1534	1284.000	8.391236	125.882
ENSDART00000077188.5	662	412.000	176.375726	849.000
ENSDART00000138081.2	2312	2062.000	6.226313	150.000
ENSDART00000147661.3	559	309.000	0.000000	0.000
ENSDART00000137346.2	537	287.000	0.000000	0.000
ENSDART00000140328.2	456	206.000	0.000000	0.000
ENSDART00000139323.3	682	432.000	0.000000	0.000
ENSDART00000148238.3	536	286.000	5.328493	17.805
ENSDART00000052358.6	637	387.000	12.650764	57.200
ENSDART00000147795.2	1477	1227.000	0.000000	0.000
ENSDART00000149398.2	412	162.000	0.000000	0.000
ENSDART00000148711.2	429	179.000	0.000000	0.000
ENSDART00000149423.2	364	114.000	0.000000	0.000
ENSDART00000148934.3	401	151.000	0.000000	0.000
ENSDART00000148704.3	427	177.000	0.000000	0.000
ENSDART00000149849.2	898	648.000	0.000000	0.000
ENSDART00000103519.6	2865	2615.000	4.364830	133.355
ENSDART00000149456.2	807	557.000	0.000000	0.000
ENSDART00000104722.5	1783	1533.000	0.502491	9.000
ENSDART00000108556.5	895	645.000	0.000000	0.000
ENSDART00000147942.2	941	691.000	1.238655	10.000
ENSDART00000009564.9	1684	1434.000	0.000000	0.000
ENSDART00000135460.2	854	604.000	0.000000	0.000
ENSDART00000138941.2	884	634.000	0.000000	0.000
ENSDART00000151690.3	1572	1322.000	0.000000	0.000
ENSDART00000151620.2	870	620.000	0.000000	0.000
ENSDART00000110289.4	1392	1142.000	0.000000	0.000
ENSDART00000151784.2	595	345.000	0.000000	0.000
ENSDART00000017424.8	1263	1013.000	463.357655	5484.000
ENSDART00000103265.5	753	503.000	3.220228	18.925
ENSDART00000144125.2	716	466.000	0.000000	0.000
ENSDART00000143904.2	875	625.000	0.000000	0.000
ENSDART00000161710.2	1643	1393.000	0.000000	0.000
ENSDART00000063483.5	2198	1948.000	1.140251	25.951
ENSDART00000190747.1	5725	5475.000	0.000000	0.000
ENSDART00000192177.1	5324	5074.000	0.526836	31.232
ENSDART00000185065.1	5647	5397.000	0.986103	62.179
ENSDART00000110358.5	2644	2394.000	0.913128	25.540
ENSDART00000142871.3	947	697.000	0.000000	0.000
ENSDART00000149531.2	703	453.000	0.000000	0.000
ENSDART00000150120.2	796	546.000	0.000000	0.000
ENSDART00000137689.4	2559	2309.000	2.903829	78.337
ENSDART00000088356.6	5187	4937.000	1.115076	64.319
ENSDART00000161174.3	2274	2024.000	0.000000	0.000
ENSDART00000016901.8	1146	896.000	1.337360	14.000
ENSDART00000146696.2	407	157.000	0.000000	0.000
ENSDART00000111832.5	2156	1906.000	1.751338	39.000
ENSDART00000085230.6	1680	1430.000	0.000000	0.000
ENSDART00000140516.3	910	660.000	32.620140	251.537
ENSDART00000191019.1	4908	4658.000	0.027941	1.521
ENSDART00000062724.6	2526	2276.000	1.466630	39.000
ENSDART00000147699.4	5964	5714.000	0.584188	39.000
ENSDART00000150265.2	493	243.000	0.000000	0.000
ENSDART00000164328.2	5885	5635.000	0.000000	0.000
ENSDART00000020969.9	3253	3003.000	0.495824	17.396
ENSDART00000145254.3	650	400.000	0.000000	0.000
ENSDART00000153416.3	751	501.000	0.444831	2.604
ENSDART00000101262.6	2692	2442.000	0.000000	0.000
ENSDART00000103406.5	1599	1334.000	13.692615	213.410
ENSDART00000143628.2	861	611.000	0.842510	6.014
ENSDART00000076128.6	1493	1243.000	7.230137	105.000
ENSDART00000140866.3	5909	5659.000	0.939556	62.120
ENSDART00000111852.4	5541	5291.000	0.370118	22.880
ENSDART00000161039.2	2301	2051.000	0.492458	11.801
ENSDART00000171145.2	898	648.000	0.000000	0.000
ENSDART00000103741.5	1822	1572.000	6.697009	123.000
ENSDART00000147435.3	1095	845.000	0.752827	7.432
ENSDART00000144248.2	3907	3657.000	1.041459	44.498
ENSDART00000178434.2	6236	5986.000	0.339220	23.724
ENSDART00000183911.1	2855	2605.000	0.000000	0.000
ENSDART00000169320.2	1395	1145.000	3.443398	46.064
ENSDART00000164913.2	2840	2590.000	15.570934	471.179
ENSDART00000103350.5	5815	5565.000	1.823505	118.562
ENSDART00000017329.8	2326	2076.000	0.059306	1.438
ENSDART00000154544.2	624	374.000	0.000000	0.000
ENSDART00000173316.2	1551	1301.000	0.000000	0.000
ENSDART00000140065.4	2135	1885.000	4.182153	92.105
ENSDART00000147951.3	4685	4435.000	2.219385	115.000
ENSDART00000181633.1	555	305.000	0.000000	0.000
ENSDART00000158551.2	1708	1458.000	0.000000	0.000
ENSDART00000136389.2	848	598.000	0.000000	0.000
ENSDART00000101124.4	898	648.000	164.313678	1244.000
ENSDART00000168784.2	1490	1240.000	3.294162	47.724
ENSDART00000161277.2	841	591.000	0.329596	2.276
ENSDART00000140704.2	571	321.000	0.000000	0.000
ENSDART00000111365.5	3768	3518.000	0.322380	13.251
ENSDART00000153907.4	2541	2291.000	0.000000	0.000
ENSDART00000086711.6	1459	1209.000	0.000000	0.000
ENSDART00000187398.1	1808	1558.000	0.000000	0.000
ENSDART00000162390.2	742	492.000	0.000000	0.000
ENSDART00000166232.2	745	495.000	0.000000	0.000
ENSDART00000008898.8	3385	3135.000	0.928260	34.000
ENSDART00000165354.2	695	445.000	0.000000	0.000
ENSDART00000009385.9	1528	1278.000	17.710889	264.450
ENSDART00000137782.2	1759	1509.000	1.959713	34.550
ENSDART00000172778.2	719	469.000	0.000000	0.000
ENSDART00000173394.2	873	623.000	0.000000	0.000
ENSDART00000150131.2	1101	851.000	0.000000	0.000
ENSDART00000024313.9	4240	3990.000	1.569894	73.184
ENSDART00000023588.8	2310	2060.000	0.146814	3.533
ENSDART00000168973.2	3916	3666.000	0.000000	0.000
ENSDART00000192368.1	6234	5984.000	0.465572	32.550
ENSDART00000181283.1	2069	1819.000	1.210649	25.729
ENSDART00000139130.2	667	417.000	1.815750	8.846
ENSDART00000059926.4	2067	1817.000	0.331341	7.034
ENSDART00000139927.2	626	376.000	0.850746	3.737
ENSDART00000078634.7	2793	2543.000	143.019600	4249.263
ENSDART00000134077.3	814	564.000	0.000000	0.000
ENSDART00000140804.3	830	580.000	0.000000	0.000
ENSDART00000125178.3	471	221.000	0.000000	0.000
ENSDART00000148564.3	5395	5145.000	0.000000	0.000
ENSDART00000149002.2	539	289.000	0.000000	0.000
ENSDART00000143582.3	4900	4650.000	0.000000	0.000
ENSDART00000187258.1	10470	10220.000	0.000000	0.000
ENSDART00000186694.1	10668	10418.000	0.000000	0.000
ENSDART00000003314.9	1923	1673.000	8.901878	174.000
ENSDART00000137784.2	1361	1111.000	0.000000	0.000
ENSDART00000129168.3	2615	2365.000	0.000000	0.000
ENSDART00000164663.2	4970	4720.000	6.799813	374.982
ENSDART00000165104.2	1023	773.000	5.285019	47.731
ENSDART00000133976.3	1663	1413.000	14.379249	237.383
ENSDART00000006419.7	2340	2090.000	16.023719	391.274
ENSDART00000111081.4	2106	1856.000	0.783970	17.000
ENSDART00000135402.2	733	483.000	0.000000	0.000
ENSDART00000099692.4	2331	2081.000	0.768826	18.693
ENSDART00000186211.1	4037	3787.000	0.143393	6.344
ENSDART00000140736.3	2184	1934.000	3.186430	72.000
ENSDART00000063400.7	5106	4856.000	0.616904	35.000
ENSDART00000193677.1	1752	1502.000	0.000000	0.000
ENSDART00000004240.8	1573	1323.000	0.000000	0.000
ENSDART00000080454.6	1773	1523.000	0.168597	3.000
ENSDART00000011287.7	1042	792.000	0.108070	1.000
ENSDART00000186507.1	1584	1334.000	0.000000	0.000
ENSDART00000149981.2	780	530.000	0.000000	0.000
ENSDART00000005033.10	1705	1455.000	4.551118	77.366
ENSDART00000067629.5	638	388.000	1.323573	6.000
ENSDART00000158004.2	378	128.000	0.000000	0.000
ENSDART00000112926.4	1026	776.000	0.882382	8.000
ENSDART00000136911.2	1574	1324.000	6.012060	93.000
ENSDART00000184904.1	802	552.000	0.000000	0.000
ENSDART00000141066.2	710	460.000	0.000000	0.000
ENSDART00000140544.2	540	290.000	2.751468	9.323
ENSDART00000113609.4	2617	2367.000	1.868664	51.677
ENSDART00000125024.3	420	170.000	20.642547	41.000
ENSDART00000133641.2	1171	921.000	0.000000	0.000
ENSDART00000144298.2	446	196.000	0.000000	0.000
ENSDART00000004604.9	3824	3574.000	0.239483	10.000
ENSDART00000132534.5	2033	1783.000	1.152095	24.000
ENSDART00000111260.4	2001	1751.000	0.000000	0.000
ENSDART00000192806.1	1719	1469.000	0.000000	0.000
ENSDART00000130127.4	3122	2872.000	8.522926	285.986
ENSDART00000062383.4	1959	1709.000	64.055558	1279.000
ENSDART00000044860.6	1504	1254.000	19.042984	279.000
ENSDART00000133434.3	562	312.000	0.000000	0.000
ENSDART00000134887.4	10354	10104.000	2.143718	253.065
ENSDART00000132228.3	660	410.000	0.000000	0.000
ENSDART00000146622.2	601	351.000	0.000000	0.000
ENSDART00000177482.2	5748	5498.000	0.000000	0.000
ENSDART00000012928.10	7074	6824.000	0.000000	0.000
ENSDART00000062982.4	4540	4272.000	9.516795	475.000
ENSDART00000131838.2	1037	787.000	1.522585	14.000
ENSDART00000019206.6	2844	2594.000	4.388438	133.000
ENSDART00000163308.2	869	619.000	0.000000	0.000
ENSDART00000163995.2	585	335.000	0.000000	0.000
ENSDART00000181454.1	2515	2265.000	0.000000	0.000
ENSDART00000171579.2	2192	1942.000	0.454961	10.323
ENSDART00000141032.2	2309	2059.000	0.000000	0.000
ENSDART00000172949.2	6951	6701.000	0.000000	0.000
ENSDART00000049323.8	1389	1139.000	0.000000	0.000
ENSDART00000100075.6	3791	3541.000	0.000000	0.000
ENSDART00000066389.5	3778	3528.000	3.323689	137.000
ENSDART00000141203.3	5968	5718.000	0.058446	3.905
ENSDART00000151047.2	728	478.000	0.000000	0.000
ENSDART00000176885.2	5235	4985.000	0.420414	24.486
ENSDART00000141162.3	734	484.000	0.000000	0.000
ENSDART00000115111.4	807	557.000	0.000000	0.000
ENSDART00000032982.8	2222	1972.000	1.345895	31.009
ENSDART00000135185.2	477	227.000	0.000000	0.000
ENSDART00000153411.3	1028	778.000	2.210591	20.094
ENSDART00000062978.6	1821	1571.000	0.376269	6.906
ENSDART00000138140.3	3050	2800.000	0.000000	0.000
ENSDART00000042002.7	6689	6439.000	0.067716	5.094
ENSDART00000143735.3	1136	886.000	2.704909	28.000
ENSDART00000052446.5	1551	1301.000	0.460521	7.000
ENSDART00000137197.2	1227	977.000	0.000000	0.000
ENSDART00000151214.2	933	683.000	0.346623	2.766
ENSDART00000151637.2	638	388.000	0.711358	3.225
ENSDART00000013865.10	2939	2689.000	5.093107	160.009
ENSDART00000151535.3	643	393.000	0.000000	0.000
ENSDART00000100726.5	374	124.000	2.761001	4.000
ENSDART00000028161.8	2438	2188.000	0.651955	16.666
ENSDART00000134056.2	841	591.000	0.000000	0.000
ENSDART00000129395.3	2513	2263.000	0.201734	5.334
ENSDART00000050230.6	1803	1553.000	5.622396	102.015
ENSDART00000014415.9	1185	935.000	5.407942	59.077
ENSDART00000099600.5	1378	1128.000	13.500578	177.923
ENSDART00000111294.4	1428	1178.000	0.598058	8.231
ENSDART00000133917.3	2523	2273.000	0.201970	5.364
ENSDART00000190172.1	1569	1319.000	0.235969	3.636
ENSDART00000078660.7	2170	1920.000	0.620604	13.922
ENSDART00000134871.2	571	321.000	0.000000	0.000
ENSDART00000160013.2	1861	1611.000	0.908700	17.104
ENSDART00000188791.1	3729	3479.000	0.349291	14.198
ENSDART00000142155.3	12826	12576.000	1.549711	227.701
ENSDART00000173163.2	446	196.000	0.000000	0.000
ENSDART00000138267.2	529	279.000	0.000000	0.000
ENSDART00000047409.8	6260	6010.000	0.000000	0.000
ENSDART00000011303.9	6915	6665.000	7.641155	595.019
ENSDART00000066072.6	1857	1607.000	3.626511	68.089
ENSDART00000151429.2	1795	1545.000	1.158447	20.911
ENSDART00000151789.2	853	603.000	0.000000	0.000
ENSDART00000146132.2	1728	1478.000	0.115820	2.000
ENSDART00000134879.2	551	301.000	0.000000	0.000
ENSDART00000134120.3	2813	2563.000	2.103877	63.000
ENSDART00000143761.3	2254	2004.000	0.000000	0.000
ENSDART00000147478.2	781	531.000	0.000000	0.000
ENSDART00000149834.2	364	114.000	0.000000	0.000
ENSDART00000150124.2	1070	820.000	0.166327	1.593
ENSDART00000151667.3	2929	2679.000	0.255591	8.000
ENSDART00000151477.2	494	244.000	0.000000	0.000
ENSDART00000186936.1	621	371.000	0.000000	0.000
ENSDART00000142455.2	1279	1029.000	0.000000	0.000
ENSDART00000135817.2	771	521.000	0.000000	0.000
ENSDART00000172006.2	1781	1531.000	8.441704	151.000
ENSDART00000066391.5	2314	2064.000	0.867915	20.929
ENSDART00000183987.1	5557	5307.000	0.062388	3.868
ENSDART00000052355.6	1928	1678.000	2.181370	42.765
ENSDART00000149515.2	413	163.000	0.000000	0.000
ENSDART00000184687.1	2708	2458.000	1.130427	32.464
ENSDART00000003716.7	1590	1340.000	5.469587	85.631
ENSDART00000188655.1	1011	761.000	0.000000	0.000
ENSDART00000164145.2	714	464.000	0.000000	0.000
ENSDART00000170048.2	1473	1223.000	55.964545	799.671
ENSDART00000170401.2	902	652.000	0.000000	0.000
ENSDART00000157832.2	769	519.000	0.549081	3.329
ENSDART00000156764.3	5233	4983.000	0.000000	0.000
ENSDART00000153651.3	811	561.000	0.000000	0.000
ENSDART00000165142.2	2468	2218.000	0.000000	0.000
ENSDART00000167176.2	1919	1669.000	0.000000	0.000
ENSDART00000188330.1	5117	4867.000	0.158274	9.000
ENSDART00000169217.3	4839	4589.000	0.000000	0.000
ENSDART00000152779.2	904	654.000	1.667441	12.741
ENSDART00000029774.6	1217	967.000	1.317552	14.886
ENSDART00000149289.2	2777	2527.000	0.000000	0.000
ENSDART00000130757.3	6828	6578.000	0.575941	44.263
ENSDART00000175571.2	2699	2449.000	0.000000	0.000
ENSDART00000074761.3	2217	1967.000	19.998232	459.587
ENSDART00000141228.2	673	423.000	0.690621	3.413
ENSDART00000149244.3	3432	3182.000	1.810008	67.290
ENSDART00000149407.2	723	473.000	0.000000	0.000
ENSDART00000148558.2	622	372.000	0.000000	0.000
ENSDART00000188013.1	7165	6915.000	0.428275	34.601
ENSDART00000074401.6	7324	7074.000	0.000000	0.000
ENSDART00000143587.2	2783	2533.000	0.419678	12.420
ENSDART00000192174.1	2622	2372.000	0.000000	0.000
ENSDART00000168844.2	1948	1698.000	1.877736	37.252
ENSDART00000143871.2	899	649.000	0.000000	0.000
ENSDART00000137609.4	554	304.000	0.000000	0.000
ENSDART00000148371.2	822	572.000	0.000000	0.000
ENSDART00000138740.3	1560	1310.000	0.000000	0.000
ENSDART00000101306.6	3382	3132.000	0.000000	0.000
ENSDART00000184778.1	6141	5891.000	0.273756	18.842
ENSDART00000177496.2	4684	4434.000	0.096517	5.000
ENSDART00000110860.4	1683	1433.000	0.000000	0.000
ENSDART00000153506.3	7103	6853.000	0.295535	23.663
ENSDART00000013690.9	444	194.000	1396.308057	3164.861
ENSDART00000173115.2	492	242.000	322.960848	913.139
ENSDART00000162953.2	4195	3945.000	0.858074	39.550
ENSDART00000091351.6	3132	2882.000	9.919296	334.000
ENSDART00000160524.2	1619	1369.000	3.216663	51.449
ENSDART00000102335.5	2084	1834.000	1.612442	34.551
ENSDART00000154285.2	1720	1470.000	0.465802	8.000
ENSDART00000179089.2	2688	2438.000	0.000000	0.000
ENSDART00000175147.2	2619	2369.000	0.000000	0.000
ENSDART00000087658.6	5928	5678.000	0.591968	39.270
ENSDART00000134113.2	622	372.000	0.000000	0.000
ENSDART00000187503.1	8717	8467.000	0.057543	5.692
ENSDART00000065949.8	3795	3545.000	19.143232	792.872
ENSDART00000122249.3	580	330.000	16.113905	62.128
ENSDART00000162149.2	759	509.000	0.000000	0.000
ENSDART00000077612.6	2137	1865.000	6.562745	143.000
ENSDART00000138137.3	864	614.000	0.000000	0.000
ENSDART00000141065.3	790	540.000	0.000000	0.000
ENSDART00000134458.3	958	708.000	0.000000	0.000
ENSDART00000143198.3	835	585.000	0.000000	0.000
ENSDART00000148211.2	687	437.000	0.000000	0.000
ENSDART00000135376.3	736	486.000	0.000000	0.000
ENSDART00000132690.2	710	460.000	0.000000	0.000
ENSDART00000140599.2	868	618.000	0.000000	0.000
ENSDART00000178811.2	4413	4163.000	0.328959	16.000
ENSDART00000115141.5	1128	878.000	0.000000	0.000
ENSDART00000185564.1	480	230.000	0.000000	0.000
ENSDART00000038310.8	1473	1223.000	0.629861	9.000
ENSDART00000132731.2	787	537.000	0.000000	0.000
ENSDART00000126084.3	1679	1429.000	6.348951	106.000
ENSDART00000043881.7	1713	1463.000	2.164640	37.000
ENSDART00000032880.6	2421	2171.000	15.809309	401.000
ENSDART00000171431.2	3329	3079.000	0.000000	0.000
ENSDART00000162387.2	4131	3881.000	0.044108	2.000
ENSDART00000193753.1	4537	4287.000	0.000000	0.000
ENSDART00000136221.3	767	517.000	0.000000	0.000
ENSDART00000150945.2	604	354.000	0.000000	0.000
ENSDART00000151515.2	970	720.000	1.005429	8.458
ENSDART00000023039.11	2992	2742.000	18.635970	597.023
ENSDART00000129313.4	3228	2978.000	0.220889	7.685
ENSDART00000151122.2	638	388.000	0.000000	0.000
ENSDART00000166623.2	6547	6297.000	0.840466	61.834
ENSDART00000157552.2	2063	1813.000	3.099780	65.660
ENSDART00000171724.2	812	562.000	3.343682	21.955
ENSDART00000183054.1	1100	850.000	0.000000	0.000
ENSDART00000019145.8	3082	2832.000	8.807134	291.407
ENSDART00000076419.5	4726	4476.000	0.432034	22.593
ENSDART00000140203.2	874	624.000	0.000000	0.000
ENSDART00000124702.3	807	557.000	0.000000	0.000
ENSDART00000193349.1	3609	3359.000	1.967479	77.213
ENSDART00000184079.1	240	16.366	0.000000	0.000
ENSDART00000151426.3	2768	2518.000	12.984821	382.000
ENSDART00000174034.2	993	743.000	2.419128	21.000
ENSDART00000025853.7	1899	1649.000	32.648131	629.000
ENSDART00000052359.7	1892	1642.000	4.248734	81.509
ENSDART00000147134.2	677	427.000	0.000000	0.000
ENSDART00000132253.3	1508	1246.000	0.357044	5.198
ENSDART00000186650.1	1221	971.000	0.158868	1.802
ENSDART00000185573.1	507	257.000	0.000000	0.000
ENSDART00000098009.6	1380	1130.000	0.000000	0.000
ENSDART00000077593.6	2433	2183.000	127.698075	3256.940
ENSDART00000108763.4	2423	2173.000	21.411224	543.592
ENSDART00000054228.6	1160	910.000	2.257346	24.000
ENSDART00000138985.3	3744	3494.000	9.506015	388.055
ENSDART00000060935.8	1928	1678.000	11.986827	235.000
ENSDART00000137926.3	765	515.000	0.000000	0.000
ENSDART00000140087.3	873	623.000	0.000000	0.000
ENSDART00000136520.2	827	577.000	0.000000	0.000
ENSDART00000186312.1	994	744.000	0.000000	0.000
ENSDART00000041504.6	1801	1551.000	1.489980	27.000
ENSDART00000144092.3	6755	6505.000	0.460521	35.000
ENSDART00000138210.3	5216	4966.000	1.561964	90.625
ENSDART00000083340.5	4974	4724.000	1.521430	83.972
ENSDART00000067106.4	1058	808.000	0.000000	0.000
ENSDART00000145039.3	1258	1008.000	1.018941	12.000
ENSDART00000141210.2	835	585.000	0.000000	0.000
ENSDART00000190495.1	300	51.326	0.000000	0.000
ENSDART00000100234.6	5937	5687.000	2.382394	158.295
ENSDART00000091307.6	5723	5473.000	1.262121	80.705
ENSDART00000158787.2	455	205.000	0.000000	0.000
ENSDART00000157629.2	878	628.000	0.000000	0.000
ENSDART00000169717.2	814	564.000	2.676938	17.640
ENSDART00000162750.2	1564	1314.000	5.168861	79.353
ENSDART00000010177.6	1858	1596.000	0.804427	15.000
ENSDART00000193136.1	1822	1572.000	0.000000	0.000
ENSDART00000134802.2	868	618.000	0.000000	0.000
ENSDART00000193783.1	240	16.366	0.000000	0.000
ENSDART00000059012.7	967	717.000	0.000000	0.000
ENSDART00000099031.5	933	683.000	6.153082	49.100
ENSDART00000040434.7	1726	1476.000	38.968282	672.000
ENSDART00000168555.2	538	288.000	0.000000	0.000
ENSDART00000146444.3	877	627.000	0.000000	0.000
ENSDART00000074027.6	600	350.000	0.000000	0.000
ENSDART00000086753.7	4432	4182.000	0.443761	21.682
ENSDART00000154579.2	502	252.000	0.000000	0.000
ENSDART00000154686.2	618	368.000	0.697753	3.000
ENSDART00000115129.5	5414	5164.000	1.221347	73.688
ENSDART00000154841.3	2188	1938.000	1.818544	41.176
ENSDART00000154219.2	725	475.000	0.000000	0.000
ENSDART00000154042.3	589	339.000	0.000000	0.000
ENSDART00000166583.2	3720	3470.000	0.000000	0.000
ENSDART00000150110.2	1402	1152.000	0.000000	0.000
ENSDART00000148978.3	645	395.000	0.000000	0.000
ENSDART00000050037.6	2479	2229.000	0.000000	0.000
ENSDART00000147226.4	5244	4994.000	0.736967	43.000
ENSDART00000123270.4	1305	1055.000	0.000000	0.000
ENSDART00000151521.3	745	495.000	0.000000	0.000
ENSDART00000151192.3	632	382.000	0.000000	0.000
ENSDART00000183477.1	1847	1597.000	0.000000	0.000
ENSDART00000010294.8	1758	1508.000	0.000000	0.000
ENSDART00000162517.2	2360	2110.000	0.000000	0.000
ENSDART00000150030.3	3490	3240.000	2.054895	77.787
ENSDART00000178065.2	2661	2411.000	0.000000	0.000
ENSDART00000155899.3	3732	3482.000	16.536173	672.722
ENSDART00000114495.4	2453	2203.000	2.380786	61.278
ENSDART00000035725.9	943	693.000	4.199272	34.000
ENSDART00000150430.2	640	390.000	0.000000	0.000
ENSDART00000004424.10	7395	7145.000	1.377603	115.000
ENSDART00000060765.6	825	575.000	10.122072	68.000
ENSDART00000172377.2	796	546.000	0.000000	0.000
ENSDART00000102646.4	588	338.000	0.253228	1.000
ENSDART00000150629.2	2463	2213.000	2.285894	59.103
ENSDART00000140632.3	4974	4724.000	5.315671	293.386
ENSDART00000134722.3	1017	767.000	0.000000	0.000
ENSDART00000151864.2	828	578.000	0.406518	2.745
ENSDART00000151980.2	699	449.000	1.456471	7.640
ENSDART00000090156.5	2807	2557.000	0.000000	0.000
ENSDART00000010543.9	2129	1879.000	9.520239	209.000
ENSDART00000167257.2	748	498.000	0.000000	0.000
ENSDART00000003694.7	4824	4574.000	7.690844	411.000
ENSDART00000138854.2	853	603.000	2.981205	21.003
ENSDART00000113120.4	3726	3476.000	0.969665	39.380
ENSDART00000174778.2	2197	1947.000	0.000000	0.000
ENSDART00000146543.2	1389	1139.000	2.784603	37.056
ENSDART00000149768.3	8220	7970.000	0.204044	19.000
ENSDART00000176741.2	4584	4334.000	0.000000	0.000
ENSDART00000133357.3	1209	959.000	0.000000	0.000
ENSDART00000183828.1	666	416.000	0.000000	0.000
ENSDART00000162330.2	494	244.000	0.000000	0.000
ENSDART00000172294.2	2008	1758.000	6.793256	139.530
ENSDART00000169689.2	821	571.000	3.070134	20.482
ENSDART00000162733.2	2082	1821.000	0.093442	1.988
ENSDART00000193209.1	2026	1776.000	0.000000	0.000
ENSDART00000036928.8	931	681.000	0.125684	1.000
ENSDART00000018654.9	3054	2804.000	0.449801	14.736
ENSDART00000109712.4	1034	784.000	0.000000	0.000
ENSDART00000166866.2	1396	1146.000	2.568982	34.397
ENSDART00000168829.2	1690	1440.000	0.000000	0.000
ENSDART00000188028.1	1252	1002.000	0.000000	0.000
ENSDART00000157902.2	1693	1443.000	0.273040	4.603
ENSDART00000190036.1	1645	1395.000	0.000000	0.000
ENSDART00000131666.2	1187	937.000	0.000000	0.000
ENSDART00000124189.4	1580	1330.000	6.469369	100.528
ENSDART00000158094.2	1945	1695.000	4.114047	81.472
ENSDART00000074424.5	1294	1044.000	0.000000	0.000
ENSDART00000172938.2	1172	922.000	0.000000	0.000
ENSDART00000100925.5	1867	1617.000	0.105864	2.000
ENSDART00000160788.2	1892	1642.000	3.125044	59.952
ENSDART00000157467.2	690	440.000	0.389050	2.000
ENSDART00000128515.3	1956	1706.000	0.000000	0.000
ENSDART00000167774.3	1121	871.000	0.000000	0.000
ENSDART00000083967.8	3401	3151.000	3.422555	126.000
ENSDART00000101414.4	1552	1302.000	3.184293	48.439
ENSDART00000138843.2	978	728.000	26.641830	226.604
ENSDART00000191857.1	1867	1617.000	8.071825	152.494
ENSDART00000156575.2	995	745.000	4.234970	36.862
ENSDART00000138974.3	4636	4386.000	1.035034	53.039
ENSDART00000128510.2	4290	4040.000	0.096438	4.552
ENSDART00000150835.2	441	191.000	1.813214	4.046
ENSDART00000144513.3	1089	839.000	0.000000	0.000
ENSDART00000140263.2	5200	4950.000	0.145402	8.409
ENSDART00000088653.4	2451	2201.000	0.000000	0.000
ENSDART00000129542.3	1979	1729.000	0.198013	4.000
ENSDART00000141718.2	3081	2831.000	1.173507	38.815
ENSDART00000112455.4	3244	2994.000	0.161563	5.652
ENSDART00000129502.3	810	560.000	0.458523	3.000
ENSDART00000139465.2	350	100.003	0.000000	0.000
ENSDART00000142719.3	437	187.000	0.000000	0.000
ENSDART00000097134.6	7676	7426.000	2.777739	241.001
ENSDART00000067537.6	2456	2206.000	1.121652	28.909
ENSDART00000143032.2	759	509.000	0.183434	1.091
ENSDART00000153617.3	596	346.000	0.000000	0.000
ENSDART00000155039.3	752	502.000	0.000000	0.000
ENSDART00000088407.6	1751	1501.000	1.543398	27.066
ENSDART00000153660.2	557	307.000	0.000000	0.000
ENSDART00000103868.4	806	556.000	0.000000	0.000
ENSDART00000173857.2	893	643.000	0.000000	0.000
ENSDART00000079969.6	1281	1031.000	0.000000	0.000
ENSDART00000165333.2	1559	1309.000	0.000000	0.000
ENSDART00000171745.2	3856	3606.000	0.240528	10.134
ENSDART00000193074.1	1052	802.000	0.000000	0.000
ENSDART00000052305.6	2243	1993.000	0.475585	11.074
ENSDART00000132996.2	931	681.000	0.000000	0.000
ENSDART00000172379.2	901	651.000	0.000000	0.000
ENSDART00000162194.2	4370	4120.000	0.000000	0.000
ENSDART00000014806.5	2683	2433.000	0.386971	11.000
ENSDART00000012191.7	3342	3092.000	4.235262	153.000
ENSDART00000108782.5	2685	2435.000	0.586544	16.687
ENSDART00000124911.4	5403	5153.000	13.005642	783.003
ENSDART00000145288.2	3002	2752.000	0.500831	16.103
ENSDART00000145063.2	538	288.000	0.000000	0.000
ENSDART00000132184.3	2073	1823.000	0.000000	0.000
ENSDART00000140357.2	801	551.000	0.776688	5.000
ENSDART00000138075.2	495	245.000	0.000000	0.000
ENSDART00000138511.3	510	260.000	0.329196	1.000
ENSDART00000191309.1	5413	5163.000	2.445059	147.490
ENSDART00000077251.6	2352	2102.000	0.000000	0.000
ENSDART00000109432.4	1864	1614.000	1.696972	32.000
ENSDART00000056614.8	4412	4162.000	4.059486	197.399
ENSDART00000126915.3	1536	1286.000	3.966811	59.601
ENSDART00000165695.2	2208	1958.000	0.000000	0.000
ENSDART00000167856.2	806	556.000	0.000000	0.000
ENSDART00000170208.2	613	363.000	0.000000	0.000
ENSDART00000161201.2	5500	5250.000	2.103875	129.048
ENSDART00000159796.2	571	321.000	0.000000	0.000
ENSDART00000163013.2	604	354.000	0.955548	3.952
ENSDART00000066794.4	1268	1018.000	3.744289	44.534
ENSDART00000149432.2	535	285.000	0.000000	0.000
ENSDART00000132284.3	537	287.000	2.974821	9.975
ENSDART00000137853.2	889	639.000	1.032712	7.710
ENSDART00000020631.9	1449	1199.000	1.438833	20.156
ENSDART00000148277.2	789	539.000	20.158649	126.947
ENSDART00000146539.2	428	178.000	1.848671	3.845
ENSDART00000189017.1	1343	1093.000	36.580455	467.133
ENSDART00000141373.2	1053	803.000	0.865467	8.120
ENSDART00000188536.1	4814	4564.000	1.997976	106.539
ENSDART00000170839.2	747	497.000	0.000000	0.000
ENSDART00000167219.2	4348	4098.000	0.000000	0.000
ENSDART00000185851.1	596	346.000	0.000000	0.000
ENSDART00000158329.2	7113	6863.000	9.444279	757.277
ENSDART00000172850.2	826	576.000	0.000000	0.000
ENSDART00000169441.2	2554	2304.000	0.000000	0.000
ENSDART00000020961.10	2313	2063.000	0.000000	0.000
ENSDART00000163039.3	3565	3315.000	0.630910	24.436
ENSDART00000185925.1	3382	3132.000	0.000000	0.000
ENSDART00000145174.2	743	493.000	0.000000	0.000
ENSDART00000114860.5	4486	4236.000	2.840130	140.561
ENSDART00000067151.6	2145	1895.000	0.451668	10.000
ENSDART00000137200.2	458	208.000	0.000000	0.000
ENSDART00000141635.2	1107	857.000	0.000000	0.000
ENSDART00000133295.3	3458	3208.000	0.144780	5.426
ENSDART00000124872.3	2868	2618.000	0.000000	0.000
ENSDART00000184685.1	3820	3570.000	0.000000	0.000
ENSDART00000189361.1	3495	3245.000	1.632304	61.885
ENSDART00000067031.5	1251	1001.000	0.000000	0.000
ENSDART00000130035.3	773	523.000	2.732485	16.697
ENSDART00000145887.2	913	663.000	2.802746	21.710
ENSDART00000134343.3	573	323.000	6.287520	23.728
ENSDART00000034829.9	4193	3943.000	5.923110	272.865
ENSDART00000148798.3	2851	2601.000	0.171548	5.213
ENSDART00000149758.2	474	224.000	0.000000	0.000
ENSDART00000138356.2	857	607.000	1.789833	12.693
ENSDART00000144556.2	744	494.000	0.000000	0.000
ENSDART00000007271.8	2757	2507.000	8.033566	235.307
ENSDART00000131080.3	826	576.000	1.040169	7.000
ENSDART00000182446.1	754	504.000	0.000000	0.000
ENSDART00000050000.3	788	538.000	0.000000	0.000
ENSDART00000150141.2	436	186.000	0.000000	0.000
ENSDART00000155293.3	1793	1543.000	0.000000	0.000
ENSDART00000059245.6	1762	1512.000	0.635357	11.224
ENSDART00000154066.2	1514	1264.000	26.137772	386.000
ENSDART00000111321.4	1475	1225.000	53.391814	764.157
ENSDART00000131135.3	2768	2518.000	21.341448	627.843
ENSDART00000038273.6	4707	4457.000	3.586460	186.758
ENSDART00000180847.1	1939	1689.000	0.062930	1.242
ENSDART00000191675.1	1653	1403.000	0.000000	0.000
ENSDART00000171200.2	1692	1442.000	12.108581	204.000
ENSDART00000085894.5	1704	1454.000	0.588659	10.000
ENSDART00000121432.3	1624	1374.000	52.700164	846.000
ENSDART00000142647.2	727	477.000	2.153234	12.000
ENSDART00000046784.5	487	237.000	5.666312	15.690
ENSDART00000147751.2	2731	2481.000	1.853747	53.734
ENSDART00000183536.1	1854	1604.000	0.000000	0.000
ENSDART00000142714.3	941	691.000	10.767864	86.932
ENSDART00000162289.2	1690	1440.000	2.782753	46.818
ENSDART00000079987.5	4230	3980.000	0.000000	0.000
ENSDART00000013990.10	4737	4487.000	0.000000	0.000
ENSDART00000168152.2	4718	4468.000	0.000000	0.000
ENSDART00000134971.3	1109	859.000	2.391368	24.000
ENSDART00000104414.6	1520	1270.000	1.681167	24.945
ENSDART00000067332.5	1653	1403.000	0.000000	0.000
ENSDART00000131479.3	516	266.000	0.000000	0.000
ENSDART00000144153.2	1059	809.000	0.278019	2.628
ENSDART00000059195.7	1571	1321.000	19.008352	293.372
ENSDART00000139406.2	334	84.033	3.075791	3.020
ENSDART00000138696.2	4080	3830.000	7.463922	333.993
ENSDART00000145928.2	267	27.299	0.000000	0.000
ENSDART00000104834.6	6663	6413.000	0.000000	0.000
ENSDART00000193807.1	6829	6579.000	0.585615	45.014
ENSDART00000089278.6	4396	4146.000	0.165154	8.000
ENSDART00000019581.11	2456	2206.000	9.475795	244.227
ENSDART00000153804.2	693	443.000	2.876442	14.888
ENSDART00000155230.2	632	382.000	13.887229	61.980
ENSDART00000031458.8	2465	2215.000	0.927397	24.000
ENSDART00000065231.5	4623	4373.000	0.332734	17.000
ENSDART00000099486.4	4504	4254.000	0.000000	0.000
ENSDART00000087909.5	3591	3341.000	1.665195	65.000
ENSDART00000151642.2	324	74.118	0.000000	0.000
ENSDART00000137540.3	1111	861.000	0.198899	2.001
ENSDART00000100223.5	2825	2575.000	1.749238	52.626
ENSDART00000010452.6	3234	2984.000	0.000000	0.000
ENSDART00000144886.2	1100	850.000	0.695348	6.905
ENSDART00000169510.2	968	718.000	0.000000	0.000
ENSDART00000154524.2	693	443.000	0.000000	0.000
ENSDART00000155194.2	739	489.000	0.000000	0.000
ENSDART00000113142.5	5369	5119.000	0.460288	27.529
ENSDART00000155898.3	801	537.000	2.055244	12.895
ENSDART00000153848.2	774	524.000	0.257526	1.577
ENSDART00000173611.2	1636	1386.000	4.631550	75.000
ENSDART00000106654.5	5656	5406.000	1.393269	88.000
ENSDART00000140347.3	4583	4333.000	2.311136	117.000
ENSDART00000151405.2	552	302.000	1.417069	5.000
ENSDART00000092656.6	3587	3337.000	0.000000	0.000
ENSDART00000155569.2	794	544.000	0.000000	0.000
ENSDART00000142960.2	908	658.000	0.264919	2.037
ENSDART00000141613.3	553	303.000	0.000000	0.000
ENSDART00000138697.2	527	277.000	0.467953	1.514
ENSDART00000132322.3	825	575.000	0.000000	0.000
ENSDART00000051184.5	1899	1649.000	24.983646	481.336
ENSDART00000136413.3	780	530.000	0.000000	0.000
ENSDART00000183533.1	1897	1647.000	0.000000	0.000
ENSDART00000003221.8	1752	1502.000	4.001255	70.216
ENSDART00000138788.2	908	658.000	3.093728	23.784
ENSDART00000168918.2	4321	4071.000	0.068025	3.235
ENSDART00000149351.2	1537	1287.000	0.000000	0.000
ENSDART00000180362.1	1001	751.000	0.000000	0.000
ENSDART00000146104.4	9802	9552.000	1.249326	139.425
ENSDART00000173981.2	232	14.267	0.000000	0.000
ENSDART00000133803.3	818	568.000	0.234683	1.557
ENSDART00000173527.2	341	91.012	0.000000	0.000
ENSDART00000175108.2	1875	1625.000	0.000000	0.000
ENSDART00000157516.2	2856	2606.000	0.000000	0.000
ENSDART00000171499.2	2496	2246.000	0.076216	2.000
ENSDART00000104219.4	3082	2832.000	7.011696	232.000
ENSDART00000134482.3	1543	1293.000	2.847227	43.012
ENSDART00000139212.2	909	659.000	0.249211	1.919
ENSDART00000144292.2	667	417.000	0.000000	0.000
ENSDART00000164729.2	2900	2650.000	0.099123	3.069
ENSDART00000144648.4	3598	3348.000	0.894769	35.000
ENSDART00000172340.2	168	6.156	0.000000	0.000
ENSDART00000151965.2	287	40.470	0.000000	0.000
ENSDART00000152106.3	476	226.000	0.000000	0.000
ENSDART00000152107.3	727	477.000	1.576920	8.788
ENSDART00000073419.7	1293	1043.000	14.378295	175.212
ENSDART00000133897.2	414	164.000	0.000000	0.000
ENSDART00000028954.7	2009	1759.000	8.341088	171.420
ENSDART00000063096.6	931	681.000	0.000000	0.000
ENSDART00000187860.1	5219	4969.000	0.019201	1.115
ENSDART00000142430.2	1054	804.000	0.000000	0.000
ENSDART00000105848.5	963	713.000	0.000000	0.000
ENSDART00000054064.5	5966	5716.000	2.082810	139.096
ENSDART00000138492.4	1588	1338.000	0.000000	0.000
ENSDART00000187179.1	492	242.000	0.000000	0.000
ENSDART00000157291.3	1296	1046.000	0.000000	0.000
ENSDART00000009076.8	4762	4512.000	2.902356	153.000
ENSDART00000137806.2	493	243.000	2.113359	6.000
ENSDART00000163077.2	4423	4173.000	0.000000	0.000
ENSDART00000186093.1	4439	4189.000	0.000000	0.000
ENSDART00000188576.1	4427	4177.000	0.000000	0.000
ENSDART00000129750.3	3759	3509.000	1.346098	55.186
ENSDART00000184332.1	6658	6408.000	0.000000	0.000
ENSDART00000186129.1	6766	6516.000	0.616414	46.927
ENSDART00000134713.2	658	408.000	0.000000	0.000
ENSDART00000122209.4	2993	2743.000	5.948117	190.624
ENSDART00000104738.5	1341	1091.000	0.000000	0.000
ENSDART00000128958.4	1302	1052.000	3.044135	37.415
ENSDART00000104735.5	1626	1376.000	2.506449	40.295
ENSDART00000145391.2	963	713.000	0.000000	0.000
ENSDART00000143024.2	409	159.000	0.000000	0.000
ENSDART00000099084.6	1591	1341.000	46.761479	732.637
ENSDART00000134184.3	1671	1421.000	0.000000	0.000
ENSDART00000147887.3	828	578.000	0.000000	0.000
ENSDART00000133805.2	949	699.000	6.528737	53.319
ENSDART00000149518.4	1545	1295.000	0.000000	0.000
ENSDART00000193150.1	1431	1181.000	0.000000	0.000
ENSDART00000159461.2	892	642.000	0.000000	0.000
ENSDART00000143664.3	9345	9095.000	0.009411	1.000
ENSDART00000111839.4	7078	6828.000	1.115642	89.000
ENSDART00000186326.1	3816	3566.000	0.000000	0.000
ENSDART00000128959.3	1193	943.000	2.450645	27.000
ENSDART00000155687.3	2199	1949.000	0.194690	4.433
ENSDART00000181690.1	360	110.001	0.000000	0.000
ENSDART00000139435.2	566	316.000	0.000000	0.000
ENSDART00000154817.2	1488	1238.000	5.600060	81.000
ENSDART00000154556.3	2597	2347.000	0.000000	0.000
ENSDART00000192481.1	3485	3235.000	0.000000	0.000
ENSDART00000114836.4	3336	3086.000	1.137146	41.000
ENSDART00000004092.6	2013	1763.000	3.985583	82.095
ENSDART00000147044.2	1844	1594.000	0.692953	12.905
ENSDART00000156906.3	2419	2169.000	0.000000	0.000
ENSDART00000154852.2	673	423.000	0.000000	0.000
ENSDART00000179684.1	4813	4563.000	0.000000	0.000
ENSDART00000186000.1	4684	4434.000	0.000000	0.000
ENSDART00000190065.1	4467	4217.000	0.040593	2.000
ENSDART00000152168.2	1753	1503.000	28.587296	502.000
ENSDART00000038790.9	1626	1365.000	20.007076	319.071
ENSDART00000167077.2	845	595.000	5.521817	38.386
ENSDART00000171137.2	1753	1503.000	139.839382	2455.614
ENSDART00000015224.9	1317	1067.000	0.964978	12.030
ENSDART00000016591.4	1611	1361.000	0.377330	6.000
ENSDART00000170039.2	3094	2844.000	4.789449	159.143
ENSDART00000162968.2	729	479.000	0.000000	0.000
ENSDART00000184729.1	2201	1951.000	0.000000	0.000
ENSDART00000185372.1	1022	772.000	0.000000	0.000
ENSDART00000185278.1	1557	1307.000	0.000000	0.000
ENSDART00000187714.1	2290	2040.000	0.623357	14.857
ENSDART00000188163.1	3270	3020.000	0.000000	0.000
ENSDART00000170228.2	3492	3242.000	0.000000	0.000
ENSDART00000133461.2	3087	2837.000	0.042260	1.401
ENSDART00000098667.4	5562	5312.000	3.554465	220.599
ENSDART00000154232.2	1274	1024.000	1.266454	15.152
ENSDART00000192092.1	984	734.000	0.000000	0.000
ENSDART00000164519.2	4374	4124.000	0.000000	0.000
ENSDART00000139299.3	2290	2040.000	0.000000	0.000
ENSDART00000179373.2	4801	4551.000	0.258389	13.739
ENSDART00000085309.6	1028	778.000	3.410440	31.000
ENSDART00000142296.2	654	404.000	0.000000	0.000
ENSDART00000147717.3	718	468.000	0.000000	0.000
ENSDART00000134584.3	2655	2405.000	0.000000	0.000
ENSDART00000032326.7	2221	1971.000	0.000000	0.000
ENSDART00000020259.10	2652	2402.000	0.662036	18.579
ENSDART00000186579.1	2565	2315.000	1.684402	45.558
ENSDART00000159773.2	1939	1689.000	0.000000	0.000
ENSDART00000188923.1	1874	1624.000	0.000000	0.000
ENSDART00000113111.3	1308	1058.000	41.307354	510.605
ENSDART00000150916.3	1766	1516.000	1.750213	31.000
ENSDART00000165332.2	1984	1734.000	4.495500	91.075
ENSDART00000102337.4	3371	3121.000	0.464158	16.925
ENSDART00000169105.2	4353	4103.000	0.000000	0.000
ENSDART00000176255.2	5282	5032.000	0.000000	0.000
ENSDART00000127635.3	2165	1915.000	0.000000	0.000
ENSDART00000075086.5	2135	1885.000	2.043288	45.000
ENSDART00000159221.2	539	289.000	0.000000	0.000
ENSDART00000032844.9	5462	5212.000	4.415653	268.888
ENSDART00000183935.1	4520	4270.000	0.152494	7.608
ENSDART00000193284.1	4242	3992.000	0.079689	3.717
ENSDART00000169066.2	3611	3361.000	0.000000	0.000
ENSDART00000184125.1	4337	4087.000	0.000000	0.000
ENSDART00000122801.4	8700	8450.000	2.085679	205.909
ENSDART00000075189.6	8454	8204.000	0.000000	0.000
ENSDART00000152274.2	1970	1720.000	0.000000	0.000
ENSDART00000111158.3	2119	1869.000	1.373853	30.000
ENSDART00000150220.2	400	150.000	0.000000	0.000
ENSDART00000148847.3	892	642.000	0.000000	0.000
ENSDART00000075889.6	1197	947.000	4.699825	52.000
ENSDART00000149077.3	973	723.000	0.000000	0.000
ENSDART00000159989.2	2916	2666.000	0.000000	0.000
ENSDART00000185653.1	1680	1430.000	0.059854	1.000
ENSDART00000173893.2	2839	2589.000	0.000000	0.000
ENSDART00000101123.5	1206	956.000	0.000000	0.000
ENSDART00000112417.4	4416	4166.000	0.999954	48.671
ENSDART00000161529.2	712	462.000	2.284077	12.329
ENSDART00000192914.1	4142	3892.000	0.000000	0.000
ENSDART00000191419.1	3962	3712.000	0.000000	0.000
ENSDART00000188786.1	3959	3709.000	0.000000	0.000
ENSDART00000148405.3	8611	8361.000	0.184265	18.000
ENSDART00000148960.3	8240	7990.000	0.000000	0.000
ENSDART00000050474.9	1535	1285.000	0.199823	3.000
ENSDART00000168783.2	1011	761.000	0.000000	0.000
ENSDART00000164638.2	1180	930.000	0.000000	0.000
ENSDART00000057885.8	2321	2071.000	0.000000	0.000
ENSDART00000182908.1	177	6.769	0.000000	0.000
ENSDART00000074838.3	1593	1343.000	0.764775	12.000
ENSDART00000158138.2	838	588.000	0.000000	0.000
ENSDART00000161107.2	4472	4222.000	0.258512	12.752
ENSDART00000090748.6	2911	2661.000	0.000000	0.000
ENSDART00000183782.1	4463	4213.000	0.000000	0.000
ENSDART00000163830.2	649	399.000	0.000000	0.000
ENSDART00000163617.2	480	230.000	0.000000	0.000
ENSDART00000189997.1	360	110.001	0.000000	0.000
ENSDART00000057624.6	1290	1040.000	0.740692	9.000
ENSDART00000114792.4	2523	2273.000	0.866077	23.000
ENSDART00000149536.2	867	617.000	0.000000	0.000
ENSDART00000041269.8	1051	801.000	2.885091	27.000
ENSDART00000150102.2	782	532.000	0.000000	0.000
ENSDART00000148637.2	551	301.000	0.000000	0.000
ENSDART00000143874.3	5121	4871.000	0.017572	1.000
ENSDART00000148472.2	1401	1151.000	0.000000	0.000
ENSDART00000181343.1	6272	6022.000	0.082687	5.818
ENSDART00000173087.2	615	365.000	0.000000	0.000
ENSDART00000173283.2	925	675.000	1.326070	10.458
ENSDART00000173219.2	6444	6194.000	0.172630	12.493
ENSDART00000180579.1	204	9.377	0.000000	0.000
ENSDART00000182136.1	5358	5108.000	0.000000	0.000
ENSDART00000187587.1	5349	5099.000	0.437261	26.049
ENSDART00000142085.2	720	470.000	0.910543	5.000
ENSDART00000135130.2	4173	3923.000	1.352701	62.000
ENSDART00000111345.4	4596	4346.000	0.000000	0.000
ENSDART00000137854.2	365	115.000	0.000000	0.000
ENSDART00000103733.6	5970	5720.000	1.107297	74.000
ENSDART00000103734.5	2301	2051.000	0.000000	0.000
ENSDART00000059014.7	920	670.000	13.791636	107.960
ENSDART00000166022.2	1633	1383.000	0.429318	6.937
ENSDART00000158579.2	996	746.000	0.000000	0.000
ENSDART00000160754.2	4335	4085.000	0.000000	0.000
ENSDART00000142787.2	954	704.000	0.622825	5.123
ENSDART00000139174.2	1828	1578.000	4.983436	91.877
ENSDART00000012540.6	2223	1973.000	0.000000	0.000
ENSDART00000132780.2	775	525.000	0.000000	0.000
ENSDART00000147236.3	2297	2047.000	0.000000	0.000
ENSDART00000135718.2	647	397.000	1.329030	6.164
ENSDART00000146607.2	581	331.000	0.000000	0.000
ENSDART00000158146.2	599	349.000	0.426926	1.741
ENSDART00000056101.6	2526	2276.000	1.972498	52.452
ENSDART00000173652.2	6651	6401.000	0.000000	0.000
ENSDART00000111842.5	6552	6302.000	2.580498	190.000
ENSDART00000192134.1	4091	3841.000	0.000000	0.000
ENSDART00000189239.1	3974	3724.000	0.000000	0.000
ENSDART00000057880.5	2102	1852.000	0.878094	19.000
ENSDART00000192203.1	1707	1457.000	0.000000	0.000
ENSDART00000023995.9	1418	1168.000	4.085699	55.755
ENSDART00000157769.2	4345	4095.000	0.000000	0.000
ENSDART00000171703.2	4451	4201.000	1.037562	50.926
ENSDART00000147104.2	1014	764.000	0.000000	0.000
ENSDART00000099030.5	913	663.000	63.955360	495.407
```
