## Supplementary material for "CD24 Acts as an Evolutionarily Conserved Innate Immune Checkpoint in Colorectal Cancer": quant.sf (part 3 of 3)

```
ENSDART00000179549.2	1354	1104.000	12.930394	166.783
ENSDART00000161662.2	4997	4747.000	0.000000	0.000
ENSDART00000023981.9	5070	4820.000	0.000000	0.000
ENSDART00000188846.1	5434	5184.000	0.000000	0.000
ENSDART00000010271.9	1587	1337.000	5.121379	80.000
ENSDART00000160601.2	1678	1428.000	0.000000	0.000
ENSDART00000166513.2	1895	1645.000	0.625156	12.015
ENSDART00000160761.2	1065	815.000	0.000000	0.000
ENSDART00000131175.5	1498	1248.000	0.274330	4.000
ENSDART00000063789.7	757	507.000	1306.260560	7737.656
ENSDART00000146054.2	689	439.000	42.960024	220.344
ENSDART00000106191.6	1414	1164.000	59.046058	803.000
ENSDART00000141507.2	475	225.000	0.000000	0.000
ENSDART00000027225.8	1719	1469.000	2.388858	41.000
ENSDART00000184946.1	1131	881.000	0.000000	0.000
ENSDART00000148782.2	813	563.000	0.000000	0.000
ENSDART00000079091.4	2317	2067.000	10.103636	244.000
ENSDART00000149496.2	314	64.359	0.000000	0.000
ENSDART00000148417.3	886	636.000	0.000000	0.000
ENSDART00000053814.8	1655	1405.000	3.776971	62.000
ENSDART00000160881.2	4337	4087.000	0.000000	0.000
ENSDART00000187969.1	4454	4204.000	0.000000	0.000
ENSDART00000135158.3	1143	893.000	0.000000	0.000
ENSDART00000148237.3	887	637.000	0.142160	1.058
ENSDART00000147916.3	760	510.000	0.000000	0.000
ENSDART00000142308.3	866	616.000	0.869979	6.261
ENSDART00000139192.4	1566	1316.000	27.587064	424.163
ENSDART00000182897.1	285	38.947	0.000000	0.000
ENSDART00000136966.2	772	522.000	0.327935	2.000
ENSDART00000133312.2	690	440.000	0.000000	0.000
ENSDART00000172050.1	1085	835.000	49.424210	482.167
ENSDART00000167814.1	806	556.000	14.528136	94.375
ENSDART00000140012.2	2174	1924.000	0.044486	1.000
ENSDART00000186204.1	902	652.000	0.000000	0.000
ENSDART00000141361.2	3435	3185.000	1.988615	74.000
ENSDART00000061153.6	1629	1379.000	0.000000	0.000
ENSDART00000160226.2	958	708.000	0.000000	0.000
ENSDART00000160464.2	4387	4137.000	0.058888	2.846
ENSDART00000171569.2	1480	1230.000	0.000000	0.000
ENSDART00000043522.7	2947	2697.000	5.966302	188.000
ENSDART00000154793.2	635	385.000	0.000000	0.000
ENSDART00000182899.1	1437	1187.000	0.000000	0.000
ENSDART00000168899.2	4487	4237.000	0.000000	0.000
ENSDART00000157388.2	1019	769.000	38.065199	342.000
ENSDART00000016386.7	8356	8106.000	0.052795	5.000
ENSDART00000135999.2	894	644.000	0.000000	0.000
ENSDART00000075941.5	6240	5975.000	2.693074	188.000
ENSDART00000185349.1	4748	4498.000	0.000000	0.000
ENSDART00000100989.5	804	554.000	1.046024	6.771
ENSDART00000173470.2	779	529.000	0.000000	0.000
ENSDART00000079112.6	1065	815.000	0.339157	3.229
ENSDART00000188342.1	387	137.000	0.000000	0.000
ENSDART00000131885.2	1586	1336.000	0.000000	0.000
ENSDART00000126622.3	2814	2564.000	0.000000	0.000
ENSDART00000029366.9	2711	2461.000	2.946608	84.724
ENSDART00000193741.1	2088	1838.000	0.105995	2.276
ENSDART00000132198.2	1187	937.000	0.000000	0.000
ENSDART00000133636.2	2061	1811.000	0.425356	9.000
ENSDART00000113259.5	4713	4463.000	0.000000	0.000
ENSDART00000048866.7	6747	6497.000	3.459142	262.575
ENSDART00000152450.2	667	417.000	1.934576	9.425
ENSDART00000059756.5	1351	1101.000	2.954096	38.000
ENSDART00000154667.3	3558	3308.000	0.310487	12.000
ENSDART00000114236.4	3591	3341.000	0.000000	0.000
ENSDART00000162855.2	2421	2171.000	0.000000	0.000
ENSDART00000108590.4	1840	1590.000	26.000299	483.000
ENSDART00000021218.10	1660	1410.000	44.749874	737.195
ENSDART00000140104.2	844	594.000	0.000000	0.000
ENSDART00000144163.2	538	288.000	0.833515	2.805
ENSDART00000162869.2	2394	2144.000	0.000000	0.000
ENSDART00000052989.6	4795	4545.000	1.224074	65.000
ENSDART00000102411.5	8610	8360.000	0.393830	38.467
ENSDART00000169953.3	3588	3338.000	0.026627	1.038
ENSDART00000153110.2	758	508.000	0.000000	0.000
ENSDART00000152895.2	422	172.000	0.000000	0.000
ENSDART00000153126.3	4172	3922.000	1.025696	47.000
ENSDART00000014190.9	4073	3823.000	0.000000	0.000
ENSDART00000002055.11	4324	4074.000	0.000000	0.000
ENSDART00000163210.2	3069	2819.000	0.000000	0.000
ENSDART00000169049.2	2051	1801.000	0.000000	0.000
ENSDART00000157669.2	3698	3448.000	5.312206	214.000
ENSDART00000181412.1	1921	1671.000	0.000000	0.000
ENSDART00000169666.2	526	276.000	0.595840	1.921
ENSDART00000171244.2	3109	2859.000	0.052359	1.749
ENSDART00000190675.1	3540	3290.000	0.320763	12.330
ENSDART00000157182.2	649	399.000	0.000000	0.000
ENSDART00000066737.8	2703	2453.000	0.000000	0.000
ENSDART00000155809.2	790	540.000	0.704658	4.446
ENSDART00000171673.2	2538	2288.000	0.000000	0.000
ENSDART00000164634.2	4399	4149.000	0.000000	0.000
ENSDART00000151288.2	3489	3239.000	0.000000	0.000
ENSDART00000188214.1	3177	2927.000	0.000000	0.000
ENSDART00000187431.1	2319	2069.000	0.000000	0.000
ENSDART00000192474.1	2238	1988.000	0.000000	0.000
ENSDART00000090874.6	2349	2099.000	0.000000	0.000
ENSDART00000190082.1	3366	3116.000	0.764413	27.829
ENSDART00000184766.1	3129	2879.000	0.035568	1.196
ENSDART00000089953.6	5231	4981.000	1.465116	85.263
ENSDART00000153624.2	804	554.000	0.000000	0.000
ENSDART00000185423.1	7512	7262.000	1.153506	97.870
ENSDART00000112348.3	1794	1544.000	4.503806	81.245
ENSDART00000017756.9	1434	1184.000	132.327218	1830.512
ENSDART00000155591.2	543	293.000	0.000000	0.000
ENSDART00000156158.2	642	392.000	0.542492	2.485
ENSDART00000181461.1	1817	1567.000	0.000000	0.000
ENSDART00000180178.1	1655	1405.000	43.313553	711.004
ENSDART00000143482.2	1909	1659.000	0.150675	2.921
ENSDART00000170498.2	907	657.000	0.000000	0.000
ENSDART00000167997.2	4279	4029.000	0.467112	21.988
ENSDART00000105496.5	6059	5809.000	0.000000	0.000
ENSDART00000124710.4	9445	9195.000	1.204052	129.351
ENSDART00000123641.3	1388	1138.000	1.683062	22.378
ENSDART00000075281.4	1429	1179.000	1.838419	25.324
ENSDART00000065917.6	1232	982.000	0.908166	10.420
ENSDART00000149689.3	2005	1755.000	14.094480	289.000
ENSDART00000151951.2	1580	1330.000	0.064354	1.000
ENSDART00000126413.3	2318	2068.000	0.000000	0.000
ENSDART00000111444.5	7683	7433.000	0.679385	59.000
ENSDART00000186191.1	4038	3788.000	0.000000	0.000
ENSDART00000078284.6	1350	1100.000	0.000000	0.000
ENSDART00000159690.2	2594	2344.000	0.255605	7.000
ENSDART00000187859.1	1593	1343.000	0.000000	0.000
ENSDART00000052562.7	989	739.000	0.000000	0.000
ENSDART00000185199.1	692	442.000	0.000000	0.000
ENSDART00000101120.5	1574	1324.000	10.214037	158.000
ENSDART00000127444.4	1934	1684.000	0.556913	10.957
ENSDART00000074330.5	1635	1385.000	2.536385	41.043
ENSDART00000146493.4	3650	3400.000	0.125869	5.000
ENSDART00000132251.2	568	318.000	0.000000	0.000
ENSDART00000136077.3	761	511.000	0.000000	0.000
ENSDART00000192627.1	3855	3605.000	0.000000	0.000
ENSDART00000005449.8	3933	3683.000	0.000000	0.000
ENSDART00000157331.3	1889	1639.000	2.652106	50.786
ENSDART00000078703.4	2432	2182.000	0.686172	17.493
ENSDART00000191289.1	2353	2103.000	0.000000	0.000
ENSDART00000172373.2	1019	769.000	1.850870	16.629
ENSDART00000102016.4	1503	1253.000	2.937283	43.000
ENSDART00000149396.5	5369	5119.000	0.000000	0.000
ENSDART00000123607.2	4023	3773.000	0.000000	0.000
ENSDART00000190746.1	6797	6547.000	1.602794	122.600
ENSDART00000186062.1	3762	3512.000	0.000000	0.000
ENSDART00000147713.2	5120	4870.000	0.017575	1.000
ENSDART00000159459.2	3163	2913.000	0.000000	0.000
ENSDART00000123568.4	2843	2593.000	0.000000	0.000
ENSDART00000138230.2	801	551.000	5.335852	34.350
ENSDART00000134627.2	676	426.000	6.252418	31.119
ENSDART00000146170.3	542	292.000	0.000000	0.000
ENSDART00000146021.2	748	498.000	5.274164	30.687
ENSDART00000155677.3	818	568.000	0.811270	5.384
ENSDART00000137891.3	802	552.000	0.000000	0.000
ENSDART00000131393.3	692	442.000	0.000000	0.000
ENSDART00000143416.3	2410	2160.000	4.269562	107.748
ENSDART00000078975.4	1723	1473.000	7.769555	133.712
ENSDART00000147008.3	755	505.000	0.000000	0.000
ENSDART00000149010.2	631	381.000	454.688397	2024.000
ENSDART00000154182.2	817	567.000	1.035313	6.858
ENSDART00000155427.3	846	596.000	0.919618	6.404
ENSDART00000153470.3	1399	1149.000	0.000000	0.000
ENSDART00000130400.3	1412	1162.000	0.714685	9.703
ENSDART00000066388.4	1241	991.000	59.421434	688.000
ENSDART00000075277.3	1813	1563.000	0.188324	3.439
ENSDART00000138376.3	1228	978.000	0.000000	0.000
ENSDART00000173140.2	552	302.000	0.000000	0.000
ENSDART00000128244.3	897	647.000	0.529156	4.000
ENSDART00000061351.7	3287	3037.000	2.197512	77.974
ENSDART00000143880.2	727	477.000	0.000000	0.000
ENSDART00000154548.3	539	289.000	0.000000	0.000
ENSDART00000155588.2	746	496.000	0.324532	1.881
ENSDART00000153581.3	1335	1085.000	0.000000	0.000
ENSDART00000183603.1	744	494.000	0.886982	5.119
ENSDART00000079399.5	832	582.000	0.000000	0.000
ENSDART00000145964.2	1401	1151.000	0.000000	0.000
ENSDART00000086578.6	3902	3652.000	0.000000	0.000
ENSDART00000164090.2	3821	3571.000	0.575241	24.000
ENSDART00000153339.2	3149	2899.000	0.000000	0.000
ENSDART00000178617.2	2424	2174.000	0.000000	0.000
ENSDART00000136560.2	826	576.000	0.000000	0.000
ENSDART00000016616.8	1457	1207.000	19.855421	280.000
ENSDART00000165008.2	3947	3697.000	0.671393	29.000
ENSDART00000184392.1	3980	3730.000	0.000000	0.000
ENSDART00000136105.3	829	579.000	0.000000	0.000
ENSDART00000143519.2	784	534.000	1.215391	7.583
ENSDART00000137098.3	260	23.780	0.000000	0.000
ENSDART00000017619.10	2691	2441.000	4.340155	123.778
ENSDART00000074729.6	5845	5595.000	1.774263	115.982
ENSDART00000173500.2	377	127.000	0.000000	0.000
ENSDART00000178746.2	8528	8278.000	0.589545	57.018
ENSDART00000133186.2	708	458.000	0.000000	0.000
ENSDART00000145816.2	1258	997.000	0.000000	0.000
ENSDART00000188414.1	1353	1103.000	0.000000	0.000
ENSDART00000189551.1	1344	1094.000	0.000000	0.000
ENSDART00000105743.5	1049	799.000	0.000000	0.000
ENSDART00000191489.1	1641	1391.000	0.000000	0.000
ENSDART00000193556.1	1230	980.000	0.000000	0.000
ENSDART00000186132.1	1338	1088.000	0.000000	0.000
ENSDART00000184620.1	903	653.000	0.000000	0.000
ENSDART00000122239.4	1313	1063.000	0.189026	2.348
ENSDART00000127192.4	807	557.000	0.000000	0.000
ENSDART00000131209.2	492	242.000	0.542758	1.535
ENSDART00000146869.2	736	486.000	0.192858	1.095
ENSDART00000103480.4	2132	1882.000	6.913806	152.023
ENSDART00000127358.3	2180	1930.000	0.000000	0.000
ENSDART00000152033.2	486	225.000	0.000000	0.000
ENSDART00000145664.4	9924	9674.000	1.132484	128.000
ENSDART00000021128.7	4963	4713.000	0.000000	0.000
ENSDART00000105846.4	992	742.000	0.000000	0.000
ENSDART00000026539.9	4996	4746.000	0.000000	0.000
ENSDART00000153147.2	1013	763.000	0.000000	0.000
ENSDART00000152856.2	730	480.000	0.000000	0.000
ENSDART00000172395.2	4259	4009.000	1.729328	81.000
ENSDART00000062893.4	1094	844.000	0.101411	1.000
ENSDART00000166374.2	5479	5229.000	0.507424	31.000
ENSDART00000166160.2	3527	3277.000	0.000000	0.000
ENSDART00000150205.2	726	476.000	0.000000	0.000
ENSDART00000035762.6	1073	823.000	100.960141	970.781
ENSDART00000149199.2	673	423.000	1.460635	7.219
ENSDART00000140172.2	1153	903.000	0.000000	0.000
ENSDART00000148418.2	840	590.000	0.580278	4.000
ENSDART00000100725.5	1488	1238.000	7.259338	105.000
ENSDART00000137128.3	4387	4137.000	5.743153	277.592
ENSDART00000140042.2	654	404.000	0.000000	0.000
ENSDART00000182415.1	3135	2885.000	0.000000	0.000
ENSDART00000190898.1	3063	2813.000	0.042829	1.408
ENSDART00000146645.2	837	587.000	0.000000	0.000
ENSDART00000133579.2	505	255.000	0.000000	0.000
ENSDART00000141042.3	639	389.000	0.330216	1.501
ENSDART00000143369.3	803	553.000	0.213894	1.382
ENSDART00000143900.3	796	546.000	1.940338	12.378
ENSDART00000103385.4	2627	2377.000	22.616640	628.100
ENSDART00000172407.2	494	244.000	0.000000	0.000
ENSDART00000161176.2	267	27.299	0.000000	0.000
ENSDART00000161041.2	1187	937.000	10.481891	114.750
ENSDART00000165536.2	347	97.005	4.632692	5.250
ENSDART00000185992.1	610	360.000	0.000000	0.000
ENSDART00000060505.6	6798	6548.000	1.276005	97.619
ENSDART00000041476.5	3652	3402.000	4.211155	167.381
ENSDART00000165076.2	5559	5309.000	0.000000	0.000
ENSDART00000031564.8	1221	971.000	0.088147	1.000
ENSDART00000137503.2	867	617.000	0.000000	0.000
ENSDART00000187215.1	736	486.000	0.000000	0.000
ENSDART00000057541.7	1761	1511.000	8.098053	142.961
ENSDART00000154023.2	463	213.000	2.442621	6.079
ENSDART00000113358.4	3570	3320.000	1.751042	67.921
ENSDART00000089351.5	1926	1676.000	3.000226	58.749
ENSDART00000063708.7	1323	1073.000	0.239304	3.000
ENSDART00000091664.6	6450	6200.000	0.055220	4.000
ENSDART00000086190.6	1262	1012.000	0.676609	8.000
ENSDART00000067179.4	1119	869.000	33.980335	345.000
ENSDART00000060006.5	1684	1434.000	0.358122	6.000
ENSDART00000150871.2	268	27.847	0.000000	0.000
ENSDART00000147841.2	1512	1262.000	0.000000	0.000
ENSDART00000022959.9	1265	1015.000	0.000000	0.000
ENSDART00000079989.7	1200	950.000	0.000000	0.000
ENSDART00000133249.2	566	316.000	0.000000	0.000
ENSDART00000128718.3	2449	2199.000	0.000000	0.000
ENSDART00000138751.3	807	557.000	0.000000	0.000
ENSDART00000142324.2	614	364.000	0.000000	0.000
ENSDART00000124482.4	2585	2335.000	0.000000	0.000
ENSDART00000187979.1	1116	866.000	0.000000	0.000
ENSDART00000026303.9	1312	1062.000	25.387175	315.000
ENSDART00000076359.5	1297	1047.000	0.000000	0.000
ENSDART00000184104.1	3195	2945.000	1.388600	47.779
ENSDART00000100458.5	4362	4112.000	0.832598	40.000
ENSDART00000139015.2	491	241.000	0.000000	0.000
ENSDART00000142951.2	1318	1068.000	0.000000	0.000
ENSDART00000102846.5	3409	3159.000	0.000000	0.000
ENSDART00000181488.1	4848	4598.000	0.000000	0.000
ENSDART00000181276.1	4802	4552.000	0.357256	19.000
ENSDART00000021396.6	1490	1240.000	3.106127	45.000
ENSDART00000154623.3	1607	1357.000	0.000000	0.000
ENSDART00000185059.1	1086	836.000	0.000000	0.000
ENSDART00000111605.4	1140	890.000	0.000000	0.000
ENSDART00000022758.7	3816	3566.000	5.248330	218.662
ENSDART00000127259.4	2494	2244.000	0.051019	1.338
ENSDART00000135058.2	644	394.000	0.239727	1.104
ENSDART00000064376.5	773	523.000	339.526696	2074.662
ENSDART00000139886.2	1830	1580.000	2.343340	43.258
ENSDART00000147100.2	803	553.000	0.991965	6.409
ENSDART00000014149.11	16416	16166.000	0.904850	170.903
ENSDART00000166699.2	629	379.000	0.000000	0.000
ENSDART00000132065.2	1350	1100.000	0.077810	1.000
ENSDART00000185590.1	1756	1506.000	0.000000	0.000
ENSDART00000134295.2	966	716.000	0.000000	0.000
ENSDART00000190510.1	5328	5078.000	0.012815	0.760
ENSDART00000059795.8	3506	3256.000	0.000000	0.000
ENSDART00000146084.3	3481	3231.000	0.000000	0.000
ENSDART00000185931.1	2777	2527.000	0.000000	0.000
ENSDART00000159490.2	860	610.000	0.000000	0.000
ENSDART00000164384.2	2797	2547.000	0.000000	0.000
ENSDART00000165774.2	1922	1672.000	0.000000	0.000
ENSDART00000166490.2	911	661.000	0.000000	0.000
ENSDART00000159342.2	876	626.000	0.000000	0.000
ENSDART00000161165.2	1006	756.000	0.000000	0.000
ENSDART00000172538.2	699	449.000	0.000000	0.000
ENSDART00000165632.2	933	683.000	0.000000	0.000
ENSDART00000169876.2	306	56.785	0.000000	0.000
ENSDART00000162485.2	2730	2480.000	0.310613	9.000
ENSDART00000061794.5	2044	1794.000	4.910620	102.927
ENSDART00000141143.3	3060	2810.000	1.249331	41.016
ENSDART00000147913.3	966	716.000	0.000000	0.000
ENSDART00000144272.2	1881	1631.000	0.000000	0.000
ENSDART00000146480.3	5100	4850.000	2.947156	167.000
ENSDART00000035522.8	5095	4845.000	0.000000	0.000
ENSDART00000183451.1	129	4.331	0.000000	0.000
ENSDART00000156480.2	940	690.000	0.000000	0.000
ENSDART00000155429.2	839	589.000	0.679487	4.676
ENSDART00000112845.4	1014	764.000	29.164149	260.324
ENSDART00000140483.3	3968	3718.000	3.567456	154.967
ENSDART00000181678.1	3468	3218.000	0.000000	0.000
ENSDART00000125665.4	7153	6903.000	0.028607	2.307
ENSDART00000160783.2	9241	8991.000	0.590287	62.007
ENSDART00000122742.3	2127	1877.000	0.101762	2.232
ENSDART00000099990.5	2266	2016.000	1.443500	34.000
ENSDART00000141298.2	775	525.000	0.000000	0.000
ENSDART00000162499.2	3342	3092.000	0.000000	0.000
ENSDART00000108891.4	2846	2596.000	0.000000	0.000
ENSDART00000139362.2	683	433.000	0.000000	0.000
ENSDART00000077180.7	1864	1614.000	4.259207	80.316
ENSDART00000127454.4	2012	1762.000	1.684796	34.684
ENSDART00000122665.3	2375	2125.000	0.000000	0.000
ENSDART00000087643.3	2541	2291.000	0.622619	16.666
ENSDART00000176838.2	3875	3625.000	1.456055	61.668
ENSDART00000167769.2	353	103.002	72.247216	86.944
ENSDART00000190609.1	4265	4015.000	0.208315	9.772
ENSDART00000067544.7	1905	1655.000	16.378396	316.695
ENSDART00000131825.2	293	45.289	0.000000	0.000
ENSDART00000134128.3	940	690.000	0.000000	0.000
ENSDART00000054237.7	1701	1451.000	32.066149	543.608
ENSDART00000135206.2	1613	1363.000	1.478950	23.552
ENSDART00000139360.2	398	148.000	0.000000	0.000
ENSDART00000141132.3	935	685.000	0.000000	0.000
ENSDART00000175747.2	3346	3096.000	0.040041	1.448
ENSDART00000159571.2	4010	3760.000	0.000000	0.000
ENSDART00000189513.1	3252	3002.000	0.000000	0.000
ENSDART00000092285.8	4974	4724.000	0.144947	8.000
ENSDART00000047569.5	3385	3135.000	14.524541	532.000
ENSDART00000165290.2	1517	1267.000	127.879915	1893.000
ENSDART00000054084.6	791	541.000	248.359566	1569.820
ENSDART00000136986.2	820	570.000	178.416813	1188.180
ENSDART00000140863.3	2003	1753.000	1.668715	34.177
ENSDART00000144274.2	893	643.000	0.000000	0.000
ENSDART00000022356.8	2287	2037.000	10.882710	259.000
ENSDART00000164329.2	697	447.000	0.000000	0.000
ENSDART00000128176.3	891	641.000	0.000000	0.000
ENSDART00000146785.3	1328	1078.000	0.526974	6.637
ENSDART00000158398.2	1747	1497.000	0.135098	2.363
ENSDART00000150830.3	1002	752.000	0.000000	0.000
ENSDART00000010449.8	1817	1567.000	6.499894	119.000
ENSDART00000148130.2	7900	7650.000	2.088578	186.674
ENSDART00000089078.6	7161	6911.000	0.239349	19.326
ENSDART00000136835.2	1822	1572.000	1.004654	18.452
ENSDART00000099911.5	699	449.000	0.762504	4.000
ENSDART00000193806.1	1341	1091.000	0.000000	0.000
ENSDART00000128621.4	842	592.000	0.000000	0.000
ENSDART00000155917.3	1823	1573.000	3.319170	61.000
ENSDART00000154179.2	279	34.644	0.000000	0.000
ENSDART00000099320.5	1599	1349.000	15.257279	240.470
ENSDART00000173228.2	1982	1732.000	0.296505	6.000
ENSDART00000090414.5	2556	2306.000	0.000000	0.000
ENSDART00000184313.1	1583	1333.000	0.000000	0.000
ENSDART00000149740.2	3262	3012.000	0.000000	0.000
ENSDART00000126274.3	1869	1619.000	0.337167	6.378
ENSDART00000193278.1	3054	2804.000	2.644113	86.622
ENSDART00000026339.5	2273	2023.000	52.124651	1232.000
ENSDART00000132128.2	580	330.000	0.000000	0.000
ENSDART00000159757.2	2967	2717.000	0.031502	1.000
ENSDART00000161891.2	3606	3356.000	0.000000	0.000
ENSDART00000047531.7	3526	3276.000	0.000000	0.000
ENSDART00000109520.4	2118	1868.000	5.278086	115.193
ENSDART00000066198.5	944	694.000	11.839684	96.000
ENSDART00000183605.1	645	395.000	0.000000	0.000
ENSDART00000016696.8	1027	777.000	78.419236	711.894
ENSDART00000135568.3	516	266.000	15.157364	47.106
ENSDART00000122359.3	2006	1756.000	9.582229	196.591
ENSDART00000168929.2	1605	1355.000	0.000000	0.000
ENSDART00000163962.2	1167	917.000	0.224891	2.409
ENSDART00000176298.2	2937	2687.000	0.000000	0.000
ENSDART00000183340.1	2883	2633.000	0.000000	0.000
ENSDART00000098499.4	1126	876.000	3.615147	37.000
ENSDART00000062845.5	2785	2535.000	43.318861	1283.000
ENSDART00000141129.2	583	333.000	0.000000	0.000
ENSDART00000135281.3	662	412.000	0.830981	4.000
ENSDART00000037797.7	2777	2527.000	1.287083	38.000
ENSDART00000147710.4	2795	2545.000	0.581670	17.296
ENSDART00000185913.1	1479	1229.000	0.000000	0.000
ENSDART00000058775.6	1346	1096.000	0.156188	2.000
ENSDART00000132023.3	8585	8335.000	1.365760	133.000
ENSDART00000110835.4	7287	7037.000	0.000000	0.000
ENSDART00000144521.4	805	555.000	0.000000	0.000
ENSDART00000045850.6	3145	2895.000	1.359996	46.000
ENSDART00000153105.2	493	243.000	0.000000	0.000
ENSDART00000170784.2	2450	2200.000	0.000000	0.000
ENSDART00000164023.2	1875	1625.000	0.000000	0.000
ENSDART00000135260.3	4201	3951.000	0.000000	0.000
ENSDART00000140337.2	621	371.000	0.000000	0.000
ENSDART00000188573.1	8343	8093.000	1.101489	104.151
ENSDART00000051233.5	1074	824.000	0.000000	0.000
ENSDART00000133937.3	2574	2324.000	0.771902	20.959
ENSDART00000191571.1	2441	2191.000	0.000000	0.000
ENSDART00000155195.2	781	531.000	11.419974	70.849
ENSDART00000013540.9	1327	1077.000	25.919814	326.151
ENSDART00000147240.2	266	26.763	2.915840	0.912
ENSDART00000074325.4	1769	1519.000	0.230361	4.088
ENSDART00000003690.9	6000	5750.000	0.610301	41.000
ENSDART00000017467.9	4908	4658.000	0.000000	0.000
ENSDART00000154635.2	1893	1643.000	0.000000	0.000
ENSDART00000155452.2	850	600.000	0.000000	0.000
ENSDART00000085143.6	1400	1150.000	6.364057	85.507
ENSDART00000143429.2	838	588.000	10.552246	72.493
ENSDART00000140349.2	899	649.000	1.186933	9.000
ENSDART00000100133.7	3275	3025.000	27.292657	964.590
ENSDART00000186002.1	5270	5020.000	0.000000	0.000
ENSDART00000124724.4	5381	5131.000	3.878357	232.499
ENSDART00000133150.2	1054	804.000	2.554957	24.000
ENSDART00000089882.5	744	494.000	0.000000	0.000
ENSDART00000164972.2	705	455.000	0.000000	0.000
ENSDART00000152308.2	971	721.000	10.294123	86.715
ENSDART00000152127.2	679	429.000	10.032426	50.285
ENSDART00000007744.5	2996	2746.000	27.382182	878.497
ENSDART00000159357.2	3388	3138.000	0.000000	0.000
ENSDART00000161500.2	3275	3025.000	0.000000	0.000
ENSDART00000170017.2	908	658.000	4.146827	31.880
ENSDART00000166803.3	5596	5346.000	7.659386	478.404
ENSDART00000184178.1	8702	8452.000	0.452932	44.726
ENSDART00000009393.8	5797	5547.000	94.266137	6109.217
ENSDART00000140586.2	697	447.000	54.722123	285.787
ENSDART00000150566.2	3176	2926.000	0.000000	0.000
ENSDART00000139899.4	938	688.000	0.000000	0.000
ENSDART00000138491.4	1064	814.000	0.000000	0.000
ENSDART00000173883.2	877	627.000	4.689286	34.352
ENSDART00000144679.4	760	510.000	2.409218	14.355
ENSDART00000174217.2	4285	4035.000	3.780923	178.243
ENSDART00000122506.3	3801	3551.000	0.000000	0.000
ENSDART00000099789.4	3194	2944.000	0.379396	13.050
ENSDART00000162707.2	2206	1956.000	1.736161	39.676
ENSDART00000164150.2	871	621.000	0.000000	0.000
ENSDART00000171197.2	683	433.000	0.000000	0.000
ENSDART00000183155.1	3680	3430.000	0.407338	16.324
ENSDART00000188237.1	2518	2268.000	0.000000	0.000
ENSDART00000165520.2	3351	3101.000	0.000000	0.000
ENSDART00000003248.8	1993	1743.000	0.090915	1.851
ENSDART00000152611.2	858	608.000	0.000000	0.000
ENSDART00000188006.1	2865	2615.000	0.283176	8.652
ENSDART00000034737.8	2891	2641.000	0.000000	0.000
ENSDART00000188162.1	1524	1274.000	0.000000	0.000
ENSDART00000099327.6	3162	2912.000	4.937531	167.986
ENSDART00000135463.4	2243	1993.000	0.000000	0.000
ENSDART00000074307.6	1968	1718.000	0.000000	0.000
ENSDART00000041597.3	4425	4175.000	10.988455	536.000
ENSDART00000143914.2	712	462.000	0.000000	0.000
ENSDART00000135411.3	804	554.000	0.926979	6.000
ENSDART00000111758.4	2844	2594.000	1.352837	41.000
ENSDART00000151262.2	708	458.000	0.000000	0.000
ENSDART00000029703.6	3019	2769.000	0.000000	0.000
ENSDART00000171332.2	2104	1854.000	0.457297	9.906
ENSDART00000158425.2	1527	1277.000	0.000000	0.000
ENSDART00000122513.3	1529	1279.000	10.439565	156.000
ENSDART00000022187.9	643	393.000	0.000000	0.000
ENSDART00000140425.3	1776	1526.000	0.000000	0.000
ENSDART00000025332.9	1788	1538.000	0.000000	0.000
ENSDART00000163548.2	3631	3381.000	0.554307	21.896
ENSDART00000180679.1	2436	2186.000	0.000000	0.000
ENSDART00000170780.2	2740	2490.000	0.000000	0.000
ENSDART00000135294.3	2024	1774.000	0.000000	0.000
ENSDART00000191520.1	201	9.012	0.000000	0.000
ENSDART00000148905.4	4522	4272.000	2.198697	109.741
ENSDART00000150229.3	3772	3522.000	0.225014	9.259
ENSDART00000193359.1	3024	2774.000	0.000000	0.000
ENSDART00000002166.8	1722	1472.000	0.000000	0.000
ENSDART00000141201.2	994	744.000	0.000000	0.000
ENSDART00000187371.1	4382	4132.000	0.062445	3.015
ENSDART00000144171.5	7493	7243.000	0.000000	0.000
ENSDART00000090760.6	6639	6389.000	0.000000	0.000
ENSDART00000103279.6	2538	2288.000	0.897808	24.000
ENSDART00000141317.3	12136	11886.000	0.000000	0.000
ENSDART00000137429.2	411	161.000	0.000000	0.000
ENSDART00000054388.7	12492	12242.000	0.000000	0.000
ENSDART00000150188.3	1592	1342.000	0.000000	0.000
ENSDART00000149534.2	1392	1142.000	0.074903	0.999
ENSDART00000113757.4	3708	3458.000	2.596609	104.907
ENSDART00000138744.4	6229	5979.000	0.300621	21.000
ENSDART00000020821.10	9192	8942.000	0.000000	0.000
ENSDART00000036124.7	5417	5167.000	1.504390	90.818
ENSDART00000145324.3	1653	1403.000	1.970798	32.305
ENSDART00000007392.7	1326	1076.000	10.437510	131.214
ENSDART00000099984.4	1523	1273.000	63.268795	941.000
ENSDART00000134472.2	2071	1821.000	0.000000	0.000
ENSDART00000138560.2	793	543.000	0.000000	0.000
ENSDART00000143668.2	954	704.000	2.603888	21.417
ENSDART00000131806.3	1474	1224.000	6.683836	95.583
ENSDART00000012357.5	2282	2032.000	8.255829	196.000
ENSDART00000063786.3	1759	1509.000	0.226882	4.000
ENSDART00000155084.3	2933	2683.000	0.000000	0.000
ENSDART00000188299.1	4668	4418.000	1.312446	67.745
ENSDART00000169426.2	3106	2856.000	0.034178	1.140
ENSDART00000125039.3	1615	1365.000	0.000000	0.000
ENSDART00000101175.4	997	747.000	2.979073	26.000
ENSDART00000021065.10	2381	2131.000	9.639270	239.993
ENSDART00000148060.2	637	387.000	0.000000	0.000
ENSDART00000189279.1	888	638.000	0.000000	0.000
ENSDART00000125303.4	2742	2492.000	2.370124	69.007
ENSDART00000161234.2	1532	1282.000	0.000000	0.000
ENSDART00000159771.2	2682	2432.000	8.639248	245.477
ENSDART00000100619.6	3701	3451.000	2.813767	113.450
ENSDART00000144488.3	1319	1069.000	0.000000	0.000
ENSDART00000142836.2	7368	7118.000	0.000000	0.000
ENSDART00000167718.2	9167	8917.000	0.614313	64.000
ENSDART00000170529.2	2177	1927.000	0.177667	4.000
ENSDART00000048110.5	2406	2156.000	0.198495	5.000
ENSDART00000151991.2	857	607.000	15.358253	108.919
ENSDART00000151903.2	282	36.744	8.914367	3.827
ENSDART00000152021.2	4024	3774.000	5.244651	231.254
ENSDART00000143619.2	1548	1298.000	0.000000	0.000
ENSDART00000058647.7	6284	6034.000	1.542504	108.744
ENSDART00000184944.1	6445	6195.000	0.000000	0.000
ENSDART00000162046.2	3697	3447.000	0.049661	2.000
ENSDART00000132379.2	3454	3204.000	0.000000	0.000
ENSDART00000137940.2	931	681.000	0.000000	0.000
ENSDART00000139811.3	833	583.000	3.523474	24.000
ENSDART00000052396.5	1010	760.000	15.992012	142.000
ENSDART00000131727.2	806	556.000	0.000000	0.000
ENSDART00000101298.4	1417	1167.000	1.310388	17.867
ENSDART00000138161.3	1857	1607.000	3.895185	73.133
ENSDART00000055259.5	901	651.000	1.183286	9.000
ENSDART00000137266.2	671	421.000	5.154128	25.352
ENSDART00000131917.2	2049	1799.000	0.000000	0.000
ENSDART00000131656.3	811	561.000	0.000000	0.000
ENSDART00000136583.2	801	551.000	0.000000	0.000
ENSDART00000131893.2	1218	968.000	0.530523	6.000
ENSDART00000147823.3	2070	1820.000	0.376224	8.000
ENSDART00000038157.6	2014	1764.000	10.868704	224.000
ENSDART00000099604.4	2188	1938.000	0.729405	16.516
ENSDART00000140933.3	4101	3851.000	0.044453	2.000
ENSDART00000160086.2	2218	1968.000	0.450263	10.353
ENSDART00000192810.1	2127	1877.000	0.394306	8.647
ENSDART00000073745.4	1610	1348.000	1.945528	30.641
ENSDART00000076229.5	8274	8024.000	3.072165	288.010
ENSDART00000031895.5	2158	1908.000	11.125042	248.000
ENSDART00000141360.2	865	615.000	0.000000	0.000
ENSDART00000136511.3	1208	958.000	0.000000	0.000
ENSDART00000135722.3	1040	790.000	0.000000	0.000
ENSDART00000140381.3	1008	758.000	0.000000	0.000
ENSDART00000147150.3	671	421.000	0.000000	0.000
ENSDART00000144698.2	626	376.000	0.000000	0.000
ENSDART00000139468.3	531	281.000	0.000000	0.000
ENSDART00000170931.2	522	272.000	0.000000	0.000
ENSDART00000137608.2	1593	1343.000	44.659558	700.748
ENSDART00000066793.7	1921	1671.000	3.239841	63.252
ENSDART00000161699.2	979	729.000	0.000000	0.000
ENSDART00000111104.5	3738	3488.000	2.085791	85.000
ENSDART00000183759.1	2706	2456.000	0.000000	0.000
ENSDART00000190420.1	1008	758.000	0.000000	0.000
ENSDART00000163469.2	923	673.000	0.000000	0.000
ENSDART00000152336.2	623	373.000	3.226978	14.063
ENSDART00000150152.3	1803	1553.000	33.729672	612.005
ENSDART00000186432.1	1712	1462.000	148.755816	2540.932
ENSDART00000155840.3	2998	2748.000	0.000000	0.000
ENSDART00000110003.4	2016	1766.000	0.048466	1.000
ENSDART00000192955.1	3008	2758.000	0.000000	0.000
ENSDART00000100546.6	1546	1296.000	0.858552	13.000
ENSDART00000112405.5	916	666.000	0.000000	0.000
ENSDART00000104111.5	2122	1872.000	1.194388	26.123
ENSDART00000155655.2	1541	1271.000	1.877280	27.877
ENSDART00000159958.2	530	280.000	0.000000	0.000
ENSDART00000163878.2	1019	769.000	0.000000	0.000
ENSDART00000167948.2	2727	2477.000	0.069109	2.000
ENSDART00000143392.2	699	449.000	0.200913	1.054
ENSDART00000075519.6	3252	3002.000	8.637398	302.946
ENSDART00000171801.2	2151	1901.000	5.032289	111.768
ENSDART00000166411.2	1113	863.000	0.000000	0.000
ENSDART00000161452.2	598	348.000	0.000000	0.000
ENSDART00000169126.2	2402	2152.000	2.150279	54.064
ENSDART00000148294.4	6084	5834.000	0.000000	0.000
ENSDART00000133321.2	1697	1447.000	0.102411	1.731
ENSDART00000028247.7	2656	2406.000	5.594675	157.269
ENSDART00000024208.7	833	583.000	50.062688	341.000
ENSDART00000059753.4	3022	2772.000	6.731186	218.000
ENSDART00000132941.2	855	605.000	0.487655	3.447
ENSDART00000109735.4	789	539.000	1.516980	9.553
ENSDART00000037850.8	4489	4239.000	6.643038	329.004
ENSDART00000160034.2	759	509.000	0.000000	0.000
ENSDART00000129392.3	975	725.000	0.472226	4.000
ENSDART00000011922.9	2565	2315.000	6.314568	170.792
ENSDART00000162818.2	1479	1229.000	0.293090	4.208
ENSDART00000075708.7	2015	1765.000	0.000000	0.000
ENSDART00000140966.2	1249	999.000	0.000000	0.000
ENSDART00000135599.3	1461	1211.000	0.000000	0.000
ENSDART00000139684.4	3346	3096.000	13.876338	501.935
ENSDART00000142312.4	918	668.000	0.000000	0.000
ENSDART00000083656.5	4204	3954.000	1.951649	90.159
ENSDART00000154148.2	1620	1370.000	0.143698	2.300
ENSDART00000193098.1	1161	911.000	0.723430	7.700
ENSDART00000145366.2	3469	3219.000	0.000000	0.000
ENSDART00000111659.4	8121	7871.000	0.151636	13.944
ENSDART00000089133.6	2902	2652.000	0.000000	0.000
ENSDART00000143097.2	2692	2442.000	1.064873	30.382
ENSDART00000101575.5	1017	767.000	1.227512	11.000
ENSDART00000163454.2	1263	1013.000	0.000000	0.000
ENSDART00000161919.2	1525	1275.000	0.513424	7.648
ENSDART00000133203.2	589	339.000	0.000000	0.000
ENSDART00000163100.2	365	115.000	0.000000	0.000
ENSDART00000185863.1	2763	2513.000	0.000000	0.000
ENSDART00000166651.2	2820	2570.000	0.000000	0.000
ENSDART00000089408.6	2383	2133.000	3.157520	78.688
ENSDART00000186091.1	1493	1243.000	0.000000	0.000
ENSDART00000139549.2	708	458.000	0.000000	0.000
ENSDART00000180331.1	1641	1391.000	0.000000	0.000
ENSDART00000136611.2	736	486.000	0.897378	5.095
ENSDART00000148650.2	439	189.000	0.000000	0.000
ENSDART00000148661.3	6425	6175.000	2.710509	195.551
ENSDART00000050682.8	2511	2261.000	0.000000	0.000
ENSDART00000142366.3	1984	1734.000	0.000000	0.000
ENSDART00000189763.1	4664	4414.000	0.083452	4.304
ENSDART00000113498.4	4060	3810.000	0.000000	0.000
ENSDART00000175525.2	3872	3622.000	0.229133	9.696
ENSDART00000172015.2	1798	1548.000	12.509706	226.251
ENSDART00000122493.3	444	194.000	0.000000	0.000
ENSDART00000148930.2	3031	2781.000	0.061554	2.000
ENSDART00000047931.6	1889	1639.000	0.000000	0.000
ENSDART00000145544.2	1569	1319.000	0.000000	0.000
ENSDART00000114502.4	1319	1069.000	0.000000	0.000
ENSDART00000163418.2	638	388.000	1.881246	8.528
ENSDART00000156905.3	6481	6231.000	1.524732	111.000
ENSDART00000154607.2	584	334.000	3.331388	13.000
ENSDART00000080661.5	2004	1754.000	0.000000	0.000
ENSDART00000136267.2	1209	959.000	0.000000	0.000
ENSDART00000190791.1	1272	1022.000	0.669989	8.000
ENSDART00000133447.3	1805	1555.000	22.732542	413.000
ENSDART00000104622.5	818	568.000	0.000000	0.000
ENSDART00000079848.4	1879	1629.000	9.586818	182.460
ENSDART00000192288.1	1836	1586.000	1.000551	18.540
ENSDART00000158289.2	5341	5091.000	4.831610	287.387
ENSDART00000172327.2	3257	3007.000	0.000000	0.000
ENSDART00000164504.2	1053	803.000	3.606237	33.833
ENSDART00000171997.2	3122	2872.000	0.152325	5.111
ENSDART00000051779.4	3011	2761.000	6.709538	216.437
ENSDART00000148159.2	734	484.000	0.000000	0.000
ENSDART00000127879.4	4077	3827.000	0.683552	30.563
ENSDART00000017562.7	3090	2840.000	0.301377	10.000
ENSDART00000143873.2	545	295.000	0.000000	0.000
ENSDART00000105175.4	2361	2111.000	0.000000	0.000
ENSDART00000171689.2	3083	2833.000	0.000000	0.000
ENSDART00000158598.2	4586	4336.000	0.236876	12.000
ENSDART00000133444.4	377	127.000	0.000000	0.000
ENSDART00000129745.3	1688	1438.000	3.081688	51.775
ENSDART00000151674.3	3753	3503.000	0.000000	0.000
ENSDART00000186730.1	3942	3692.000	0.000000	0.000
ENSDART00000092290.6	3887	3637.000	0.000000	0.000
ENSDART00000105176.4	665	415.000	365.208359	1770.763
ENSDART00000148731.2	551	301.000	0.636071	2.237
ENSDART00000151601.2	676	426.000	0.000000	0.000
ENSDART00000193570.1	675	425.000	0.402781	2.000
ENSDART00000145443.3	803	553.000	0.000000	0.000
ENSDART00000134917.3	427	177.000	0.000000	0.000
ENSDART00000083874.6	1408	1158.000	0.182994	2.476
ENSDART00000148239.3	2301	2051.000	1.118611	26.805
ENSDART00000144026.3	883	633.000	0.000000	0.000
ENSDART00000103201.5	1284	1034.000	0.000000	0.000
ENSDART00000126177.3	1470	1220.000	0.000000	0.000
ENSDART00000056679.8	2333	2083.000	0.493083	12.000
ENSDART00000137292.2	1189	939.000	5.697689	62.508
ENSDART00000098246.5	2307	2057.000	11.047766	265.510
ENSDART00000138292.2	792	542.000	0.000000	0.000
ENSDART00000186992.1	5837	5587.000	0.000000	0.000
ENSDART00000182533.1	5927	5677.000	0.234304	15.541
ENSDART00000057980.6	1622	1372.000	7.554709	121.100
ENSDART00000164776.2	3070	2820.000	2.755827	90.797
ENSDART00000185674.1	5851	5601.000	2.616408	171.215
ENSDART00000037670.5	1671	1421.000	3.192347	53.000
ENSDART00000169312.2	2636	2386.000	11.142914	310.628
ENSDART00000188115.1	3833	3583.000	0.367503	15.384
ENSDART00000078173.6	2586	2336.000	0.000000	0.000
ENSDART00000140153.3	1010	760.000	0.000000	0.000
ENSDART00000111671.3	1641	1391.000	0.615320	10.000
ENSDART00000129967.3	1876	1626.000	12.425158	236.045
ENSDART00000185470.1	1416	1166.000	0.290347	3.955
ENSDART00000088817.7	2624	2374.000	0.000000	0.000
ENSDART00000163801.2	2253	2003.000	0.042731	1.000
ENSDART00000137804.2	715	465.000	0.000000	0.000
ENSDART00000134950.3	1282	1032.000	3.558151	42.902
ENSDART00000129653.4	1330	1080.000	0.000000	0.000
ENSDART00000078567.5	1398	1148.000	4.114061	55.180
ENSDART00000165166.2	885	635.000	0.000000	0.000
ENSDART00000100931.4	1360	1110.000	0.302102	3.918
ENSDART00000158151.3	2056	1806.000	0.000000	0.000
ENSDART00000065644.4	969	719.000	0.000000	0.000
ENSDART00000067211.5	1531	1281.000	0.000000	0.000
ENSDART00000020376.8	2558	2308.000	0.074169	2.000
ENSDART00000133704.3	2757	2507.000	0.000000	0.000
ENSDART00000144688.3	2458	2208.000	1.201686	31.000
ENSDART00000106260.5	921	671.000	0.000000	0.000
ENSDART00000127568.3	2863	2613.000	0.000000	0.000
ENSDART00000137009.2	4003	3753.000	0.296478	13.000
ENSDART00000129210.4	4510	4260.000	17.861313	888.985
ENSDART00000100222.5	2388	2138.000	0.319050	7.970
ENSDART00000140615.2	698	448.000	0.390690	2.045
ENSDART00000169116.2	2580	2330.000	0.000000	0.000
ENSDART00000191624.1	1623	1373.000	0.062339	1.000
ENSDART00000187446.1	999	749.000	0.000000	0.000
ENSDART00000139168.2	506	256.000	0.561539	1.680
ENSDART00000147451.3	4338	4088.000	4.278746	204.362
ENSDART00000013343.8	2258	2008.000	2.641002	61.959
ENSDART00000114649.4	1528	1278.000	0.068174	1.018
ENSDART00000063783.5	2694	2444.000	1.050627	30.000
ENSDART00000152392.3	2181	1931.000	0.663417	14.967
ENSDART00000152411.3	3418	3168.000	0.812866	30.087
ENSDART00000059143.6	3430	3180.000	0.866441	32.191
ENSDART00000183637.1	1994	1744.000	1.892643	38.564
ENSDART00000154770.2	491	241.000	0.000000	0.000
ENSDART00000035531.5	2164	1914.000	4.695434	105.000
ENSDART00000138552.3	258	22.871	3.742648	1.000
ENSDART00000145863.3	6552	6302.000	0.019030	1.401
ENSDART00000087566.6	7723	7473.000	0.636793	55.599
ENSDART00000164733.2	879	629.000	0.000000	0.000
ENSDART00000167449.2	2837	2587.000	1.037526	31.359
ENSDART00000165156.2	2803	2553.000	7.631806	227.641
ENSDART00000067392.4	1177	927.000	4.431899	48.000
ENSDART00000115089.4	2331	2081.000	0.411298	10.000
ENSDART00000141645.2	234	14.754	0.000000	0.000
ENSDART00000138981.3	1224	974.000	0.000000	0.000
ENSDART00000145446.2	1150	900.000	2.282428	24.000
ENSDART00000063625.6	5189	4939.000	17.947543	1035.656
ENSDART00000109029.4	2068	1818.000	0.282479	6.000
ENSDART00000182278.1	2078	1828.000	0.000000	0.000
ENSDART00000132004.2	1148	898.000	0.000000	0.000
ENSDART00000144443.3	1145	895.000	0.000000	0.000
ENSDART00000133796.3	1126	876.000	0.000000	0.000
ENSDART00000134424.3	879	629.000	0.000000	0.000
ENSDART00000138332.3	1202	952.000	0.000000	0.000
ENSDART00000141310.3	1171	921.000	0.000000	0.000
ENSDART00000139782.3	1190	940.000	0.000000	0.000
ENSDART00000134330.3	1221	971.000	0.000000	0.000
ENSDART00000132064.2	323	73.133	0.000000	0.000
ENSDART00000076998.6	3050	2800.000	0.229710	7.515
ENSDART00000160944.2	4246	3996.000	0.000000	0.000
ENSDART00000076992.6	4201	3951.000	0.256638	11.847
ENSDART00000160921.2	4267	4017.000	0.000000	0.000
ENSDART00000143791.2	206	9.634	0.000000	0.000
ENSDART00000148178.2	925	675.000	0.166879	1.316
ENSDART00000112381.4	1797	1547.000	0.591111	10.684
ENSDART00000099359.3	1301	1051.000	0.244313	3.000
ENSDART00000103270.3	2023	1773.000	0.434472	9.000
ENSDART00000057986.7	4404	4154.000	9.789154	475.098
ENSDART00000139808.2	533	283.000	0.000000	0.000
ENSDART00000143301.3	1537	1287.000	0.000000	0.000
ENSDART00000017436.9	1438	1188.000	0.000000	0.000
ENSDART00000141729.2	571	321.000	0.000000	0.000
ENSDART00000128888.3	1639	1389.000	4.744788	77.000
ENSDART00000012571.9	1824	1574.000	7.922947	145.701
ENSDART00000145200.2	562	312.000	0.000000	0.000
ENSDART00000163452.2	1935	1685.000	0.109125	2.148
ENSDART00000146544.2	875	625.000	5.340881	39.000
ENSDART00000156504.2	1055	805.000	0.000000	0.000
ENSDART00000075730.7	3317	3067.000	4.360036	156.234
ENSDART00000075726.5	2085	1835.000	0.000000	0.000
ENSDART00000138634.3	6192	5942.000	9.622151	668.000
ENSDART00000044499.5	456	206.000	0.000000	0.000
ENSDART00000066578.6	1499	1249.000	0.000000	0.000
ENSDART00000153371.2	532	282.000	0.000000	0.000
ENSDART00000168241.2	1568	1318.000	167.405294	2577.842
ENSDART00000143517.2	458	208.000	0.000000	0.000
ENSDART00000137746.3	5140	4890.000	0.192536	11.000
ENSDART00000178841.2	2827	2577.000	0.000000	0.000
ENSDART00000187743.1	3085	2835.000	0.000000	0.000
ENSDART00000063825.6	1454	1204.000	1.350689	19.000
ENSDART00000024555.7	6039	5789.000	1.459655	98.725
ENSDART00000189497.1	6267	6017.000	0.231828	16.297
ENSDART00000135441.3	892	642.000	0.740582	5.555
ENSDART00000147093.2	804	554.000	0.000000	0.000
ENSDART00000023453.9	2074	1824.000	1.166967	24.869
ENSDART00000125821.3	2105	1855.000	5.471194	118.576
ENSDART00000140761.3	1021	771.000	3.693400	33.270
ENSDART00000133752.2	529	279.000	0.000000	0.000
ENSDART00000193517.1	4498	4248.000	0.173509	8.612
ENSDART00000133110.4	3035	2785.000	0.244639	7.960
ENSDART00000114966.4	2609	2359.000	0.000000	0.000
ENSDART00000176660.2	2244	1994.000	0.000000	0.000
ENSDART00000154765.2	1581	1331.000	0.000000	0.000
ENSDART00000099355.5	1362	1112.000	0.346251	4.498
ENSDART00000142394.2	1714	1464.000	0.000000	0.000
ENSDART00000063781.6	1530	1280.000	0.200604	3.000
ENSDART00000134812.2	721	471.000	0.000000	0.000
ENSDART00000056081.4	4584	4334.000	0.962046	48.714
ENSDART00000140379.3	2625	2375.000	0.000000	0.000
ENSDART00000142830.3	2679	2429.000	0.000000	0.000
ENSDART00000137175.2	887	637.000	0.000000	0.000
ENSDART00000191042.1	6222	5972.000	0.000000	0.000
ENSDART00000184714.1	6276	6026.000	0.000000	0.000
ENSDART00000186931.1	5994	5744.000	0.000000	0.000
ENSDART00000027022.8	5991	5741.000	0.000000	0.000
ENSDART00000056080.6	6069	5819.000	0.000000	0.000
ENSDART00000180782.1	6188	5938.000	0.000000	0.000
ENSDART00000193157.1	5672	5422.000	0.130408	8.261
ENSDART00000015154.6	3485	3235.000	4.916789	185.835
ENSDART00000142640.2	754	504.000	0.367668	2.165
ENSDART00000157391.2	2009	1759.000	0.000000	0.000
ENSDART00000127476.3	2144	1894.000	8.675069	191.966
ENSDART00000190217.1	2266	2016.000	0.935468	22.034
ENSDART00000135008.3	1890	1640.000	1.089848	20.882
ENSDART00000142885.3	732	482.000	0.000000	0.000
ENSDART00000076528.5	1363	1113.000	0.000000	0.000
ENSDART00000159038.2	426	176.000	0.000000	0.000
ENSDART00000158166.2	881	631.000	0.000000	0.000
ENSDART00000079001.5	1154	904.000	3.845593	40.617
ENSDART00000162729.2	816	566.000	0.000000	0.000
ENSDART00000178599.2	2707	2457.000	1.267438	36.383
ENSDART00000150307.2	1236	986.000	0.000000	0.000
ENSDART00000144807.3	7392	7142.000	3.019241	251.935
ENSDART00000143725.2	684	434.000	0.213221	1.081
ENSDART00000088040.6	5925	5675.000	0.000000	0.000
ENSDART00000191057.1	5817	5567.000	0.000000	0.000
ENSDART00000044371.8	3513	3263.000	2.491924	95.000
ENSDART00000134912.3	920	670.000	0.000000	0.000
ENSDART00000132039.2	675	425.000	0.000000	0.000
ENSDART00000190722.1	6371	6121.000	0.000000	0.000
ENSDART00000113036.3	1539	1289.000	1.261621	19.000
ENSDART00000153133.2	281	36.032	0.000000	0.000
ENSDART00000153296.3	3466	3216.000	1.656762	62.251
ENSDART00000056919.8	2353	2103.000	0.000000	0.000
ENSDART00000159036.2	2723	2473.000	0.000000	0.000
ENSDART00000015884.9	2589	2339.000	2.268767	62.000
ENSDART00000063492.7	6093	5843.000	2.651374	181.000
ENSDART00000181870.1	6403	6153.000	0.000000	0.000
ENSDART00000139657.2	837	587.000	0.577113	3.958
ENSDART00000131288.2	1291	1041.000	1.072318	13.042
ENSDART00000002787.10	1908	1658.000	0.612128	11.858
ENSDART00000158230.2	859	609.000	0.421631	3.000
ENSDART00000149171.3	725	475.000	49.913095	277.000
ENSDART00000062895.6	596	346.000	0.000000	0.000
ENSDART00000056074.6	2673	2423.000	3.143873	89.000
ENSDART00000168144.2	385	135.000	0.000000	0.000
ENSDART00000135706.3	3192	2942.000	1.629197	56.000
ENSDART00000151508.2	464	214.000	0.399958	1.000
ENSDART00000136116.2	406	156.000	0.000000	0.000
ENSDART00000133438.2	655	405.000	0.269566	1.276
ENSDART00000062359.5	1246	996.000	4.273061	49.724
ENSDART00000062736.6	2349	2099.000	3.833044	94.000
ENSDART00000148868.2	576	326.000	0.000000	0.000
ENSDART00000007482.9	3406	3156.000	2.495050	92.000
ENSDART00000140102.2	727	477.000	0.000000	0.000
ENSDART00000078694.4	1918	1668.000	7.161121	139.556
ENSDART00000144180.2	927	677.000	0.941113	7.444
ENSDART00000146947.2	910	660.000	2.074934	16.000
ENSDART00000153626.2	2612	2362.000	0.480175	13.251
ENSDART00000063100.6	2498	2248.000	7.343624	192.876
ENSDART00000147483.3	3518	3268.000	0.000000	0.000
ENSDART00000056869.7	1293	1043.000	0.000000	0.000
ENSDART00000159072.2	1413	1163.000	0.073595	1.000
ENSDART00000136569.2	872	622.000	0.000000	0.000
ENSDART00000133405.3	1253	1003.000	1.728234	20.252
ENSDART00000136080.2	823	573.000	0.000000	0.000
ENSDART00000131490.2	850	600.000	0.841565	5.899
ENSDART00000186315.1	1374	1124.000	1.070460	14.058
ENSDART00000085165.4	2796	2546.000	0.000000	0.000
ENSDART00000138494.2	387	137.000	0.000000	0.000
ENSDART00000032275.9	1869	1619.000	13.005187	246.000
ENSDART00000191807.1	1163	913.000	0.000000	0.000
ENSDART00000023851.10	8371	8121.000	0.715464	67.884
ENSDART00000156621.2	8249	7999.000	0.738315	69.000
ENSDART00000182609.1	6198	5948.000	0.000000	0.000
ENSDART00000040410.7	1470	1220.000	0.000000	0.000
ENSDART00000151569.2	669	419.000	0.000000	0.000
ENSDART00000132170.3	704	454.000	0.000000	0.000
ENSDART00000137198.2	468	218.000	0.000000	0.000
ENSDART00000028406.10	5039	4789.000	2.879853	161.134
ENSDART00000169687.2	2280	2030.000	0.000000	0.000
ENSDART00000166782.2	2888	2638.000	0.125438	3.866
ENSDART00000154968.3	1659	1409.000	0.250460	4.123
ENSDART00000137946.2	639	389.000	1.076744	4.894
ENSDART00000128285.3	757	507.000	0.000000	0.000
ENSDART00000148304.2	3684	3434.000	0.548341	22.000
ENSDART00000151090.4	1610	1360.000	0.000000	0.000
ENSDART00000110777.5	988	738.000	81.302862	701.026
ENSDART00000153377.3	804	554.000	0.463489	3.000
ENSDART00000153013.3	661	411.000	0.000000	0.000
ENSDART00000042704.7	1042	792.000	9.584342	88.687
ENSDART00000153217.3	661	411.000	2.665800	12.801
ENSDART00000145230.3	830	580.000	0.000000	0.000
ENSDART00000018735.9	2603	2353.000	5.186723	142.589
ENSDART00000181969.1	816	566.000	0.000000	0.000
ENSDART00000187516.1	1694	1444.000	10.811149	182.394
ENSDART00000143218.3	7238	6988.000	0.737767	60.234
ENSDART00000187478.1	6162	5912.000	0.000000	0.000
ENSDART00000189194.1	6153	5903.000	0.000000	0.000
ENSDART00000060259.4	1509	1259.000	0.000000	0.000
ENSDART00000111146.4	5416	5166.000	0.265090	16.000
ENSDART00000182232.1	1344	1094.000	0.000000	0.000
ENSDART00000135063.3	1008	758.000	0.000000	0.000
ENSDART00000085821.6	1332	1082.000	0.000000	0.000
ENSDART00000173350.2	701	451.000	0.000000	0.000
ENSDART00000016728.9	1286	1036.000	10.514895	127.273
ENSDART00000058383.5	1113	863.000	28.464230	287.000
ENSDART00000143822.2	1943	1693.000	0.000000	0.000
ENSDART00000102455.6	2769	2519.000	0.000000	0.000
ENSDART00000139871.2	3056	2806.000	2.531738	83.000
ENSDART00000144654.2	710	460.000	0.000000	0.000
ENSDART00000123562.5	3072	2822.000	0.785525	25.899
ENSDART00000046157.7	1577	1327.000	2.134982	33.101
ENSDART00000150961.3	2591	2341.000	0.000000	0.000
ENSDART00000151108.2	521	271.000	0.973909	3.084
ENSDART00000013581.7	2558	2308.000	0.775674	20.916
ENSDART00000153994.2	2387	2137.000	0.000000	0.000
ENSDART00000156187.2	830	580.000	0.295142	2.000
ENSDART00000062898.6	2325	2075.000	6.022310	146.000
ENSDART00000161241.2	1374	1124.000	0.000000	0.000
ENSDART00000132744.2	1886	1636.000	3.609891	69.000
ENSDART00000143000.4	3450	3200.000	0.081925	3.063
ENSDART00000134534.2	1108	858.000	0.000000	0.000
ENSDART00000190156.1	1903	1653.000	0.138531	2.675
ENSDART00000074514.4	1180	930.000	2.484901	27.000
ENSDART00000144844.2	796	546.000	0.000000	0.000
ENSDART00000162174.2	3510	3260.000	0.710653	27.067
ENSDART00000167459.2	2724	2474.000	0.000000	0.000
ENSDART00000130338.4	4090	3840.000	0.735299	32.989
ENSDART00000143333.2	525	275.000	0.000000	0.000
ENSDART00000187413.1	1871	1621.000	0.000000	0.000
ENSDART00000015761.10	1903	1653.000	0.000000	0.000
ENSDART00000142930.2	825	575.000	0.409485	2.751
ENSDART00000123343.4	1999	1749.000	1.039869	21.249
ENSDART00000144303.2	1087	837.000	13.395970	131.000
ENSDART00000166544.2	918	668.000	0.000000	0.000
ENSDART00000172021.2	1305	1055.000	18.821918	232.000
ENSDART00000146990.2	14397	14147.000	2.156895	356.505
ENSDART00000006657.11	7614	7364.000	0.000000	0.000
ENSDART00000051515.5	1929	1679.000	6.729016	132.000
ENSDART00000143859.2	420	170.000	0.000000	0.000
ENSDART00000136517.2	552	302.000	0.000000	0.000
ENSDART00000134381.2	3931	3681.000	0.000000	0.000
ENSDART00000191408.1	4088	3838.000	0.468320	21.000
ENSDART00000109906.3	1055	805.000	0.124131	1.167
ENSDART00000079558.7	2738	2471.000	1.513239	43.687
ENSDART00000159441.3	2939	2689.000	0.388070	12.192
ENSDART00000108972.4	589	339.000	6.204267	24.573
ENSDART00000131524.2	3493	3243.000	0.026705	1.012
ENSDART00000151298.3	2770	2520.000	2.853035	84.000
ENSDART00000051724.7	1782	1532.000	0.000000	0.000
ENSDART00000050379.9	4852	4602.000	1.884260	101.312
ENSDART00000155510.2	264	25.725	0.000000	0.000
ENSDART00000155482.2	1045	795.000	0.000000	0.000
ENSDART00000171322.2	3457	3207.000	0.000000	0.000
ENSDART00000067327.6	2172	1922.000	0.000000	0.000
ENSDART00000193629.1	1946	1696.000	0.353265	7.000
ENSDART00000158406.2	3956	3706.000	0.082401	3.568
ENSDART00000182442.1	2678	2428.000	0.000000	0.000
ENSDART00000190144.1	2660	2410.000	0.000000	0.000
ENSDART00000165415.2	2353	2103.000	0.000000	0.000
ENSDART00000185934.1	2702	2452.000	0.000000	0.000
ENSDART00000182457.1	2774	2524.000	0.000000	0.000
ENSDART00000191017.1	3304	3054.000	0.680134	24.268
ENSDART00000132876.3	3321	3071.000	0.000000	0.000
ENSDART00000167771.2	5859	5609.000	0.490515	32.145
ENSDART00000157637.2	909	659.000	11.895160	91.586
ENSDART00000060990.5	1181	931.000	91.145213	991.414
ENSDART00000139064.3	2116	1866.000	25.527822	556.541
ENSDART00000053426.7	2749	2499.000	78.608828	2295.140
ENSDART00000153678.2	816	566.000	0.501875	3.319
ENSDART00000019976.7	1641	1391.000	2.215153	36.000
ENSDART00000011497.8	1639	1389.000	107.683817	1747.529
ENSDART00000179680.1	2397	2147.000	2.291113	57.471
ENSDART00000099846.4	2320	2070.000	0.000000	0.000
ENSDART00000081043.7	3142	2892.000	0.414341	14.000
ENSDART00000154870.2	439	189.000	0.000000	0.000
ENSDART00000156407.3	1689	1439.000	0.000000	0.000
ENSDART00000154072.2	1009	759.000	0.338305	3.000
ENSDART00000168480.2	634	384.000	1178.500984	5287.286
ENSDART00000169997.2	3545	3295.000	0.174507	6.718
ENSDART00000186473.1	2895	2645.000	0.000000	0.000
ENSDART00000162367.2	17220	16970.000	0.251044	49.774
ENSDART00000180598.1	291	43.643	8.287713	4.226
ENSDART00000155574.2	1934	1684.000	2.142464	42.153
ENSDART00000136784.2	751	501.000	10.250425	60.000
ENSDART00000139127.2	802	552.000	0.000000	0.000
ENSDART00000063089.7	1258	1008.000	0.339647	4.000
ENSDART00000083350.4	4119	3869.000	0.000000	0.000
ENSDART00000054653.5	2666	2416.000	0.000000	0.000
ENSDART00000145067.2	976	726.000	0.160274	1.359
ENSDART00000190693.1	2549	2299.000	0.805670	21.641
ENSDART00000024207.10	5470	5220.000	2.754558	167.994
ENSDART00000173916.2	386	136.000	0.000000	0.000
ENSDART00000141254.2	774	524.000	0.000000	0.000
ENSDART00000145787.2	295	46.972	0.000000	0.000
ENSDART00000052222.9	3997	3747.000	0.000000	0.000
ENSDART00000100102.6	1523	1273.000	0.672357	10.000
ENSDART00000171666.2	749	499.000	3.215439	18.746
ENSDART00000017852.6	2140	1890.000	4.205264	92.860
ENSDART00000168037.2	1761	1511.000	0.150367	2.655
ENSDART00000055566.6	1793	1543.000	0.174976	3.154
ENSDART00000140116.2	749	499.000	1.860295	10.846
ENSDART00000169664.2	3534	3284.000	0.252370	9.683
ENSDART00000161219.2	657	407.000	0.000000	0.000
ENSDART00000151838.3	981	731.000	0.000000	0.000
ENSDART00000052108.8	884	634.000	0.000000	0.000
ENSDART00000074497.5	1394	1144.000	1.047443	14.000
ENSDART00000133537.3	1875	1625.000	1.211443	23.000
ENSDART00000116455.4	1197	947.000	0.000000	0.000
ENSDART00000173726.2	5411	5161.000	2.553967	154.000
ENSDART00000173997.2	768	518.000	0.000000	0.000
ENSDART00000111862.3	1860	1610.000	3.561767	66.998
ENSDART00000137178.2	3276	3026.000	4.497348	159.000
ENSDART00000152318.2	2329	2079.000	0.000000	0.000
ENSDART00000152151.2	539	289.000	0.000000	0.000
ENSDART00000174846.2	1782	1532.000	0.000000	0.000
ENSDART00000065183.4	1873	1623.000	3.164179	60.000
ENSDART00000139469.2	501	251.000	0.000000	0.000
ENSDART00000040292.6	2576	2326.000	12.695147	345.000
ENSDART00000153029.2	687	437.000	0.000000	0.000
ENSDART00000137665.3	2364	2114.000	4.534625	112.000
ENSDART00000076238.5	2291	2041.000	0.718299	17.129
ENSDART00000179483.2	2295	2045.000	0.000000	0.000
ENSDART00000039878.6	1574	1324.000	11.506953	178.000
ENSDART00000131571.2	883	633.000	0.000000	0.000
ENSDART00000073439.5	2868	2618.000	2.571066	78.642
ENSDART00000148609.2	423	173.000	1.676695	3.389
ENSDART00000158287.2	3956	3706.000	0.000000	0.000
ENSDART00000161772.2	823	573.000	0.448485	3.002
ENSDART00000163626.2	394	144.000	0.000000	0.000
ENSDART00000169444.2	3069	2819.000	0.132110	4.351
ENSDART00000038942.6	4010	3760.000	2.571411	112.962
ENSDART00000193204.1	3682	3432.000	0.025895	1.038
ENSDART00000144894.3	3240	2990.000	0.000000	0.000
ENSDART00000123745.3	1065	803.000	0.000000	0.000
ENSDART00000090487.6	543	293.000	0.000000	0.000
ENSDART00000154646.3	6099	5849.000	0.000000	0.000
ENSDART00000179739.1	8016	7766.000	0.143276	13.000
ENSDART00000022236.9	2987	2737.000	4.251958	135.968
ENSDART00000165187.2	881	631.000	0.682815	5.034
ENSDART00000121743.3	1084	834.000	0.000000	0.000
ENSDART00000158233.2	904	654.000	0.257310	1.966
ENSDART00000124326.4	3554	3304.000	3.783952	146.069
ENSDART00000020253.6	2859	2609.000	0.000000	0.000
ENSDART00000029386.7	3463	3213.000	8.202975	307.931
ENSDART00000047902.8	2757	2507.000	20.313791	595.000
ENSDART00000131639.2	790	540.000	0.000000	0.000
ENSDART00000078459.5	826	576.000	1.634551	11.000
ENSDART00000132440.2	459	209.000	0.409527	1.000
ENSDART00000173513.2	6002	5752.000	0.252964	17.000
ENSDART00000052397.5	1932	1682.000	0.000000	0.000
ENSDART00000162064.2	783	533.000	0.000000	0.000
ENSDART00000173679.2	17195	16945.000	0.624973	123.730
ENSDART00000173717.2	324	74.118	0.000000	0.000
ENSDART00000173482.2	553	303.000	0.000000	0.000
ENSDART00000089211.6	2856	2606.000	0.104669	3.187
ENSDART00000190881.1	2922	2672.000	0.000000	0.000
ENSDART00000145126.3	1009	759.000	0.000000	0.000
ENSDART00000027782.10	3491	3241.000	2.904972	110.000
ENSDART00000132437.2	784	534.000	0.000000	0.000
ENSDART00000163649.2	1452	1202.000	0.000000	0.000
ENSDART00000134777.2	707	457.000	0.000000	0.000
ENSDART00000097935.4	807	557.000	0.153664	1.000
ENSDART00000124770.3	5298	5048.000	6.974979	411.371
ENSDART00000152480.2	786	536.000	5.429283	34.000
ENSDART00000140706.2	2038	1788.000	0.000000	0.000
ENSDART00000189921.1	2618	2368.000	0.362877	10.040
ENSDART00000054238.5	2844	2594.000	0.164979	5.000
ENSDART00000061679.7	2152	1902.000	3.992530	88.722
ENSDART00000190744.1	3671	3421.000	0.257154	10.278
ENSDART00000164615.2	3349	3099.000	0.629389	22.788
ENSDART00000127669.4	3561	3311.000	0.491160	19.000
ENSDART00000143827.3	1086	836.000	4.027616	39.339
ENSDART00000025013.9	1595	1345.000	2.649659	41.637
ENSDART00000056254.5	2299	2049.000	0.041772	1.000
ENSDART00000167886.2	3251	3001.000	0.000000	0.000
ENSDART00000164649.2	3993	3743.000	0.068601	3.000
ENSDART00000168252.2	2011	1761.000	0.597977	12.303
ENSDART00000168359.2	629	379.000	0.000000	0.000
ENSDART00000154947.2	5097	4847.000	1.065578	60.343
ENSDART00000111018.5	7324	7074.000	1.042745	86.182
ENSDART00000010615.6	1316	1066.000	4.576632	57.000
ENSDART00000113193.3	657	407.000	0.000000	0.000
ENSDART00000123354.3	2784	2534.000	3.073712	91.000
ENSDART00000162383.2	1730	1480.000	3.296412	57.000
ENSDART00000079012.6	1819	1569.000	0.380380	6.973
ENSDART00000017488.8	1248	998.000	0.000000	0.000
ENSDART00000149733.2	833	583.000	0.000000	0.000
ENSDART00000061786.6	2070	1820.000	0.000000	0.000
ENSDART00000141478.3	655	405.000	0.000000	0.000
ENSDART00000112209.3	2325	2075.000	3.382393	82.000
ENSDART00000173932.2	5924	5674.000	0.935256	62.000
ENSDART00000043660.8	2977	2727.000	17.890318	570.000
ENSDART00000144099.2	492	242.000	0.000000	0.000
ENSDART00000010932.5	2566	2316.000	1.844290	49.904
ENSDART00000164112.2	4934	4684.000	2.391842	130.894
ENSDART00000138348.3	1141	891.000	0.000000	0.000
ENSDART00000132196.2	1135	885.000	0.165029	1.706
ENSDART00000160703.2	1328	1078.000	0.000000	0.000
ENSDART00000162486.2	1979	1729.000	1.013635	20.476
ENSDART00000149380.2	1089	839.000	0.000000	0.000
ENSDART00000148989.2	732	482.000	0.394301	2.220
ENSDART00000021878.9	1898	1648.000	1.002288	19.298
ENSDART00000151091.2	503	253.000	0.000000	0.000
ENSDART00000078149.5	1630	1380.000	0.124045	2.000
ENSDART00000085779.5	1784	1534.000	0.000000	0.000
ENSDART00000127237.3	1688	1438.000	0.000000	0.000
ENSDART00000141902.2	979	729.000	0.352227	3.000
ENSDART00000131735.2	633	383.000	0.000000	0.000
ENSDART00000138641.3	5174	4924.000	2.376756	136.733
ENSDART00000180610.1	1365	1115.000	0.736939	9.600
ENSDART00000005145.6	1725	1475.000	0.812390	14.000
ENSDART00000138567.3	5611	5361.000	0.238335	14.928
ENSDART00000144601.2	754	504.000	0.000000	0.000
ENSDART00000148158.2	767	517.000	0.000000	0.000
ENSDART00000132845.3	5449	5199.000	1.546408	93.932
ENSDART00000168440.2	1475	1225.000	0.000000	0.000
ENSDART00000131203.3	5481	5231.000	0.000000	0.000
ENSDART00000152565.2	1083	833.000	0.000000	0.000
ENSDART00000109141.4	930	680.000	0.000000	0.000
ENSDART00000137214.3	1385	1135.000	1.728345	22.919
ENSDART00000085693.7	1652	1402.000	0.132731	2.174
ENSDART00000067324.6	5269	5019.000	0.000000	0.000
ENSDART00000184982.1	5482	5232.000	2.479474	151.565
ENSDART00000056996.5	1976	1726.000	4.413443	89.000
ENSDART00000130641.3	4282	4032.000	1.337360	63.000
ENSDART00000189455.1	1149	899.000	0.000000	0.000
ENSDART00000005676.6	1784	1534.000	0.888815	15.930
ENSDART00000127937.3	992	742.000	1.853736	16.070
ENSDART00000150899.2	6163	5913.000	0.000000	0.000
ENSDART00000129562.5	7559	7309.000	0.792923	67.711
ENSDART00000015095.8	1800	1550.000	0.000000	0.000
ENSDART00000152972.2	571	321.000	0.000000	0.000
ENSDART00000181873.1	422	172.000	0.000000	0.000
ENSDART00000092058.6	3240	2990.000	0.051110	1.785
ENSDART00000143336.2	742	492.000	0.000000	0.000
ENSDART00000182771.1	1051	801.000	0.000000	0.000
ENSDART00000109471.5	2918	2668.000	1.048311	32.677
ENSDART00000108861.4	2619	2369.000	1.167803	32.323
ENSDART00000056252.7	2303	2053.000	0.000000	0.000
ENSDART00000079930.6	2414	2164.000	57.842704	1462.438
ENSDART00000015251.9	3119	2869.000	11.686283	391.723
ENSDART00000164817.2	1125	875.000	4.385303	44.831
ENSDART00000136922.2	444	194.000	0.506983	1.149
ENSDART00000153380.2	557	307.000	0.000000	0.000
ENSDART00000144261.2	546	296.000	0.000000	0.000
ENSDART00000132248.3	10998	10748.000	1.790586	224.851
ENSDART00000162429.2	2891	2641.000	7.690276	237.291
ENSDART00000176535.2	723	473.000	0.779757	4.309
ENSDART00000185346.1	834	584.000	6.845986	46.711
ENSDART00000148805.3	3780	3530.000	0.000000	0.000
ENSDART00000149052.2	985	735.000	0.000000	0.000
ENSDART00000135032.2	3138	2888.000	0.978014	33.000
ENSDART00000170479.2	2485	2235.000	0.000000	0.000
ENSDART00000164337.2	1627	1377.000	0.415759	6.689
ENSDART00000158413.2	1907	1657.000	0.067730	1.311
ENSDART00000126414.4	3487	3237.000	0.000000	0.000
ENSDART00000141161.2	510	260.000	0.000000	0.000
ENSDART00000146197.2	653	403.000	0.000000	0.000
ENSDART00000104307.4	1528	1278.000	0.000000	0.000
ENSDART00000152016.3	515	265.000	0.000000	0.000
ENSDART00000134998.2	539	289.000	0.000000	0.000
ENSDART00000186930.1	6445	6195.000	0.426670	30.882
ENSDART00000193865.1	6472	6222.000	0.000000	0.000
ENSDART00000172721.3	6463	6213.000	0.000000	0.000
ENSDART00000185941.1	6037	5787.000	0.000000	0.000
ENSDART00000144824.2	3359	3109.000	0.000000	0.000
ENSDART00000150960.2	790	540.000	0.000000	0.000
ENSDART00000151062.2	713	463.000	0.000000	0.000
ENSDART00000091777.6	3122	2872.000	1.829662	61.394
ENSDART00000184812.1	3197	2947.000	0.133770	4.606
ENSDART00000150742.2	420	170.000	0.000000	0.000
ENSDART00000151518.3	718	468.000	0.000000	0.000
ENSDART00000142614.2	2506	2256.000	1.100240	29.000
ENSDART00000159152.2	2091	1841.000	0.000000	0.000
ENSDART00000156257.3	8103	7853.000	2.808464	257.677
ENSDART00000183858.1	5273	5023.000	0.000000	0.000
ENSDART00000086631.6	5357	5107.000	0.000000	0.000
ENSDART00000081765.6	1051	801.000	10.150146	94.990
ENSDART00000160247.2	1142	892.000	11.469571	119.532
ENSDART00000160776.2	477	227.000	0.000000	0.000
ENSDART00000162612.2	640	390.000	0.000000	0.000
ENSDART00000173019.2	151	5.225	0.000000	0.000
ENSDART00000147251.2	872	622.000	0.000000	0.000
ENSDART00000052584.7	5842	5592.000	0.000000	0.000
ENSDART00000140938.3	1351	1101.000	0.000000	0.000
ENSDART00000086664.5	964	714.000	0.000000	0.000
ENSDART00000083431.7	2325	2075.000	0.000000	0.000
ENSDART00000145375.5	3354	3104.000	7.527821	273.000
ENSDART00000148744.2	440	190.000	0.450479	1.000
ENSDART00000166543.2	2574	2324.000	0.000000	0.000
ENSDART00000055414.5	1705	1455.000	4.882513	83.000
ENSDART00000033970.7	15869	15619.000	1.324415	241.685
ENSDART00000145151.2	939	689.000	4.078850	32.834
ENSDART00000131914.2	766	516.000	0.000000	0.000
ENSDART00000156701.3	15519	15269.000	0.170863	30.481
ENSDART00000164692.3	739	489.000	0.000000	0.000
ENSDART00000171925.2	714	464.000	0.000000	0.000
ENSDART00000167713.2	3200	2950.000	2.375438	81.872
ENSDART00000036462.8	1383	1133.000	0.085364	1.130
ENSDART00000041942.8	3445	3195.000	3.166899	118.216
ENSDART00000143241.2	480	230.000	0.000000	0.000
ENSDART00000136807.3	1141	891.000	0.000000	0.000
ENSDART00000136126.2	1135	885.000	0.000000	0.000
ENSDART00000162573.2	1022	772.000	0.135425	1.221
ENSDART00000164449.2	496	246.000	0.000000	0.000
ENSDART00000170835.2	1707	1457.000	16.528580	281.363
ENSDART00000163760.2	896	646.000	12.112016	91.416
ENSDART00000140278.2	849	599.000	0.365940	2.561
ENSDART00000126736.3	725	475.000	0.180192	1.000
ENSDART00000139893.2	857	607.000	1.102049	7.816
ENSDART00000143200.2	3823	3573.000	0.000000	0.000
ENSDART00000122557.3	4328	4078.000	0.243958	11.623
ENSDART00000182838.1	3690	3440.000	0.000000	0.000
ENSDART00000146590.3	2758	2508.000	1.467470	43.000
ENSDART00000152035.2	896	646.000	0.000000	0.000
ENSDART00000146463.3	4308	4058.000	1.075688	51.000
ENSDART00000146415.2	1054	804.000	0.000000	0.000
ENSDART00000132418.2	848	598.000	0.000000	0.000
ENSDART00000189843.1	2130	1880.000	0.000000	0.000
ENSDART00000151157.2	2125	1875.000	0.136946	3.000
ENSDART00000148061.2	1590	1340.000	0.000000	0.000
ENSDART00000090427.5	2111	1861.000	0.045992	1.000
ENSDART00000146716.3	969	719.000	0.000000	0.000
ENSDART00000134155.2	963	713.000	0.000000	0.000
ENSDART00000042887.7	949	699.000	1.836718	15.000
ENSDART00000167803.2	923	673.000	2.441665	19.199
ENSDART00000051804.4	1558	1308.000	98.403612	1503.801
ENSDART00000016248.9	2018	1768.000	34.965528	722.261
ENSDART00000132271.2	732	482.000	0.000000	0.000
ENSDART00000131486.2	780	530.000	0.000000	0.000
ENSDART00000130242.4	1573	1323.000	4.195124	64.845
ENSDART00000133618.4	5535	5285.000	0.000000	0.000
ENSDART00000149059.2	815	565.000	0.000000	0.000
ENSDART00000148428.2	844	594.000	0.000000	0.000
ENSDART00000148541.3	5735	5485.000	0.234068	15.000
ENSDART00000088037.6	5535	5285.000	0.000000	0.000
ENSDART00000159834.2	5809	5559.000	0.000000	0.000
ENSDART00000078460.5	1997	1747.000	0.000000	0.000
ENSDART00000136945.3	969	719.000	0.000000	0.000
ENSDART00000133798.2	963	713.000	0.000000	0.000
ENSDART00000140298.2	1259	1009.000	0.169655	2.000
ENSDART00000061394.7	1522	1272.000	0.000000	0.000
ENSDART00000140275.2	429	179.000	0.000000	0.000
ENSDART00000164047.2	655	405.000	0.000000	0.000
ENSDART00000161695.2	1277	1027.000	0.000000	0.000
ENSDART00000163716.2	962	712.000	0.000000	0.000
ENSDART00000158820.2	2071	1821.000	0.094004	2.000
ENSDART00000189797.1	501	251.000	0.000000	0.000
ENSDART00000125531.4	2961	2711.000	0.000000	0.000
ENSDART00000030229.7	2328	2078.000	11.170734	271.206
ENSDART00000127275.3	690	440.000	0.000000	0.000
ENSDART00000130611.2	1554	1304.000	0.000000	0.000
ENSDART00000057159.8	2043	1793.000	0.047736	1.000
ENSDART00000111707.4	1670	1420.000	0.000000	0.000
ENSDART00000012835.9	1563	1313.000	0.000000	0.000
ENSDART00000147277.3	573	323.000	0.000000	0.000
ENSDART00000135219.2	515	265.000	25.331929	78.431
ENSDART00000190360.1	284	38.201	0.000000	0.000
ENSDART00000138982.2	959	709.000	0.276888	2.294
ENSDART00000134999.3	965	715.000	0.000000	0.000
ENSDART00000123450.3	2092	1842.000	0.000000	0.000
ENSDART00000183808.1	1932	1682.000	0.000000	0.000
ENSDART00000138220.2	709	459.000	0.000000	0.000
ENSDART00000123399.4	2620	2370.000	2.239091	62.000
ENSDART00000135511.4	5587	5337.000	0.000000	0.000
ENSDART00000089120.5	3637	3387.000	5.534231	219.000
ENSDART00000147110.3	1415	1165.000	2.865280	39.000
ENSDART00000166661.2	885	635.000	0.000000	0.000
ENSDART00000145283.3	969	719.000	0.000000	0.000
ENSDART00000139072.2	963	713.000	0.000000	0.000
ENSDART00000133457.3	1195	945.000	5.434352	60.000
ENSDART00000162005.2	2376	2126.000	23.151263	575.055
ENSDART00000103650.5	1612	1362.000	48.137109	766.000
ENSDART00000026383.3	1154	904.000	24.238173	256.000
ENSDART00000063817.7	816	566.000	129.936493	859.249
ENSDART00000035150.8	2413	2163.000	5.144168	130.000
ENSDART00000156606.3	1781	1531.000	2.180308	39.000
ENSDART00000063107.5	2018	1768.000	2.218447	45.825
ENSDART00000063128.4	1491	1241.000	0.000000	0.000
ENSDART00000103692.5	2654	2404.000	7.868395	221.000
ENSDART00000151184.2	903	653.000	0.000000	0.000
ENSDART00000131546.2	2917	2667.000	0.064185	2.000
ENSDART00000112331.4	4778	4528.000	0.000000	0.000
ENSDART00000180006.1	4706	4456.000	0.000000	0.000
ENSDART00000132515.2	523	273.000	0.000000	0.000
ENSDART00000126428.4	2766	2516.000	0.476262	14.000
ENSDART00000134619.2	741	491.000	0.000000	0.000
ENSDART00000170078.3	1683	1433.000	0.000000	0.000
ENSDART00000168140.2	371	121.000	0.000000	0.000
ENSDART00000112783.4	1637	1387.000	46.528947	754.000
ENSDART00000146749.2	807	557.000	0.444305	2.891
ENSDART00000040645.8	2194	1944.000	39.223485	890.870
ENSDART00000126432.3	747	497.000	0.756256	4.391
ENSDART00000177931.2	1444	1194.000	3.692799	51.515
ENSDART00000156428.3	5525	5275.000	1.020863	62.916
ENSDART00000154059.2	684	434.000	0.000000	0.000
ENSDART00000082294.6	1974	1724.000	0.054301	1.094
ENSDART00000193772.1	3783	3533.000	0.000000	0.000
ENSDART00000134819.3	2320	2070.000	0.702922	17.000
ENSDART00000074543.3	1269	1019.000	0.000000	0.000
ENSDART00000014774.10	875	625.000	48.478769	354.000
ENSDART00000142463.3	895	645.000	0.000000	0.000
ENSDART00000103649.5	1809	1559.000	0.000000	0.000
ENSDART00000154935.2	627	377.000	0.000000	0.000
ENSDART00000170525.2	831	581.000	0.000000	0.000
ENSDART00000162143.2	944	694.000	0.000000	0.000
ENSDART00000039438.8	1869	1619.000	6.343994	120.000
ENSDART00000130930.3	857	607.000	0.000000	0.000
ENSDART00000146786.2	701	451.000	0.000000	0.000
ENSDART00000163862.2	755	505.000	3.534998	20.857
ENSDART00000170556.2	4459	4209.000	1.141681	56.143
ENSDART00000163277.2	982	732.000	0.000000	0.000
ENSDART00000083040.5	1149	899.000	0.952069	10.000
ENSDART00000147871.3	939	689.000	0.000000	0.000
ENSDART00000135282.2	737	487.000	0.000000	0.000
ENSDART00000141327.2	696	446.000	0.000000	0.000
ENSDART00000135986.2	936	686.000	0.000000	0.000
ENSDART00000082251.7	1311	1061.000	0.000000	0.000
ENSDART00000130871.3	1414	1164.000	0.000000	0.000
ENSDART00000151127.3	1470	1220.000	0.000000	0.000
ENSDART00000000160.10	2292	2042.000	1.161293	27.706
ENSDART00000151575.2	651	401.000	0.000000	0.000
ENSDART00000151633.2	334	84.033	3.355374	3.294
ENSDART00000177021.2	1324	1074.000	0.000000	0.000
ENSDART00000062523.5	1335	1085.000	0.157772	2.000
ENSDART00000044214.6	1539	1289.000	0.796813	12.000
ENSDART00000173950.2	13915	13665.000	0.050108	8.000
ENSDART00000128014.3	13161	12911.000	0.000000	0.000
ENSDART00000135977.2	1189	939.000	0.364605	4.000
ENSDART00000164994.2	2721	2471.000	0.053118	1.534
ENSDART00000157411.2	4095	3845.000	0.255314	11.469
ENSDART00000080832.4	1231	981.000	3.715953	42.590
ENSDART00000143905.2	547	297.000	4.729030	16.410
ENSDART00000141795.2	872	622.000	0.412819	3.000
ENSDART00000155685.2	5604	5354.000	0.000000	0.000
ENSDART00000180473.1	3384	3134.000	0.000000	0.000
ENSDART00000189980.1	3416	3166.000	0.000000	0.000
ENSDART00000187321.1	7024	6774.000	0.731342	57.881
ENSDART00000020168.10	2035	1775.000	17.359311	360.000
ENSDART00000017375.9	2446	2196.000	0.000000	0.000
ENSDART00000156842.3	1938	1688.000	0.000000	0.000
ENSDART00000134047.3	1646	1396.000	1.629897	26.584
ENSDART00000063122.5	1715	1465.000	0.000000	0.000
ENSDART00000084135.6	940	690.000	0.000000	0.000
ENSDART00000026692.10	1974	1724.000	0.779652	15.704
ENSDART00000143785.2	583	333.000	0.000000	0.000
ENSDART00000101408.4	1247	997.000	1.802820	21.000
ENSDART00000092356.6	1823	1573.000	0.000000	0.000
ENSDART00000188404.1	4884	4634.000	0.172786	9.355
ENSDART00000181432.1	5241	4991.000	0.000000	0.000
ENSDART00000147737.2	542	292.000	0.000000	0.000
ENSDART00000078283.6	2984	2734.000	4.382863	140.000
ENSDART00000063108.5	1867	1617.000	12.159826	229.725
ENSDART00000037879.7	2381	2131.000	0.522142	13.000
ENSDART00000136018.2	1394	1144.000	3.217146	43.000
ENSDART00000098334.4	2374	2124.000	0.913136	22.660
ENSDART00000125326.3	2155	1905.000	1.546269	34.415
ENSDART00000134630.3	2906	2656.000	5.565308	172.699
ENSDART00000163762.2	919	669.000	0.000000	0.000
ENSDART00000170260.2	1365	1115.000	5.237310	68.227
ENSDART00000166841.2	695	445.000	0.000000	0.000
ENSDART00000161197.2	1319	1069.000	4.528715	56.562
ENSDART00000165434.2	759	509.000	0.000000	0.000
ENSDART00000166635.2	679	429.000	0.000000	0.000
ENSDART00000184017.1	3113	2863.000	1.351253	45.199
ENSDART00000153544.2	829	579.000	0.000000	0.000
ENSDART00000129621.3	768	518.000	0.000000	0.000
ENSDART00000100622.5	3233	2983.000	0.688631	24.000
ENSDART00000131756.2	618	368.000	0.000000	0.000
ENSDART00000131713.2	560	310.000	0.000000	0.000
ENSDART00000145259.3	813	563.000	0.000000	0.000
ENSDART00000142280.2	734	484.000	0.000000	0.000
ENSDART00000147892.2	401	151.000	11.966584	21.111
ENSDART00000003648.10	3058	2808.000	4.934547	161.889
ENSDART00000084432.6	648	398.000	0.215053	1.000
ENSDART00000024695.9	2241	1991.000	16.722711	389.000
ENSDART00000135844.3	810	560.000	0.000000	0.000
ENSDART00000146165.3	2209	1959.000	0.087382	2.000
ENSDART00000132075.3	855	605.000	0.000000	0.000
ENSDART00000155324.3	5027	4777.000	3.471949	193.776
ENSDART00000102245.5	2392	2142.000	0.000000	0.000
ENSDART00000154905.3	2943	2693.000	0.000000	0.000
ENSDART00000058514.6	1722	1472.000	0.000000	0.000
ENSDART00000115081.4	2358	2108.000	23.630084	581.979
ENSDART00000145167.3	932	682.000	2.763601	22.021
ENSDART00000135795.2	593	343.000	0.000000	0.000
ENSDART00000153390.2	4763	4513.000	2.351715	124.000
ENSDART00000133547.2	6219	5969.000	2.764039	192.760
ENSDART00000188906.1	9222	8972.000	0.000000	0.000
ENSDART00000086131.6	9132	8882.000	0.206583	21.438
ENSDART00000058384.6	1452	1202.000	288.673965	4054.000
ENSDART00000177134.2	1343	1093.000	0.000000	0.000
ENSDART00000139512.2	535	285.000	0.000000	0.000
ENSDART00000144694.2	411	161.000	0.000000	0.000
ENSDART00000144273.3	2438	2188.000	0.000000	0.000
ENSDART00000085512.6	3907	3657.000	0.000000	0.000
ENSDART00000156697.3	9477	9227.000	0.287561	31.000
ENSDART00000049849.8	2763	2513.000	0.000000	0.000
ENSDART00000184099.1	735	485.000	0.000000	0.000
ENSDART00000142156.2	4528	4278.000	0.104189	5.208
ENSDART00000124661.3	2817	2567.000	26.845593	805.138
ENSDART00000143112.2	951	701.000	0.000000	0.000
ENSDART00000057641.6	3146	2896.000	14.847163	502.358
ENSDART00000134990.3	1439	1189.000	0.355344	4.936
ENSDART00000078018.5	1712	1462.000	5.737293	98.000
ENSDART00000156632.2	9307	9057.000	1.907274	201.822
ENSDART00000154471.2	334	84.033	3.055625	3.000
ENSDART00000155018.2	930	680.000	0.857066	6.809
ENSDART00000192991.1	5493	5243.000	0.087640	5.369
ENSDART00000187958.1	2124	1874.000	0.000000	0.000
ENSDART00000184014.1	2260	2010.000	0.000000	0.000
ENSDART00000132399.2	987	737.000	0.000000	0.000
ENSDART00000146536.2	1498	1248.000	0.274330	4.000
ENSDART00000134194.2	611	361.000	0.000000	0.000
ENSDART00000101525.5	7122	6872.000	0.311376	25.000
ENSDART00000163766.2	2197	1947.000	2.913915	66.285
ENSDART00000170277.2	1004	754.000	0.000000	0.000
ENSDART00000106333.5	3956	3706.000	0.042209	1.828
ENSDART00000047007.6	2571	2321.000	1.954470	53.000
ENSDART00000016370.7	3063	2813.000	8.336988	274.000
ENSDART00000147984.3	812	562.000	0.000000	0.000
ENSDART00000146461.3	1871	1621.000	1.636843	31.000
ENSDART00000135135.2	640	390.000	0.000000	0.000
ENSDART00000112032.4	2169	1919.000	0.133806	3.000
ENSDART00000182929.1	840	590.000	0.000000	0.000
ENSDART00000162673.2	738	488.000	0.000000	0.000
ENSDART00000157648.2	780	530.000	0.000000	0.000
ENSDART00000172337.2	2436	2186.000	0.986112	25.185
ENSDART00000167408.2	505	255.000	0.437735	1.304
ENSDART00000163500.3	3064	2814.000	6.859161	225.510
ENSDART00000138750.2	1989	1739.000	0.000000	0.000
ENSDART00000193749.1	4830	4580.000	0.882349	47.215
ENSDART00000140991.2	588	338.000	36.990883	146.077
ENSDART00000154476.3	10607	10357.000	0.185114	22.400
ENSDART00000186765.1	723	473.000	0.289654	1.601
ENSDART00000145188.2	1987	1737.000	57.159249	1160.000
ENSDART00000157635.2	1956	1706.000	2.567725	51.180
ENSDART00000059918.6	2011	1761.000	0.000000	0.000
ENSDART00000136704.3	807	557.000	0.000000	0.000
ENSDART00000146691.2	802	552.000	0.000000	0.000
ENSDART00000151391.2	804	554.000	0.000000	0.000
ENSDART00000132180.4	3477	3227.000	0.477400	17.999
ENSDART00000081584.6	2062	1812.000	0.000000	0.000
ENSDART00000039913.5	1640	1390.000	1.600984	26.000
ENSDART00000182711.1	2336	2086.000	0.000000	0.000
ENSDART00000192655.1	2115	1865.000	0.000000	0.000
ENSDART00000101406.6	2434	2184.000	0.744611	19.000
ENSDART00000014046.8	3950	3700.000	0.000000	0.000
ENSDART00000164976.2	7167	6917.000	1.579848	127.675
ENSDART00000152529.2	951	701.000	0.000000	0.000
ENSDART00000146545.3	1314	1064.000	0.122815	1.527
ENSDART00000077725.6	1012	762.000	0.000000	0.000
ENSDART00000113808.3	1606	1356.000	1.033006	16.366
ENSDART00000143279.2	852	602.000	0.888252	6.247
ENSDART00000193280.1	906	656.000	0.000000	0.000
ENSDART00000141109.2	1234	984.000	0.000000	0.000
ENSDART00000051516.7	1837	1587.000	0.323596	6.000
ENSDART00000166508.2	1564	1314.000	0.000000	0.000
ENSDART00000162812.2	726	476.000	0.000000	0.000
ENSDART00000158157.2	1992	1742.000	0.000000	0.000
ENSDART00000168389.2	2121	1871.000	0.000000	0.000
ENSDART00000112131.4	4528	4278.000	0.000000	0.000
ENSDART00000186880.1	5476	5226.000	0.049134	3.000
ENSDART00000173920.2	2154	1904.000	0.000000	0.000
ENSDART00000137554.2	4017	3767.000	1.294842	56.988
ENSDART00000063577.7	6339	6089.000	0.112453	8.000
ENSDART00000103376.3	1187	937.000	0.000000	0.000
ENSDART00000132347.3	1039	789.000	0.000000	0.000
ENSDART00000132131.2	1057	807.000	0.000000	0.000
ENSDART00000132867.3	773	523.000	0.000000	0.000
ENSDART00000143252.3	1291	1041.000	0.000000	0.000
ENSDART00000065033.5	1301	1051.000	0.737060	9.051
ENSDART00000182255.1	588	338.000	0.000000	0.000
ENSDART00000048985.8	2642	2392.000	0.000000	0.000
ENSDART00000114715.4	2795	2545.000	0.706252	21.000
ENSDART00000181380.1	2188	1938.000	0.000000	0.000
ENSDART00000156340.2	4439	4189.000	1.246372	61.000
ENSDART00000144635.2	939	689.000	0.000000	0.000
ENSDART00000112287.4	6357	6107.000	3.629946	259.000
ENSDART00000161050.2	375	125.000	0.000000	0.000
ENSDART00000166115.3	2069	1819.000	0.188216	4.000
ENSDART00000143295.2	1038	788.000	1.185964	10.919
ENSDART00000004745.8	952	702.000	10.495430	86.081
ENSDART00000136859.4	3293	3043.000	3.084800	109.673
ENSDART00000147386.2	525	275.000	0.724189	2.327
ENSDART00000168338.3	2274	2024.000	0.000000	0.000
ENSDART00000030885.7	2043	1793.000	0.716043	15.000
ENSDART00000098673.5	2164	1914.000	2.032423	45.449
ENSDART00000085728.7	2176	1926.000	0.666597	15.000
ENSDART00000142106.2	548	298.000	0.000000	0.000
ENSDART00000147219.2	661	411.000	0.000000	0.000
ENSDART00000186309.1	1223	973.000	0.000000	0.000
ENSDART00000163487.2	730	480.000	0.000000	0.000
ENSDART00000160491.2	667	417.000	0.000000	0.000
ENSDART00000167880.2	610	360.000	0.000000	0.000
ENSDART00000172002.2	6162	5912.000	0.363491	25.107
ENSDART00000112046.4	4546	4296.000	0.000000	0.000
ENSDART00000181395.1	4204	3954.000	0.000000	0.000
ENSDART00000183796.1	4576	4326.000	0.000000	0.000
ENSDART00000191663.1	4205	3955.000	0.035436	1.637
ENSDART00000184103.1	3682	3432.000	0.000000	0.000
ENSDART00000172531.2	4368	4118.000	0.037844	1.821
ENSDART00000183558.1	9182	8932.000	0.171878	17.937
ENSDART00000184555.1	4416	4166.000	0.000000	0.000
ENSDART00000183676.1	5421	5171.000	0.340321	20.561
ENSDART00000035049.8	1574	1324.000	0.000000	0.000
ENSDART00000158438.2	1520	1270.000	0.173944	2.581
ENSDART00000166677.2	692	442.000	0.000000	0.000
ENSDART00000144138.3	4167	3917.000	2.708494	123.952
ENSDART00000134432.3	2389	2139.000	21.831419	545.588
ENSDART00000145417.2	945	695.000	0.000000	0.000
ENSDART00000193816.1	1462	1212.000	0.000000	0.000
ENSDART00000098514.3	1386	1136.000	0.181767	2.412
ENSDART00000156639.2	4751	4501.000	0.408342	21.474
ENSDART00000137025.3	3294	3044.000	0.000000	0.000
ENSDART00000067323.5	1993	1733.000	7.004079	141.815
ENSDART00000154726.2	1072	822.000	3.332012	32.000
ENSDART00000167562.2	7502	7252.000	2.356442	199.658
ENSDART00000162978.2	6440	6190.000	0.192154	13.897
ENSDART00000086417.4	762	512.000	0.000000	0.000
ENSDART00000142406.3	1280	1030.000	2.409845	29.000
ENSDART00000135489.2	785	535.000	0.000000	0.000
ENSDART00000132573.2	1431	1181.000	0.000000	0.000
ENSDART00000141920.2	1116	866.000	0.000000	0.000
ENSDART00000125449.3	2460	2210.000	0.000000	0.000
ENSDART00000077938.5	2016	1766.000	6.397519	132.000
ENSDART00000131793.2	791	541.000	0.000000	0.000
ENSDART00000156530.2	1847	1597.000	0.000000	0.000
ENSDART00000132082.2	699	449.000	0.000000	0.000
ENSDART00000129471.3	2122	1872.000	0.594382	13.000
ENSDART00000093250.6	3272	3022.000	0.198259	7.000
ENSDART00000124085.3	1675	1425.000	0.420447	7.000
ENSDART00000179848.1	1008	758.000	0.000000	0.000
ENSDART00000137828.2	537	287.000	0.000000	0.000
ENSDART00000078723.6	2480	2230.000	0.383816	10.000
ENSDART00000090881.6	2419	2169.000	0.000000	0.000
ENSDART00000051541.6	1316	1066.000	4.881637	60.799
ENSDART00000157377.2	578	328.000	0.000000	0.000
ENSDART00000102900.5	3084	2834.000	2.199876	72.840
ENSDART00000062618.5	2424	2174.000	222.639085	5655.000
ENSDART00000154796.3	2398	2148.000	4.183920	105.000
ENSDART00000170121.2	4276	4026.000	0.545252	25.647
ENSDART00000193510.1	2786	2536.000	0.000000	0.000
ENSDART00000110619.4	2191	1941.000	7.231804	164.000
ENSDART00000141898.2	4782	4532.000	1.548646	82.000
ENSDART00000138639.3	1086	836.000	0.000000	0.000
ENSDART00000110900.4	642	392.000	0.000000	0.000
ENSDART00000153430.2	838	588.000	0.000000	0.000
ENSDART00000136771.3	2870	2620.000	6.174316	189.000
ENSDART00000152913.3	1024	774.000	0.000000	0.000
ENSDART00000185599.1	600	350.000	0.000000	0.000
ENSDART00000156149.2	1169	919.000	0.000000	0.000
ENSDART00000135873.2	706	456.000	0.000000	0.000
ENSDART00000019743.6	3051	2801.000	28.662764	938.000
ENSDART00000074609.5	1378	1128.000	323.849814	4268.000
ENSDART00000147946.2	803	553.000	0.000000	0.000
ENSDART00000100941.4	1695	1445.000	8.893845	150.151
ENSDART00000169198.2	3376	3126.000	0.082141	3.000
ENSDART00000137904.3	586	336.000	0.000000	0.000
ENSDART00000112384.4	3018	2768.000	3.834281	124.000
ENSDART00000140307.2	1660	1410.000	0.000000	0.000
ENSDART00000021556.9	7404	7154.000	0.407423	34.054
ENSDART00000126601.3	545	295.000	0.000000	0.000
ENSDART00000148620.2	313	63.398	0.000000	0.000
ENSDART00000105620.5	1350	1100.000	0.000000	0.000
ENSDART00000164460.2	1214	964.000	0.976661	11.000
ENSDART00000157237.2	942	692.000	0.000000	0.000
ENSDART00000153591.3	1530	1280.000	2.139776	32.000
ENSDART00000086301.5	1865	1615.000	0.635971	12.000
ENSDART00000086720.6	6288	6038.000	0.069017	4.869
ENSDART00000112655.4	9923	9673.000	1.785182	201.751
ENSDART00000127846.2	4110	3860.000	0.000000	0.000
ENSDART00000175688.2	4066	3816.000	0.000000	0.000
ENSDART00000121874.3	4007	3757.000	0.000000	0.000
ENSDART00000164415.2	3638	3388.000	0.000000	0.000
ENSDART00000190740.1	2993	2743.000	0.000000	0.000
ENSDART00000186476.1	2819	2569.000	0.000000	0.000
ENSDART00000191708.1	6421	6171.000	0.215537	15.540
ENSDART00000154652.2	1661	1411.000	0.551030	9.084
ENSDART00000181196.1	5205	4955.000	0.223121	12.917
ENSDART00000126833.3	2585	2335.000	0.000000	0.000
ENSDART00000157852.2	2058	1808.000	0.000000	0.000
ENSDART00000181618.1	1875	1625.000	0.105343	2.000
ENSDART00000192780.1	1887	1637.000	0.000000	0.000
ENSDART00000171583.2	1869	1619.000	0.000000	0.000
ENSDART00000051586.5	2082	1832.000	1.261440	27.000
ENSDART00000158757.2	1543	1293.000	1.470001	22.207
ENSDART00000189919.1	1077	827.000	0.000000	0.000
ENSDART00000056002.5	1635	1385.000	0.061799	1.000
ENSDART00000133550.3	1707	1457.000	0.722401	12.297
ENSDART00000142429.2	933	683.000	0.338693	2.703
ENSDART00000140703.2	1020	770.000	0.000000	0.000
ENSDART00000150596.2	951	701.000	0.284499	2.330
ENSDART00000169518.2	439	189.000	0.000000	0.000
ENSDART00000168681.2	290	42.835	0.000000	0.000
ENSDART00000123203.5	2213	1963.000	11.336563	260.000
ENSDART00000079364.6	1833	1583.000	2.433100	45.000
ENSDART00000143885.3	3271	3010.000	0.972730	34.208
ENSDART00000007074.10	2898	2648.000	0.000000	0.000
ENSDART00000140028.2	4108	3848.000	0.444860	20.000
ENSDART00000180017.1	1800	1550.000	0.000000	0.000
ENSDART00000192342.1	1845	1595.000	0.000000	0.000
ENSDART00000180812.1	1908	1658.000	0.000000	0.000
ENSDART00000183740.1	1896	1646.000	0.000000	0.000
ENSDART00000139231.2	1973	1723.000	0.000000	0.000
ENSDART00000146467.2	961	711.000	0.000000	0.000
ENSDART00000141499.2	794	544.000	5.165613	32.832
ENSDART00000023218.9	3221	2971.000	7.238738	251.268
ENSDART00000142864.2	4970	4720.000	1.233091	68.000
ENSDART00000183198.1	3771	3521.000	0.000000	0.000
ENSDART00000161108.2	948	698.000	0.000000	0.000
ENSDART00000161584.2	1143	878.000	0.000000	0.000
ENSDART00000166023.2	832	582.000	0.147064	1.000
ENSDART00000164650.2	1381	1131.000	0.000000	0.000
ENSDART00000155352.2	1999	1749.000	0.734057	15.000
ENSDART00000188667.1	1164	914.000	0.000000	0.000
ENSDART00000147594.2	880	630.000	0.000000	0.000
ENSDART00000138117.2	266	26.763	0.000000	0.000
ENSDART00000142824.2	365	115.000	0.000000	0.000
ENSDART00000137897.2	3205	2955.000	1.530706	52.847
ENSDART00000145362.2	472	222.000	0.000000	0.000
ENSDART00000112067.4	12639	12389.000	0.180681	26.153
ENSDART00000146001.4	1056	806.000	0.000000	0.000
ENSDART00000179894.1	1497	1247.000	0.000000	0.000
ENSDART00000127427.3	1476	1226.000	0.000000	0.000
ENSDART00000084952.6	1305	1055.000	0.000000	0.000
ENSDART00000132350.2	573	323.000	1.709459	6.451
ENSDART00000124662.4	1647	1397.000	51.557555	841.512
ENSDART00000081966.5	2138	1888.000	28.275243	623.706
ENSDART00000125918.4	1887	1637.000	0.000000	0.000
ENSDART00000081952.6	2079	1829.000	15.847552	338.647
ENSDART00000098615.5	1127	877.000	0.000000	0.000
ENSDART00000149113.2	594	344.000	22.915004	92.098
ENSDART00000062908.5	1032	782.000	53.779011	491.350
ENSDART00000152890.2	819	569.000	0.248154	1.650
ENSDART00000143627.2	497	247.000	0.000000	0.000
ENSDART00000153230.2	776	526.000	0.000000	0.000
ENSDART00000124099.3	811	561.000	0.000000	0.000
ENSDART00000162282.2	1886	1636.000	4.619857	88.305
ENSDART00000150354.2	1461	1211.000	0.286399	4.052
ENSDART00000163241.2	1352	1102.000	0.155383	2.001
ENSDART00000153987.2	320	70.188	0.000000	0.000
ENSDART00000156519.3	360	110.001	15.122187	19.435
ENSDART00000154319.3	813	563.000	0.000000	0.000
ENSDART00000154787.3	376	126.000	0.000000	0.000
ENSDART00000155614.3	396	146.000	1.236242	2.109
ENSDART00000155983.3	998	748.000	53.337819	466.132
ENSDART00000163305.2	591	341.000	0.000000	0.000
ENSDART00000167121.2	691	441.000	76.338059	393.325
ENSDART00000041378.6	1032	782.000	4.524436	41.337
ENSDART00000125933.3	815	565.000	1.300753	8.586
ENSDART00000138863.2	921	671.000	0.775058	6.076
ENSDART00000100974.5	2171	1921.000	0.000000	0.000
ENSDART00000040405.8	3759	3509.000	30.221518	1239.000
ENSDART00000067390.5	721	471.000	0.000000	0.000
ENSDART00000167418.2	2024	1774.000	16.563959	343.312
ENSDART00000045036.7	2089	1839.000	2.321670	49.883
ENSDART00000155147.2	768	518.000	2.067131	12.510
ENSDART00000125647.4	870	620.000	495.215856	3587.219
ENSDART00000108611.6	2219	1969.000	811.341829	18664.710
ENSDART00000124119.3	858	608.000	79.638679	565.717
ENSDART00000181245.1	4876	4626.000	1.105353	59.742
ENSDART00000163194.2	4696	4446.000	11.712545	608.404
ENSDART00000003845.9	1877	1627.000	0.000000	0.000
ENSDART00000133864.2	864	614.000	2.855485	20.484
ENSDART00000139555.3	646	396.000	1.237468	5.725
ENSDART00000047080.7	1239	989.000	0.414577	4.790
ENSDART00000156866.2	971	721.000	0.176261	1.485
ENSDART00000137848.4	4087	3837.000	0.000000	0.000
ENSDART00000006817.9	4605	4355.000	0.303468	15.441
ENSDART00000185940.1	4965	4715.000	0.000000	0.000
ENSDART00000153745.2	777	527.000	0.000000	0.000
ENSDART00000056921.8	3222	2972.000	4.667487	162.070
ENSDART00000170669.2	1516	1266.000	1.076962	15.930
ENSDART00000134576.2	3525	3275.000	0.601097	23.000
ENSDART00000139557.2	546	296.000	1.438388	4.974
ENSDART00000142928.2	477	227.000	0.000000	0.000
ENSDART00000150324.2	2321	2071.000	1.471043	35.594
ENSDART00000137936.3	3130	2880.000	2.748285	92.475
ENSDART00000145509.2	917	667.000	0.000000	0.000
ENSDART00000132823.3	2359	2109.000	0.000000	0.000
ENSDART00000138281.2	526	276.000	0.499784	1.612
ENSDART00000186108.1	2291	2041.000	2.477879	59.087
ENSDART00000087114.7	5365	5115.000	0.827647	49.461
ENSDART00000170625.3	2691	2441.000	4.206102	119.955
ENSDART00000169235.2	3876	3626.000	0.023605	1.000
ENSDART00000159465.2	543	293.000	0.000000	0.000
ENSDART00000193050.1	2294	2044.000	0.000000	0.000
ENSDART00000156368.3	1888	1638.000	5.977394	114.392
ENSDART00000161704.3	3368	3118.000	0.675295	24.600
ENSDART00000121781.3	866	616.000	0.000000	0.000
ENSDART00000140117.3	2665	2415.000	27.377053	772.459
ENSDART00000124160.3	1513	1263.000	22.109667	326.255
ENSDART00000189673.1	673	423.000	0.000000	0.000
ENSDART00000040116.8	1659	1409.000	2.333531	38.415
ENSDART00000063779.4	1297	1047.000	6.376410	78.000
ENSDART00000164943.2	231	14.032	30.499043	5.000
ENSDART00000123588.5	1618	1354.000	5.780073	91.437
ENSDART00000170462.2	1808	1558.000	4.809930	87.554
ENSDART00000169708.2	8329	8079.000	10.032854	947.008
ENSDART00000087632.5	2509	2259.000	0.341000	9.000
ENSDART00000148101.3	2409	2159.000	0.000000	0.000
ENSDART00000087346.5	2464	2214.000	0.425249	11.000
ENSDART00000172706.2	1671	1421.000	10.179372	169.000
ENSDART00000088917.7	2042	1792.000	5.376137	112.559
ENSDART00000192956.1	2539	2289.000	0.315631	8.441
ENSDART00000150383.2	1427	1177.000	0.960164	13.204
ENSDART00000145942.3	4063	3813.000	0.134683	6.000
ENSDART00000156555.2	928	678.000	0.000000	0.000
ENSDART00000155648.2	699	449.000	0.000000	0.000
ENSDART00000154609.2	799	549.000	0.000000	0.000
ENSDART00000153974.3	766	516.000	0.523556	3.156
ENSDART00000052746.7	1491	1241.000	34.060109	493.844
ENSDART00000187282.1	600	350.000	0.000000	0.000
ENSDART00000170289.2	258	22.871	0.000000	0.000
ENSDART00000169132.2	4033	3783.000	1.764764	78.000
ENSDART00000165400.3	4291	4041.000	0.000000	0.000
ENSDART00000192589.1	4217	3967.000	0.000000	0.000
ENSDART00000193643.1	1637	1387.000	0.000000	0.000
ENSDART00000151226.2	2361	2111.000	7.744145	191.000
ENSDART00000140495.2	2395	2145.000	0.000000	0.000
ENSDART00000139060.2	567	317.000	0.000000	0.000
ENSDART00000131294.3	3438	3188.000	0.000000	0.000
ENSDART00000179237.2	3923	3673.000	0.000000	0.000
ENSDART00000186876.1	3991	3741.000	0.000000	0.000
ENSDART00000040502.7	3222	2972.000	0.000000	0.000
ENSDART00000152303.3	1001	751.000	0.000000	0.000
ENSDART00000129834.4	10055	9805.000	0.432770	49.577
ENSDART00000193750.1	1008	758.000	0.000000	0.000
ENSDART00000184942.1	975	725.000	0.000000	0.000
ENSDART00000139539.4	2989	2739.000	0.000000	0.000
ENSDART00000184429.1	6328	6078.000	0.818976	58.157
ENSDART00000100104.4	3271	3021.000	0.000000	0.000
ENSDART00000180766.1	3587	3337.000	0.000000	0.000
ENSDART00000153306.2	1470	1220.000	2.104698	30.000
ENSDART00000183398.1	939	689.000	0.000000	0.000
ENSDART00000152253.2	6855	6605.000	0.777793	60.022
ENSDART00000063777.7	1528	1278.000	0.000000	0.000
ENSDART00000152680.3	642	392.000	33.188365	152.000
ENSDART00000141397.3	916	666.000	719.023548	5594.857
ENSDART00000143913.3	703	453.000	67.222457	355.782
ENSDART00000143066.2	522	272.000	10.472438	33.280
ENSDART00000133626.3	730	480.000	1005.685986	5639.951
ENSDART00000034837.6	3069	2819.000	0.348723	11.485
ENSDART00000065159.5	2339	2089.000	0.000000	0.000
ENSDART00000160173.2	485	235.000	0.000000	0.000
ENSDART00000163795.2	460	210.000	0.000000	0.000
ENSDART00000078856.7	3960	3710.000	0.347398	15.058
ENSDART00000165726.2	963	713.000	0.266219	2.218
ENSDART00000074720.7	2867	2617.000	3.850260	117.724
ENSDART00000180583.1	2568	2318.000	0.000000	0.000
ENSDART00000131279.2	1508	1258.000	12.909146	189.736
ENSDART00000144589.3	742	492.000	0.000000	0.000
ENSDART00000140327.2	708	458.000	3.324707	17.791
ENSDART00000193306.1	1332	1082.000	18.485422	233.684
ENSDART00000169678.2	773	523.000	0.490962	3.000
ENSDART00000133515.2	619	369.000	0.000000	0.000
ENSDART00000146829.3	882	632.000	0.000000	0.000
ENSDART00000138712.2	671	421.000	0.000000	0.000
ENSDART00000193582.1	519	269.000	0.000000	0.000
ENSDART00000168878.2	2840	2590.000	1.237818	37.457
ENSDART00000193818.1	1263	1013.000	0.000000	0.000
ENSDART00000136386.3	1613	1363.000	15.046484	239.609
ENSDART00000131680.3	911	661.000	0.000000	0.000
ENSDART00000138566.3	847	597.000	0.000000	0.000
ENSDART00000133014.3	877	627.000	0.000000	0.000
ENSDART00000143685.2	573	323.000	2.027524	7.651
ENSDART00000126027.4	728	478.000	0.000000	0.000
ENSDART00000085135.5	4177	3927.000	0.784639	36.000
ENSDART00000002886.8	1393	1143.000	5.466445	73.000
ENSDART00000131948.2	805	555.000	0.000000	0.000
ENSDART00000155496.2	2913	2663.000	0.449972	14.000
ENSDART00000186565.1	1692	1442.000	0.000000	0.000
ENSDART00000141492.2	2664	2414.000	0.000000	0.000
ENSDART00000010378.8	3819	3569.000	0.311763	13.000
ENSDART00000132076.3	1326	1066.000	0.000000	0.000
ENSDART00000046283.8	2385	2135.000	0.440984	11.000
ENSDART00000103535.4	1314	1064.000	0.000000	0.000
ENSDART00000129527.4	954	704.000	0.000000	0.000
ENSDART00000032702.6	968	718.000	23.245480	195.000
ENSDART00000122945.4	2876	2626.000	0.000000	0.000
ENSDART00000141853.2	823	573.000	0.000000	0.000
ENSDART00000091662.6	2900	2650.000	8.752896	271.000
ENSDART00000079600.5	2385	2135.000	0.893257	22.282
ENSDART00000160964.2	1213	963.000	0.196694	2.213
ENSDART00000060432.6	2008	1758.000	5.501586	113.000
ENSDART00000035400.6	3687	3425.000	0.000000	0.000
ENSDART00000184083.1	8752	8502.000	3.035061	301.481
ENSDART00000142674.2	2656	2406.000	13.934533	391.706
ENSDART00000077582.6	4859	4609.000	0.204275	11.000
ENSDART00000185254.1	735	485.000	0.000000	0.000
ENSDART00000151376.2	792	542.000	6.449097	40.839
ENSDART00000151636.2	772	522.000	0.000000	0.000
ENSDART00000150908.2	11802	11552.000	0.074040	9.993
ENSDART00000187206.1	12807	12557.000	0.000000	0.000
ENSDART00000192319.1	12660	12410.000	0.000000	0.000
ENSDART00000140439.2	1442	1192.000	8.534760	118.861
ENSDART00000022581.10	5452	5202.000	2.053973	124.835
ENSDART00000141438.2	403	153.000	0.651646	1.165
ENSDART00000019786.9	4680	4430.000	3.786873	196.000
ENSDART00000134848.3	7042	6792.000	1.344430	106.686
ENSDART00000136919.3	1235	985.000	1.665224	19.164
ENSDART00000147374.3	794	544.000	0.000000	0.000
ENSDART00000146586.2	783	533.000	0.000000	0.000
ENSDART00000183902.1	2647	2397.000	0.232155	6.502
ENSDART00000100156.3	1867	1617.000	5.592243	105.650
ENSDART00000167650.2	1270	1020.000	0.000000	0.000
ENSDART00000112116.4	1227	977.000	39.466397	450.499
ENSDART00000148450.2	803	553.000	1.807204	11.676
ENSDART00000153156.3	794	544.000	2.202711	14.000
ENSDART00000153173.3	529	279.000	0.000000	0.000
ENSDART00000135091.2	822	572.000	0.000000	0.000
ENSDART00000141826.2	383	133.000	0.000000	0.000
ENSDART00000064901.6	1418	1168.000	0.000000	0.000
ENSDART00000145068.3	16375	16125.000	1.470695	277.073
ENSDART00000131333.2	811	561.000	0.000000	0.000
ENSDART00000169456.2	1071	821.000	0.208504	2.000
ENSDART00000164967.2	1959	1709.000	0.000000	0.000
ENSDART00000127810.3	2620	2370.000	0.000000	0.000
ENSDART00000168653.2	2701	2451.000	0.523813	15.000
ENSDART00000125920.4	2727	2477.000	2.031779	58.800
ENSDART00000155189.2	713	463.000	0.221913	1.200
ENSDART00000098336.4	771	521.000	0.000000	0.000
ENSDART00000134916.2	890	640.000	0.000000	0.000
ENSDART00000143987.2	3826	3576.000	0.000000	0.000
ENSDART00000176716.2	6219	5969.000	1.067323	74.434
ENSDART00000015670.8	1073	823.000	9.564922	91.971
ENSDART00000058843.7	2646	2396.000	3.607970	101.000
ENSDART00000105997.4	4100	3850.000	0.000000	0.000
ENSDART00000126769.2	3324	3074.000	0.000000	0.000
ENSDART00000183008.1	5993	5743.000	0.134142	9.001
ENSDART00000148846.2	850	600.000	2678.243095	18774.696
ENSDART00000144027.3	803	553.000	0.000000	0.000
ENSDART00000139425.2	489	239.000	0.000000	0.000
ENSDART00000125066.3	3539	3272.000	1.465604	56.028
ENSDART00000054479.7	887	637.000	1.205593	8.972
ENSDART00000187964.1	414	164.000	0.000000	0.000
ENSDART00000043096.6	2611	2361.000	0.181260	5.000
ENSDART00000171371.2	5567	5317.000	2.782135	172.829
ENSDART00000171667.2	748	498.000	0.261493	1.521
ENSDART00000170106.2	351	101.003	0.000000	0.000
ENSDART00000126118.4	3007	2757.000	1.986880	64.000
ENSDART00000153873.3	1242	979.000	0.000000	0.000
ENSDART00000135556.4	5581	5331.000	6.131687	381.909
ENSDART00000165791.2	3495	3245.000	0.000000	0.000
ENSDART00000163347.2	2128	1878.000	0.000000	0.000
ENSDART00000168021.2	591	341.000	0.000000	0.000
ENSDART00000138171.3	834	584.000	0.000000	0.000
ENSDART00000143355.2	697	447.000	4.837231	25.262
ENSDART00000133305.3	2419	2169.000	5.335204	135.202
ENSDART00000041882.9	1323	1073.000	0.000000	0.000
ENSDART00000003993.7	2691	2441.000	0.000000	0.000
ENSDART00000172753.2	188	7.668	0.000000	0.000
ENSDART00000131705.2	2333	2083.000	7.807153	190.000
ENSDART00000130513.5	5926	5676.000	0.904768	60.000
ENSDART00000045948.7	4020	3770.000	0.000000	0.000
ENSDART00000156693.3	4180	3930.000	0.000000	0.000
ENSDART00000170154.2	976	726.000	0.726832	6.165
ENSDART00000060479.6	1344	1094.000	2.412421	30.835
ENSDART00000086564.7	2138	1888.000	0.000000	0.000
ENSDART00000111749.4	1192	942.000	0.902922	9.937
ENSDART00000153909.3	6001	5751.000	1.597478	107.337
ENSDART00000166670.2	386	136.000	0.000000	0.000
ENSDART00000158974.2	645	395.000	0.000000	0.000
ENSDART00000097712.5	1698	1448.000	0.295549	5.000
ENSDART00000145418.4	971	721.000	0.000000	0.000
ENSDART00000148518.3	1322	1072.000	0.155267	1.945
ENSDART00000139461.3	1039	789.000	0.000000	0.000
ENSDART00000102969.5	2459	2209.000	2.753146	71.055
ENSDART00000166479.2	1164	914.000	0.000000	0.000
ENSDART00000079042.7	4040	3790.000	17.120802	758.115
ENSDART00000136233.4	8572	8322.000	0.000000	0.000
ENSDART00000184727.1	2824	2574.000	0.000000	0.000
ENSDART00000188625.1	11658	11408.000	0.000000	0.000
ENSDART00000180247.1	2563	2313.000	0.000000	0.000
ENSDART00000192286.1	2828	2578.000	0.000000	0.000
ENSDART00000125345.4	11571	11321.000	0.064262	8.500
ENSDART00000142015.3	723	473.000	0.832564	4.601
ENSDART00000147021.2	1011	746.000	0.000000	0.000
ENSDART00000135764.3	2207	1957.000	0.192395	4.399
ENSDART00000144184.2	772	522.000	0.000000	0.000
ENSDART00000142129.3	2637	2387.000	0.000000	0.000
ENSDART00000164929.2	1667	1417.000	1.212193	20.068
ENSDART00000161177.2	996	746.000	0.000000	0.000
ENSDART00000013575.7	2050	1800.000	92.153027	1938.000
ENSDART00000173523.2	5120	4870.000	2.671425	152.000
ENSDART00000052379.7	1320	1070.000	0.000000	0.000
ENSDART00000027758.11	1836	1586.000	4.483882	83.086
ENSDART00000152481.2	823	573.000	0.000000	0.000
ENSDART00000060203.6	3525	3275.000	0.374551	14.332
ENSDART00000079079.6	2011	1761.000	0.000000	0.000
ENSDART00000189759.1	5671	5421.000	0.000000	0.000
ENSDART00000147975.3	6178	5928.000	0.902118	62.480
ENSDART00000192638.1	8876	8626.000	0.369243	37.213
ENSDART00000059791.4	693	443.000	75.157827	389.000
ENSDART00000014822.9	2904	2654.000	0.000000	0.000
ENSDART00000193255.1	4994	4744.000	0.324558	17.989
ENSDART00000172700.2	767	517.000	0.000000	0.000
ENSDART00000137673.2	656	406.000	152.841156	725.000
ENSDART00000148647.2	937	687.000	0.000000	0.000
ENSDART00000103043.6	3184	2934.000	2.158738	74.000
ENSDART00000149968.3	819	569.000	0.000000	0.000
ENSDART00000021634.8	1944	1694.000	0.000000	0.000
ENSDART00000031165.8	1947	1697.000	7.363755	146.000
ENSDART00000138336.3	8195	7945.000	0.581739	54.000
ENSDART00000175214.2	7605	7355.000	0.000000	0.000
ENSDART00000143384.2	610	360.000	1.902023	8.000
ENSDART00000058111.6	4090	3840.000	0.178315	8.000
ENSDART00000145684.2	557	307.000	0.000000	0.000
ENSDART00000025171.9	4168	3918.000	5.942002	272.000
ENSDART00000184512.1	2323	2073.000	0.000000	0.000
ENSDART00000148939.3	4738	4488.000	3.546200	185.946
ENSDART00000193891.1	6512	6262.000	2.712548	198.455
ENSDART00000124349.3	1763	1513.000	0.000000	0.000
ENSDART00000155097.3	6041	5791.000	2.970782	201.000
ENSDART00000168142.2	1525	1275.000	28.261828	421.000
ENSDART00000085531.6	3939	3689.000	8.375811	361.000
ENSDART00000064772.5	1300	1050.000	3.285621	40.307
ENSDART00000155108.3	3018	2768.000	0.000000	0.000
ENSDART00000063075.6	1502	1252.000	2.324358	34.000
ENSDART00000149917.3	4262	4012.000	0.126500	5.930
ENSDART00000183577.1	297	48.689	1.221031	0.695
ENSDART00000148487.2	216	11.099	7.422399	0.962
ENSDART00000136374.4	2324	2074.000	1.025549	24.851
ENSDART00000105550.4	4980	4730.000	2.301493	127.187
ENSDART00000112763.4	1174	924.000	0.648417	7.000
ENSDART00000170880.2	1243	993.000	0.000000	0.000
ENSDART00000180662.1	1579	1329.000	0.000000	0.000
ENSDART00000143727.2	730	480.000	0.764529	4.288
ENSDART00000013714.9	1657	1407.000	2.378722	39.103
ENSDART00000111477.4	2294	2044.000	2.763703	66.000
ENSDART00000137291.2	973	723.000	0.000000	0.000
ENSDART00000024743.8	537	287.000	38.173010	128.000
ENSDART00000134065.2	584	334.000	0.000000	0.000
ENSDART00000114464.4	2065	1815.000	9.505858	201.576
ENSDART00000136767.3	773	523.000	1.445084	8.830
ENSDART00000187438.1	1393	1143.000	0.000000	0.000
ENSDART00000170616.3	1797	1547.000	0.272613	4.927
ENSDART00000181936.1	1681	1431.000	1.295901	21.666
ENSDART00000135561.2	3856	3606.000	3.060106	128.924
ENSDART00000179026.2	4087	3837.000	0.584863	26.219
ENSDART00000034913.6	3870	3620.000	0.000000	0.000
ENSDART00000008287.8	1547	1297.000	141.769822	2148.302
ENSDART00000145300.2	682	432.000	0.336325	1.698
ENSDART00000131929.3	2477	2227.000	0.000000	0.000
ENSDART00000142178.2	1199	949.000	0.351857	3.901
ENSDART00000165192.2	2443	2193.000	6.443673	165.099
ENSDART00000138468.2	867	617.000	0.000000	0.000
ENSDART00000160603.2	945	695.000	0.000000	0.000
ENSDART00000136161.2	1363	1113.000	0.000000	0.000
ENSDART00000137779.2	1232	982.000	0.174320	2.000
ENSDART00000122099.3	1383	1133.000	0.088415	1.170
ENSDART00000028087.7	2822	2572.000	7.054939	212.000
ENSDART00000144330.4	749	499.000	4.515077	26.323
ENSDART00000012064.7	1313	1063.000	0.161037	2.000
ENSDART00000147860.2	3008	2758.000	2.519321	81.180
ENSDART00000087910.6	2678	2428.000	1.156957	32.820
ENSDART00000143580.2	2154	1904.000	0.000000	0.000
ENSDART00000079646.4	1241	991.000	0.000000	0.000
ENSDART00000060243.9	4814	4564.000	0.375070	20.000
ENSDART00000151994.3	1811	1561.000	0.054831	1.000
ENSDART00000023890.9	1618	1368.000	0.000000	0.000
ENSDART00000151854.3	2572	2322.000	0.549100	14.897
ENSDART00000151866.3	539	289.000	1.665652	5.624
ENSDART00000152036.2	758	508.000	0.000000	0.000
ENSDART00000151891.2	769	519.000	1.398374	8.479
ENSDART00000143457.4	2142	1892.000	10.964206	242.365
ENSDART00000038202.6	2064	1814.000	38.201491	809.635
ENSDART00000014028.6	1894	1644.000	0.572689	11.000
ENSDART00000145285.3	1123	873.000	196.771171	2007.000
ENSDART00000135401.2	834	584.000	0.000000	0.000
ENSDART00000158348.2	2602	2352.000	0.327517	9.000
ENSDART00000156018.2	1334	1084.000	0.000000	0.000
ENSDART00000154432.3	2468	2218.000	0.000000	0.000
ENSDART00000156265.2	692	442.000	0.000000	0.000
ENSDART00000156598.2	1415	1165.000	3.435752	46.765
ENSDART00000157105.2	686	436.000	0.000000	0.000
ENSDART00000181536.1	3086	2836.000	0.581617	19.271
ENSDART00000099501.5	2451	2201.000	0.000000	0.000
ENSDART00000103612.5	1727	1477.000	2.900210	50.047
ENSDART00000088490.6	2553	2303.000	0.824852	22.194
ENSDART00000190539.1	1511	1261.000	0.000000	0.000
ENSDART00000140505.3	462	212.000	0.000000	0.000
ENSDART00000136910.2	1218	968.000	10.433619	118.000
ENSDART00000135420.3	4143	3893.000	0.275364	12.525
ENSDART00000158475.2	959	709.000	0.000000	0.000
ENSDART00000004188.8	2301	2051.000	0.000000	0.000
ENSDART00000174382.2	955	705.000	0.000000	0.000
ENSDART00000138976.4	2394	2144.000	0.718582	18.000
ENSDART00000153368.2	404	154.000	0.000000	0.000
ENSDART00000152902.2	861	611.000	0.000000	0.000
ENSDART00000114313.5	2169	1919.000	0.000000	0.000
ENSDART00000141548.2	2193	1943.000	8.942348	203.000
ENSDART00000135658.2	543	293.000	0.000000	0.000
ENSDART00000137058.2	643	393.000	0.000000	0.000
ENSDART00000133755.2	770	520.000	0.230850	1.403
ENSDART00000080413.7	2171	1921.000	32.159509	721.786
ENSDART00000052185.6	1031	781.000	3.200646	29.205
ENSDART00000132182.2	786	536.000	0.257944	1.615
ENSDART00000150910.2	818	568.000	23.372779	155.107
ENSDART00000151536.2	808	558.000	0.180469	1.177
ENSDART00000181604.1	582	332.000	0.000000	0.000
ENSDART00000049240.6	2279	2029.000	35.054786	831.000
ENSDART00000085054.6	1724	1474.000	2.530550	43.580
ENSDART00000146852.3	766	516.000	0.000000	0.000
ENSDART00000147688.2	708	458.000	0.000000	0.000
ENSDART00000135526.2	766	516.000	0.235594	1.420
ENSDART00000090234.6	1765	1515.000	0.000000	0.000
ENSDART00000134102.3	4533	4283.000	0.609891	30.519
ENSDART00000137074.2	510	260.000	0.000000	0.000
ENSDART00000021053.10	2349	2099.000	0.101163	2.481
ENSDART00000004625.6	1193	943.000	0.308465	3.399
ENSDART00000138238.2	604	354.000	1.112560	4.601
ENSDART00000062406.6	6096	5846.000	0.146410	10.000
ENSDART00000101089.4	1953	1703.000	0.000000	0.000
ENSDART00000139403.2	858	608.000	0.000000	0.000
ENSDART00000053325.5	1810	1560.000	9.652461	175.928
ENSDART00000151487.2	919	669.000	0.000000	0.000
ENSDART00000191851.1	4730	4480.000	0.670061	35.072
ENSDART00000161958.2	1087	837.000	1.041334	10.183
ENSDART00000156292.2	4183	3933.000	0.369959	17.000
ENSDART00000156898.2	535	285.000	0.000000	0.000
ENSDART00000157058.3	1598	1348.000	10.857618	171.000
ENSDART00000114931.4	2432	2182.000	0.196130	5.000
ENSDART00000147015.4	1067	817.000	0.523813	5.000
ENSDART00000160410.2	852	602.000	0.000000	0.000
ENSDART00000173941.2	1384	1134.000	0.000000	0.000
ENSDART00000165522.2	811	561.000	0.000000	0.000
ENSDART00000171818.2	732	482.000	0.177575	1.000
ENSDART00000165824.2	4343	4093.000	3.534055	169.000
ENSDART00000165849.2	838	588.000	0.000000	0.000
ENSDART00000170634.2	3729	3479.000	0.000000	0.000
ENSDART00000099853.6	2960	2710.000	0.000000	0.000
ENSDART00000126952.3	2889	2639.000	0.000000	0.000
ENSDART00000126403.4	1128	878.000	4.658289	47.785
ENSDART00000164999.2	802	552.000	0.461809	2.978
ENSDART00000066424.6	1354	1104.000	0.697753	9.000
ENSDART00000050930.7	1578	1328.000	2.634921	40.882
ENSDART00000009642.7	2039	1789.000	15.118374	316.000
ENSDART00000149438.2	520	270.000	0.000000	0.000
ENSDART00000148743.2	1726	1476.000	0.753851	13.000
ENSDART00000158756.2	8544	8294.000	0.560362	54.301
ENSDART00000187997.1	8941	8691.000	0.629965	63.967
ENSDART00000166775.3	9187	8937.000	0.000000	0.000
ENSDART00000005359.8	2205	1955.000	0.394025	9.000
ENSDART00000087426.7	9615	9365.000	0.440950	48.247
ENSDART00000132521.2	730	480.000	0.000000	0.000
ENSDART00000134107.4	580	330.000	27.233515	105.000
ENSDART00000088401.6	505	255.000	0.000000	0.000
ENSDART00000087196.6	1466	1216.000	1.625899	23.099
ENSDART00000142878.2	666	416.000	0.391064	1.901
ENSDART00000169344.2	1418	1168.000	0.000000	0.000
ENSDART00000145297.2	623	373.000	0.000000	0.000
ENSDART00000059693.4	796	546.000	0.000000	0.000
ENSDART00000139189.2	598	348.000	0.000000	0.000
ENSDART00000136289.3	3183	2933.000	0.558996	19.155
ENSDART00000131652.2	3695	3445.000	2.162220	87.028
ENSDART00000142516.5	3445	3195.000	5.277445	197.000
ENSDART00000078152.6	3181	2931.000	1.634884	55.985
ENSDART00000142925.2	841	591.000	0.436593	3.015
ENSDART00000140451.2	789	539.000	0.000000	0.000
ENSDART00000193883.1	1393	1143.000	0.000000	0.000
ENSDART00000045754.6	1642	1392.000	0.799342	13.000
ENSDART00000143594.2	1346	1096.000	1.109185	14.203
ENSDART00000017709.9	2062	1812.000	0.746173	15.797
ENSDART00000052183.5	3331	3081.000	46.242846	1664.592
ENSDART00000151167.2	650	400.000	0.000000	0.000
ENSDART00000079945.5	2774	2524.000	1.322524	39.000
ENSDART00000080904.7	3023	2773.000	0.000000	0.000
ENSDART00000179214.2	6523	6273.000	0.022884	1.677
ENSDART00000189799.1	6851	6601.000	3.780903	291.593
ENSDART00000193875.1	7049	6799.000	0.179986	14.297
ENSDART00000044328.9	3273	3023.000	5.890041	208.031
ENSDART00000154604.2	1756	1492.000	1.841585	32.102
ENSDART00000154789.2	584	334.000	0.000000	0.000
ENSDART00000191994.1	555	305.000	0.000000	0.000
ENSDART00000076007.4	2636	2386.000	0.000000	0.000
ENSDART00000189772.1	2816	2566.000	0.238061	7.137
ENSDART00000136410.2	848	598.000	0.000000	0.000
ENSDART00000184176.1	746	496.000	0.000000	0.000
ENSDART00000011943.7	2314	2064.000	34.335943	828.000
ENSDART00000144569.3	840	590.000	2.358183	16.256
ENSDART00000133992.3	3066	2816.000	0.000000	0.000
ENSDART00000064865.4	3092	2842.000	0.000000	0.000
ENSDART00000181056.1	3131	2881.000	14.016253	471.788
ENSDART00000098671.4	1696	1446.000	0.000000	0.000
ENSDART00000074786.7	1594	1344.000	4.111106	64.555
ENSDART00000112986.6	1297	1047.000	0.000000	0.000
ENSDART00000124529.3	1167	917.000	0.000000	0.000
ENSDART00000146211.2	723	473.000	329.335531	1820.000
ENSDART00000145937.2	785	535.000	0.000000	0.000
ENSDART00000192849.1	669	419.000	0.000000	0.000
ENSDART00000149128.2	849	599.000	0.541074	3.787
ENSDART00000051799.6	2242	1992.000	45.532143	1059.691
ENSDART00000148935.2	1249	999.000	0.000000	0.000
ENSDART00000164205.2	1439	1189.000	0.000000	0.000
ENSDART00000186428.1	5435	5185.000	0.620487	37.588
ENSDART00000087684.6	2684	2434.000	2.404563	68.380
ENSDART00000181434.1	2079	1829.000	0.000000	0.000
ENSDART00000150458.3	965	715.000	1.389397	11.607
ENSDART00000150564.3	892	642.000	0.842629	6.320
ENSDART00000105590.6	1552	1302.000	51.579954	784.628
ENSDART00000150454.3	747	497.000	0.840543	4.881
ENSDART00000150731.2	1442	1192.000	0.809013	11.267
ENSDART00000150729.2	720	470.000	0.968352	5.317
ENSDART00000062403.6	2058	1808.000	4.260832	90.005
ENSDART00000137899.3	865	615.000	0.556056	3.995
ENSDART00000044963.8	6331	6081.000	1.041562	74.000
ENSDART00000145635.3	2334	2084.000	0.000000	0.000
ENSDART00000152312.2	1227	977.000	0.000000	0.000
ENSDART00000101556.4	4876	4626.000	4.144486	224.000
ENSDART00000155993.2	4132	3882.000	0.022048	1.000
ENSDART00000045124.7	716	466.000	139.590549	760.000
ENSDART00000170179.2	1345	1095.000	0.000000	0.000
ENSDART00000169967.2	505	255.000	0.000000	0.000
ENSDART00000162004.2	2531	2281.000	0.546815	14.573
ENSDART00000155409.2	7406	7156.000	1.052545	88.000
ENSDART00000003338.9	2457	2207.000	0.000000	0.000
ENSDART00000048507.5	1991	1741.000	8.406703	171.000
ENSDART00000147806.2	1495	1245.000	0.000000	0.000
ENSDART00000114899.4	1701	1451.000	0.000000	0.000
ENSDART00000143291.2	461	211.000	7991.201986	19700.000
ENSDART00000146806.3	819	569.000	0.000000	0.000
ENSDART00000165381.2	837	587.000	0.000000	0.000
ENSDART00000067357.7	391	141.000	0.000000	0.000
ENSDART00000161101.2	1801	1551.000	4.976093	90.172
ENSDART00000022887.9	1577	1327.000	0.257999	4.000
ENSDART00000153386.2	611	361.000	0.000000	0.000
ENSDART00000026152.11	4258	4008.000	0.192195	9.000
ENSDART00000139411.2	1856	1606.000	13.969255	262.114
ENSDART00000154420.3	4435	4185.000	0.323483	15.817
ENSDART00000110730.4	4681	4431.000	3.205940	165.970
ENSDART00000193619.1	4770	4520.000	0.000000	0.000
ENSDART00000112226.4	3178	2928.000	1.028183	35.173
ENSDART00000191594.1	3271	3021.000	1.020012	36.002
ENSDART00000121936.3	914	664.000	1.029065	7.983
ENSDART00000169424.2	1869	1619.000	0.044654	0.845
ENSDART00000042820.7	1219	969.000	35.302266	399.667
ENSDART00000180685.1	1425	1175.000	0.679866	9.333
ENSDART00000103357.5	1965	1715.000	13.231904	265.130
ENSDART00000147570.2	451	201.000	0.000000	0.000
ENSDART00000139794.3	2203	1953.000	0.000000	0.000
ENSDART00000100110.5	1824	1574.000	0.271890	5.000
ENSDART00000133628.4	4059	3809.000	1.078595	48.000
ENSDART00000168725.2	3466	3216.000	0.000000	0.000
ENSDART00000075757.4	760	510.000	20.008812	119.224
ENSDART00000003346.6	1164	914.000	2.622045	28.000
ENSDART00000153798.2	1444	1194.000	5.389232	75.180
ENSDART00000155765.2	412	162.000	6.773265	12.820
ENSDART00000155872.2	736	486.000	0.802560	4.557
ENSDART00000156505.2	2507	2257.000	0.000000	0.000
ENSDART00000189840.1	1749	1499.000	0.000000	0.000
ENSDART00000007587.7	1888	1638.000	3.231566	61.844
ENSDART00000136202.2	1848	1598.000	0.000000	0.000
ENSDART00000140072.2	796	546.000	0.664985	4.242
ENSDART00000015190.8	1056	806.000	11.787353	111.000
ENSDART00000146742.2	1207	957.000	1.091781	12.207
ENSDART00000143851.2	897	647.000	1.326406	10.027
ENSDART00000139998.2	780	530.000	0.000000	0.000
ENSDART00000003998.10	2083	1833.000	11.429183	244.765
ENSDART00000127773.4	2441	2191.000	3.422570	87.613
ENSDART00000160818.2	1592	1342.000	0.524765	8.228
ENSDART00000141236.3	2515	2265.000	0.000000	0.000
ENSDART00000155879.2	695	445.000	0.000000	0.000
ENSDART00000016310.7	2420	2170.000	1.419944	36.000
ENSDART00000153253.2	877	627.000	0.000000	0.000
ENSDART00000153333.3	1771	1521.000	0.000000	0.000
ENSDART00000011662.6	3617	3367.000	9.303384	365.979
ENSDART00000186406.1	5124	4874.000	1.280743	72.932
ENSDART00000146443.3	2881	2631.000	0.327230	10.059
ENSDART00000158645.2	1390	1140.000	0.597964	7.964
ENSDART00000173631.2	2429	2179.000	0.000000	0.000
ENSDART00000173975.2	508	258.000	0.000000	0.000
ENSDART00000065131.6	2350	2100.000	0.000000	0.000
ENSDART00000148315.2	641	391.000	0.000000	0.000
ENSDART00000146314.2	4943	4693.000	2.203420	120.815
ENSDART00000011304.9	9549	9299.000	0.139771	15.185
ENSDART00000192973.1	9639	9389.000	0.000000	0.000
ENSDART00000067388.3	919	669.000	0.000000	0.000
ENSDART00000005405.8	2541	2291.000	14.446181	386.678
ENSDART00000148485.2	729	479.000	0.236172	1.322
ENSDART00000127138.4	1907	1657.000	0.000000	0.000
ENSDART00000123222.4	3481	3231.000	3.602718	136.000
ENSDART00000126983.3	5935	5685.000	2.092727	139.000
ENSDART00000144724.4	1529	1279.000	0.200761	3.000
ENSDART00000147198.2	3081	2831.000	2.189991	72.436
ENSDART00000055132.5	1845	1595.000	0.000000	0.000
ENSDART00000140463.2	2852	2602.000	0.032894	1.000
ENSDART00000112981.3	963	713.000	0.000000	0.000
ENSDART00000154991.2	3662	3412.000	0.000000	0.000
ENSDART00000187351.1	1533	1283.000	0.000000	0.000
ENSDART00000057879.7	1298	1048.000	14.137405	173.102
ENSDART00000144957.2	1554	1304.000	2.224959	33.898
ENSDART00000152825.2	1106	856.000	0.000000	0.000
ENSDART00000111533.3	996	746.000	0.000000	0.000
ENSDART00000193971.1	1105	855.000	0.000000	0.000
ENSDART00000062925.4	1472	1222.000	4.412632	63.000
ENSDART00000166329.3	5846	5596.000	0.660678	43.196
ENSDART00000182699.1	1161	911.000	1.023819	10.897
ENSDART00000144322.3	682	432.000	0.000000	0.000
ENSDART00000147768.3	771	521.000	0.000000	0.000
ENSDART00000019750.9	2698	2448.000	8.286388	237.000
ENSDART00000139582.3	615	365.000	0.000000	0.000
ENSDART00000141473.2	900	650.000	0.000000	0.000
ENSDART00000146669.2	491	241.000	0.000000	0.000
ENSDART00000136640.3	5191	4941.000	0.000000	0.000
ENSDART00000087364.6	6531	6281.000	1.821380	133.660
ENSDART00000185712.1	5038	4788.000	1.102591	61.679
ENSDART00000149466.3	879	629.000	4986.774528	36647.304
ENSDART00000155780.3	1704	1454.000	8.123497	138.000
ENSDART00000126270.3	1550	1300.000	0.000000	0.000
ENSDART00000129535.4	2735	2485.000	0.241102	7.000
ENSDART00000149209.2	2012	1762.000	0.000000	0.000
ENSDART00000098986.4	2150	1900.000	7.477955	166.000
ENSDART00000083427.5	1903	1653.000	0.155338	3.000
ENSDART00000152920.2	371	121.000	0.000000	0.000
ENSDART00000132201.2	519	269.000	0.000000	0.000
ENSDART00000188654.1	525	275.000	0.000000	0.000
ENSDART00000125333.3	1454	1204.000	0.106625	1.500
ENSDART00000152881.2	525	275.000	0.000000	0.000
ENSDART00000153310.3	7486	7236.000	4.027607	340.500
ENSDART00000153383.2	791	541.000	0.000000	0.000
ENSDART00000163832.2	881	631.000	17.226724	127.000
ENSDART00000018475.7	658	408.000	34.883944	166.287
ENSDART00000162211.2	4895	4645.000	4.440784	241.000
ENSDART00000062931.5	1896	1646.000	11.934723	229.516
ENSDART00000147466.2	1448	1198.000	61.307795	858.112
ENSDART00000153317.3	746	496.000	0.915264	5.304
ENSDART00000124597.4	900	650.000	0.457849	3.477
ENSDART00000127353.2	3787	3537.000	13.757556	568.523
ENSDART00000151082.2	753	503.000	0.000000	0.000
ENSDART00000104466.4	613	363.000	0.000000	0.000
ENSDART00000062229.7	1877	1627.000	0.000000	0.000
ENSDART00000151071.2	692	442.000	0.000000	0.000
ENSDART00000083876.4	3581	3331.000	2.935367	114.238
ENSDART00000124999.3	1631	1381.000	0.000000	0.000
ENSDART00000181012.1	1323	1073.000	0.159536	2.000
ENSDART00000161245.2	4038	3788.000	0.508369	22.499
ENSDART00000052656.6	4712	4462.000	3.969588	206.941
ENSDART00000173573.2	274	31.378	0.000000	0.000
ENSDART00000132142.3	4311	4061.000	0.000000	0.000
ENSDART00000089967.6	6945	6695.000	0.000000	0.000
ENSDART00000145676.2	706	456.000	0.715187	3.810
ENSDART00000135268.2	764	514.000	0.000000	0.000
ENSDART00000135246.2	725	475.000	0.000000	0.000
ENSDART00000016614.7	1889	1639.000	45.735971	875.807
ENSDART00000088867.5	2817	2567.000	2.478832	74.344
ENSDART00000099702.4	2868	2618.000	0.654632	20.023
ENSDART00000183073.1	6270	6020.000	0.265571	18.679
ENSDART00000138856.2	645	395.000	0.000000	0.000
ENSDART00000147216.3	1051	801.000	0.000000	0.000
ENSDART00000135147.2	1438	1188.000	0.000000	0.000
ENSDART00000135870.3	893	643.000	0.000000	0.000
ENSDART00000103182.5	1342	1092.000	0.235158	3.000
ENSDART00000131808.2	770	520.000	0.000000	0.000
ENSDART00000147512.2	527	277.000	0.000000	0.000
ENSDART00000040744.5	613	363.000	0.000000	0.000
ENSDART00000133406.3	2069	1819.000	0.000000	0.000
ENSDART00000067382.5	2218	1968.000	0.591394	13.598
ENSDART00000155321.2	4243	3993.000	0.199986	9.330
ENSDART00000074537.5	2075	1808.000	0.189361	4.000
ENSDART00000147079.3	1533	1283.000	0.000000	0.000
ENSDART00000005345.9	1367	1104.000	28.742464	370.736
ENSDART00000133989.2	840	590.000	0.763650	5.264
ENSDART00000152291.2	974	724.000	0.000000	0.000
ENSDART00000137050.2	787	537.000	0.000000	0.000
ENSDART00000128915.3	749	499.000	2.842326	16.571
ENSDART00000135239.3	2835	2585.000	2.184087	65.963
ENSDART00000126672.3	1891	1641.000	9.022246	172.980
ENSDART00000140037.2	755	505.000	2.963691	17.486
ENSDART00000087565.5	3098	2848.000	1.883431	62.670
ENSDART00000128613.4	721	471.000	729.329408	4013.436
ENSDART00000018822.7	811	561.000	0.348949	2.287
ENSDART00000172555.2	438	188.000	1146.955215	2519.277
ENSDART00000025466.9	1762	1512.000	0.056608	1.000
ENSDART00000139610.3	842	592.000	2.118867	14.655
ENSDART00000133398.2	1545	1295.000	15.320647	231.803
ENSDART00000141980.3	913	663.000	0.000000	0.000
ENSDART00000147611.2	677	427.000	2.013799	10.047
ENSDART00000136774.2	751	501.000	1.442176	8.442
ENSDART00000145889.2	714	464.000	0.000000	0.000
ENSDART00000141872.2	567	317.000	1.165402	4.316
ENSDART00000143708.3	834	584.000	0.547764	3.737
ENSDART00000182421.1	1177	927.000	0.000000	0.000
ENSDART00000147381.2	1323	1073.000	0.239304	3.000
ENSDART00000135293.2	2315	2065.000	0.231373	5.582
ENSDART00000141456.2	548	298.000	0.980213	3.413
ENSDART00000041146.8	1362	1112.000	0.847061	11.005
ENSDART00000098975.5	1340	1090.000	0.000000	0.000
ENSDART00000181234.1	3186	2936.000	0.516384	17.713
ENSDART00000080712.5	2532	2282.000	19.852004	529.288
ENSDART00000161489.3	3006	2756.000	5.239578	168.712
ENSDART00000160654.2	3263	3013.000	0.160391	5.646
ENSDART00000186187.1	3871	3621.000	0.000000	0.000
ENSDART00000137564.4	3217	2967.000	0.000000	0.000
ENSDART00000151833.2	393	143.000	1.758852	2.939
ENSDART00000168249.2	2511	2261.000	0.886590	23.420
ENSDART00000148213.3	1377	1127.000	27.456241	361.524
ENSDART00000076627.4	1530	1280.000	0.000000	0.000
ENSDART00000019045.8	1634	1384.000	11.812059	191.000
ENSDART00000131325.2	781	531.000	0.000000	0.000
ENSDART00000142750.2	1034	784.000	0.000000	0.000
ENSDART00000183681.1	2548	2298.000	0.000000	0.000
ENSDART00000067386.5	1816	1566.000	0.273279	5.000
ENSDART00000147112.2	483	233.000	603.613377	1643.185
ENSDART00000189468.1	825	575.000	33.613478	225.815
ENSDART00000112389.3	2648	2398.000	10.029643	281.000
ENSDART00000112313.4	539	289.000	0.000000	0.000
ENSDART00000045479.7	2327	2077.000	0.164836	4.000
ENSDART00000158944.2	906	656.000	0.000000	0.000
ENSDART00000169612.2	605	355.000	0.000000	0.000
ENSDART00000166158.2	956	706.000	0.000000	0.000
ENSDART00000170458.2	2220	1970.000	0.505274	11.630
ENSDART00000166563.2	884	634.000	0.000000	0.000
ENSDART00000171246.2	2916	2666.000	1.071345	33.370
ENSDART00000163536.2	1530	1280.000	0.869284	13.000
ENSDART00000170205.2	1960	1710.000	0.000000	0.000
ENSDART00000169676.2	792	542.000	0.000000	0.000
ENSDART00000163063.2	560	310.000	0.000000	0.000
ENSDART00000165798.2	633	383.000	0.000000	0.000
ENSDART00000160163.2	1662	1412.000	0.121234	2.000
ENSDART00000139178.3	5102	4852.000	2.887358	163.679
ENSDART00000146465.2	768	518.000	0.359137	2.174
ENSDART00000036600.5	867	617.000	0.000000	0.000
ENSDART00000074768.6	1135	885.000	71.567656	740.000
ENSDART00000173835.2	539	289.000	0.000000	0.000
ENSDART00000173994.2	5075	4825.000	3.459120	195.000
ENSDART00000173644.2	655	405.000	0.000000	0.000
ENSDART00000005329.8	2343	2093.000	0.000000	0.000
ENSDART00000159955.2	2304	2054.000	0.000000	0.000
ENSDART00000077157.5	1759	1509.000	0.170161	3.000
ENSDART00000140323.3	1025	775.000	0.000000	0.000
ENSDART00000027563.10	2862	2612.000	0.508400	15.515
ENSDART00000132459.2	212	10.473	0.000000	0.000
ENSDART00000181674.1	4142	3892.000	2.319778	105.485
ENSDART00000126046.4	4190	3940.000	0.000000	0.000
ENSDART00000048210.5	1378	1128.000	0.000000	0.000
ENSDART00000058403.8	1445	1195.000	3.395000	47.400
ENSDART00000055857.7	784	534.000	0.000000	0.000
ENSDART00000164668.2	883	633.000	0.267037	1.975
ENSDART00000184797.1	1618	1368.000	3.793097	60.625
ENSDART00000146633.4	9500	9250.000	0.194315	21.000
ENSDART00000180139.1	603	353.000	0.000000	0.000
ENSDART00000113910.5	3978	3728.000	0.367344	16.000
ENSDART00000091013.6	680	430.000	0.199049	1.000
ENSDART00000152687.3	1485	1235.000	0.000000	0.000
ENSDART00000152504.3	881	631.000	0.000000	0.000
ENSDART00000152121.3	947	697.000	0.000000	0.000
ENSDART00000152769.2	825	575.000	0.000000	0.000
ENSDART00000152282.2	529	279.000	0.000000	0.000
ENSDART00000154447.2	511	261.000	0.000000	0.000
ENSDART00000153850.2	368	118.000	0.000000	0.000
ENSDART00000157190.3	1961	1711.000	0.000000	0.000
ENSDART00000152713.3	1512	1262.000	0.135857	2.003
ENSDART00000139339.2	937	687.000	18.176235	145.892
ENSDART00000136284.2	694	444.000	20.840208	108.108
ENSDART00000147473.3	2513	2263.000	0.075644	2.000
ENSDART00000014668.5	2268	2018.000	0.000000	0.000
ENSDART00000113936.5	2623	2373.000	9.010801	249.823
ENSDART00000183203.1	4624	4374.000	0.077490	3.960
ENSDART00000135349.3	1008	758.000	0.000000	0.000
ENSDART00000052404.6	4512	4262.000	2.556717	127.312
ENSDART00000162823.2	1492	1242.000	1.550114	22.493
ENSDART00000148132.2	4004	3754.000	0.205200	9.000
ENSDART00000097320.4	1923	1673.000	0.000000	0.000
ENSDART00000178522.2	3948	3698.000	0.000000	0.000
ENSDART00000157859.2	1262	1012.000	0.258161	3.052
ENSDART00000036581.6	1734	1484.000	6.344350	110.000
ENSDART00000163062.2	751	501.000	0.000000	0.000
ENSDART00000078748.6	1441	1191.000	0.071865	1.000
ENSDART00000172126.2	1578	1328.000	0.098700	1.531
ENSDART00000128628.3	1179	929.000	0.000000	0.000
ENSDART00000110252.6	7556	7306.000	1.312099	112.000
ENSDART00000153435.2	892	642.000	0.000000	0.000
ENSDART00000139909.3	1626	1376.000	0.373217	6.000
ENSDART00000040073.5	1135	885.000	0.000000	0.000
ENSDART00000036760.8	991	741.000	1.155075	10.000
ENSDART00000158277.2	1630	1380.000	1.842949	29.714
ENSDART00000162321.2	746	496.000	3.697934	21.430
ENSDART00000156854.2	786	536.000	0.000000	0.000
ENSDART00000143373.3	1523	1273.000	4.101378	61.000
ENSDART00000122002.4	8757	8507.000	0.244235	24.275
ENSDART00000024639.7	8205	7955.000	0.182453	16.958
ENSDART00000186194.1	4852	4602.000	1.464973	78.768
ENSDART00000173794.2	732	482.000	0.000000	0.000
ENSDART00000173628.2	1330	1080.000	0.000000	0.000
ENSDART00000157408.2	1134	884.000	0.000000	0.000
ENSDART00000137244.2	491	241.000	0.000000	0.000
ENSDART00000137623.2	807	557.000	0.604232	3.932
ENSDART00000137954.2	888	638.000	2.032110	15.147
ENSDART00000077155.4	1334	1084.000	0.552710	7.000
ENSDART00000153194.2	4238	3988.000	2.946228	137.276
ENSDART00000187875.1	4799	4549.000	0.408753	21.724
ENSDART00000056432.7	7250	7000.000	0.762459	62.357
ENSDART00000100965.5	1928	1678.000	4.483205	87.893
ENSDART00000133108.2	588	338.000	0.000000	0.000
ENSDART00000144612.2	620	370.000	1.545207	6.680
ENSDART00000165150.3	7787	7537.000	0.000000	0.000
ENSDART00000192115.1	7838	7588.000	0.000000	0.000
ENSDART00000016219.9	1722	1472.000	10.117420	174.000
ENSDART00000033872.7	780	530.000	14.324438	88.700
ENSDART00000159373.2	826	576.000	29.317860	197.300
ENSDART00000080377.7	2174	1924.000	0.000000	0.000
ENSDART00000132892.3	1262	1012.000	1.860675	22.000
ENSDART00000086608.6	3337	3087.000	8.650601	312.000
ENSDART00000036419.9	2147	1897.000	1.578108	34.976
ENSDART00000139264.2	701	451.000	1.057880	5.574
ENSDART00000145407.2	702	452.000	0.464219	2.452
ENSDART00000132447.2	552	302.000	0.000000	0.000
ENSDART00000035670.7	827	577.000	35.007777	236.000
ENSDART00000141439.2	624	374.000	0.000000	0.000
ENSDART00000147544.2	675	425.000	0.000000	0.000
ENSDART00000141366.2	595	345.000	0.000000	0.000
ENSDART00000138109.2	683	433.000	0.000000	0.000
ENSDART00000124515.4	2913	2663.000	2.178082	67.767
ENSDART00000123980.3	3079	2829.000	0.384130	12.696
ENSDART00000133071.2	1126	876.000	0.000000	0.000
ENSDART00000188776.1	3124	2874.000	0.000000	0.000
ENSDART00000161395.2	2600	2350.000	0.000000	0.000
ENSDART00000190920.1	5385	5135.000	0.293911	17.633
ENSDART00000054598.3	2535	2285.000	1.086276	29.000
ENSDART00000157034.2	1547	1297.000	0.000000	0.000
ENSDART00000156470.2	822	572.000	0.000000	0.000
ENSDART00000154678.2	900	650.000	0.000000	0.000
ENSDART00000170807.2	3501	3251.000	0.000000	0.000
ENSDART00000181926.1	2799	2549.000	0.000000	0.000
ENSDART00000139902.2	2694	2444.000	23.884224	681.999
ENSDART00000161660.2	1194	944.000	1.188601	13.109
ENSDART00000169573.2	2212	1962.000	4.139548	94.891
ENSDART00000149439.2	3676	3426.000	8.403538	336.373
ENSDART00000024662.8	3820	3570.000	0.371962	15.515
ENSDART00000101897.4	606	356.000	0.000000	0.000
ENSDART00000155714.2	1175	925.000	0.000000	0.000
ENSDART00000171125.2	1416	1166.000	0.000000	0.000
ENSDART00000062629.5	1566	1316.000	0.650388	10.000
ENSDART00000020946.8	1945	1695.000	1.280459	25.358
ENSDART00000142483.3	570	320.000	1.241147	4.640
ENSDART00000131283.2	715	465.000	0.000000	0.000
ENSDART00000123673.3	1830	1580.000	3.484424	64.322
ENSDART00000148839.2	716	466.000	0.000000	0.000
ENSDART00000148531.3	2240	1990.000	2.381196	55.363
ENSDART00000180477.1	1878	1628.000	0.000000	0.000
ENSDART00000138345.2	3116	2866.000	0.000000	0.000
ENSDART00000188967.1	3931	3681.000	0.000000	0.000
ENSDART00000187886.1	3851	3601.000	0.000000	0.000
ENSDART00000188143.1	2991	2741.000	0.000000	0.000
ENSDART00000087663.6	3604	3354.000	0.076557	3.000
ENSDART00000152718.2	914	664.000	0.000000	0.000
ENSDART00000182408.1	1542	1292.000	0.340202	5.135
ENSDART00000157199.2	5295	5045.000	0.542125	31.955
ENSDART00000186557.1	3280	3030.000	0.000000	0.000
ENSDART00000113531.4	3346	3096.000	0.000000	0.000
ENSDART00000147405.2	1098	848.000	0.000000	0.000
ENSDART00000157512.2	1099	849.000	0.000000	0.000
ENSDART00000173603.2	268	27.847	0.000000	0.000
ENSDART00000173761.2	6400	6150.000	0.513028	36.863
ENSDART00000126727.3	1081	831.000	0.000000	0.000
ENSDART00000141013.3	918	668.000	7.691885	60.032
ENSDART00000063544.7	1102	852.000	3.412417	33.968
ENSDART00000163509.2	1568	1318.000	0.082609	1.272
ENSDART00000148774.2	1892	1642.000	1.392898	26.722
ENSDART00000127397.3	1916	1666.000	4.894940	95.278
ENSDART00000131621.2	565	315.000	0.000000	0.000
ENSDART00000136559.2	3263	3013.000	0.000000	0.000
ENSDART00000181739.1	3033	2783.000	0.030755	1.000
ENSDART00000027973.6	1066	816.000	883.184544	8420.023
ENSDART00000136984.2	544	294.000	19.411009	66.676
ENSDART00000099056.5	898	648.000	1249.379449	9458.908
ENSDART00000139361.3	763	513.000	323.358892	1938.090
ENSDART00000144031.2	841	591.000	0.000000	0.000
ENSDART00000183951.1	1282	1032.000	3.649399	44.002
ENSDART00000159953.2	877	627.000	0.136509	1.000
ENSDART00000147925.2	993	743.000	0.115197	1.000
ENSDART00000163550.2	1298	1048.000	0.000000	0.000
ENSDART00000006783.6	980	730.000	7.386625	63.000
ENSDART00000162604.2	497	247.000	5.644198	16.288
ENSDART00000166728.2	749	499.000	0.000000	0.000
ENSDART00000170317.2	940	690.000	4.304273	34.699
ENSDART00000164794.2	382	132.000	12.040613	18.569
ENSDART00000170954.2	679	429.000	2.526450	12.663
ENSDART00000164198.2	669	419.000	3.836331	18.780
ENSDART00000155934.3	573	323.000	0.000000	0.000
ENSDART00000154738.2	4762	4512.000	0.891573	47.000
ENSDART00000190452.1	912	662.000	0.000000	0.000
ENSDART00000034109.8	1681	1431.000	8.367924	139.904
ENSDART00000133351.2	867	617.000	0.000000	0.000
ENSDART00000153085.2	805	555.000	1.009891	6.548
ENSDART00000062935.6	1988	1727.000	1.657876	33.452
ENSDART00000057638.4	4061	3811.000	4.904453	218.374
ENSDART00000138460.3	1638	1388.000	1.430091	23.191
ENSDART00000099841.5	1743	1493.000	0.103691	1.809
ENSDART00000136692.3	3832	3582.000	1.079252	45.167
ENSDART00000134284.2	496	246.000	0.000000	0.000
ENSDART00000126563.4	948	698.000	2.039261	16.630
ENSDART00000141027.2	1564	1314.000	2.876908	44.167
ENSDART00000077435.4	2106	1856.000	4.426542	95.987
ENSDART00000139696.3	2499	2249.000	1.904730	50.049
ENSDART00000056005.5	1977	1727.000	1.090332	22.000
ENSDART00000012256.6	1522	1272.000	0.067289	1.000
ENSDART00000181239.1	916	666.000	0.000000	0.000
ENSDART00000134418.3	2505	2255.000	0.000000	0.000
ENSDART00000132001.2	539	289.000	0.000000	0.000
ENSDART00000141305.2	577	327.000	0.523493	2.000
ENSDART00000055129.4	690	440.000	29.762341	153.000
ENSDART00000007335.8	2310	2060.000	2.285198	55.000
ENSDART00000142386.2	684	434.000	0.000000	0.000
ENSDART00000015401.7	4697	4447.000	0.846864	44.000
ENSDART00000158076.2	521	271.000	1.526858	4.834
ENSDART00000065169.6	1787	1537.000	4.399280	79.000
ENSDART00000113813.3	1508	1258.000	0.000000	0.000
ENSDART00000149011.2	2719	2469.000	56.332706	1625.000
ENSDART00000023449.9	2643	2393.000	0.000000	0.000
ENSDART00000140875.3	4414	4164.000	3.453243	168.000
ENSDART00000147253.2	900	650.000	0.000000	0.000
ENSDART00000157647.2	360	110.001	0.777434	0.999
ENSDART00000160293.2	1345	1095.000	0.286686	3.668
ENSDART00000162719.2	1764	1514.000	0.000000	0.000
ENSDART00000167276.2	823	573.000	0.000000	0.000
ENSDART00000167045.3	6508	6258.000	6.411002	468.741
ENSDART00000159143.2	574	324.000	0.000000	0.000
ENSDART00000173999.2	3953	3703.000	0.485393	21.000
ENSDART00000156822.3	1991	1741.000	0.487599	9.918
ENSDART00000074422.5	1888	1638.000	0.000000	0.000
ENSDART00000148513.2	806	556.000	0.321769	2.090
ENSDART00000004686.10	2584	2334.000	0.180084	4.911
ENSDART00000145732.3	4700	4450.000	6.149510	319.722
ENSDART00000137048.2	713	463.000	1.345468	7.278
ENSDART00000161481.2	888	638.000	0.000000	0.000
ENSDART00000011178.9	1413	1163.000	0.367975	5.000
ENSDART00000129895.3	2347	2097.000	4.814749	117.962
ENSDART00000030520.8	2090	1840.000	5.676805	122.038
ENSDART00000191006.1	1370	1120.000	0.000000	0.000
ENSDART00000137396.2	799	549.000	0.424784	2.725
ENSDART00000121728.3	722	472.000	2087.238391	11510.275
ENSDART00000155274.3	3954	3704.000	0.277293	12.000
ENSDART00000157936.2	3549	3299.000	0.000000	0.000
ENSDART00000168479.2	894	644.000	23.505914	176.862
ENSDART00000189784.1	708	458.000	0.000000	0.000
ENSDART00000157589.2	1042	792.000	30.382438	281.138
ENSDART00000159812.2	822	572.000	2.021557	13.510
ENSDART00000127506.3	423	173.000	0.000000	0.000
ENSDART00000176849.2	1530	1280.000	0.000000	0.000
ENSDART00000133365.2	979	729.000	3.170039	27.000
ENSDART00000023550.11	2667	2417.000	5.096394	143.917
ENSDART00000154307.2	693	443.000	0.475131	2.459
ENSDART00000014945.8	6964	6714.000	3.894137	305.467
ENSDART00000128624.3	3341	3091.000	0.000000	0.000
ENSDART00000172054.2	576	326.000	0.000000	0.000
ENSDART00000155790.3	5391	5141.000	0.432867	26.000
ENSDART00000184819.1	854	604.000	0.168301	1.188
ENSDART00000173510.2	769	519.000	0.000000	0.000
ENSDART00000089574.7	7755	7505.000	0.073255	6.423
ENSDART00000173843.2	342	92.011	0.000000	0.000
ENSDART00000181026.1	4394	4144.000	0.000000	0.000
ENSDART00000186451.1	4012	3762.000	0.022751	1.000
ENSDART00000044677.7	2555	2305.000	0.688858	18.551
ENSDART00000151554.2	609	359.000	1.367227	5.735
ENSDART00000151070.2	1224	974.000	1.019823	11.605
ENSDART00000126022.3	3121	2871.000	0.480242	16.109
ENSDART00000160952.2	546	296.000	0.867477	3.000
ENSDART00000163856.2	3069	2819.000	0.835868	27.530
ENSDART00000062633.4	2352	2102.000	5.822797	143.000
ENSDART00000138617.3	3290	3040.000	0.675719	24.000
ENSDART00000089195.5	1020	770.000	0.222314	2.000
ENSDART00000067857.8	4784	4534.000	0.056633	3.000
ENSDART00000154187.3	15549	15299.000	0.000000	0.000
ENSDART00000042082.8	14122	13872.000	0.018510	3.000
ENSDART00000193186.1	14382	14132.000	0.000000	0.000
ENSDART00000184559.1	14451	14201.000	0.000000	0.000
ENSDART00000146419.2	493	243.000	0.000000	0.000
ENSDART00000169352.2	813	563.000	4.909361	32.293
ENSDART00000157833.2	869	619.000	9.527458	68.903
ENSDART00000132790.4	760	510.000	2.982844	17.773
ENSDART00000073527.5	2876	2626.000	1.034613	31.743
ENSDART00000151868.2	866	616.000	1.482295	10.668
ENSDART00000046349.8	6717	6467.000	0.076971	5.816
ENSDART00000042134.8	6938	6688.000	0.690917	53.988
ENSDART00000130932.3	518	268.000	0.000000	0.000
ENSDART00000065149.6	1225	975.000	0.000000	0.000
ENSDART00000135347.2	929	679.000	0.000000	0.000
ENSDART00000181177.1	1814	1564.000	3.368035	61.544
ENSDART00000190765.1	1410	1160.000	7.732541	104.798
ENSDART00000190009.1	1941	1691.000	0.000000	0.000
ENSDART00000157878.2	2811	2561.000	0.055839	1.671
ENSDART00000149054.2	615	365.000	1.863931	7.949
ENSDART00000034102.7	1267	1017.000	70.263450	834.876
ENSDART00000174895.2	998	748.000	0.000000	0.000
ENSDART00000023059.8	628	378.000	0.000000	0.000
ENSDART00000173842.2	3616	3366.000	0.000000	0.000
ENSDART00000112333.6	4352	4102.000	1.072598	51.405
ENSDART00000189801.1	2351	2101.000	0.072169	1.772
ENSDART00000153690.3	1387	1137.000	0.000000	0.000
ENSDART00000083389.7	5462	5212.000	0.410548	25.000
ENSDART00000158921.3	809	559.000	0.000000	0.000
ENSDART00000044208.6	1761	1511.000	0.623098	11.000
ENSDART00000087118.6	2868	2618.000	0.392320	12.000
ENSDART00000150028.2	3353	3103.000	0.689583	25.000
ENSDART00000175376.2	1408	1158.000	0.000000	0.000
ENSDART00000000486.9	2781	2531.000	0.000000	0.000
ENSDART00000190721.1	3123	2873.000	0.148958	5.000
ENSDART00000157931.2	541	291.000	0.000000	0.000
ENSDART00000168537.2	5156	4906.000	5.094290	292.000
ENSDART00000172410.2	2223	1973.000	0.086762	2.000
ENSDART00000180065.1	696	446.000	0.000000	0.000
ENSDART00000132223.2	700	450.000	192.294553	1011.000
ENSDART00000108686.4	1232	982.000	0.000000	0.000
ENSDART00000186530.1	3267	3017.000	0.226957	8.000
ENSDART00000157986.2	1579	1329.000	0.362047	5.622
ENSDART00000131672.3	783	533.000	0.000000	0.000
ENSDART00000143638.2	845	595.000	0.000000	0.000
ENSDART00000132147.2	1389	1139.000	0.000000	0.000
ENSDART00000027959.10	2719	2469.000	0.000000	0.000
ENSDART00000160116.2	5972	5722.000	2.254945	150.749
ENSDART00000142834.3	1746	1496.000	0.000000	0.000
ENSDART00000145639.2	1104	854.000	4.109172	41.000
ENSDART00000132981.2	967	717.000	0.000000	0.000
ENSDART00000145778.3	860	610.000	0.616537	4.394
ENSDART00000087120.8	6454	6204.000	7.377306	534.738
ENSDART00000181603.1	9868	9618.000	0.000000	0.000
ENSDART00000179816.1	9910	9660.000	0.333769	37.670
ENSDART00000087107.6	10021	9771.000	0.000000	0.000
ENSDART00000187009.1	9898	9648.000	0.746971	84.200
ENSDART00000156377.2	3625	3375.000	0.557813	21.996
ENSDART00000192160.1	1062	812.000	0.957092	9.080
ENSDART00000059786.6	3890	3640.000	0.920343	39.140
ENSDART00000161790.2	242	16.957	6.623232	1.312
ENSDART00000127127.3	1360	1110.000	0.000000	0.000
ENSDART00000188150.1	1557	1307.000	0.065544	1.001
ENSDART00000075721.7	2194	1944.000	0.000000	0.000
ENSDART00000136280.2	1511	1261.000	1.129854	16.646
ENSDART00000141508.3	1995	1745.000	0.262612	5.354
ENSDART00000074678.5	2128	1878.000	0.182303	4.000
ENSDART00000114081.5	1997	1747.000	6.908035	141.000
ENSDART00000135982.3	235	15.007	0.000000	0.000
ENSDART00000161943.2	1464	1214.000	0.000000	0.000
ENSDART00000191653.1	1777	1527.000	0.000000	0.000
ENSDART00000168185.2	1427	1177.000	0.000000	0.000
ENSDART00000045374.8	6173	5923.000	4.397768	304.331
ENSDART00000143515.4	5395	5145.000	1.524633	91.648
ENSDART00000146994.4	5219	4969.000	0.000000	0.000
ENSDART00000076313.5	2821	2571.000	0.843353	25.333
ENSDART00000105553.5	568	318.000	0.000000	0.000
ENSDART00000133939.3	3739	3489.000	1.432815	58.407
ENSDART00000150210.3	597	347.000	0.000000	0.000
ENSDART00000149755.2	4696	4446.000	0.000000	0.000
ENSDART00000181564.1	8411	8161.000	1.300489	124.000
ENSDART00000023842.8	2474	2224.000	7.697037	200.000
ENSDART00000024578.8	2193	1943.000	23.875629	542.000
ENSDART00000147632.3	1680	1430.000	0.000000	0.000
ENSDART00000158569.2	1542	1292.000	0.000000	0.000
ENSDART00000010325.10	2069	1819.000	0.000000	0.000
ENSDART00000140665.3	2792	2526.000	3.354518	99.000
ENSDART00000042172.8	1812	1562.000	0.000000	0.000
ENSDART00000165929.2	1455	1205.000	0.000000	0.000
ENSDART00000148566.3	1812	1562.000	13.619542	248.551
ENSDART00000149763.2	638	388.000	0.568466	2.577
ENSDART00000102855.4	1822	1572.000	4.512634	82.881
ENSDART00000131597.2	1867	1617.000	7.415095	140.087
ENSDART00000110079.3	1410	1160.000	8.537570	115.708
ENSDART00000152846.2	117	3.947	0.000000	0.000
ENSDART00000149200.2	771	521.000	0.000000	0.000
ENSDART00000149089.3	2835	2585.000	71.717682	2166.000
ENSDART00000168421.2	1269	1019.000	0.900428	10.720
ENSDART00000113534.4	918	668.000	29.854362	233.000
ENSDART00000007260.11	1192	942.000	13.290386	146.272
ENSDART00000173372.3	1320	1070.000	0.000000	0.000
ENSDART00000147822.2	1763	1513.000	1.583822	27.997
ENSDART00000110897.4	1646	1396.000	0.197377	3.219
ENSDART00000088403.7	2840	2590.000	10.574956	320.000
ENSDART00000173608.2	3173	2923.000	0.000000	0.000
ENSDART00000147549.2	541	291.000	0.000000	0.000
ENSDART00000025196.8	1909	1659.000	10.679534	207.000
ENSDART00000146504.2	591	341.000	0.000000	0.000
ENSDART00000162772.2	1479	1229.000	0.000000	0.000
ENSDART00000187641.1	1396	1146.000	0.000000	0.000
ENSDART00000155761.2	1106	856.000	0.000000	0.000
ENSDART00000171051.2	3291	3041.000	0.160325	5.696
ENSDART00000157906.2	1242	992.000	0.000000	0.000
ENSDART00000171918.2	585	335.000	0.000000	0.000
ENSDART00000166884.2	2898	2648.000	0.000000	0.000
ENSDART00000004756.12	2543	2293.000	2.786458	74.650
ENSDART00000152830.2	283	37.467	0.000000	0.000
ENSDART00000170138.2	2375	2125.000	0.000000	0.000
ENSDART00000136572.3	979	729.000	0.000000	0.000
ENSDART00000138367.2	602	352.000	0.000000	0.000
ENSDART00000150774.2	573	323.000	0.000000	0.000
ENSDART00000134820.4	2376	2126.000	0.000000	0.000
ENSDART00000142087.3	2725	2475.000	0.841933	24.346
ENSDART00000060861.6	2379	2129.000	0.106705	2.654
ENSDART00000062336.6	2473	2223.000	2.744228	71.274
ENSDART00000133189.2	1073	823.000	0.201436	1.937
ENSDART00000129091.4	3082	2832.000	0.692882	22.926
ENSDART00000181059.1	6156	5906.000	0.574253	39.625
ENSDART00000101109.6	1727	1477.000	25.927318	447.414
ENSDART00000137769.3	774	524.000	0.000000	0.000
ENSDART00000079357.6	807	557.000	0.000000	0.000
ENSDART00000190369.1	1754	1504.000	1.807761	31.766
ENSDART00000193154.1	1575	1325.000	14.199714	219.820
ENSDART00000128975.4	3665	3415.000	3.609110	144.000
ENSDART00000151064.2	519	269.000	0.000000	0.000
ENSDART00000104279.6	3972	3722.000	0.344940	15.000
ENSDART00000155126.3	3255	3005.000	0.000000	0.000
ENSDART00000142184.2	693	443.000	0.000000	0.000
ENSDART00000054066.5	2248	1998.000	0.085677	2.000
ENSDART00000131899.2	631	381.000	0.000000	0.000
ENSDART00000109124.4	2297	2047.000	1.714330	41.000
ENSDART00000165964.2	1682	1432.000	0.160786	2.690
ENSDART00000191590.1	780	530.000	0.000000	0.000
ENSDART00000153060.2	784	534.000	0.000000	0.000
ENSDART00000146203.3	915	665.000	2.101738	16.329
ENSDART00000058524.5	2726	2476.000	1.578752	45.671
ENSDART00000140004.3	2539	2289.000	43.231300	1156.154
ENSDART00000141616.2	5011	4761.000	10.774629	599.339
ENSDART00000185141.1	8821	8571.000	13.168556	1318.686
ENSDART00000164279.2	869	619.000	0.527987	3.818
ENSDART00000161977.2	1529	1279.000	0.818517	12.231
ENSDART00000146720.3	4301	4051.000	15.085660	714.000
ENSDART00000188398.1	1523	1273.000	0.000000	0.000
ENSDART00000137696.4	6204	5954.000	0.000000	0.000
ENSDART00000100054.5	3671	3421.000	0.000000	0.000
ENSDART00000077418.6	1429	1179.000	248.104647	3417.593
ENSDART00000136459.3	562	312.000	0.000000	0.000
ENSDART00000137270.3	778	528.000	0.000000	0.000
ENSDART00000142449.3	796	546.000	0.000000	0.000
ENSDART00000144217.2	920	670.000	0.000000	0.000
ENSDART00000137617.3	848	598.000	0.454419	3.175
ENSDART00000138373.2	619	369.000	0.000000	0.000
ENSDART00000152067.2	563	313.000	0.000000	0.000
ENSDART00000135339.3	939	689.000	3.010212	24.232
ENSDART00000147144.3	777	527.000	0.000000	0.000
ENSDART00000047662.8	4511	4261.000	0.000000	0.000
ENSDART00000152119.2	707	457.000	0.445501	2.379
ENSDART00000177048.2	4928	4678.000	1.401920	76.622
ENSDART00000191952.1	5519	5269.000	0.000000	0.000
ENSDART00000165224.2	5158	4908.000	0.000000	0.000
ENSDART00000181524.1	5981	5731.000	0.000000	0.000
ENSDART00000150984.2	941	691.000	0.000000	0.000
ENSDART00000151534.3	536	286.000	0.000000	0.000
ENSDART00000151767.3	699	449.000	0.000000	0.000
ENSDART00000151333.3	562	312.000	0.000000	0.000
ENSDART00000151131.2	533	283.000	0.000000	0.000
ENSDART00000111885.4	1041	791.000	27.808975	257.000
ENSDART00000158799.2	3645	3395.000	1.026831	40.730
ENSDART00000109678.5	6259	6009.000	0.075070	5.270
ENSDART00000181635.1	6157	5907.000	0.000000	0.000
ENSDART00000137353.3	4135	3885.000	1.167651	53.000
ENSDART00000132296.2	497	247.000	0.000000	0.000
ENSDART00000184920.1	1857	1607.000	0.000000	0.000
ENSDART00000078908.7	3347	3097.000	4.836433	175.000
ENSDART00000151002.2	541	291.000	0.000000	0.000
ENSDART00000133162.3	718	468.000	0.000000	0.000
ENSDART00000133659.3	3479	3229.000	1.617154	61.009
ENSDART00000142879.2	536	286.000	0.000000	0.000
ENSDART00000187824.1	3219	2969.000	0.090718	3.147
ENSDART00000051712.7	1328	1078.000	3.096522	39.000
ENSDART00000149142.4	3264	3014.000	0.000000	0.000
ENSDART00000012923.10	3014	2764.000	0.000000	0.000
ENSDART00000163751.3	3662	3412.000	0.000000	0.000
ENSDART00000188930.1	3820	3570.000	0.000000	0.000
ENSDART00000187155.1	3832	3582.000	0.000000	0.000
ENSDART00000041169.7	3314	3064.000	0.055869	2.000
ENSDART00000076571.7	1797	1547.000	6.238110	112.750
ENSDART00000126860.4	1579	1329.000	0.000000	0.000
ENSDART00000076574.6	3505	3255.000	1.826709	69.469
ENSDART00000193268.1	2066	1816.000	0.000000	0.000
ENSDART00000057441.5	1529	1279.000	56.533005	844.781
ENSDART00000148853.2	3207	2957.000	0.984036	33.996
ENSDART00000156806.2	2577	2327.000	0.000000	0.000
ENSDART00000172685.2	3243	2993.000	0.000000	0.000
ENSDART00000187687.1	3516	3266.000	0.388701	14.832
ENSDART00000187156.1	2624	2374.000	0.000000	0.000
ENSDART00000021437.10	8014	7764.000	0.534823	48.514
ENSDART00000131514.3	605	355.000	5.545335	23.000
ENSDART00000112894.3	2045	1795.000	0.524839	11.007
ENSDART00000079201.6	1765	1515.000	0.000000	0.000
ENSDART00000139357.2	875	625.000	2.049933	14.969
ENSDART00000190590.1	1704	1454.000	0.000000	0.000
ENSDART00000132077.3	747	497.000	0.000000	0.000
ENSDART00000134100.2	743	493.000	0.347778	2.003
ENSDART00000112991.4	860	610.000	0.000000	0.000
ENSDART00000134283.3	2534	2284.000	0.000000	0.000
ENSDART00000146378.3	756	506.000	0.000000	0.000
ENSDART00000129597.3	4966	4716.000	3.647964	201.000
ENSDART00000191445.1	1382	1132.000	0.000000	0.000
ENSDART00000125281.3	9139	8889.000	0.201371	20.913
ENSDART00000114023.3	800	550.000	3.423642	22.000
ENSDART00000151537.2	734	484.000	0.000000	0.000
ENSDART00000084448.5	2015	1765.000	15.947036	328.849
ENSDART00000151449.2	832	582.000	0.000000	0.000
ENSDART00000154696.3	4900	4650.000	2.055143	111.652
ENSDART00000102314.5	1474	1224.000	0.000000	0.000
ENSDART00000041365.4	1908	1658.000	7.485345	145.000
ENSDART00000138852.3	6841	6591.000	1.210474	93.213
ENSDART00000134860.3	739	489.000	1.055174	6.028
ENSDART00000102600.5	439	189.000	0.000000	0.000
ENSDART00000155184.3	3048	2798.000	0.849892	27.783
ENSDART00000125389.4	1465	1215.000	0.000000	0.000
ENSDART00000041070.8	1371	1121.000	4.275735	56.000
ENSDART00000152934.3	637	387.000	0.000000	0.000
ENSDART00000152979.2	180	6.996	0.000000	0.000
ENSDART00000060466.7	826	576.000	0.000000	0.000
ENSDART00000122574.3	4865	4615.000	0.000000	0.000
ENSDART00000155942.2	2210	1960.000	0.829709	19.000
ENSDART00000153477.2	831	581.000	0.000000	0.000
ENSDART00000192926.1	1660	1410.000	0.000000	0.000
ENSDART00000165216.2	1505	1255.000	8.177383	119.903
ENSDART00000154665.2	1827	1577.000	0.251667	4.637
ENSDART00000179387.2	4631	4381.000	0.260065	13.311
ENSDART00000143233.2	4281	4031.000	0.000000	0.000
ENSDART00000100743.5	5125	4875.000	0.298471	17.000
ENSDART00000075940.4	1260	1010.000	0.000000	0.000
ENSDART00000109927.3	1731	1481.000	26.125923	452.062
ENSDART00000155002.2	901	651.000	31.677578	240.938
ENSDART00000019202.9	4524	4274.000	0.160208	8.000
ENSDART00000158573.2	1124	874.000	62.969157	643.000
ENSDART00000152894.2	566	316.000	0.000000	0.000
ENSDART00000123026.4	700	450.000	0.000000	0.000
ENSDART00000169962.2	9186	8936.000	0.816420	85.237
ENSDART00000178511.2	7442	7192.000	0.000000	0.000
ENSDART00000021610.10	2968	2718.000	1.431858	45.470
ENSDART00000162204.2	2621	2371.000	0.000000	0.000
ENSDART00000172169.2	2316	2066.000	0.767685	18.530
ENSDART00000101198.5	2693	2443.000	0.000000	0.000
ENSDART00000114514.4	2562	2312.000	0.000000	0.000
ENSDART00000008593.7	1430	1180.000	25.387175	350.000
ENSDART00000110535.4	936	686.000	0.000000	0.000
ENSDART00000140100.4	5969	5719.000	1.451710	97.000
ENSDART00000191136.1	1284	1034.000	0.000000	0.000
ENSDART00000036275.6	764	514.000	127.231204	764.062
ENSDART00000187238.1	1331	1081.000	0.725033	9.157
ENSDART00000102315.5	1485	1235.000	0.000000	0.000
ENSDART00000104065.4	884	634.000	0.270003	2.000
ENSDART00000168852.2	445	195.000	0.000000	0.000
ENSDART00000164060.2	537	287.000	0.000000	0.000
ENSDART00000171664.2	3012	2762.000	0.000000	0.000
ENSDART00000160002.3	5200	4950.000	2.247846	130.000
ENSDART00000160438.2	1392	1142.000	33.369009	445.227
ENSDART00000169204.2	746	496.000	0.000000	0.000
ENSDART00000162793.2	678	428.000	0.507217	2.536
ENSDART00000155604.2	5060	4810.000	0.700631	39.374
ENSDART00000165103.2	270	28.977	3.672337	1.243
ENSDART00000060458.8	765	515.000	0.000000	0.000
ENSDART00000153400.3	580	330.000	0.000000	0.000
ENSDART00000152961.2	610	360.000	0.000000	0.000
ENSDART00000061497.8	2404	2154.000	2.809195	70.697
ENSDART00000076040.7	2911	2661.000	0.578970	18.000
ENSDART00000123066.3	1106	856.000	0.000000	0.000
ENSDART00000128786.3	763	513.000	2.002130	12.000
ENSDART00000186352.1	698	448.000	0.000000	0.000
ENSDART00000063251.6	1632	1382.000	91.777343	1481.887
ENSDART00000149055.2	870	620.000	0.153605	1.113
ENSDART00000134207.2	429	179.000	0.000000	0.000
ENSDART00000127383.4	4789	4539.000	0.476230	25.255
ENSDART00000022043.10	5893	5643.000	0.329819	21.745
ENSDART00000128817.3	612	362.000	0.000000	0.000
ENSDART00000102408.5	4251	4001.000	12.814056	599.000
ENSDART00000102404.4	396	146.000	0.000000	0.000
ENSDART00000167919.2	3824	3574.000	0.646603	27.000
ENSDART00000170604.2	4507	4257.000	0.000000	0.000
ENSDART00000152568.3	1208	958.000	0.000000	0.000
ENSDART00000163054.2	607	357.000	0.000000	0.000
ENSDART00000160134.2	1623	1373.000	3.113297	49.942
ENSDART00000183493.1	651	401.000	0.000000	0.000
ENSDART00000165934.2	897	647.000	4.637839	35.058
ENSDART00000155596.2	1188	938.000	0.000000	0.000
ENSDART00000155101.2	740	490.000	0.000000	0.000
ENSDART00000159000.2	1634	1384.000	1.053860	17.041
ENSDART00000146804.3	3919	3669.000	0.276636	11.858
ENSDART00000079582.4	2525	2275.000	0.000000	0.000
ENSDART00000172219.2	1065	815.000	912.738736	8691.120
ENSDART00000170826.2	781	531.000	1.914912	11.880
ENSDART00000099552.5	969	719.000	20.118063	169.000
ENSDART00000145238.3	847	597.000	0.000000	0.000
ENSDART00000147865.2	407	157.000	0.000000	0.000
ENSDART00000127787.3	1902	1652.000	0.000000	0.000
ENSDART00000051392.7	5100	4850.000	1.443815	81.813
ENSDART00000182367.1	2076	1826.000	2.020493	43.105
ENSDART00000101952.4	600	350.000	0.000000	0.000
ENSDART00000153673.2	2889	2639.000	0.000000	0.000
ENSDART00000187607.1	2505	2255.000	0.000000	0.000
ENSDART00000157217.2	2632	2382.000	1.583311	44.064
ENSDART00000191628.1	1970	1720.000	0.000000	0.000
ENSDART00000186215.1	5705	5455.000	1.021089	65.077
ENSDART00000048136.6	2078	1828.000	2.271484	48.513
ENSDART00000100386.2	2178	1928.000	0.221968	5.000
ENSDART00000152933.2	767	517.000	0.000000	0.000
ENSDART00000014660.8	1695	1445.000	28.490861	481.000
ENSDART00000144467.2	493	243.000	0.000000	0.000
ENSDART00000130483.4	1537	1287.000	0.182164	2.739
ENSDART00000143176.3	1743	1493.000	2.066307	36.043
ENSDART00000147193.2	1173	923.000	0.000000	0.000
ENSDART00000164823.2	733	483.000	7.619907	43.000
ENSDART00000131289.2	414	164.000	0.000000	0.000
ENSDART00000137600.2	796	546.000	0.000000	0.000
ENSDART00000137907.4	2826	2576.000	0.202694	6.100
ENSDART00000113405.4	3249	2999.000	0.000000	0.000
ENSDART00000179795.1	3147	2897.000	0.279746	9.469
ENSDART00000130767.4	809	559.000	0.000000	0.000
ENSDART00000152871.2	677	427.000	0.000000	0.000
ENSDART00000183562.1	566	316.000	0.000000	0.000
ENSDART00000168597.2	1189	939.000	0.966381	10.602
ENSDART00000122012.3	3736	3486.000	0.136881	5.575
ENSDART00000125775.3	2647	2397.000	0.000000	0.000
ENSDART00000190614.1	3461	3211.000	0.252848	9.486
ENSDART00000159516.2	2861	2611.000	0.383909	11.711
ENSDART00000171844.2	291	43.643	0.000000	0.000
ENSDART00000162870.2	698	448.000	0.000000	0.000
ENSDART00000103161.5	1904	1642.000	0.000000	0.000
ENSDART00000059262.7	2485	2235.000	0.000000	0.000
ENSDART00000009464.9	1942	1692.000	16.747865	331.079
ENSDART00000109425.4	1509	1259.000	0.085718	1.261
ENSDART00000002053.11	2929	2679.000	0.000000	0.000
ENSDART00000157398.2	2862	2612.000	0.655368	20.000
ENSDART00000188260.1	2649	2399.000	0.000000	0.000
ENSDART00000055262.3	994	744.000	0.000000	0.000
ENSDART00000026800.11	3729	3479.000	1.082497	44.000
ENSDART00000142434.2	370	120.000	0.000000	0.000
ENSDART00000100592.5	3085	2835.000	5.887215	195.000
ENSDART00000147653.3	1949	1699.000	0.319622	6.345
ENSDART00000137430.2	555	305.000	1.359931	4.846
ENSDART00000143608.2	812	562.000	0.000000	0.000
ENSDART00000121892.4	1994	1744.000	0.000000	0.000
ENSDART00000044756.6	3816	3566.000	0.000000	0.000
ENSDART00000184617.1	1416	1166.000	0.000000	0.000
ENSDART00000128579.3	3895	3645.000	2.742891	116.809
ENSDART00000022976.9	1353	1103.000	0.000000	0.000
ENSDART00000154552.3	8851	8601.000	16.986365	1706.951
ENSDART00000155100.2	803	553.000	4.652794	30.061
ENSDART00000154271.2	425	175.000	4.895190	10.009
ENSDART00000174151.2	318	68.234	0.000000	0.000
ENSDART00000174161.2	4281	4031.000	0.340407	16.032
ENSDART00000109147.4	2278	2028.000	0.083066	1.968
ENSDART00000052477.6	2293	2043.000	0.000000	0.000
ENSDART00000173732.2	996	746.000	0.000000	0.000
ENSDART00000173547.2	1285	1035.000	0.413483	5.000
ENSDART00000173226.2	753	503.000	0.000000	0.000
ENSDART00000173317.2	568	318.000	0.000000	0.000
ENSDART00000173215.2	621	371.000	0.000000	0.000
ENSDART00000155359.2	1073	823.000	20.279774	195.000
ENSDART00000015038.9	2550	2300.000	0.000000	0.000
ENSDART00000134755.2	727	477.000	0.000000	0.000
ENSDART00000163046.3	1070	820.000	0.000000	0.000
ENSDART00000168615.3	877	627.000	2.165381	15.863
ENSDART00000158052.3	2597	2347.000	5.051683	138.523
ENSDART00000109293.4	1182	932.000	0.000000	0.000
ENSDART00000167846.2	2281	2031.000	0.304766	7.232
ENSDART00000188810.1	1874	1624.000	0.781366	14.826
ENSDART00000125131.4	2690	2440.000	9.392546	267.759
ENSDART00000183284.1	1060	810.000	1.179103	11.159
ENSDART00000027630.6	2285	2035.000	70.659931	1680.000
ENSDART00000132801.2	826	576.000	0.000000	0.000
ENSDART00000049588.7	734	484.000	1.497896	8.470
ENSDART00000148653.3	1756	1506.000	0.000000	0.000
ENSDART00000148923.2	812	562.000	0.000000	0.000
ENSDART00000127906.3	823	573.000	0.970057	6.494
ENSDART00000084334.5	1648	1398.000	7.990079	130.506
ENSDART00000126640.3	2278	2028.000	0.000000	0.000
ENSDART00000180893.1	5444	5194.000	0.695107	42.182
ENSDART00000085645.6	3660	3410.000	3.098368	123.441
ENSDART00000133835.2	746	496.000	0.000000	0.000
ENSDART00000134075.2	488	238.000	0.000000	0.000
ENSDART00000140996.2	889	639.000	1.508847	11.265
ENSDART00000145607.2	438	188.000	0.801241	1.760
ENSDART00000137850.2	742	492.000	0.000000	0.000
ENSDART00000031786.8	931	681.000	135.391465	1077.234
ENSDART00000134469.3	947	697.000	8.455897	68.860
ENSDART00000081646.6	916	666.000	0.000000	0.000
ENSDART00000156332.2	1662	1412.000	0.000000	0.000
ENSDART00000101635.5	954	704.000	0.243156	2.000
ENSDART00000152241.2	738	488.000	0.000000	0.000
ENSDART00000163473.2	2448	2182.000	4.510986	115.000
ENSDART00000170650.2	535	285.000	0.000000	0.000
ENSDART00000193532.1	2222	1972.000	0.000000	0.000
ENSDART00000159457.2	2394	2144.000	0.000000	0.000
ENSDART00000167378.2	729	479.000	0.000000	0.000
ENSDART00000164787.2	1334	1084.000	0.000000	0.000
ENSDART00000005119.5	1305	1055.000	122.261335	1507.000
ENSDART00000153828.3	9347	9097.000	0.176467	18.756
ENSDART00000132424.2	510	260.000	0.000000	0.000
ENSDART00000092725.4	4576	4326.000	0.000000	0.000
ENSDART00000023784.7	2349	2099.000	47.061266	1154.111
ENSDART00000161131.2	1479	1229.000	1.385104	19.889
ENSDART00000159754.2	1844	1594.000	1.009927	18.808
ENSDART00000128164.3	1152	902.000	0.000000	0.000
ENSDART00000101944.4	887	637.000	0.000000	0.000
ENSDART00000142058.2	723	473.000	0.193926	1.072
ENSDART00000136443.3	4447	4197.000	0.000000	0.000
ENSDART00000134221.3	2229	1979.000	0.000000	0.000
ENSDART00000138119.2	778	528.000	0.000000	0.000
ENSDART00000012253.9	2179	1929.000	1.281027	28.871
ENSDART00000176492.2	1926	1676.000	0.000000	0.000
ENSDART00000081595.5	4414	4164.000	1.337253	65.057
ENSDART00000046716.6	2345	2095.000	1.920181	47.000
ENSDART00000022586.10	2217	1967.000	2.618883	60.186
ENSDART00000140921.2	850	600.000	0.972096	6.814
ENSDART00000144391.2	916	666.000	0.000000	0.000
ENSDART00000152157.3	5014	4764.000	0.000000	0.000
ENSDART00000192112.1	6366	6116.000	0.128756	9.200
ENSDART00000146189.3	1343	1093.000	0.000000	0.000
ENSDART00000127832.4	3886	3636.000	1.647792	70.000
ENSDART00000151035.2	370	120.000	0.000000	0.000
ENSDART00000076157.5	1973	1723.000	3.526967	71.000
ENSDART00000085969.6	2443	2193.000	0.000000	0.000
ENSDART00000188865.1	4974	4724.000	0.253657	14.000
ENSDART00000105608.6	4572	4322.000	0.772339	39.000
ENSDART00000148600.3	878	628.000	0.000000	0.000
ENSDART00000073502.5	6516	6266.000	2.918447	213.655
ENSDART00000164502.2	3176	2926.000	0.000000	0.000
ENSDART00000161894.2	807	557.000	0.768322	5.000
ENSDART00000051546.6	3693	3443.000	13.523195	543.986
ENSDART00000170391.2	583	333.000	0.000000	0.000
ENSDART00000169862.2	1394	1144.000	1.016376	13.585
ENSDART00000033755.7	3420	3170.000	1.458018	54.000
ENSDART00000143749.2	2973	2723.000	7.402592	235.507
ENSDART00000026064.9	5362	5112.000	1.038557	62.029
ENSDART00000111674.5	4682	4432.000	0.347620	18.000
ENSDART00000137165.2	840	590.000	0.000000	0.000
ENSDART00000167349.2	1801	1551.000	13.078709	237.000
ENSDART00000105731.4	900	650.000	0.790071	6.000
ENSDART00000098840.4	2776	2511.000	0.749902	22.000
ENSDART00000132162.2	1400	1150.000	0.000000	0.000
ENSDART00000029843.10	1464	1214.000	0.282013	4.000
ENSDART00000013313.6	1482	1232.000	3.473663	50.000
ENSDART00000131660.2	3472	3222.000	1.886085	71.000
ENSDART00000090390.5	3475	3225.000	0.339909	12.808
ENSDART00000171331.3	5261	5011.000	1.296336	75.895
ENSDART00000185607.1	5522	5272.000	0.000000	0.000
ENSDART00000006602.8	5068	4818.000	0.000000	0.000
ENSDART00000181358.1	5830	5580.000	0.804672	52.460
ENSDART00000148231.2	913	663.000	2.194642	17.000
ENSDART00000142277.2	488	238.000	0.000000	0.000
ENSDART00000190531.1	462	212.000	0.000000	0.000
ENSDART00000143989.3	1246	996.000	1.006064	11.707
ENSDART00000028641.9	1340	1090.000	0.000000	0.000
ENSDART00000177721.2	5448	5198.000	0.000000	0.000
ENSDART00000066645.5	950	700.000	25.555041	209.000
ENSDART00000141175.2	889	639.000	0.160989	1.202
ENSDART00000146264.2	790	540.000	0.000000	0.000
ENSDART00000030920.6	1406	1156.000	3.285969	44.381
ENSDART00000131617.2	386	136.000	0.000000	0.000
ENSDART00000180284.1	4436	4186.000	0.395328	19.334
ENSDART00000064853.4	1532	1282.000	0.000000	0.000
ENSDART00000139966.3	1911	1661.000	0.000000	0.000
ENSDART00000088607.6	1842	1592.000	1.344081	25.000
ENSDART00000167414.2	3406	3156.000	0.319346	11.775
ENSDART00000168064.2	2730	2480.000	0.000000	0.000
ENSDART00000146114.2	1099	849.000	0.100814	1.000
ENSDART00000084284.7	2282	2032.000	2.569416	61.000
ENSDART00000142628.2	467	217.000	0.000000	0.000
ENSDART00000131861.3	1321	1071.000	4.395432	55.000
ENSDART00000160605.2	372	122.000	0.000000	0.000
ENSDART00000033332.8	1827	1577.000	0.000000	0.000
ENSDART00000167088.2	316	66.291	0.000000	0.000
ENSDART00000168264.2	414	164.000	3.771266	7.226
ENSDART00000190121.1	5233	4983.000	0.717534	41.774
ENSDART00000153971.2	1127	877.000	9.300982	95.302
ENSDART00000036801.7	1843	1593.000	0.000000	0.000
ENSDART00000184298.1	4205	3955.000	0.420052	19.410
ENSDART00000081199.5	2219	1969.000	0.086939	2.000
ENSDART00000152788.2	8187	7937.000	4.313521	400.000
ENSDART00000055263.6	3680	3430.000	1.696849	68.000
ENSDART00000161963.2	2748	2498.000	0.000000	0.000
ENSDART00000116114.4	5266	5016.000	0.187712	11.001
ENSDART00000145100.4	3674	3424.000	0.000000	0.000
ENSDART00000188217.1	4200	3950.000	0.000000	0.000
ENSDART00000180083.1	3930	3680.000	0.000000	0.000
ENSDART00000168842.2	1870	1620.000	8.928943	169.000
ENSDART00000113316.3	3679	3429.000	0.399375	16.000
ENSDART00000151792.2	275	32.007	0.000000	0.000
ENSDART00000124223.3	4502	4252.000	0.000000	0.000
ENSDART00000143959.2	625	375.000	0.000000	0.000
ENSDART00000140737.2	862	612.000	0.000000	0.000
ENSDART00000134995.2	918	668.000	0.000000	0.000
ENSDART00000123047.3	5362	5112.000	0.888070	53.041
ENSDART00000173641.2	8578	8328.000	3.792399	369.000
ENSDART00000173557.2	706	456.000	0.000000	0.000
ENSDART00000173992.2	855	605.000	0.707364	5.000
ENSDART00000127719.3	1578	1328.000	0.000000	0.000
ENSDART00000031546.6	1937	1687.000	0.000000	0.000
ENSDART00000190987.1	4807	4557.000	0.018782	1.000
ENSDART00000136051.2	759	509.000	0.000000	0.000
ENSDART00000133283.3	820	570.000	0.000000	0.000
ENSDART00000023814.10	2118	1868.000	24.793998	541.122
ENSDART00000164930.2	2612	2362.000	0.000000	0.000
ENSDART00000185437.1	5801	5551.000	0.303699	19.696
ENSDART00000127225.3	1518	1268.000	1.685295	24.967
ENSDART00000167288.2	1408	1158.000	4.912004	66.457
ENSDART00000008959.7	2553	2303.000	6.429549	173.000
ENSDART00000110179.3	1143	893.000	2.012779	21.000
ENSDART00000121755.4	1360	1110.000	1.619290	21.000
ENSDART00000156466.2	974	724.000	0.000000	0.000
ENSDART00000154997.2	776	526.000	0.000000	0.000
ENSDART00000109999.5	1781	1531.000	0.447243	8.000
ENSDART00000079347.5	1789	1539.000	8.175363	147.000
ENSDART00000149051.2	510	260.000	0.000000	0.000
ENSDART00000105681.5	4436	4186.000	4.076857	199.387
ENSDART00000171823.2	5359	5109.000	0.653293	38.996
ENSDART00000065941.6	1699	1449.000	0.000000	0.000
ENSDART00000161664.2	127	4.263	0.000000	0.000
ENSDART00000162184.2	4282	4032.000	3.092407	145.676
ENSDART00000180472.1	2645	2395.000	0.000000	0.000
ENSDART00000184933.1	4913	4663.000	1.015170	55.306
ENSDART00000192034.1	2744	2494.000	0.840075	24.479
ENSDART00000133878.2	349	99.004	0.000000	0.000
ENSDART00000141100.3	777	527.000	70.912872	436.624
ENSDART00000138107.3	919	669.000	2262.261746	17682.376
ENSDART00000110842.3	890	640.000	0.000000	0.000
ENSDART00000171064.2	1032	782.000	0.377795	3.452
ENSDART00000173944.2	141	4.783	0.000000	0.000
ENSDART00000172317.2	913	663.000	0.000000	0.000
ENSDART00000168853.2	3081	2831.000	0.137511	4.548
ENSDART00000160971.2	3258	3008.000	0.000000	0.000
ENSDART00000191747.1	3288	3038.000	0.000000	0.000
ENSDART00000076309.5	1886	1636.000	0.000000	0.000
ENSDART00000185382.1	1113	863.000	0.000000	0.000
ENSDART00000062917.6	2102	1852.000	8.365000	181.000
ENSDART00000180746.1	923	673.000	0.000000	0.000
ENSDART00000161032.2	832	582.000	0.000000	0.000
ENSDART00000063704.6	1547	1297.000	7.812389	118.385
ENSDART00000188904.1	666	416.000	0.000000	0.000
ENSDART00000061358.5	1164	914.000	0.000000	0.000
ENSDART00000108814.4	3685	3435.000	0.429343	17.231
ENSDART00000143172.4	2531	2281.000	0.000000	0.000
ENSDART00000060455.6	1932	1682.000	0.000000	0.000
ENSDART00000154969.2	2386	2136.000	0.040971	1.022
ENSDART00000157296.2	732	482.000	2.482059	13.978
ENSDART00000126479.3	2463	2213.000	2.385054	61.667
ENSDART00000145027.2	483	233.000	0.000000	0.000
ENSDART00000187764.1	2124	1874.000	0.000000	0.000
ENSDART00000078873.5	1838	1588.000	0.000000	0.000
ENSDART00000179905.1	1683	1433.000	0.000000	0.000
ENSDART00000155866.2	8939	8689.000	0.699496	71.011
ENSDART00000055264.7	2003	1753.000	0.732382	15.000
ENSDART00000101938.4	600	350.000	0.000000	0.000
ENSDART00000075493.4	2291	2041.000	0.000000	0.000
ENSDART00000132293.2	929	679.000	0.000000	0.000
ENSDART00000133036.2	863	613.000	0.000000	0.000
ENSDART00000028610.8	3227	2963.000	0.000000	0.000
ENSDART00000013717.9	1120	870.000	0.138530	1.408
ENSDART00000134092.2	530	280.000	0.000000	0.000
ENSDART00000166505.3	4469	4206.000	1.233072	60.594
ENSDART00000152683.2	969	719.000	0.000000	0.000
ENSDART00000149133.3	1175	925.000	20.911975	226.000
ENSDART00000142524.2	1409	1159.000	0.000000	0.000
ENSDART00000187834.1	6422	6172.000	0.426639	30.765
ENSDART00000121981.3	2072	1822.000	5.713438	121.624
ENSDART00000011319.8	1995	1745.000	29.497102	601.376
ENSDART00000190341.1	1263	1013.000	0.000000	0.000
ENSDART00000148044.3	554	304.000	0.000000	0.000
ENSDART00000144301.2	884	634.000	0.000000	0.000
ENSDART00000132193.3	1680	1430.000	0.000000	0.000
ENSDART00000111302.4	1707	1457.000	2.114810	36.000
ENSDART00000144028.2	2668	2418.000	0.734797	20.758
ENSDART00000140453.2	1671	1421.000	1.235369	20.510
ENSDART00000090266.5	2130	1880.000	1.786556	39.242
ENSDART00000190107.1	1608	1358.000	0.000000	0.000
ENSDART00000074255.5	1987	1737.000	1.724632	35.000
ENSDART00000129549.3	1401	1151.000	0.000000	0.000
ENSDART00000168077.2	1107	857.000	0.000000	0.000
ENSDART00000157953.2	1038	788.000	0.000000	0.000
ENSDART00000150856.2	1875	1625.000	0.000000	0.000
ENSDART00000188974.1	1053	803.000	0.625653	5.870
ENSDART00000193880.1	1281	1031.000	0.000000	0.000
ENSDART00000183321.1	969	719.000	0.000000	0.000
ENSDART00000188031.1	1158	908.000	0.000000	0.000
ENSDART00000167975.2	987	737.000	0.000000	0.000
ENSDART00000060444.6	346	96.006	3103.379476	3481.000
ENSDART00000170365.2	679	429.000	0.000000	0.000
ENSDART00000171607.2	482	232.000	0.000000	0.000
ENSDART00000168503.2	468	218.000	0.000000	0.000
ENSDART00000165448.2	3164	2914.000	0.675564	23.000
ENSDART00000147756.3	1208	958.000	0.000000	0.000
ENSDART00000151048.2	1823	1573.000	11.729572	215.567
ENSDART00000099338.6	2457	2207.000	5.678905	146.433
ENSDART00000153137.2	1717	1467.000	0.000000	0.000
ENSDART00000076293.6	780	530.000	0.000000	0.000
ENSDART00000140450.4	648	398.000	0.000000	0.000
ENSDART00000150497.2	472	222.000	0.000000	0.000
ENSDART00000168690.2	680	430.000	0.398117	2.000
ENSDART00000147945.4	599	349.000	0.000000	0.000
ENSDART00000149922.4	5857	5607.000	2.854560	187.000
ENSDART00000177922.2	4206	3956.000	0.000000	0.000
ENSDART00000058532.5	4170	3920.000	0.000000	0.000
ENSDART00000145444.3	1777	1527.000	22.425870	400.092
ENSDART00000009081.9	4889	4639.000	1.249083	67.700
ENSDART00000109544.4	1253	1003.000	0.000000	0.000
ENSDART00000149085.3	1439	1189.000	0.000000	0.000
ENSDART00000177616.2	4162	3912.000	1.312746	60.000
ENSDART00000102434.4	2480	2230.000	3.415966	89.000
ENSDART00000005764.4	2274	2024.000	0.000000	0.000
ENSDART00000132409.3	1218	968.000	0.000000	0.000
ENSDART00000157956.2	1233	983.000	0.000000	0.000
ENSDART00000143644.2	1187	937.000	2.822210	30.896
ENSDART00000173347.2	1327	1077.000	0.000000	0.000
ENSDART00000124817.3	1256	1006.000	0.436772	5.134
ENSDART00000084055.6	2764	2514.000	10.452049	307.000
ENSDART00000007030.7	3649	3399.000	0.125906	5.000
ENSDART00000152015.2	5280	5030.000	0.153145	9.000
ENSDART00000146265.2	2052	1802.000	0.664969	14.000
ENSDART00000141180.2	578	328.000	0.000000	0.000
ENSDART00000138360.2	2751	2501.000	0.068445	2.000
ENSDART00000088042.7	5180	4930.000	0.000000	0.000
ENSDART00000188490.1	1268	1018.000	0.000000	0.000
ENSDART00000152858.2	945	695.000	0.000000	0.000
ENSDART00000143379.3	1335	1085.000	2.366573	30.000
ENSDART00000075495.3	703	453.000	1885.026654	9976.710
ENSDART00000139146.3	726	476.000	0.231922	1.290
ENSDART00000146294.2	768	518.000	0.000000	0.000
ENSDART00000056523.6	3280	3030.000	3.685713	130.478
ENSDART00000147805.3	2659	2409.000	1.237022	34.817
ENSDART00000135338.2	766	516.000	0.196301	1.183
ENSDART00000108670.4	2544	2294.000	0.000000	0.000
ENSDART00000190711.1	2678	2428.000	0.000000	0.000
ENSDART00000074085.7	1352	1102.000	0.000000	0.000
ENSDART00000061334.4	5655	5405.000	0.633421	40.000
ENSDART00000133967.2	354	104.002	0.000000	0.000
ENSDART00000139377.2	802	552.000	0.000000	0.000
ENSDART00000135797.2	580	330.000	0.000000	0.000
ENSDART00000134484.2	980	730.000	0.608336	5.188
ENSDART00000102348.5	8328	8078.000	0.411231	38.812
ENSDART00000103455.4	1964	1714.000	8.339384	167.000
ENSDART00000056089.6	1357	1107.000	0.000000	0.000
ENSDART00000193107.1	1188	938.000	0.547491	6.000
ENSDART00000157654.2	297	48.689	0.000000	0.000
ENSDART00000136417.2	645	395.000	0.000000	0.000
ENSDART00000081270.5	3431	3181.000	0.060938	2.265
ENSDART00000075499.5	2302	2052.000	0.295985	7.096
ENSDART00000151524.2	1215	965.000	1.341418	15.124
ENSDART00000146872.2	2111	1861.000	2.621542	57.000
ENSDART00000177478.2	1995	1745.000	0.000000	0.000
ENSDART00000041842.8	733	483.000	159.663631	901.000
ENSDART00000154561.3	1287	1037.000	17.764590	215.231
ENSDART00000056618.4	1057	807.000	37.308853	351.769
ENSDART00000102419.6	2707	2457.000	0.000000	0.000
ENSDART00000193667.1	1608	1358.000	0.000000	0.000
ENSDART00000191372.1	2101	1851.000	0.000000	0.000
ENSDART00000128931.3	2405	2155.000	0.000000	0.000
ENSDART00000182695.1	1912	1662.000	1.224713	23.781
ENSDART00000180832.1	1827	1577.000	0.120415	2.219
ENSDART00000056878.4	1781	1531.000	9.951147	178.000
ENSDART00000140746.2	817	567.000	0.000000	0.000
ENSDART00000065940.6	1642	1392.000	0.000000	0.000
ENSDART00000144302.3	862	612.000	0.000000	0.000
ENSDART00000132277.2	934	684.000	0.125133	1.000
ENSDART00000121661.3	1352	1102.000	0.000000	0.000
ENSDART00000153122.2	1002	752.000	0.000000	0.000
ENSDART00000047362.8	890	640.000	19.257986	144.000
ENSDART00000149071.2	787	537.000	0.000000	0.000
ENSDART00000021666.10	2167	1917.000	4.866679	109.000
ENSDART00000082165.7	1600	1350.000	7.501998	118.327
ENSDART00000133643.2	767	517.000	0.000000	0.000
ENSDART00000185148.1	4181	3931.000	1.090176	50.069
ENSDART00000125961.3	4030	3780.000	1.607663	71.000
ENSDART00000137937.2	591	341.000	0.000000	0.000
ENSDART00000121809.4	2255	2005.000	3.671237	86.000
ENSDART00000148511.2	669	419.000	1.021373	5.000
ENSDART00000151842.3	3264	3014.000	0.000000	0.000
ENSDART00000145927.4	4246	3996.000	0.508628	23.746
ENSDART00000132771.2	796	546.000	0.000000	0.000
ENSDART00000134997.3	516	266.000	1.368690	4.254
ENSDART00000128321.3	3558	3308.000	0.000000	0.000
ENSDART00000141481.3	781	531.000	10.830047	67.189
ENSDART00000010706.6	2619	2369.000	0.792544	21.936
ENSDART00000136208.2	961	711.000	0.000000	0.000
ENSDART00000142010.3	3738	3488.000	0.073616	3.000
ENSDART00000146853.3	812	562.000	0.000000	0.000
ENSDART00000019006.9	3738	3488.000	0.073616	3.000
ENSDART00000131913.4	2905	2655.000	8.510748	264.000
ENSDART00000142009.2	243	17.264	0.000000	0.000
ENSDART00000142749.2	740	490.000	0.270775	1.550
ENSDART00000134603.2	667	417.000	2.052543	10.000
ENSDART00000140199.2	915	665.000	1.645566	12.785
ENSDART00000124267.4	2302	2052.000	1.946429	46.665
ENSDART00000067053.6	1550	1300.000	23.207578	352.488
ENSDART00000180789.1	4874	4624.000	0.453991	24.527
ENSDART00000146675.3	1731	1481.000	0.000000	0.000
ENSDART00000146449.2	1101	851.000	0.346071	3.441
ENSDART00000139898.2	156	5.473	16.995831	1.087
ENSDART00000141571.2	965	715.000	0.000000	0.000
ENSDART00000056105.7	5373	5123.000	0.358745	21.472
ENSDART00000144222.2	1054	804.000	0.212913	2.000
ENSDART00000127796.3	1257	1007.000	0.000000	0.000
ENSDART00000144616.3	1207	957.000	0.322672	3.608
ENSDART00000124653.4	1345	1095.000	16.589940	212.242
ENSDART00000127813.3	1057	807.000	0.000000	0.000
ENSDART00000184799.1	1538	1288.000	1.206151	18.151
ENSDART00000154502.2	593	343.000	0.000000	0.000
ENSDART00000154462.3	1083	833.000	0.205501	2.000
ENSDART00000056619.5	825	575.000	0.000000	0.000
ENSDART00000184243.1	1154	904.000	0.000000	0.000
ENSDART00000047191.6	2095	1845.000	2.993646	64.531
ENSDART00000181983.1	5292	5042.000	1.248782	73.563
ENSDART00000150109.3	3381	3131.000	0.000000	0.000
ENSDART00000085971.5	3775	3525.000	0.000000	0.000
ENSDART00000186548.1	7238	6988.000	0.584664	47.734
ENSDART00000157417.2	2571	2321.000	1.362209	36.939
ENSDART00000099360.5	1351	1101.000	0.000000	0.000
ENSDART00000158819.2	3547	3297.000	0.722965	27.849
ENSDART00000191852.1	4409	4159.000	1.371992	66.667
ENSDART00000182645.1	6924	6674.000	0.222196	17.326
ENSDART00000135458.2	2052	1802.000	0.902458	19.000
ENSDART00000167608.2	3027	2777.000	0.155944	5.060
ENSDART00000179685.1	2359	2109.000	0.000000	0.000
ENSDART00000159549.2	2063	1813.000	0.000000	0.000
ENSDART00000170059.2	1889	1639.000	0.158827	3.041
ENSDART00000184455.1	1077	827.000	0.000000	0.000
ENSDART00000141165.2	2298	2048.000	0.000000	0.000
ENSDART00000137481.2	932	682.000	1.631501	13.000
ENSDART00000171070.2	1233	983.000	0.689850	7.923
ENSDART00000171512.2	1419	1169.000	0.095144	1.299
ENSDART00000167707.2	1155	905.000	0.535542	5.663
ENSDART00000164589.2	966	716.000	0.149200	1.248
ENSDART00000024598.9	1344	1094.000	0.000000	0.000
ENSDART00000193172.1	1281	1031.000	0.000000	0.000
ENSDART00000121714.5	4815	4565.000	5.105108	272.281
ENSDART00000101154.5	2496	2246.000	0.000000	0.000
ENSDART00000132309.2	549	299.000	0.400671	1.400
ENSDART00000040445.7	4202	3952.000	0.093558	4.320
ENSDART00000146005.3	3219	2969.000	5.131427	178.000
ENSDART00000109037.2	2598	2348.000	0.118297	3.245
ENSDART00000170457.2	1576	1326.000	2.840125	44.000
ENSDART00000140175.3	1174	924.000	0.000000	0.000
ENSDART00000056103.8	4784	4534.000	0.585206	31.000
ENSDART00000100039.5	818	568.000	0.000000	0.000
ENSDART00000182365.1	318	68.234	0.000000	0.000
ENSDART00000180642.1	4564	4314.000	0.694417	35.000
ENSDART00000062116.4	1729	1479.000	1.388901	24.000
ENSDART00000189920.1	682	432.000	0.000000	0.000
ENSDART00000114199.4	3731	3481.000	2.498412	101.611
ENSDART00000190448.1	1167	917.000	0.000000	0.000
ENSDART00000011970.7	2372	2122.000	4.678870	116.000
ENSDART00000066999.4	2256	2006.000	4.996701	117.108
ENSDART00000146127.3	793	543.000	0.000000	0.000
ENSDART00000132331.3	712	462.000	0.000000	0.000
ENSDART00000021266.7	1312	1062.000	8.229523	102.111
ENSDART00000146059.2	598	348.000	0.000000	0.000
ENSDART00000142024.2	918	668.000	1.267132	9.889
ENSDART00000184900.1	976	726.000	0.000000	0.000
ENSDART00000129585.3	2899	2649.000	8.704154	269.389
ENSDART00000138503.2	2041	1791.000	0.000000	0.000
ENSDART00000101563.4	1488	1238.000	3.922676	56.738
ENSDART00000188843.1	2162	1912.000	4.398713	98.262
ENSDART00000191341.1	1845	1595.000	0.000000	0.000
ENSDART00000066997.4	1016	766.000	18.213239	163.000
ENSDART00000020342.10	3553	3303.000	1.917571	74.000
ENSDART00000151539.2	540	290.000	0.000000	0.000
ENSDART00000157047.2	2415	2165.000	0.395340	10.000
ENSDART00000133791.2	471	221.000	0.000000	0.000
ENSDART00000143229.2	972	722.000	1.542848	13.015
ENSDART00000026509.9	1993	1743.000	3.388286	69.000
ENSDART00000061499.7	1674	1424.000	11.119623	185.000
ENSDART00000088199.4	1256	1006.000	1.334571	15.686
ENSDART00000135447.2	764	514.000	0.000000	0.000
ENSDART00000188952.1	3292	3042.000	0.176346	6.268
ENSDART00000132123.2	4724	4474.000	0.000000	0.000
ENSDART00000175269.2	10033	9783.000	0.036019	4.117
ENSDART00000186001.1	10216	9966.000	0.034582	4.027
ENSDART00000162985.2	3664	3414.000	0.000000	0.000
ENSDART00000172380.2	3706	3456.000	0.261449	10.557
ENSDART00000167888.2	2536	2286.000	1.533873	40.967
ENSDART00000110809.4	1510	1260.000	0.000000	0.000
ENSDART00000142188.2	822	572.000	0.000000	0.000
ENSDART00000190950.1	2382	2132.000	0.000000	0.000
ENSDART00000140750.2	572	322.000	4.225002	15.895
ENSDART00000133794.3	664	414.000	3.891551	18.823
ENSDART00000016422.8	2956	2706.000	34.675507	1096.282
ENSDART00000189486.1	1441	1191.000	0.000000	0.000
ENSDART00000030995.8	1696	1446.000	4.853711	82.000
ENSDART00000154071.2	4637	4387.000	0.000000	0.000
ENSDART00000043239.8	1592	1342.000	0.000000	0.000
ENSDART00000142145.2	1312	1062.000	0.000000	0.000
ENSDART00000138525.3	2984	2734.000	0.101971	3.257
ENSDART00000156347.2	5487	5237.000	1.585464	97.009
ENSDART00000191224.1	2417	2167.000	0.000000	0.000
ENSDART00000182902.1	2657	2407.000	0.053008	1.491
ENSDART00000141496.3	3130	2880.000	0.123340	4.150
ENSDART00000183327.1	243	17.264	0.000000	0.000
ENSDART00000170395.2	2441	2191.000	0.000000	0.000
ENSDART00000188847.1	2553	2303.000	0.000000	0.000
ENSDART00000099437.5	2435	2185.000	0.000000	0.000
ENSDART00000093343.7	1366	1116.000	1.872109	24.410
ENSDART00000128629.3	1305	1055.000	0.000000	0.000
ENSDART00000013057.8	959	709.000	1.278439	10.590
ENSDART00000187074.1	491	241.000	0.000000	0.000
ENSDART00000133459.3	2704	2454.000	0.000000	0.000
ENSDART00000079618.6	4124	3874.000	0.972123	44.000
ENSDART00000052256.6	1289	1039.000	60.053776	729.000
ENSDART00000135309.2	2075	1825.000	0.000000	0.000
ENSDART00000136952.3	4552	4302.000	0.052589	2.643
ENSDART00000124333.3	3814	3564.000	0.000000	0.000
ENSDART00000183482.1	3444	3194.000	0.000000	0.000
ENSDART00000114885.5	1763	1513.000	3.846789	68.000
ENSDART00000049453.7	965	715.000	0.000000	0.000
ENSDART00000146832.2	854	604.000	0.000000	0.000
ENSDART00000127942.4	840	590.000	0.000000	0.000
ENSDART00000061442.5	803	553.000	0.000000	0.000
ENSDART00000139445.2	715	465.000	0.000000	0.000
ENSDART00000176941.2	991	741.000	1.963627	17.000
ENSDART00000136164.3	4233	3983.000	0.356184	16.575
ENSDART00000190445.1	6514	6264.000	0.768644	56.253
ENSDART00000189776.1	7228	6978.000	0.000000	0.000
ENSDART00000144633.4	7768	7518.000	0.671704	59.000
ENSDART00000113792.4	1011	761.000	0.000000	0.000
ENSDART00000016913.8	1351	1101.000	6.623464	85.201
ENSDART00000149735.2	902	652.000	1.548922	11.799
ENSDART00000038651.8	3657	3407.000	0.025122	1.000
ENSDART00000144678.3	3450	3200.000	0.000000	0.000
ENSDART00000099290.5	2579	2329.000	0.000000	0.000
ENSDART00000170014.2	2666	2416.000	0.000000	0.000
ENSDART00000146477.2	640	390.000	0.000000	0.000
ENSDART00000102386.4	2037	1787.000	0.095793	2.000
ENSDART00000139524.2	1166	916.000	1.112381	11.905
ENSDART00000142200.2	737	487.000	0.000000	0.000
ENSDART00000082773.5	1304	1054.000	0.494970	6.095
ENSDART00000141202.3	3292	3042.000	0.080392	2.857
ENSDART00000169351.2	531	281.000	0.737321	2.421
ENSDART00000102430.5	1554	1304.000	12.799275	195.000
ENSDART00000132709.2	795	545.000	0.000000	0.000
ENSDART00000146868.3	786	536.000	0.000000	0.000
ENSDART00000121853.3	3827	3577.000	1.820379	76.077
ENSDART00000190872.1	2706	2456.000	0.000000	0.000
ENSDART00000108950.4	3887	3637.000	1.678360	71.318
ENSDART00000131189.3	885	635.000	0.000000	0.000
ENSDART00000114529.3	2275	2025.000	1.705006	40.339
ENSDART00000127640.3	3303	3053.000	0.000000	0.000
ENSDART00000189018.1	4586	4336.000	0.000000	0.000
ENSDART00000188985.1	4709	4459.000	0.332903	17.343
ENSDART00000029451.7	4340	4090.000	1.255614	60.000
ENSDART00000181163.1	4732	4482.000	0.000000	0.000
ENSDART00000172664.2	3023	2773.000	0.059412	1.925
ENSDART00000183625.1	6887	6637.000	0.558569	43.313
ENSDART00000163622.2	2310	2060.000	0.000000	0.000
ENSDART00000127145.4	1140	874.000	0.000000	0.000
ENSDART00000143663.2	957	707.000	0.000000	0.000
ENSDART00000131579.3	6806	6556.000	0.080080	6.134
ENSDART00000162949.2	5805	5555.000	0.000000	0.000
ENSDART00000170680.2	4548	4298.000	0.076990	3.866
ENSDART00000157359.2	4945	4695.000	0.000000	0.000
ENSDART00000113924.4	4338	4088.000	0.000000	0.000
ENSDART00000145735.3	885	635.000	0.000000	0.000
ENSDART00000147542.3	1342	1092.000	1.593612	20.332
ENSDART00000144154.2	885	635.000	0.000000	0.000
ENSDART00000153192.2	653	403.000	0.000000	0.000
ENSDART00000143332.3	904	654.000	0.000000	0.000
ENSDART00000143591.2	632	382.000	3.459044	15.438
ENSDART00000132168.3	1567	1317.000	8.333601	128.230
ENSDART00000166475.2	1939	1689.000	0.000000	0.000
ENSDART00000161450.2	1402	1152.000	0.116056	1.562
ENSDART00000164694.2	491	241.000	0.000000	0.000
ENSDART00000169511.2	1920	1670.000	0.102504	2.000
ENSDART00000181539.1	1694	1444.000	0.000000	0.000
ENSDART00000192669.1	1302	1052.000	0.000000	0.000
ENSDART00000148055.3	4188	3938.000	0.376555	17.325
ENSDART00000026249.7	1932	1682.000	3.898282	76.607
ENSDART00000152959.3	698	448.000	0.000000	0.000
ENSDART00000185458.1	432	182.000	0.000000	0.000
ENSDART00000156507.2	477	227.000	0.000000	0.000
ENSDART00000155728.2	754	504.000	0.000000	0.000
ENSDART00000132770.2	864	614.000	0.810429	5.814
ENSDART00000154879.3	642	392.000	1.275009	5.839
ENSDART00000141705.4	2916	2666.000	1.680578	52.347
ENSDART00000017932.9	2001	1751.000	0.000000	0.000
ENSDART00000179850.1	1653	1403.000	0.000000	0.000
ENSDART00000075040.5	1473	1223.000	0.629861	9.000
ENSDART00000112152.5	2521	2271.000	0.000000	0.000
ENSDART00000157689.2	1650	1400.000	0.366819	6.000
ENSDART00000044314.8	4328	4078.000	1.365203	65.045
ENSDART00000124129.3	1338	1074.000	2.865361	35.955
ENSDART00000149909.2	958	708.000	0.219390	1.815
ENSDART00000150204.3	404	154.000	1326.518516	2386.743
ENSDART00000158033.2	1719	1469.000	1.208781	20.746
ENSDART00000074036.5	843	593.000	0.000000	0.000
ENSDART00000147394.2	647	397.000	0.000000	0.000
ENSDART00000018523.9	1922	1672.000	598.881376	11699.000
ENSDART00000168129.2	3789	3539.000	0.000000	0.000
ENSDART00000183988.1	3275	3025.000	0.000000	0.000
ENSDART00000186858.1	3449	3199.000	0.000000	0.000
ENSDART00000184564.1	2548	2298.000	0.000000	0.000
ENSDART00000191815.1	2662	2412.000	0.000000	0.000
ENSDART00000185740.1	4050	3800.000	0.000000	0.000
ENSDART00000023515.8	2011	1761.000	16.886953	347.442
ENSDART00000143837.3	950	700.000	1.265081	10.346
ENSDART00000144205.2	473	223.000	0.000000	0.000
ENSDART00000167558.2	1495	1245.000	0.277676	4.039
ENSDART00000134257.3	1792	1542.000	0.084010	1.514
ENSDART00000183934.1	462	212.000	0.000000	0.000
ENSDART00000032344.7	1756	1506.000	6.243944	109.864
ENSDART00000144734.2	759	509.000	0.000000	0.000
ENSDART00000136558.3	710	460.000	0.000000	0.000
ENSDART00000131766.3	532	282.000	0.497178	1.638
ENSDART00000191901.1	3205	2955.000	0.164098	5.665
ENSDART00000110126.4	4350	4100.000	0.334014	16.000
ENSDART00000136779.3	2453	2203.000	1.243265	32.000
ENSDART00000182664.1	1413	1163.000	0.000000	0.000
ENSDART00000156037.2	4112	3862.000	0.000000	0.000
ENSDART00000185559.1	3623	3373.000	0.000000	0.000
ENSDART00000153921.2	711	461.000	0.000000	0.000
ENSDART00000190069.1	2049	1799.000	0.189077	3.974
ENSDART00000141067.2	791	541.000	0.000000	0.000
ENSDART00000137630.3	2262	2012.000	0.000000	0.000
ENSDART00000009484.10	3922	3672.000	4.655384	199.724
ENSDART00000160908.2	2258	2008.000	50.179334	1177.227
ENSDART00000157737.2	3592	3342.000	0.358550	14.000
ENSDART00000022358.8	2379	2129.000	11.859727	295.000
ENSDART00000141734.4	9937	9687.000	0.645003	73.000
ENSDART00000058502.6	7989	7739.000	0.000000	0.000
ENSDART00000177011.2	9088	8838.000	0.000000	0.000
ENSDART00000010942.8	2068	1818.000	7.236757	153.713
ENSDART00000139343.3	961	711.000	0.877263	7.287
ENSDART00000157974.2	2106	1856.000	0.000000	0.000
ENSDART00000135209.2	1333	1083.000	2.449975	31.000
ENSDART00000132747.2	665	415.000	0.000000	0.000
ENSDART00000164295.2	566	316.000	0.000000	0.000
ENSDART00000165083.2	1183	933.000	4.797042	52.291
ENSDART00000169771.2	1003	753.000	85.444306	751.709
ENSDART00000113847.4	2466	2216.000	1.004227	26.000
ENSDART00000166203.2	5439	5189.000	1.503213	91.133
ENSDART00000157762.3	6507	6257.000	0.776977	56.800
ENSDART00000150918.2	6442	6192.000	2.742786	198.424
ENSDART00000055266.9	1339	1089.000	5.343327	67.985
ENSDART00000102994.6	5301	5051.000	0.653941	38.591
ENSDART00000131385.2	833	583.000	3.460096	23.568
ENSDART00000138398.3	491	241.000	0.000000	0.000
ENSDART00000124957.4	2655	2405.000	3.045824	85.584
ENSDART00000177283.2	3131	2881.000	0.152577	5.136
ENSDART00000163810.2	1898	1626.000	0.000000	0.000
ENSDART00000157735.2	1874	1604.000	3.527401	66.104
ENSDART00000145329.2	870	620.000	0.000000	0.000
ENSDART00000075935.5	1785	1535.000	139.008782	2493.000
ENSDART00000151399.2	4186	3936.000	0.275968	12.691
ENSDART00000162535.2	1938	1688.000	0.000000	0.000
ENSDART00000141005.2	1950	1700.000	0.755215	15.000
ENSDART00000170824.2	1289	1039.000	0.000000	0.000
ENSDART00000151522.2	499	249.000	0.000000	0.000
ENSDART00000144440.2	988	738.000	0.000000	0.000
ENSDART00000110691.4	1961	1711.000	0.850408	17.000
ENSDART00000164420.2	314	64.359	0.000000	0.000
ENSDART00000164744.2	785	535.000	0.349779	2.186
ENSDART00000113219.4	10015	9765.000	4.436128	506.114
ENSDART00000162757.2	9582	9332.000	0.105472	11.500
ENSDART00000178963.2	5651	5401.000	0.034872	2.200
ENSDART00000182383.1	9423	9173.000	0.000000	0.000
ENSDART00000154442.3	5212	4962.000	0.000000	0.000
ENSDART00000188712.1	6445	6195.000	0.000000	0.000
ENSDART00000190148.1	4824	4574.000	0.505238	27.000
ENSDART00000134911.2	1668	1418.000	0.000000	0.000
ENSDART00000193913.1	3344	3094.000	0.000000	0.000
ENSDART00000078348.5	3257	3007.000	0.000000	0.000
ENSDART00000172010.2	5381	5131.000	0.000000	0.000
ENSDART00000160789.2	6513	6263.000	0.095663	7.000
ENSDART00000113083.3	728	478.000	1.074365	6.000
ENSDART00000146535.2	2234	1984.000	0.000000	0.000
ENSDART00000122558.3	5043	4793.000	1.901791	106.498
ENSDART00000125726.4	4221	3971.000	0.269780	12.516
ENSDART00000131425.2	745	495.000	0.000000	0.000
ENSDART00000081040.7	1331	1081.000	0.324201	4.095
ENSDART00000141314.3	1744	1494.000	2.312712	40.369
ENSDART00000138254.2	1338	1088.000	0.000000	0.000
ENSDART00000081015.6	1428	1178.000	0.000000	0.000
ENSDART00000165954.2	1777	1527.000	0.000000	0.000
ENSDART00000160355.2	1690	1440.000	0.127656	2.148
ENSDART00000075009.3	1290	1040.000	92.257273	1121.000
ENSDART00000160659.2	3198	2948.000	0.000000	0.000
ENSDART00000181458.1	4923	4673.000	1.652383	90.215
ENSDART00000180387.1	5573	5323.000	0.000000	0.000
ENSDART00000184068.1	4889	4639.000	0.000000	0.000
ENSDART00000159574.2	2056	1806.000	0.000000	0.000
ENSDART00000162017.2	3492	3242.000	0.000000	0.000
ENSDART00000181159.1	3823	3573.000	0.000000	0.000
ENSDART00000193241.1	3374	3124.000	0.234206	8.548
ENSDART00000180286.1	2962	2712.000	0.000000	0.000
ENSDART00000171196.2	2620	2370.000	0.000000	0.000
ENSDART00000192218.1	2482	2232.000	0.176519	4.603
ENSDART00000174067.2	2696	2446.000	0.000000	0.000
ENSDART00000174153.2	3043	2793.000	0.000000	0.000
ENSDART00000114698.4	719	469.000	0.000000	0.000
ENSDART00000181890.1	2290	2040.000	0.000000	0.000
ENSDART00000182995.1	3048	2798.000	0.297142	9.714
ENSDART00000146597.2	2010	1760.000	0.000000	0.000
ENSDART00000132960.2	774	524.000	0.205352	1.257
ENSDART00000193398.1	4324	4074.000	0.393769	18.743
ENSDART00000061156.7	4399	4149.000	0.000000	0.000
ENSDART00000156474.2	1175	925.000	0.000000	0.000
ENSDART00000008607.9	2791	2541.000	1.953672	58.000
ENSDART00000174130.2	1881	1631.000	0.073957	1.409
ENSDART00000181914.1	1942	1692.000	0.000000	0.000
ENSDART00000143432.2	377	127.000	0.000000	0.000
ENSDART00000135877.3	2979	2729.000	0.000000	0.000
ENSDART00000128630.3	1337	1087.000	0.000000	0.000
ENSDART00000108844.4	5142	4892.000	1.592147	91.000
ENSDART00000075958.5	2595	2345.000	47.120700	1291.000
ENSDART00000152376.2	3490	3240.000	0.000000	0.000
ENSDART00000152770.2	398	148.000	0.000000	0.000
ENSDART00000110261.4	1507	1257.000	1.774405	26.059
ENSDART00000155512.3	521	271.000	0.000000	0.000
ENSDART00000171764.3	600	350.000	0.000000	0.000
ENSDART00000133135.3	871	621.000	0.000000	0.000
ENSDART00000140691.2	638	388.000	0.000000	0.000
ENSDART00000134415.2	502	252.000	0.000000	0.000
ENSDART00000022147.8	1537	1287.000	21.759960	327.196
ENSDART00000183075.1	663	413.000	145.857870	703.804
ENSDART00000152081.2	813	563.000	0.000000	0.000
ENSDART00000151931.2	1446	1196.000	0.000000	0.000
ENSDART00000032695.11	4112	3862.000	0.022162	1.000
ENSDART00000144774.3	5848	5598.000	0.000000	0.000
ENSDART00000138765.2	5851	5601.000	0.000000	0.000
ENSDART00000013228.9	6798	6548.000	0.000000	0.000
ENSDART00000139698.2	837	587.000	0.000000	0.000
ENSDART00000014538.8	1032	782.000	0.218903	2.000
ENSDART00000188089.1	1482	1232.000	0.000000	0.000
ENSDART00000182035.1	850	600.000	0.000000	0.000
ENSDART00000149914.3	6021	5771.000	0.074156	5.000
ENSDART00000102508.6	955	705.000	2.323205	19.136
ENSDART00000146585.2	1125	875.000	62.492628	638.864
ENSDART00000091180.7	2698	2448.000	5.486275	156.914
ENSDART00000183711.1	4757	4507.000	0.115890	6.102
ENSDART00000159493.2	3391	3141.000	0.031905	1.171
ENSDART00000172315.3	4220	3970.000	2.527319	117.226
ENSDART00000174299.2	1718	1468.000	0.794375	13.625
ENSDART00000159227.2	1914	1664.000	0.000000	0.000
ENSDART00000147200.2	700	450.000	0.000000	0.000
ENSDART00000102296.5	2891	2641.000	0.713097	22.003
ENSDART00000130342.4	1776	1526.000	0.785239	14.000
ENSDART00000174077.2	632	382.000	0.000000	0.000
ENSDART00000145775.2	921	671.000	0.000000	0.000
ENSDART00000141194.2	782	532.000	0.000000	0.000
ENSDART00000175639.2	2301	2051.000	0.000000	0.000
ENSDART00000174035.2	4520	4270.000	2.123794	105.953
ENSDART00000124528.3	1326	1076.000	0.000000	0.000
ENSDART00000182434.1	1740	1490.000	0.438013	7.625
ENSDART00000156882.2	763	513.000	0.000000	0.000
ENSDART00000059630.5	1542	1292.000	0.000000	0.000
ENSDART00000192423.1	2176	1926.000	0.000000	0.000
ENSDART00000146529.3	1714	1464.000	0.000000	0.000
ENSDART00000084549.4	1598	1348.000	0.000000	0.000
ENSDART00000058565.6	1140	890.000	28.370066	295.000
ENSDART00000146721.2	846	596.000	0.000000	0.000
ENSDART00000154915.2	2094	1844.000	0.503408	10.846
ENSDART00000104648.3	2094	1844.000	0.517743	11.154
ENSDART00000143447.3	656	406.000	0.000000	0.000
ENSDART00000059327.7	1836	1586.000	2.644364	49.000
ENSDART00000187063.1	1438	1188.000	0.000000	0.000
ENSDART00000158254.2	2654	2404.000	0.000000	0.000
ENSDART00000182941.1	2338	2088.000	0.000000	0.000
ENSDART00000131824.2	1291	1041.000	0.000000	0.000
ENSDART00000017593.8	1398	1148.000	0.000000	0.000
ENSDART00000145503.3	872	622.000	0.000000	0.000
ENSDART00000078485.6	2009	1759.000	0.486589	10.000
ENSDART00000106253.5	1484	1234.000	0.000000	0.000
ENSDART00000143050.3	1005	755.000	0.000000	0.000
ENSDART00000083999.7	1531	1281.000	0.000000	0.000
ENSDART00000163648.3	2891	2641.000	0.194451	6.000
ENSDART00000138539.4	1835	1585.000	3.456042	64.000
ENSDART00000007253.7	705	455.000	0.000000	0.000
ENSDART00000007308.9	1608	1358.000	0.000000	0.000
ENSDART00000190282.1	1051	801.000	0.106855	1.000
ENSDART00000155455.2	778	528.000	2.755772	17.000
ENSDART00000115221.6	1364	1114.000	0.123568	1.608
ENSDART00000152885.2	2304	2054.000	2.102624	50.458
ENSDART00000154384.2	6355	6105.000	0.842111	60.066
ENSDART00000181460.1	1289	1039.000	0.000000	0.000
ENSDART00000156039.2	617	367.000	0.000000	0.000
ENSDART00000112082.4	2407	2157.000	0.952334	24.000
ENSDART00000171792.2	719	469.000	0.000000	0.000
ENSDART00000154310.2	353	103.002	0.000000	0.000
ENSDART00000155451.2	646	396.000	1.512973	7.000
ENSDART00000035867.9	1284	1034.000	0.248330	3.000
ENSDART00000132132.4	5993	5743.000	2.175917	146.000
ENSDART00000153003.2	539	289.000	0.000000	0.000
ENSDART00000111510.3	1335	1085.000	0.000000	0.000
ENSDART00000114174.5	2220	1970.000	13.077617	301.000
ENSDART00000124779.3	1248	998.000	1.629489	19.000
ENSDART00000018908.7	2906	2656.000	2.621064	81.335
ENSDART00000184183.1	1950	1700.000	0.000000	0.000
ENSDART00000168154.2	3258	3008.000	0.031695	1.114
ENSDART00000160935.2	1068	818.000	0.000000	0.000
ENSDART00000075740.4	1381	1131.000	0.524127	6.926
ENSDART00000188804.1	1410	1160.000	0.000000	0.000
ENSDART00000092821.6	1434	1184.000	0.728260	10.074
ENSDART00000165743.2	1434	1184.000	0.000000	0.000
ENSDART00000151923.2	968	718.000	0.143914	1.207
ENSDART00000152026.2	4185	3935.000	0.212823	9.784
ENSDART00000180193.1	1357	1107.000	0.619187	8.008
ENSDART00000010944.7	1028	778.000	18.042329	164.000
ENSDART00000154365.2	1551	1301.000	0.000000	0.000
ENSDART00000065143.6	2239	1989.000	0.473354	11.000
ENSDART00000126180.3	1249	999.000	0.085677	1.000
ENSDART00000139825.3	1313	1063.000	0.241555	3.000
ENSDART00000140886.2	883	633.000	0.540860	4.000
ENSDART00000193579.1	744	494.000	0.000000	0.000
ENSDART00000169500.2	263	25.222	0.000000	0.000
ENSDART00000154113.3	1267	1017.000	0.000000	0.000
ENSDART00000138018.2	2503	2253.000	0.607837	16.000
ENSDART00000154230.3	3024	2774.000	0.066025	2.140
ENSDART00000167443.2	1970	1720.000	0.000000	0.000
ENSDART00000155585.2	2711	2461.000	0.227244	6.534
ENSDART00000075909.6	1032	782.000	0.000000	0.000
ENSDART00000170223.2	3668	3418.000	0.151576	6.053
ENSDART00000174241.2	818	568.000	1.221521	8.106
ENSDART00000165749.3	3225	2975.000	0.802506	27.894
ENSDART00000154260.2	672	422.000	0.000000	0.000
ENSDART00000125455.4	1592	1342.000	2.870043	45.000
ENSDART00000111450.4	3838	3588.000	0.584791	24.515
ENSDART00000140444.2	1319	1069.000	1.560409	19.489
ENSDART00000171128.2	5872	5622.000	0.000000	0.000
ENSDART00000086094.6	5764	5514.000	0.217283	13.998
ENSDART00000055269.4	1663	1413.000	1.998942	33.000
ENSDART00000155248.2	1585	1335.000	1.089923	17.000
ENSDART00000144767.3	1077	827.000	0.000000	0.000
ENSDART00000100000.5	1417	1167.000	0.000000	0.000
ENSDART00000166148.2	2305	2055.000	0.000000	0.000
ENSDART00000139037.2	1948	1698.000	5.356048	106.256
ENSDART00000156690.3	1705	1455.000	0.134728	2.290
ENSDART00000176952.2	4123	3873.000	0.000000	0.000
ENSDART00000148870.3	15341	15091.000	1.225079	216.000
ENSDART00000180400.1	11226	10976.000	0.000000	0.000
ENSDART00000166927.2	601	351.000	0.000000	0.000
ENSDART00000158392.2	1078	828.000	0.000000	0.000
ENSDART00000155464.2	1809	1559.000	0.000000	0.000
ENSDART00000154410.2	2422	2172.000	0.748725	19.000
ENSDART00000146991.2	1173	923.000	0.000000	0.000
ENSDART00000083074.6	2304	2054.000	0.000000	0.000
ENSDART00000191028.1	2187	1937.000	0.883749	20.000
ENSDART00000160907.3	2001	1751.000	0.189479	3.876
ENSDART00000189155.1	3247	2997.000	0.402283	14.086
ENSDART00000006381.8	1840	1590.000	11.465970	213.000
ENSDART00000108639.5	3356	3106.000	0.358237	13.000
ENSDART00000171185.2	3037	2787.000	0.000000	0.000
ENSDART00000075992.6	1035	785.000	5.241954	48.077
ENSDART00000140644.2	871	621.000	0.000000	0.000
ENSDART00000178419.2	2267	2017.000	0.505964	11.923
ENSDART00000109138.4	1808	1558.000	13.320932	242.479
ENSDART00000149049.2	760	510.000	2.772684	16.521
ENSDART00000168151.2	1340	1090.000	0.000000	0.000
ENSDART00000098826.6	1221	971.000	0.000000	0.000
ENSDART00000132703.3	3410	3160.000	0.000000	0.000
ENSDART00000143637.2	1284	1021.000	0.000000	0.000
ENSDART00000190995.1	3304	3054.000	3.121690	111.386
ENSDART00000193219.1	2308	2058.000	0.000000	0.000
ENSDART00000109107.5	1836	1586.000	4.183777	77.525
ENSDART00000133889.2	399	149.000	0.000000	0.000
ENSDART00000135405.2	808	558.000	3.600762	23.475
ENSDART00000056082.5	1538	1288.000	0.000000	0.000
ENSDART00000058958.6	4083	3833.000	7.949495	356.000
ENSDART00000150911.3	15937	15687.000	1.225057	224.527
ENSDART00000031390.8	4194	3944.000	0.000000	0.000
ENSDART00000160213.2	3260	3010.000	0.000000	0.000
ENSDART00000185830.1	2955	2705.000	1.958465	61.895
ENSDART00000191908.1	3473	3223.000	0.800237	30.134
ENSDART00000028294.5	1003	753.000	12.958007	114.000
ENSDART00000164127.3	1083	833.000	0.116521	1.134
ENSDART00000160623.2	3492	3242.000	0.000000	0.000
ENSDART00000190016.1	4388	4138.000	0.336527	16.270
ENSDART00000182305.1	2653	2403.000	0.000000	0.000
ENSDART00000099302.4	1785	1535.000	0.000000	0.000
ENSDART00000139498.2	587	337.000	0.000000	0.000
ENSDART00000156935.2	827	577.000	0.000000	0.000
ENSDART00000104683.6	4379	4129.000	11.421813	551.000
ENSDART00000165939.2	197	8.560	0.000000	0.000
ENSDART00000171087.3	6230	5980.000	2.836361	198.168
ENSDART00000160502.2	535	285.000	0.000000	0.000
ENSDART00000166936.2	2833	2583.000	0.000000	0.000
ENSDART00000172135.2	4561	4311.000	1.647891	83.000
ENSDART00000145908.3	1440	1190.000	0.124183	1.727
ENSDART00000122397.4	1377	1127.000	0.000000	0.000
ENSDART00000062081.3	1471	1221.000	6.994869	99.785
ENSDART00000187297.1	3510	3260.000	0.318999	12.150
ENSDART00000160968.2	3554	3304.000	0.306098	11.816
ENSDART00000190597.1	7020	6770.000	0.737622	58.344
ENSDART00000154971.2	1655	1405.000	0.000000	0.000
ENSDART00000187125.1	993	743.000	0.000000	0.000
ENSDART00000137581.2	716	466.000	0.000000	0.000
ENSDART00000135021.2	309	59.592	0.000000	0.000
ENSDART00000074400.5	2743	2493.000	3.734001	108.760
ENSDART00000138973.2	353	103.002	1.430239	1.721
ENSDART00000145555.2	772	522.000	0.305150	1.861
ENSDART00000055504.6	1591	1341.000	123.521868	1935.282
ENSDART00000151401.3	775	525.000	0.000000	0.000
ENSDART00000137519.3	852	589.000	2.158933	14.857
ENSDART00000141128.2	486	236.000	0.000000	0.000
ENSDART00000115117.5	6023	5773.000	3.215075	216.852
ENSDART00000114343.4	5235	4985.000	0.105551	6.148
ENSDART00000136726.4	5479	5229.000	0.147317	9.000
ENSDART00000044487.7	834	584.000	0.000000	0.000
ENSDART00000171311.2	8108	7858.000	0.337659	31.000
ENSDART00000156819.2	3994	3744.000	2.579742	112.845
ENSDART00000156490.2	614	364.000	34.330475	146.000
ENSDART00000168543.2	3979	3729.000	0.000000	0.000
ENSDART00000167784.2	2427	2177.000	0.000000	0.000
ENSDART00000141193.3	770	520.000	8.669271	52.669
ENSDART00000127173.4	1772	1522.000	9.466229	168.331
ENSDART00000153114.2	731	481.000	0.000000	0.000
ENSDART00000192708.1	1661	1411.000	0.000000	0.000
ENSDART00000152550.3	14255	14005.000	0.000000	0.000
ENSDART00000079326.5	7946	7696.000	0.000000	0.000
ENSDART00000170024.2	7685	7435.000	0.000000	0.000
ENSDART00000031234.9	2529	2279.000	21.820271	581.000
ENSDART00000076000.6	3980	3730.000	0.000000	0.000
ENSDART00000113607.3	1140	890.000	0.000000	0.000
ENSDART00000059508.5	1837	1587.000	0.862922	16.000
ENSDART00000137434.2	887	637.000	0.000000	0.000
ENSDART00000174359.2	911	661.000	2.919450	22.546
ENSDART00000174158.2	4271	4021.000	2.699082	126.801
ENSDART00000011780.5	2903	2653.000	3.742390	116.000
ENSDART00000037813.6	1365	1115.000	3.531110	46.000
ENSDART00000135234.2	739	489.000	0.000000	0.000
ENSDART00000151196.2	624	374.000	2.439939	10.662
ENSDART00000026090.9	2281	2031.000	3.566211	84.623
ENSDART00000151411.3	1036	786.000	0.000000	0.000
ENSDART00000151475.2	785	535.000	0.000000	0.000
ENSDART00000151211.2	591	341.000	0.000000	0.000
ENSDART00000111878.4	1901	1651.000	0.000000	0.000
ENSDART00000047660.5	1913	1663.000	1.632325	31.715
ENSDART00000138329.2	689	439.000	0.000000	0.000
ENSDART00000065097.7	5023	4773.000	2.116016	118.000
ENSDART00000140655.2	1630	1380.000	0.000000	0.000
ENSDART00000064007.5	1155	905.000	51.613759	545.740
ENSDART00000123527.4	859	609.000	4.815034	34.260
ENSDART00000148131.2	758	508.000	0.000000	0.000
ENSDART00000057123.8	2049	1799.000	5.722852	120.286
ENSDART00000125515.3	1748	1498.000	0.204434	3.578
ENSDART00000143096.2	765	515.000	0.188794	1.136
ENSDART00000158194.3	2526	2276.000	0.794712	21.133
ENSDART00000055248.6	1286	1036.000	2.808968	34.000
ENSDART00000172910.3	8476	8226.000	0.000000	0.000
ENSDART00000174133.2	8179	7929.000	0.000000	0.000
ENSDART00000172951.3	8235	7985.000	0.366257	34.169
ENSDART00000182710.1	11474	11224.000	0.166215	21.797
ENSDART00000083002.6	8435	8185.000	0.000000	0.000
ENSDART00000152724.3	3352	3102.000	1.268165	45.961
ENSDART00000159874.2	3176	2926.000	0.516880	17.670
ENSDART00000169597.3	3778	3528.000	0.463038	19.086
ENSDART00000174367.2	995	745.000	1.357062	11.812
ENSDART00000174391.2	3603	3353.000	0.144039	5.643
ENSDART00000158404.2	4013	3763.000	0.894257	39.316
ENSDART00000012826.7	1938	1688.000	7.707251	152.000
ENSDART00000153008.2	783	533.000	0.000000	0.000
ENSDART00000174198.2	532	282.000	2.946384	9.708
ENSDART00000174178.2	3842	3592.000	0.479315	20.115
ENSDART00000182312.1	1184	934.000	0.000000	0.000
ENSDART00000146246.3	3266	3016.000	1.170153	41.233
ENSDART00000099821.5	4000	3750.000	0.951322	41.680
ENSDART00000073930.7	7921	7671.000	0.015301	1.371
ENSDART00000183499.1	11630	11380.000	1.129819	150.218
ENSDART00000183591.1	2521	2271.000	0.000000	0.000
ENSDART00000054803.7	2637	2387.000	15.764150	439.637
ENSDART00000172020.2	915	665.000	1.481340	11.509
ENSDART00000171148.2	3607	3357.000	0.484238	18.992
ENSDART00000185747.1	2637	2387.000	0.000000	0.000
ENSDART00000145923.2	539	289.000	0.000000	0.000
ENSDART00000075903.6	2561	2311.000	9.115838	246.132
ENSDART00000143227.3	747	497.000	1.044630	6.066
ENSDART00000147712.2	512	262.000	0.449528	1.376
ENSDART00000170994.2	2884	2634.000	35.228876	1084.142
ENSDART00000172483.2	857	607.000	0.938392	6.655
ENSDART00000129898.3	2371	2121.000	0.000000	0.000
ENSDART00000099456.3	976	726.000	45.271298	384.000
ENSDART00000186625.1	339	89.016	0.000000	0.000
ENSDART00000146683.3	3240	2990.000	1.116405	39.000
ENSDART00000002481.8	2019	1769.000	0.000000	0.000
ENSDART00000032788.8	1589	1339.000	14.781815	231.249
ENSDART00000154386.2	573	323.000	0.463976	1.751
ENSDART00000133034.2	2248	1998.000	0.556899	13.000
ENSDART00000082201.6	1871	1621.000	1.150122	21.782
ENSDART00000164243.2	210	10.181	0.000000	0.000
ENSDART00000189448.1	1321	1071.000	0.000000	0.000
ENSDART00000162142.2	3490	3240.000	0.000000	0.000
ENSDART00000189881.1	3735	3485.000	0.156833	6.386
ENSDART00000161168.2	4395	4145.000	0.227410	11.013
ENSDART00000181076.1	3308	3058.000	0.000000	0.000
ENSDART00000004338.10	8510	8260.000	0.887372	85.636
ENSDART00000144116.2	1099	849.000	0.604884	6.000
ENSDART00000143007.4	3616	3366.000	2.334431	91.805
ENSDART00000183581.1	2829	2579.000	0.000000	0.000
ENSDART00000157807.2	2937	2687.000	0.000000	0.000
ENSDART00000170461.2	6759	6509.000	0.013150	1.000
ENSDART00000083710.7	3139	2889.000	2.572718	86.838
ENSDART00000147421.2	823	573.000	0.371778	2.489
ENSDART00000174205.2	343	93.009	0.000000	0.000
ENSDART00000143417.4	1953	1703.000	0.653078	12.994
ENSDART00000171434.2	1603	1353.000	0.000000	0.000
ENSDART00000138333.4	2022	1772.000	0.821436	17.006
ENSDART00000172042.2	1437	1187.000	0.000000	0.000
ENSDART00000136172.2	2208	1958.000	0.699416	16.000
ENSDART00000142164.3	670	420.000	1.426517	7.000
ENSDART00000153720.3	321	71.167	0.000000	0.000
ENSDART00000085522.6	2061	1811.000	0.330832	7.000
ENSDART00000154641.2	2327	2077.000	0.041209	1.000
ENSDART00000109894.4	1928	1678.000	0.657327	12.887
ENSDART00000138035.2	275	32.007	0.000000	0.000
ENSDART00000178486.2	3043	2793.000	0.000000	0.000
ENSDART00000154542.3	2831	2581.000	0.070078	2.113
ENSDART00000138537.3	4414	4164.000	0.000000	0.000
ENSDART00000108587.4	6063	5813.000	1.539942	104.587
ENSDART00000055510.6	954	704.000	178.593521	1468.960
ENSDART00000156298.3	610	360.000	0.391448	1.646
ENSDART00000156154.2	766	516.000	0.641975	3.870
ENSDART00000076066.7	1068	818.000	12.502079	119.483
ENSDART00000153894.3	754	504.000	0.000000	0.000
ENSDART00000055511.4	1987	1737.000	1.981760	40.218
ENSDART00000055502.6	2018	1768.000	3.767442	77.822
ENSDART00000018044.8	1983	1733.000	1.481668	30.000
ENSDART00000155406.3	5532	5282.000	0.000000	0.000
ENSDART00000111791.4	5476	5226.000	0.289666	17.686
ENSDART00000174235.2	1837	1587.000	0.222527	4.126
ENSDART00000114274.3	636	386.000	0.000000	0.000
ENSDART00000114516.4	750	500.000	0.691305	4.038
ENSDART00000167450.2	717	467.000	0.726073	3.962
ENSDART00000115002.5	2209	1959.000	2.946704	67.444
ENSDART00000029387.8	1872	1622.000	7.387637	140.000
ENSDART00000141986.2	7031	6781.000	2.537059	201.000
ENSDART00000139503.2	321	71.167	0.000000	0.000
ENSDART00000185284.1	2739	2489.000	0.000000	0.000
ENSDART00000097409.6	1974	1724.000	0.000000	0.000
ENSDART00000157239.3	1964	1714.000	0.299619	6.000
ENSDART00000131601.2	566	316.000	0.000000	0.000
ENSDART00000153396.2	768	518.000	12.719989	76.982
ENSDART00000037282.4	1192	942.000	35.710019	393.018
ENSDART00000156065.2	1178	928.000	1.475708	16.000
ENSDART00000160342.2	939	689.000	0.000000	0.000
ENSDART00000152409.2	2097	1847.000	0.185362	4.000
ENSDART00000018071.9	1076	826.000	142.479044	1375.000
ENSDART00000131717.3	1901	1651.000	0.000000	0.000
ENSDART00000115097.4	1632	1382.000	0.000000	0.000
ENSDART00000174096.2	1732	1482.000	0.888284	15.381
ENSDART00000174210.2	3910	3660.000	0.037937	1.622
ENSDART00000150753.2	1303	1053.000	0.847083	10.421
ENSDART00000170775.3	2049	1799.000	0.000000	0.000
ENSDART00000174327.2	763	513.000	0.000000	0.000
ENSDART00000171513.2	6474	6224.000	1.204574	87.594
ENSDART00000174295.2	1287	1037.000	0.000000	0.000
ENSDART00000157532.2	4791	4541.000	0.470600	24.967
ENSDART00000132017.2	1172	922.000	0.000000	0.000
ENSDART00000140781.3	1388	1138.000	0.000000	0.000
ENSDART00000014726.11	4827	4577.000	0.000000	0.000
ENSDART00000182018.1	4628	4378.000	1.902611	97.319
ENSDART00000181593.1	599	349.000	0.000000	0.000
ENSDART00000171203.2	3780	3530.000	0.283999	11.713
ENSDART00000102952.5	4263	4013.000	2.660061	124.719
ENSDART00000138879.2	805	555.000	0.000000	0.000
ENSDART00000135957.2	703	453.000	0.242045	1.281
ENSDART00000021977.5	4896	4646.000	2.615998	142.000
ENSDART00000155131.3	1005	755.000	17.571672	155.000
ENSDART00000022060.8	2701	2451.000	15.609628	447.000
ENSDART00000137172.3	6678	6428.000	0.306253	23.000
ENSDART00000047851.7	3729	3479.000	0.000000	0.000
ENSDART00000121652.4	3433	3183.000	0.432850	16.097
ENSDART00000150837.3	2946	2696.000	0.381865	12.028
ENSDART00000139677.2	1158	908.000	0.000000	0.000
ENSDART00000163119.2	665	415.000	0.460953	2.235
ENSDART00000193432.1	713	463.000	0.000000	0.000
ENSDART00000151256.2	541	291.000	0.000000	0.000
ENSDART00000151775.2	421	171.000	0.000000	0.000
ENSDART00000187406.1	1002	752.000	0.000000	0.000
ENSDART00000123505.3	2237	1987.000	0.043076	1.000
ENSDART00000169135.2	455	205.000	0.762394	1.826
ENSDART00000134958.3	1673	1423.000	3.494208	58.093
ENSDART00000114443.4	1212	962.000	0.262150	2.946
ENSDART00000155051.3	2374	2124.000	1.703285	42.268
ENSDART00000115049.3	1901	1651.000	38.504661	742.732
ENSDART00000156817.3	684	434.000	0.000000	0.000
ENSDART00000157035.3	820	570.000	3.342672	22.261
ENSDART00000154932.2	601	351.000	0.000000	0.000
ENSDART00000156859.2	721	471.000	271.150764	1492.119
ENSDART00000129530.4	668	418.000	1843.201242	9001.620
ENSDART00000135913.3	1212	962.000	3.202991	36.000
ENSDART00000180983.1	645	395.000	0.000000	0.000
ENSDART00000140940.4	2472	2222.000	0.000000	0.000
ENSDART00000085453.6	4278	4028.000	0.127494	6.000
ENSDART00000151533.2	5297	5047.000	0.000000	0.000
ENSDART00000142710.3	1051	801.000	0.000000	0.000
ENSDART00000189047.1	1488	1238.000	0.273751	3.960
ENSDART00000115076.4	1388	1138.000	0.225938	3.004
ENSDART00000162386.2	3520	3270.000	0.000000	0.000
ENSDART00000189170.1	1789	1539.000	0.881445	15.849
ENSDART00000018205.8	1446	1196.000	0.071564	1.000
ENSDART00000144151.2	2783	2533.000	0.000000	0.000
ENSDART00000180076.1	2409	2159.000	0.000000	0.000
ENSDART00000040169.9	4876	4626.000	0.000000	0.000
ENSDART00000190751.1	1803	1553.000	0.000000	0.000
ENSDART00000187037.1	4775	4525.000	1.152020	60.905
ENSDART00000053095.8	3541	3291.000	8.446033	324.752
ENSDART00000145766.2	800	550.000	0.194159	1.248
ENSDART00000134714.2	756	506.000	0.000000	0.000
ENSDART00000147886.2	3007	2757.000	8.133788	262.000
ENSDART00000193808.1	774	524.000	0.000000	0.000
ENSDART00000147529.3	716	466.000	0.551015	3.000
ENSDART00000150765.3	2232	1982.000	0.000000	0.000
ENSDART00000032978.10	1201	951.000	6.480079	72.000
ENSDART00000152500.2	725	475.000	0.557418	3.093
ENSDART00000013360.6	2615	2365.000	4.339503	119.907
ENSDART00000141169.2	759	509.000	0.000000	0.000
ENSDART00000064692.6	1072	822.000	1.666006	16.000
ENSDART00000152865.2	706	456.000	0.000000	0.000
ENSDART00000143025.3	551	301.000	0.000000	0.000
ENSDART00000132587.2	1234	984.000	0.000000	0.000
ENSDART00000009164.8	2339	2089.000	3.564586	87.000
ENSDART00000038575.5	2958	2708.000	3.318708	105.000
ENSDART00000144457.2	516	266.000	0.000000	0.000
ENSDART00000147004.4	4352	4102.000	2.253494	108.000
ENSDART00000015979.6	2052	1802.000	10.354522	218.000
ENSDART00000144645.2	939	689.000	0.000000	0.000
ENSDART00000053077.6	650	400.000	0.000000	0.000
ENSDART00000101709.5	564	314.000	0.000000	0.000
ENSDART00000130869.3	617	367.000	5.830453	25.000
ENSDART00000150704.3	4649	4399.000	0.890400	45.763
ENSDART00000182966.1	885	635.000	0.000000	0.000
ENSDART00000113098.5	651	401.000	2.134440	10.000
ENSDART00000130917.4	2109	1859.000	3.268943	71.000
ENSDART00000136232.2	635	385.000	0.000000	0.000
ENSDART00000171252.2	4037	3787.000	0.396135	17.527
ENSDART00000180727.1	1434	1184.000	0.973954	13.473
ENSDART00000142014.2	543	293.000	0.000000	0.000
ENSDART00000145522.2	713	463.000	0.000000	0.000
ENSDART00000101713.5	667	417.000	0.000000	0.000
ENSDART00000151500.2	327	77.082	0.000000	0.000
ENSDART00000134146.3	3848	3598.000	4.020258	169.000
ENSDART00000110848.3	657	407.000	0.000000	0.000
ENSDART00000167994.2	10993	10743.000	0.607346	76.231
ENSDART00000166532.2	4120	3870.000	0.716355	32.390
ENSDART00000108796.4	2571	2321.000	0.000000	0.000
ENSDART00000144747.2	1463	1213.000	0.000000	0.000
ENSDART00000189683.1	1357	1107.000	0.562110	7.270
ENSDART00000121686.3	583	333.000	3760.273737	14629.698
ENSDART00000157233.2	567	317.000	1.362513	5.046
ENSDART00000125092.4	633	383.000	1754.419782	7850.620
ENSDART00000172536.3	1425	1175.000	0.000000	0.000
ENSDART00000174164.2	439	189.000	0.000000	0.000
ENSDART00000150532.3	1417	1167.000	0.736821	10.046
ENSDART00000155050.2	567	317.000	0.572564	2.121
ENSDART00000128380.5	583	333.000	1704.559462	6631.749
ENSDART00000101734.5	547	297.000	1660.167167	5760.762
ENSDART00000111585.3	582	332.000	2386.594653	9257.387
ENSDART00000115324.4	555	305.000	1280.952277	4564.618
ENSDART00000002568.10	2309	2045.000	0.536560	12.820
ENSDART00000190515.1	2979	2729.000	0.000000	0.000
ENSDART00000155871.3	485	235.000	0.000000	0.000
ENSDART00000122904.4	787	537.000	839.896540	5269.528
ENSDART00000109016.2	588	338.000	1389.327993	5486.472
ENSDART00000058605.5	1652	1402.000	13.896115	227.621
ENSDART00000182500.1	4549	4299.000	1.382360	69.432
ENSDART00000154031.2	4249	3989.000	0.585021	27.265
ENSDART00000179903.1	4111	3861.000	0.000000	0.000
ENSDART00000122352.4	1477	1227.000	0.000000	0.000
ENSDART00000174463.2	1938	1688.000	1.300267	25.643
ENSDART00000024137.8	1938	1688.000	0.626545	12.357
ENSDART00000160845.2	1583	1333.000	0.000000	0.000
ENSDART00000147614.2	39	2.419	0.000000	0.000
ENSDART00000174310.2	1440	1190.000	0.071925	1.000
ENSDART00000150505.3	899	649.000	1.186642	8.998
ENSDART00000182373.1	14	2.071	0.000000	0.000
ENSDART00000151415.2	349	99.004	0.000000	0.000
ENSDART00000151768.2	352	102.002	0.000000	0.000
ENSDART00000191993.1	330	80.056	0.000000	0.000
ENSDART00000150261.2	1336	1086.000	0.000000	0.000
ENSDART00000154168.2	870	620.000	0.365859	2.650
ENSDART00000082944.6	7012	6762.000	0.233283	18.430
ENSDART00000151774.2	367	117.000	0.000000	0.000
ENSDART00000151560.2	352	102.002	0.000000	0.000
ENSDART00000191687.1	372	122.000	0.000000	0.000
ENSDART00000183389.1	11	1.954	0.000000	0.000
ENSDART00000151716.2	346	96.006	0.000000	0.000
ENSDART00000185325.1	327	77.082	0.000000	0.000
ENSDART00000193934.1	291	43.643	0.000000	0.000
ENSDART00000021788.9	1702	1452.000	2.801017	47.518
ENSDART00000136476.2	745	495.000	0.000000	0.000
ENSDART00000180784.1	1958	1708.000	0.425071	8.482
ENSDART00000151145.2	361	111.000	0.000000	0.000
ENSDART00000151077.2	380	130.000	0.000000	0.000
ENSDART00000151096.2	369	119.000	0.000000	0.000
ENSDART00000151528.2	352	102.002	0.000000	0.000
ENSDART00000151671.2	350	100.003	0.000000	0.000
ENSDART00000074100.4	1820	1570.000	2.725830	50.000
ENSDART00000151779.2	344	94.008	0.000000	0.000
ENSDART00000151499.2	395	145.000	0.000000	0.000
ENSDART00000150964.2	343	93.009	0.000000	0.000
ENSDART00000170308.3	1042	792.000	0.000000	0.000
ENSDART00000150937.2	54	2.626	0.000000	0.000
ENSDART00000157002.3	1000	750.000	2.140321	18.755
ENSDART00000155600.2	976	726.000	2.858367	24.245
ENSDART00000151377.2	372	122.000	0.000000	0.000
ENSDART00000151458.2	349	99.004	0.000000	0.000
ENSDART00000150891.2	343	93.009	0.000000	0.000
ENSDART00000151503.2	349	99.004	0.000000	0.000
ENSDART00000193530.1	11	1.954	0.000000	0.000
ENSDART00000108669.3	2380	2130.000	1.160753	28.886
ENSDART00000113546.3	4233	3983.000	1.075834	50.064
ENSDART00000154274.2	592	342.000	0.000000	0.000
ENSDART00000151610.2	382	132.000	0.000000	0.000
ENSDART00000174274.2	2760	2510.000	0.144967	4.251
ENSDART00000181734.1	12	2.002	0.000000	0.000
ENSDART00000151313.2	51	2.583	0.000000	0.000
ENSDART00000151797.2	46	2.512	0.000000	0.000
ENSDART00000171414.3	4774	4524.000	1.050697	55.536
ENSDART00000192913.1	4684	4434.000	0.116891	6.055
ENSDART00000132692.2	57	2.672	0.000000	0.000
ENSDART00000151231.2	358	108.001	0.000000	0.000
ENSDART00000151302.2	346	96.006	0.000000	0.000
ENSDART00000151652.2	393	143.000	0.000000	0.000
ENSDART00000151461.3	1454	1204.000	0.000000	0.000
ENSDART00000151307.2	1384	1134.000	0.000000	0.000
ENSDART00000154685.2	344	94.008	8.023449	8.812
ENSDART00000153774.2	2996	2746.000	0.000000	0.000
ENSDART00000014182.10	8143	7893.000	1.478428	136.337
ENSDART00000151588.2	346	96.006	0.000000	0.000
ENSDART00000151463.2	362	112.000	0.000000	0.000
ENSDART00000151238.2	53	2.612	0.000000	0.000
ENSDART00000181843.1	10	1.894	0.000000	0.000
ENSDART00000148630.2	1837	1587.000	0.000000	0.000
ENSDART00000021037.10	3219	2969.000	7.674161	266.203
ENSDART00000151726.2	390	140.000	0.000000	0.000
ENSDART00000187118.1	16	2.119	0.000000	0.000
ENSDART00000151414.2	410	160.000	0.000000	0.000
ENSDART00000151527.2	51	2.583	0.000000	0.000
ENSDART00000184666.1	11	1.954	0.000000	0.000
ENSDART00000151249.2	858	608.000	0.000000	0.000
ENSDART00000151362.2	551	301.000	0.511026	1.797
ENSDART00000121725.3	1994	1744.000	4.095580	83.451
ENSDART00000151344.2	371	121.000	0.000000	0.000
ENSDART00000151590.2	384	134.000	0.000000	0.000
ENSDART00000151408.2	374	124.000	7.755352	11.236
ENSDART00000151264.2	343	93.009	0.000000	0.000
ENSDART00000155365.3	345	95.007	0.000000	0.000
ENSDART00000151452.2	45	2.499	0.000000	0.000
ENSDART00000155376.2	432	182.000	0.000000	0.000
ENSDART00000108995.6	4276	4026.000	3.747978	176.296
ENSDART00000189234.1	3339	3089.000	0.000000	0.000
ENSDART00000123544.3	3824	3574.000	0.423979	17.704
ENSDART00000188752.1	3750	3500.000	0.000000	0.000
ENSDART00000151092.2	337	87.022	0.000000	0.000
ENSDART00000151669.2	355	105.001	0.000000	0.000
ENSDART00000187926.1	288	41.248	0.000000	0.000
ENSDART00000157153.2	1885	1635.000	1.683549	32.160
ENSDART00000110441.4	1333	1083.000	2.595397	32.840
ENSDART00000151682.2	51	2.583	0.000000	0.000
ENSDART00000151493.3	1223	973.000	0.000000	0.000
ENSDART00000151160.3	1492	1242.000	0.000000	0.000
ENSDART00000170201.2	1923	1673.000	0.499550	9.764
ENSDART00000150907.3	1707	1457.000	0.000000	0.000
ENSDART00000164235.2	1922	1672.000	0.000000	0.000
ENSDART00000159313.3	3163	2913.000	1.375664	46.819
ENSDART00000038525.6	1506	1256.000	0.545166	8.000
ENSDART00000159219.2	3328	3078.000	0.000000	0.000
ENSDART00000184297.1	4095	3845.000	1.353741	60.814
ENSDART00000187985.1	3187	2937.000	0.077437	2.657
ENSDART00000163087.2	2962	2712.000	0.041869	1.327
ENSDART00000162413.2	3515	3265.000	1.702857	64.958
ENSDART00000157879.2	1429	1179.000	0.000000	0.000
ENSDART00000171441.2	1419	1169.000	0.000000	0.000
ENSDART00000176127.2	6440	6190.000	1.079281	78.054
ENSDART00000136714.3	1637	1387.000	0.000000	0.000
ENSDART00000172434.2	1350	1100.000	0.000000	0.000
ENSDART00000150546.3	1777	1527.000	0.967781	17.266
ENSDART00000136328.5	1856	1606.000	0.000000	0.000
ENSDART00000140943.3	965	715.000	1.498331	12.517
ENSDART00000064842.6	2562	2312.000	11.642286	314.483
ENSDART00000135149.2	685	435.000	0.000000	0.000
ENSDART00000184886.1	477	227.000	0.000000	0.000
ENSDART00000159619.3	1254	1004.000	0.507466	5.953
ENSDART00000130499.4	956	706.000	0.248204	2.047
ENSDART00000157770.2	350	100.003	0.000000	0.000
ENSDART00000166709.2	2326	2076.000	0.491209	11.914
ENSDART00000158540.2	2356	2106.000	0.000000	0.000
ENSDART00000154367.3	1455	1205.000	0.657000	9.250
ENSDART00000151099.3	1366	1116.000	0.000000	0.000
ENSDART00000031470.6	3183	2933.000	8.988081	308.000
ENSDART00000179938.1	1387	1137.000	0.000000	0.000
ENSDART00000151350.2	381	131.000	2.902057	4.442
ENSDART00000151512.2	524	274.000	0.366928	1.175
ENSDART00000151748.2	3441	3191.000	1.646472	61.384
ENSDART00000147026.3	4265	4015.000	0.000000	0.000
ENSDART00000179940.1	8860	8610.000	0.516373	51.944
ENSDART00000164806.2	4269	4019.000	0.000000	0.000
ENSDART00000159074.2	3478	3228.000	0.242874	9.160
ENSDART00000168331.2	2819	2569.000	0.000000	0.000
ENSDART00000193212.1	5699	5449.000	1.093109	69.591
ENSDART00000180232.1	3484	3234.000	0.099646	3.765
ENSDART00000154405.2	813	563.000	1.613732	10.615
ENSDART00000130877.3	1415	1165.000	8.179652	111.335
ENSDART00000152731.2	3473	3223.000	2.599653	97.892
ENSDART00000130404.3	863	613.000	4.046496	28.981
ENSDART00000129218.3	599	349.000	0.000000	0.000
ENSDART00000099234.6	2350	2100.000	0.127454	3.127
ENSDART00000161778.2	3428	3178.000	0.000000	0.000
ENSDART00000180851.1	3526	3276.000	0.000000	0.000
ENSDART00000188841.1	3530	3280.000	0.000000	0.000
ENSDART00000156398.2	717	467.000	0.000000	0.000
ENSDART00000155003.2	410	160.000	0.000000	0.000
ENSDART00000156553.2	2094	1844.000	0.428365	9.229
ENSDART00000125439.3	1191	941.000	0.655849	7.210
ENSDART00000050576.8	1495	1245.000	0.451033	6.561
ENSDART00000174207.2	4664	4414.000	0.000000	0.000
ENSDART00000174141.2	4733	4483.000	0.358811	18.793
ENSDART00000025326.7	3578	3328.000	6.918267	269.000
ENSDART00000175208.2	1233	983.000	0.000000	0.000
ENSDART00000114825.3	2087	1837.000	0.000000	0.000
ENSDART00000123970.3	6820	6570.000	1.025788	78.740
ENSDART00000006971.8	1859	1609.000	0.000000	0.000
ENSDART00000129481.4	822	572.000	0.000000	0.000
ENSDART00000153782.2	786	536.000	0.000000	0.000
ENSDART00000124992.3	1095	845.000	3.294467	32.525
ENSDART00000142554.2	1676	1426.000	0.134334	2.238
ENSDART00000129778.4	2316	2066.000	0.163477	3.946
ENSDART00000014103.8	841	591.000	16.364255	112.994
ENSDART00000189908.1	1714	1464.000	0.000000	0.000
ENSDART00000183146.1	1652	1402.000	0.234981	3.849
ENSDART00000183087.1	1818	1568.000	0.000000	0.000
ENSDART00000174225.2	758	508.000	0.000000	0.000
ENSDART00000174075.2	2782	2532.000	0.068005	2.012
ENSDART00000130643.4	2275	2025.000	0.000000	0.000
ENSDART00000154197.2	1639	1389.000	0.369724	6.000
ENSDART00000136092.3	921	671.000	1.069564	8.385
ENSDART00000023265.9	1415	1165.000	0.000000	0.000
ENSDART00000188412.1	5937	5687.000	0.333954	22.189
ENSDART00000172364.2	556	306.000	0.321556	1.150
ENSDART00000184374.1	573	323.000	0.000000	0.000
ENSDART00000169596.2	798	548.000	0.359987	2.305
ENSDART00000154408.2	2027	1777.000	0.096332	2.000
ENSDART00000124728.3	1665	1415.000	0.000000	0.000
ENSDART00000158735.2	1336	1086.000	0.124711	1.582
ENSDART00000188762.1	1944	1694.000	1.208118	23.911
ENSDART00000168009.2	1796	1546.000	0.803121	14.506
ENSDART00000170595.2	1086	836.000	0.000000	0.000
ENSDART00000157038.2	854	604.000	1.275363	9.000
ENSDART00000192185.1	621	371.000	0.000000	0.000
ENSDART00000156856.2	1342	1092.000	0.705536	9.001
ENSDART00000059582.5	804	554.000	0.154480	1.000
ENSDART00000033716.5	1935	1685.000	34.490398	679.000
ENSDART00000157060.2	1022	772.000	0.000000	0.000
ENSDART00000154513.2	1506	1256.000	1.222425	17.938
ENSDART00000155991.2	1533	1283.000	0.000000	0.000
ENSDART00000059568.4	1865	1615.000	0.053815	1.015
ENSDART00000003066.9	5061	4811.000	7.098488	399.000
ENSDART00000157264.3	3343	3093.000	0.193708	7.000
ENSDART00000075274.6	2004	1754.000	0.000000	0.000
ENSDART00000154732.2	2113	1863.000	0.000000	0.000
ENSDART00000177990.2	4329	4079.000	0.000000	0.000
ENSDART00000184928.1	4308	4058.000	0.000000	0.000
ENSDART00000180197.1	4326	4076.000	0.000000	0.000
ENSDART00000129598.3	4956	4706.000	2.255268	124.000
ENSDART00000153005.2	455	205.000	0.908156	2.175
ENSDART00000142364.3	475	225.000	12.486732	32.825
ENSDART00000188483.1	261	24.250	0.000000	0.000
ENSDART00000150334.3	1433	1183.000	1.441947	19.930
ENSDART00000102062.5	2938	2688.000	9.334687	293.157
ENSDART00000166855.2	1989	1739.000	5.265402	106.980
ENSDART00000157115.2	800	550.000	0.000000	0.000
ENSDART00000055088.7	1977	1727.000	0.959961	19.369
ENSDART00000154875.2	1395	1145.000	0.442782	5.923
ENSDART00000184025.1	2257	2007.000	1.023030	23.989
ENSDART00000059609.6	1004	754.000	0.126246	1.112
ENSDART00000113309.3	1977	1727.000	5.229469	105.517
ENSDART00000159440.2	1591	1341.000	0.825300	12.930
ENSDART00000092493.6	2101	1851.000	0.092481	2.000
ENSDART00000020174.5	807	557.000	8.758496	56.998
ENSDART00000101829.4	1994	1744.000	15.759439	321.114
ENSDART00000160607.2	706	456.000	0.000000	0.000
ENSDART00000114955.3	1144	894.000	0.095739	1.000
ENSDART00000013376.9	1873	1623.000	10.125373	192.000
ENSDART00000156522.2	812	562.000	0.000000	0.000
ENSDART00000041397.5	2644	2394.000	2.323901	65.000
ENSDART00000144133.4	1936	1686.000	0.000000	0.000
ENSDART00000099993.5	1679	1429.000	0.248467	4.148
ENSDART00000165995.2	1938	1688.000	0.731549	14.427
ENSDART00000109620.5	2021	1771.000	19.428346	402.000
ENSDART00000139668.2	756	506.000	0.000000	0.000
ENSDART00000074285.6	3500	3250.000	21.963985	834.000
ENSDART00000115178.4	1822	1572.000	1.471198	27.021
ENSDART00000149402.2	1283	1033.000	0.229079	2.765
ENSDART00000101839.5	2379	2129.000	0.049651	1.235
ENSDART00000168344.2	1276	1026.000	1.185079	14.206
ENSDART00000149741.2	744	494.000	0.000000	0.000
ENSDART00000140931.4	2841	2591.000	0.000000	0.000
ENSDART00000156176.3	1818	1568.000	0.142666	2.614
ENSDART00000134961.2	565	315.000	0.413955	1.523
ENSDART00000140086.2	2982	2732.000	0.296891	9.477
ENSDART00000128815.4	495	245.000	15.724171	45.010
ENSDART00000148693.2	468	218.000	1.174075	2.990
ENSDART00000067610.7	2296	2046.000	0.000000	0.000
ENSDART00000164383.2	1892	1642.000	0.835466	16.028
ENSDART00000153766.2	801	551.000	0.152650	0.983
ENSDART00000168477.2	2551	2301.000	7.886550	212.019
ENSDART00000170144.2	346	96.006	0.000000	0.000
ENSDART00000193840.1	2496	2246.000	0.000000	0.000
ENSDART00000170052.2	1338	1088.000	0.261390	3.323
ENSDART00000160913.2	1740	1490.000	1.520905	26.476
ENSDART00000151770.2	795	545.000	0.000000	0.000
ENSDART00000113105.3	2062	1812.000	1.731116	36.648
ENSDART00000151132.3	629	379.000	0.982720	4.352
ENSDART00000150994.2	903	653.000	0.000000	0.000
ENSDART00000171108.2	2267	2017.000	1.837350	43.298
ENSDART00000155968.2	672	422.000	0.202822	1.000
ENSDART00000154263.2	1020	770.000	0.000000	0.000
ENSDART00000154775.2	483	233.000	0.000000	0.000
ENSDART00000154763.2	1443	1193.000	0.646941	9.017
ENSDART00000156119.2	788	538.000	0.000000	0.000
ENSDART00000156059.2	879	629.000	0.000000	0.000
ENSDART00000154901.2	1098	848.000	1.110261	11.000
ENSDART00000050533.7	1131	881.000	0.000000	0.000
ENSDART00000166530.2	1447	1197.000	0.000000	0.000
ENSDART00000108979.5	1538	1288.000	0.000000	0.000
ENSDART00000164475.2	3447	3197.000	0.000000	0.000
ENSDART00000167591.2	3069	2819.000	0.061888	2.038
ENSDART00000154566.2	2715	2465.000	0.000000	0.000
ENSDART00000154125.3	2435	2185.000	0.000000	0.000
ENSDART00000165786.2	2177	1927.000	2.815674	63.392
ENSDART00000169751.2	5176	4926.000	0.068120	3.921
ENSDART00000189951.1	4729	4479.000	0.154394	8.079
ENSDART00000089694.6	4804	4554.000	0.000000	0.000
ENSDART00000166487.2	1626	1376.000	0.630916	10.143
ENSDART00000093031.6	1706	1456.000	9.523180	162.000
ENSDART00000172120.2	3355	3105.000	0.237635	8.621
ENSDART00000163035.2	1134	884.000	1.181737	12.205
ENSDART00000153190.3	5295	5045.000	1.543862	91.000
ENSDART00000153051.2	699	449.000	0.000000	0.000
ENSDART00000153220.2	905	655.000	0.000000	0.000
ENSDART00000036546.5	1047	797.000	0.000000	0.000
ENSDART00000010395.9	1633	1383.000	65.531562	1058.874
ENSDART00000156221.3	848	598.000	0.000000	0.000
ENSDART00000155874.3	665	415.000	0.445141	2.158
ENSDART00000154547.2	400	150.000	7.620535	13.355
ENSDART00000135895.2	736	486.000	1.292639	7.340
ENSDART00000062414.7	1486	1236.000	4.616112	66.660
ENSDART00000157202.2	794	544.000	0.000000	0.000
ENSDART00000156874.2	1949	1699.000	0.000000	0.000
ENSDART00000156092.2	527	277.000	2.186283	7.076
ENSDART00000141098.3	906	656.000	0.000000	0.000
ENSDART00000142234.2	1911	1661.000	0.000000	0.000
ENSDART00000185572.1	762	512.000	1.337360	8.000
ENSDART00000137458.3	1823	1573.000	1.197078	22.000
ENSDART00000180614.1	1371	1121.000	0.000000	0.000
ENSDART00000192049.1	1392	1142.000	0.000000	0.000
ENSDART00000155715.2	1877	1627.000	0.000000	0.000
ENSDART00000023531.5	1816	1566.000	0.819838	15.000
ENSDART00000155759.3	1705	1455.000	2.882448	49.000
ENSDART00000083850.6	1308	1058.000	0.000000	0.000
ENSDART00000156300.2	727	477.000	1.076617	6.000
ENSDART00000154512.2	2751	2501.000	0.284297	8.307
ENSDART00000156336.3	4106	3856.000	2.228047	100.377
ENSDART00000099425.4	1459	1209.000	441.882649	6241.729
ENSDART00000133033.2	617	367.000	14.544321	62.364
ENSDART00000174320.2	1247	997.000	1.116032	13.000
ENSDART00000052179.7	1549	1299.000	0.000000	0.000
ENSDART00000019706.10	3644	3394.000	0.882642	35.000
ENSDART00000074129.6	1735	1485.000	0.288185	5.000
ENSDART00000154122.2	5235	4985.000	0.824146	48.000
ENSDART00000153142.2	693	443.000	0.000000	0.000
ENSDART00000050729.8	848	598.000	15.171657	106.000
ENSDART00000128922.3	1090	840.000	0.000000	0.000
ENSDART00000189748.1	1137	887.000	0.000000	0.000
ENSDART00000031418.8	2469	2219.000	8.792017	227.938
ENSDART00000184837.1	3676	3426.000	0.476212	19.062
ENSDART00000057640.7	1808	1558.000	0.000000	0.000
ENSDART00000155953.2	812	562.000	0.000000	0.000
ENSDART00000036371.8	2383	2133.000	3.906232	97.347
ENSDART00000142567.2	709	459.000	0.000000	0.000
ENSDART00000061445.6	691	441.000	0.000000	0.000
ENSDART00000153451.2	768	518.000	0.481905	2.917
ENSDART00000152989.2	550	300.000	1.066162	3.737
ENSDART00000148325.2	539	289.000	0.000000	0.000
ENSDART00000085039.7	3663	3413.000	1.655145	66.000
ENSDART00000150999.2	376	126.000	0.000000	0.000
ENSDART00000174125.2	733	483.000	0.000000	0.000
ENSDART00000151708.2	369	119.000	0.000000	0.000
ENSDART00000151628.2	343	93.009	0.000000	0.000
ENSDART00000180590.1	339	89.016	0.000000	0.000
ENSDART00000151663.2	367	117.000	0.000000	0.000
ENSDART00000103433.4	1771	1521.000	0.112546	2.000
ENSDART00000151183.2	343	93.009	0.000000	0.000
ENSDART00000174385.2	2026	1776.000	0.584054	12.119
ENSDART00000174336.2	6360	6110.000	1.203216	85.893
ENSDART00000151130.2	398	148.000	0.000000	0.000
ENSDART00000154603.3	1361	1111.000	0.770396	10.000
ENSDART00000082920.6	2986	2736.000	0.250266	8.000
ENSDART00000161248.2	3748	3498.000	0.000000	0.000
ENSDART00000168400.2	1486	1236.000	1.152036	16.636
ENSDART00000170800.2	882	632.000	0.000000	0.000
ENSDART00000142415.2	495	245.000	0.000000	0.000
ENSDART00000154754.2	2522	2272.000	0.000000	0.000
ENSDART00000177646.2	2640	2390.000	0.000000	0.000
ENSDART00000101253.6	2039	1789.000	4.975667	104.000
ENSDART00000147718.5	824	574.000	0.000000	0.000
ENSDART00000168996.2	3322	3072.000	0.000000	0.000
ENSDART00000065104.5	2482	2232.000	0.532789	13.894
ENSDART00000151318.2	711	461.000	0.389501	2.098
ENSDART00000151216.2	349	99.004	0.000000	0.000
ENSDART00000170163.2	946	696.000	3.391502	27.579
ENSDART00000113223.4	334	84.033	0.000000	0.000
ENSDART00000151531.2	358	108.001	0.000000	0.000
ENSDART00000152596.2	3464	3214.000	0.000000	0.000
ENSDART00000130902.3	2171	1921.000	0.000000	0.000
ENSDART00000168915.2	1994	1744.000	0.502004	10.229
ENSDART00000157665.2	1089	839.000	0.000000	0.000
ENSDART00000103425.5	1739	1489.000	3.736345	65.000
ENSDART00000149033.2	753	489.000	3.962747	22.640
ENSDART00000073865.5	3438	3188.000	1.781625	66.360
ENSDART00000122439.3	3261	3011.000	1.359037	47.809
ENSDART00000192698.1	3663	3413.000	0.105091	4.191
ENSDART00000151597.3	774	524.000	0.603094	3.692
ENSDART00000192901.1	2899	2649.000	4.952746	153.285
ENSDART00000154379.2	3589	3339.000	0.455148	17.756
ENSDART00000174339.2	2075	1825.000	0.000000	0.000
ENSDART00000009653.4	1482	1232.000	0.000000	0.000
ENSDART00000084237.5	2261	2011.000	0.297930	7.000
ENSDART00000026666.11	1444	1194.000	1.418650	19.790
ENSDART00000165361.2	6148	5898.000	0.858896	59.186
ENSDART00000153642.2	815	565.000	1.787642	11.801
ENSDART00000189858.1	5575	5325.000	2.006904	124.858
ENSDART00000133604.3	2456	2206.000	0.000000	0.000
ENSDART00000135235.3	899	649.000	0.000000	0.000
ENSDART00000137740.2	903	653.000	2.384505	18.192
ENSDART00000144435.2	1650	1400.000	3.586952	58.671
ENSDART00000189718.1	5094	4844.000	0.000000	0.000
ENSDART00000190414.1	1892	1642.000	0.000000	0.000
ENSDART00000160875.3	5007	4757.000	0.894521	49.716
ENSDART00000156597.2	3579	3329.000	0.385661	15.000
ENSDART00000157351.3	920	670.000	1.037383	8.121
ENSDART00000153928.3	1050	800.000	0.308069	2.879
ENSDART00000155876.2	415	165.000	0.000000	0.000
ENSDART00000152490.3	6436	6186.000	0.672193	48.582
ENSDART00000180426.1	4638	4388.000	0.361301	18.523
ENSDART00000099313.5	3088	2838.000	0.000000	0.000
ENSDART00000170977.2	816	566.000	1.543937	10.210
ENSDART00000166982.2	2016	1766.000	3.415371	70.469
ENSDART00000153247.2	1338	1088.000	0.157336	2.000
ENSDART00000154684.2	3085	2835.000	1.328397	44.000
ENSDART00000189252.1	2628	2378.000	0.000000	0.000
ENSDART00000145206.2	720	470.000	0.000000	0.000
ENSDART00000141106.3	1940	1690.000	0.705640	13.933
ENSDART00000147027.2	666	416.000	3.334331	16.206
ENSDART00000132883.3	785	535.000	0.000000	0.000
ENSDART00000059506.5	2001	1751.000	16.906123	345.861
ENSDART00000158701.2	1728	1478.000	0.000000	0.000
ENSDART00000136816.3	4001	3751.000	1.170401	51.292
ENSDART00000181981.1	1517	1267.000	0.416485	6.165
ENSDART00000193313.1	1367	1117.000	0.000000	0.000
ENSDART00000190524.1	2354	2104.000	0.000000	0.000
ENSDART00000171458.2	853	603.000	3.122725	22.000
ENSDART00000144030.3	4611	4361.000	0.954460	48.631
ENSDART00000160821.2	4719	4469.000	0.000000	0.000
ENSDART00000167763.2	2529	2279.000	0.037556	1.000
ENSDART00000164879.2	3458	3208.000	0.000000	0.000
ENSDART00000101049.5	539	289.000	0.000000	0.000
ENSDART00000137485.2	395	145.000	0.000000	0.000
ENSDART00000062402.7	2002	1752.000	5.227307	107.000
ENSDART00000154211.2	938	688.000	0.000000	0.000
ENSDART00000044096.8	5880	5630.000	0.489117	32.173
ENSDART00000042674.7	6166	5916.000	0.380575	26.305
ENSDART00000166410.2	3495	3245.000	0.308353	11.691
ENSDART00000180542.1	3654	3404.000	0.136359	5.423
ENSDART00000111816.4	995	745.000	0.000000	0.000
ENSDART00000161133.2	1175	925.000	0.409040	4.421
ENSDART00000164404.2	3259	3009.000	0.000000	0.000
ENSDART00000158100.2	2949	2699.000	0.000000	0.000
ENSDART00000157975.2	3679	3429.000	0.200330	8.026
ENSDART00000180432.1	4462	4212.000	0.430564	21.188
ENSDART00000108511.4	1225	975.000	0.000000	0.000
ENSDART00000074199.4	763	513.000	0.000000	0.000
ENSDART00000148575.3	1744	1494.000	12.456617	217.431
ENSDART00000174082.2	193	8.144	0.000000	0.000
ENSDART00000004739.8	2357	2107.000	7.412434	182.472
ENSDART00000192755.1	2092	1842.000	0.000000	0.000
ENSDART00000158533.3	3644	3394.000	0.043110	1.709
ENSDART00000163835.2	2503	2253.000	0.000000	0.000
ENSDART00000161268.2	2764	2514.000	0.000000	0.000
ENSDART00000183910.1	2769	2519.000	0.000000	0.000
ENSDART00000112043.3	2249	1999.000	0.000000	0.000
ENSDART00000167979.2	3660	3410.000	1.505688	59.988
ENSDART00000158207.2	2601	2351.000	0.000000	0.000
ENSDART00000184786.1	3564	3314.000	0.351895	13.625
ENSDART00000182391.1	3450	3200.000	0.000000	0.000
ENSDART00000100252.4	921	671.000	0.000000	0.000
ENSDART00000162529.3	1568	1318.000	0.000000	0.000
ENSDART00000156978.2	978	728.000	1.773621	15.086
ENSDART00000009194.8	1428	1178.000	22.154447	304.914
ENSDART00000163868.2	3684	3434.000	0.091242	3.661
ENSDART00000165967.2	2476	2226.000	0.820947	21.351
ENSDART00000191609.1	3064	2814.000	0.083734	2.753
ENSDART00000126092.3	3442	3192.000	0.026814	1.000
ENSDART00000134334.3	1456	1206.000	0.000000	0.000
ENSDART00000055064.3	840	590.000	107.641622	742.000
ENSDART00000141125.3	3494	3244.000	0.793403	30.071
ENSDART00000028219.7	648	398.000	426.064580	1981.208
ENSDART00000187970.1	1912	1662.000	12.866538	249.841
ENSDART00000151700.2	931	681.000	0.000000	0.000
ENSDART00000020017.7	1985	1735.000	7.917214	160.488
ENSDART00000174929.2	1835	1585.000	4.077679	75.512
ENSDART00000152222.2	2244	1994.000	0.000000	0.000
ENSDART00000183396.1	2734	2484.000	0.206742	6.000
ENSDART00000055062.5	669	419.000	903.710722	4424.000
ENSDART00000171787.2	613	363.000	0.000000	0.000
ENSDART00000151627.2	2441	2191.000	0.000000	0.000
ENSDART00000151212.2	1271	1021.000	0.000000	0.000
ENSDART00000085071.6	966	716.000	0.000000	0.000
ENSDART00000055068.5	767	517.000	2.374834	14.345
ENSDART00000133091.2	818	568.000	2.220018	14.733
ENSDART00000182630.1	1261	1011.000	0.752482	8.888
ENSDART00000153491.3	2429	2179.000	0.000000	0.000
ENSDART00000193597.1	5493	5243.000	0.098924	6.060
ENSDART00000181443.1	1437	1187.000	0.000000	0.000
ENSDART00000168790.2	1250	1000.000	0.000000	0.000
ENSDART00000098253.3	1912	1662.000	0.820806	15.938
ENSDART00000086405.8	2232	1982.000	0.000000	0.000
ENSDART00000188418.1	2505	2255.000	0.078252	2.062
ENSDART00000110030.4	8767	8517.000	2.974633	296.000
ENSDART00000153208.3	836	586.000	0.000000	0.000
ENSDART00000032161.6	2258	2008.000	1.131217	26.539
ENSDART00000152854.2	762	512.000	0.411440	2.461
ENSDART00000155414.2	3554	3304.000	0.000000	0.000
ENSDART00000191560.1	3258	3008.000	0.000000	0.000
ENSDART00000155549.3	14177	13927.000	1.106224	180.000
ENSDART00000028607.9	8853	8603.000	0.000000	0.000
ENSDART00000156749.2	2041	1791.000	0.967408	20.243
ENSDART00000149159.2	75	2.971	0.000000	0.000
ENSDART00000046973.8	2885	2635.000	47.043125	1448.266
ENSDART00000154312.2	3120	2870.000	1.717850	57.602
ENSDART00000157550.2	1039	789.000	0.000000	0.000
ENSDART00000156177.2	3529	3279.000	1.791251	68.623
ENSDART00000154491.3	985	735.000	0.000000	0.000
ENSDART00000153947.2	971	721.000	0.000000	0.000
ENSDART00000156479.2	2088	1838.000	3.360651	72.167
ENSDART00000155932.2	3686	3436.000	0.404760	16.249
ENSDART00000165188.2	1080	830.000	0.000000	0.000
ENSDART00000154055.2	1890	1640.000	1.401907	26.862
ENSDART00000170164.2	1671	1421.000	0.000000	0.000
ENSDART00000151030.2	1905	1655.000	0.000000	0.000
ENSDART00000126417.3	2990	2740.000	44.669780	1430.000
ENSDART00000064826.7	3377	3127.000	3.722540	136.000
ENSDART00000156356.2	652	402.000	0.000000	0.000
ENSDART00000145592.2	474	224.000	0.000000	0.000
ENSDART00000191569.1	2640	2390.000	0.358122	10.000
ENSDART00000157517.2	2442	2192.000	2.515129	64.413
ENSDART00000172368.2	945	695.000	0.000000	0.000
ENSDART00000106266.5	1383	1133.000	0.150876	1.997
ENSDART00000106530.5	1155	905.000	0.000000	0.000
ENSDART00000036537.5	1068	818.000	0.941711	9.000
ENSDART00000168153.2	1636	1386.000	0.924496	14.971
ENSDART00000106590.5	1008	758.000	0.000000	0.000
ENSDART00000155548.2	776	526.000	0.000000	0.000
ENSDART00000126534.3	988	738.000	0.000000	0.000
ENSDART00000126588.3	1849	1599.000	2.034059	38.000
ENSDART00000154132.3	2032	1782.000	0.000000	0.000
ENSDART00000155082.2	609	359.000	0.000000	0.000
ENSDART00000055071.6	1905	1655.000	0.000000	0.000
ENSDART00000178271.2	1302	1052.000	0.000000	0.000
ENSDART00000022694.7	2680	2430.000	2.042914	58.000
ENSDART00000154192.2	1813	1563.000	0.000000	0.000
ENSDART00000154672.2	238	15.802	0.000000	0.000
ENSDART00000027019.8	1794	1544.000	3.159773	57.000
ENSDART00000112428.4	1036	786.000	0.000000	0.000
ENSDART00000157030.2	693	443.000	0.000000	0.000
ENSDART00000131951.3	1497	1247.000	5.957267	86.793
ENSDART00000136900.2	694	444.000	0.000000	0.000
ENSDART00000186125.1	1179	929.000	26.000414	282.207
ENSDART00000041677.8	1609	1359.000	23.869762	379.000
ENSDART00000166805.2	1191	941.000	0.000000	0.000
ENSDART00000155853.2	2087	1837.000	0.000000	0.000
ENSDART00000156984.2	1425	1175.000	0.000000	0.000
ENSDART00000156661.2	464	214.000	0.000000	0.000
ENSDART00000166764.2	974	724.000	0.000000	0.000
ENSDART00000151486.3	1451	1201.000	0.000000	0.000
ENSDART00000151115.2	595	345.000	0.000000	0.000
ENSDART00000151778.3	4115	3865.000	0.044290	2.000
ENSDART00000140782.3	3270	3020.000	2.218551	78.279
ENSDART00000145531.2	620	370.000	0.274504	1.187
ENSDART00000181704.1	3092	2842.000	3.305300	109.751
ENSDART00000101870.5	1105	855.000	0.000000	0.000
ENSDART00000124416.3	871	610.000	25.817627	184.000
ENSDART00000055055.5	1902	1652.000	0.208264	4.020
ENSDART00000143680.3	771	521.000	2.179993	13.270
ENSDART00000109681.4	803	553.000	0.819567	5.295
ENSDART00000101041.6	2641	2391.000	0.000000	0.000
ENSDART00000153203.2	625	375.000	0.000000	0.000
ENSDART00000121818.3	1872	1622.000	0.286799	5.435
ENSDART00000064500.5	3419	3169.000	8.177776	302.781
ENSDART00000155048.2	864	614.000	1.142924	8.199
ENSDART00000147485.3	1036	786.000	0.000000	0.000
ENSDART00000149160.3	849	599.000	0.857339	6.000
ENSDART00000061437.7	616	366.000	3.962124	16.943
ENSDART00000061434.6	501	251.000	0.000000	0.000
ENSDART00000061311.5	532	282.000	4.570128	15.057
ENSDART00000155103.2	371	121.000	6.625275	9.366
ENSDART00000077386.6	2167	1917.000	8.824042	197.634
ENSDART00000061432.5	643	393.000	0.653367	3.000
ENSDART00000174088.2	722	472.000	0.000000	0.000
ENSDART00000174353.2	2777	2527.000	1.896802	56.001
ENSDART00000174127.2	867	617.000	0.000000	0.000
ENSDART00000141638.2	3964	3714.000	6.429699	279.000
ENSDART00000142733.3	2791	2541.000	0.000000	0.000
ENSDART00000183996.1	4085	3835.000	0.000000	0.000
ENSDART00000192805.1	4079	3829.000	0.000000	0.000
ENSDART00000136392.2	923	673.000	0.000000	0.000
ENSDART00000139008.2	763	513.000	0.000000	0.000
ENSDART00000157610.2	7715	7465.000	0.000000	0.000
ENSDART00000010881.7	2395	2145.000	2.793181	70.000
ENSDART00000162365.3	5810	5560.000	0.418812	27.206
ENSDART00000187088.1	1731	1481.000	0.364043	6.299
ENSDART00000151565.2	706	456.000	0.000000	0.000
ENSDART00000146281.2	3525	3275.000	0.705636	27.000
ENSDART00000168928.2	6120	5870.000	0.612406	42.000
ENSDART00000166278.2	3702	3452.000	0.000000	0.000
ENSDART00000189141.1	5983	5733.000	0.753861	50.495
ENSDART00000136025.3	1572	1322.000	1.812821	28.000
ENSDART00000075112.6	1514	1264.000	0.135429	2.000
ENSDART00000172032.2	3312	3062.000	0.150648	5.389
ENSDART00000180201.1	5528	5278.000	0.148604	9.164
ENSDART00000157651.2	3630	3380.000	0.253829	10.024
ENSDART00000182360.1	2501	2251.000	0.000000	0.000
ENSDART00000163665.2	2193	1943.000	0.000000	0.000
ENSDART00000186296.1	2543	2293.000	0.000000	0.000
ENSDART00000115143.5	3299	3049.000	1.180488	42.052
ENSDART00000182165.1	2658	2408.000	0.000000	0.000
ENSDART00000187658.1	2432	2182.000	0.000000	0.000
ENSDART00000162809.2	3221	2971.000	0.276265	9.590
ENSDART00000171088.2	1968	1718.000	0.000000	0.000
ENSDART00000169253.2	4138	3888.000	1.582439	71.883
ENSDART00000157778.2	3845	3595.000	0.035301	1.483
ENSDART00000187794.1	2977	2727.000	0.000000	0.000
ENSDART00000165718.2	3621	3371.000	0.275660	10.857
ENSDART00000168458.2	2730	2480.000	0.000000	0.000
ENSDART00000170738.2	3399	3149.000	0.000000	0.000
ENSDART00000187593.1	3908	3658.000	1.820621	77.810
ENSDART00000159687.2	2545	2295.000	0.000000	0.000
ENSDART00000166536.2	3678	3428.000	0.000000	0.000
ENSDART00000188196.1	2355	2105.000	0.000000	0.000
ENSDART00000168380.2	1676	1426.000	0.000000	0.000
ENSDART00000157925.2	3446	3196.000	0.390124	14.567
ENSDART00000170728.2	3584	3334.000	0.000000	0.000
ENSDART00000157887.2	2871	2621.000	0.000000	0.000
ENSDART00000125096.3	1203	953.000	0.167739	1.868
ENSDART00000163517.2	1457	1207.000	0.289357	4.080
ENSDART00000159108.2	3569	3319.000	0.212831	8.253
ENSDART00000186496.1	3170	2920.000	0.000000	0.000
ENSDART00000150331.3	2115	1865.000	0.000000	0.000
ENSDART00000163970.2	3935	3685.000	0.000000	0.000
ENSDART00000183709.1	4874	4624.000	3.274942	176.927
ENSDART00000181362.1	2359	2109.000	0.121636	2.997
ENSDART00000192689.1	2804	2554.000	0.000000	0.000
ENSDART00000180937.1	2774	2524.000	0.000000	0.000
ENSDART00000166358.3	3831	3581.000	0.367503	15.376
ENSDART00000160021.2	2305	2055.000	0.986092	23.676
ENSDART00000161269.3	2808	2558.000	0.036589	1.094
ENSDART00000158469.2	3800	3550.000	0.225034	9.334
ENSDART00000163113.2	3368	3118.000	0.398669	14.523
ENSDART00000124979.3	864	614.000	0.000000	0.000
ENSDART00000168369.2	2195	1945.000	0.000000	0.000
ENSDART00000182321.1	2979	2729.000	0.000000	0.000
ENSDART00000170963.2	4207	3957.000	0.000000	0.000
ENSDART00000181924.1	3120	2870.000	0.067650	2.268
ENSDART00000172599.2	3751	3501.000	1.277096	52.238
ENSDART00000124393.3	3072	2822.000	0.000000	0.000
ENSDART00000075096.4	1589	1339.000	2.017042	31.555
ENSDART00000144768.4	894	644.000	0.192059	1.445
ENSDART00000151514.2	415	165.000	0.000000	0.000
ENSDART00000059533.5	2213	1963.000	5.880558	134.868
ENSDART00000102883.6	1603	1353.000	15.616902	246.868
ENSDART00000148444.2	794	544.000	0.000000	0.000
ENSDART00000150996.2	719	469.000	2.389519	13.093
ENSDART00000149532.3	1451	1201.000	18.168052	254.931
ENSDART00000185027.1	4168	3918.000	1.490723	68.239
ENSDART00000017176.10	1906	1656.000	29.357316	568.000
ENSDART00000126190.4	850	600.000	0.000000	0.000
ENSDART00000041249.9	1381	1131.000	3.102770	41.000
ENSDART00000073847.5	955	705.000	52.568686	433.000
ENSDART00000156516.2	1201	951.000	1.170014	13.000
ENSDART00000108534.4	657	407.000	0.000000	0.000
ENSDART00000041229.5	673	423.000	24.281148	120.000
ENSDART00000075092.6	1409	1159.000	3.397056	46.000
ENSDART00000161048.3	1286	1036.000	2.148038	26.000
ENSDART00000099978.5	1656	1406.000	2.008894	33.000
ENSDART00000138710.2	790	540.000	0.000000	0.000
ENSDART00000172485.2	2623	2373.000	0.180344	5.000
ENSDART00000186320.1	2767	2517.000	0.000000	0.000
ENSDART00000153119.2	731	481.000	1.448627	8.141
ENSDART00000153334.2	604	354.000	1.980716	8.192
ENSDART00000017553.11	2371	2121.000	45.344569	1123.667
ENSDART00000054605.7	1203	953.000	3.323052	37.000
ENSDART00000149003.2	1129	879.000	3.700182	38.000
ENSDART00000155763.2	2611	2361.000	0.000000	0.000
ENSDART00000028011.8	1562	1312.000	0.000000	0.000
ENSDART00000142718.2	2894	2644.000	0.161859	5.000
ENSDART00000075675.5	2832	2582.000	0.000000	0.000
ENSDART00000155456.3	1407	1157.000	0.073977	1.000
ENSDART00000042083.7	3021	2771.000	0.000000	0.000
ENSDART00000156256.2	2245	1995.000	0.085806	2.000
ENSDART00000181778.1	1500	1250.000	0.000000	0.000
ENSDART00000165699.2	951	701.000	17.470272	143.083
ENSDART00000191169.1	1914	1664.000	4.429549	86.116
ENSDART00000180441.1	1720	1470.000	4.200862	72.149
ENSDART00000157501.3	1492	1242.000	15.935102	231.232
ENSDART00000075070.3	2043	1793.000	11.981792	251.000
ENSDART00000142029.2	1982	1732.000	0.000000	0.000
ENSDART00000153009.2	875	625.000	0.000000	0.000
ENSDART00000151305.2	4909	4659.000	1.961149	106.752
ENSDART00000153468.2	4800	4550.000	0.941968	50.075
ENSDART00000075672.4	1081	831.000	14.522669	141.000
ENSDART00000082821.6	2392	2142.000	0.000000	0.000
ENSDART00000028883.7	1574	1324.000	2.262603	35.000
ENSDART00000150983.2	881	631.000	0.000000	0.000
ENSDART00000039571.7	1976	1726.000	0.495893	10.000
ENSDART00000157459.2	4727	4477.000	2.394332	125.240
ENSDART00000157450.2	1866	1616.000	0.064555	1.219
ENSDART00000161937.2	699	449.000	0.000000	0.000
ENSDART00000170214.2	990	740.000	0.000000	0.000
ENSDART00000142810.3	374	124.000	0.000000	0.000
ENSDART00000186298.1	834	584.000	0.000000	0.000
ENSDART00000025940.10	3681	3431.000	90.949171	3645.786
ENSDART00000143458.2	855	605.000	19.836500	140.214
ENSDART00000166853.2	842	592.000	88.193478	610.000
ENSDART00000138569.2	2806	2556.000	4.445970	132.770
ENSDART00000153151.2	913	663.000	0.000000	0.000
ENSDART00000061261.4	2917	2667.000	1.291096	40.230
ENSDART00000181663.1	1026	776.000	0.000000	0.000
ENSDART00000150943.2	700	450.000	0.000000	0.000
ENSDART00000151203.3	1107	857.000	0.000000	0.000
ENSDART00000181140.1	3935	3685.000	0.024663	1.062
ENSDART00000173545.2	2059	1809.000	1.503038	31.767
ENSDART00000167896.3	5351	5101.000	0.979013	58.347
ENSDART00000159323.2	1175	925.000	34.376691	371.516
ENSDART00000180158.1	2564	2314.000	0.979601	26.484
ENSDART00000163983.2	1338	1088.000	0.000000	0.000
ENSDART00000163955.2	786	536.000	0.319370	2.000
ENSDART00000170159.2	423	173.000	7.421189	15.000
ENSDART00000101014.4	1071	821.000	3.852351	36.952
ENSDART00000181279.1	936	686.000	4.372850	35.048
ENSDART00000139105.3	763	513.000	0.000000	0.000
ENSDART00000147754.2	771	521.000	0.000000	0.000
ENSDART00000133554.2	797	547.000	1.468446	9.385
ENSDART00000001803.8	1916	1666.000	8.570734	166.826
ENSDART00000191243.1	2349	2099.000	0.113728	2.789
ENSDART00000101007.4	1328	1078.000	0.000000	0.000
ENSDART00000183031.1	923	673.000	0.000000	0.000
ENSDART00000144401.4	4193	3943.000	0.000000	0.000
ENSDART00000061168.6	3897	3647.000	0.398971	17.000
ENSDART00000061247.6	1340	1090.000	45.229764	576.000
ENSDART00000187251.1	890	640.000	0.000000	0.000
ENSDART00000061251.6	744	494.000	0.000000	0.000
ENSDART00000156669.2	726	476.000	0.000000	0.000
ENSDART00000061256.5	2480	2230.000	26.039490	678.436
ENSDART00000153002.2	789	539.000	0.000000	0.000
ENSDART00000061173.5	1580	1330.000	2.574167	40.000
ENSDART00000153399.3	796	546.000	0.000000	0.000
ENSDART00000152938.3	816	566.000	0.000000	0.000
ENSDART00000149079.3	1088	838.000	0.000000	0.000
ENSDART00000149029.3	582	332.000	0.000000	0.000
ENSDART00000149361.3	733	483.000	0.313345	1.768
ENSDART00000157750.3	1166	916.000	2.798127	29.946
ENSDART00000055995.6	808	558.000	6.026047	39.286
ENSDART00000056319.4	415	165.000	699.252914	1348.000
ENSDART00000187694.1	2216	1966.000	0.043536	1.000
ENSDART00000157606.2	935	685.000	0.000000	0.000
ENSDART00000166271.2	1999	1749.000	0.342560	7.000
ENSDART00000163260.2	1354	1104.000	0.000000	0.000
ENSDART00000182576.1	1057	807.000	0.000000	0.000
ENSDART00000190260.1	447	197.000	0.000000	0.000
ENSDART00000186213.1	696	446.000	4.321875	22.521
ENSDART00000167370.3	1633	1383.000	7.179003	116.000
ENSDART00000168373.3	1305	1055.000	0.954027	11.759
ENSDART00000164582.2	555	305.000	0.000000	0.000
ENSDART00000126602.3	1312	1062.000	0.319628	3.966
ENSDART00000175151.2	738	488.000	0.000000	0.000
ENSDART00000167894.2	799	549.000	1.714939	11.000
ENSDART00000163685.2	1815	1565.000	0.273454	5.000
ENSDART00000162213.2	696	446.000	0.000000	0.000
ENSDART00000166757.2	2709	2459.000	0.051897	1.491
ENSDART00000189059.1	2517	2267.000	0.000000	0.000
ENSDART00000160240.2	1425	1175.000	0.000000	0.000
ENSDART00000170785.2	2195	1945.000	45.457867	1033.000
ENSDART00000189572.1	3292	3042.000	0.996280	35.409
ENSDART00000189459.1	771	521.000	7.439526	45.285
ENSDART00000165042.2	1641	1391.000	3.691922	60.000
ENSDART00000164652.2	1194	944.000	0.000000	0.000
ENSDART00000086879.5	3813	3563.000	0.273909	11.402
ENSDART00000168321.2	1946	1696.000	41.610395	824.516
ENSDART00000160259.2	1334	1084.000	0.168693	2.136
ENSDART00000161504.2	306	56.785	70.841968	47.000
ENSDART00000170267.2	627	377.000	0.000000	0.000
ENSDART00000166972.2	2027	1777.000	0.382075	7.932
ENSDART00000160155.2	1561	1311.000	16.993424	260.289
ENSDART00000169907.2	702	452.000	3.219636	17.003
ENSDART00000164099.2	1521	1271.000	3.973149	59.000
ENSDART00000170148.2	6177	5927.000	0.160564	11.119
ENSDART00000170393.2	1293	1043.000	0.164125	2.000
ENSDART00000166967.2	1407	1157.000	0.500466	6.765
ENSDART00000104216.3	2146	1896.000	6.501600	144.022
ENSDART00000189032.1	1047	797.000	0.000000	0.000
ENSDART00000192768.1	966	716.000	0.000000	0.000
ENSDART00000182574.1	1071	821.000	0.000000	0.000
ENSDART00000160888.2	1035	785.000	0.000000	0.000
ENSDART00000170173.2	1494	1244.000	0.604834	8.791
ENSDART00000163395.2	591	341.000	0.000000	0.000
ENSDART00000183852.1	2407	2157.000	0.000000	0.000
ENSDART00000190658.1	2308	2058.000	0.000000	0.000
ENSDART00000187656.1	2270	2020.000	0.000000	0.000
ENSDART00000189121.1	1336	1086.000	0.000000	0.000
ENSDART00000186900.1	708	458.000	0.000000	0.000
ENSDART00000187972.1	2779	2529.000	0.000000	0.000
ENSDART00000184633.1	228	13.360	0.000000	0.000
ENSDART00000172436.2	1520	1270.000	8.745892	129.772
ENSDART00000168815.2	2369	2119.000	24.194921	599.000
ENSDART00000182077.1	3394	3144.000	0.000000	0.000
ENSDART00000187101.1	6933	6683.000	0.384519	30.023
ENSDART00000161014.2	4133	3883.000	0.085285	3.869
ENSDART00000160040.3	4921	4671.000	0.290229	15.839
ENSDART00000186337.1	5156	4906.000	0.725789	41.602
ENSDART00000109747.3	363	113.000	0.000000	0.000
ENSDART00000164577.2	2739	2489.000	9.655604	280.786
ENSDART00000122454.3	4749	4499.000	0.000000	0.000
ENSDART00000092657.6	3973	3723.000	0.367837	16.000
ENSDART00000128108.3	1360	1110.000	1.079527	14.000
ENSDART00000141860.3	1834	1584.000	1.548538	28.658
ENSDART00000164864.2	1603	1353.000	0.773250	12.223
ENSDART00000129971.3	345	95.007	0.000000	0.000
ENSDART00000149202.2	3403	3153.000	0.583447	21.493
ENSDART00000149949.2	3093	2843.000	0.135687	4.507
ENSDART00000189907.1	252	20.386	0.000000	0.000
ENSDART00000162423.2	2118	1868.000	0.504016	11.000
ENSDART00000158082.2	1554	1304.000	0.000000	0.000
ENSDART00000045253.8	2884	2634.000	6.466446	199.000
ENSDART00000163662.3	1230	980.000	0.349351	4.000
ENSDART00000059307.7	2263	2013.000	0.000000	0.000
ENSDART00000169904.3	2017	1767.000	0.665931	13.748
ENSDART00000192426.1	972	722.000	0.081065	0.684
ENSDART00000181700.1	4004	3743.000	7.504268	328.171
ENSDART00000038818.7	2809	2559.000	0.000000	0.000
ENSDART00000159746.2	371	121.000	0.000000	0.000
ENSDART00000164711.2	2685	2435.000	1.722366	49.000
ENSDART00000183804.1	1050	800.000	7.810183	73.000
ENSDART00000171412.2	6126	5876.000	6.452831	443.000
ENSDART00000177274.2	6020	5770.000	0.000000	0.000
ENSDART00000168054.2	2304	2054.000	1.166772	28.000
ENSDART00000191829.1	1389	1139.000	0.075146	1.000
ENSDART00000165777.2	963	713.000	0.000000	0.000
ENSDART00000181089.1	327	77.082	0.000000	0.000
ENSDART00000166440.2	2808	2558.000	0.568822	17.000
ENSDART00000150494.2	2023	1773.000	3.475361	71.991
ENSDART00000159155.3	1747	1497.000	0.147913	2.587
ENSDART00000189349.1	3431	3181.000	0.269070	10.000
ENSDART00000188105.1	896	646.000	101.225326	764.000
ENSDART00000058364.6	653	403.000	0.000000	0.000
ENSDART00000186791.1	6715	6465.000	0.000000	0.000
ENSDART00000158902.3	6697	6447.000	1.603542	120.784
ENSDART00000191925.1	6651	6401.000	0.000000	0.000
ENSDART00000171021.2	1764	1514.000	1.160170	20.522
ENSDART00000181336.1	396	146.000	0.000000	0.000
ENSDART00000165641.2	744	494.000	0.000000	0.000
ENSDART00000160350.2	2781	2531.000	0.304354	9.000
ENSDART00000092344.6	2859	2609.000	0.000000	0.000
ENSDART00000126712.3	4417	4167.000	1.783400	86.825
ENSDART00000126219.2	2846	2596.000	0.000000	0.000
ENSDART00000130610.3	1209	959.000	0.000000	0.000
ENSDART00000122785.3	288	41.248	6.225104	3.000
ENSDART00000159655.2	5667	5417.000	0.197355	12.490
ENSDART00000189628.1	2426	2176.000	9.204184	234.000
ENSDART00000122734.3	1260	1010.000	110.929387	1309.000
ENSDART00000186970.1	1271	1021.000	0.139718	1.667
ENSDART00000159858.2	843	593.000	0.000000	0.000
ENSDART00000183749.1	162	5.797	0.000000	0.000
ENSDART00000165342.2	813	563.000	17.435687	114.688
ENSDART00000160170.2	1038	788.000	0.115638	1.065
ENSDART00000161257.3	10614	10364.000	1.276474	154.565
ENSDART00000042248.6	10571	10321.000	0.000000	0.000
ENSDART00000190377.1	1451	1201.000	0.256669	3.602
ENSDART00000044425.6	1476	1226.000	0.907572	13.000
ENSDART00000192666.1	282	36.744	0.000000	0.000
ENSDART00000168951.2	926	676.000	0.379842	3.000
ENSDART00000161204.2	1791	1541.000	0.000000	0.000
ENSDART00000187686.1	1467	1217.000	0.000000	0.000
ENSDART00000191386.1	5088	4838.000	2.442451	138.059
ENSDART00000183498.1	5476	5226.000	0.000000	0.000
ENSDART00000129593.4	5394	5144.000	1.113839	66.941
ENSDART00000188680.1	3364	3114.000	0.164915	6.000
ENSDART00000151567.2	1618	1368.000	0.187700	3.000
ENSDART00000006843.8	3779	3529.000	1.555015	64.115
ENSDART00000171479.2	3177	2927.000	0.000000	0.000
ENSDART00000180896.1	4323	4073.000	0.000000	0.000
ENSDART00000193528.1	4374	4124.000	0.103772	5.000
ENSDART00000170951.2	4383	4133.000	0.000000	0.000
ENSDART00000189492.1	4254	4004.000	0.000000	0.000
ENSDART00000189646.1	960	710.000	0.000000	0.000
ENSDART00000143181.3	846	596.000	0.143630	1.000
ENSDART00000158811.2	2391	2141.000	1.559108	39.000
ENSDART00000082097.5	1257	1007.000	0.000000	0.000
ENSDART00000185596.1	8352	8102.000	0.000000	0.000
ENSDART00000067558.7	5032	4782.000	1.015943	56.761
ENSDART00000161863.2	3636	3386.000	0.337521	13.352
ENSDART00000172619.2	5419	5169.000	0.215261	13.000
ENSDART00000184113.1	5318	5068.000	0.000000	0.000
ENSDART00000160207.3	2064	1814.000	11.512846	244.001
ENSDART00000006881.9	5482	5232.000	0.638058	39.003
ENSDART00000165086.2	1694	1444.000	0.336026	5.669
ENSDART00000169591.2	1008	758.000	0.125765	1.114
ENSDART00000184359.1	5389	5139.000	0.000000	0.000
ENSDART00000179965.1	2386	2136.000	0.000000	0.000
ENSDART00000192765.1	3050	2800.000	1.811963	59.276
ENSDART00000183789.1	2815	2565.000	0.000000	0.000
ENSDART00000162188.3	1607	1357.000	126.652043	2008.000
ENSDART00000064315.4	1084	834.000	3.989292	38.872
ENSDART00000162117.2	489	239.000	1.432486	4.000
ENSDART00000112183.4	5059	4809.000	0.178307	10.018
ENSDART00000156244.2	4714	4464.000	0.498163	25.982
ENSDART00000167854.2	6471	6221.000	0.000000	0.000
ENSDART00000154859.2	2212	1962.000	0.131114	3.006
ENSDART00000158671.2	2801	2551.000	1.845358	55.000
ENSDART00000162302.2	1137	887.000	0.289485	3.000
ENSDART00000180113.1	168	6.156	334.069783	24.027
ENSDART00000191793.1	1329	1079.000	0.158649	2.000
ENSDART00000113805.4	3746	3496.000	0.117510	4.800
ENSDART00000128678.3	3498	3248.000	0.474335	18.000
ENSDART00000182987.1	9304	9054.000	0.201493	21.314
ENSDART00000164643.3	8427	8177.000	0.818183	78.166
ENSDART00000190480.1	2798	2548.000	1.566085	46.622
ENSDART00000184497.1	4064	3814.000	0.000000	0.000
ENSDART00000178932.2	1509	1259.000	7.207336	106.016
ENSDART00000188230.1	96	3.401	0.000000	0.000
ENSDART00000167495.2	1386	1136.000	11.301635	150.000
ENSDART00000170333.2	578	328.000	27.921470	107.000
ENSDART00000187313.1	466	216.000	0.000000	0.000
ENSDART00000189899.1	420	170.000	0.503477	1.000
ENSDART00000182631.1	3253	3003.000	0.000000	0.000
ENSDART00000136773.3	966	716.000	0.000000	0.000
ENSDART00000124693.4	5437	5187.000	0.000000	0.000
ENSDART00000181961.1	5386	5136.000	2.377735	142.679
ENSDART00000097964.3	941	691.000	1.370038	11.061
ENSDART00000169775.2	654	404.000	1.877818	8.864
ENSDART00000025007.10	3621	3371.000	0.355466	14.000
ENSDART00000087311.7	2412	2162.000	0.000000	0.000
ENSDART00000148817.2	2430	2180.000	0.000000	0.000
ENSDART00000189634.1	2383	2133.000	0.000000	0.000
ENSDART00000186317.1	2360	2110.000	0.000000	0.000
ENSDART00000172239.2	2213	1963.000	0.000000	0.000
ENSDART00000035581.8	1764	1514.000	0.734930	13.000
ENSDART00000184659.1	1541	1291.000	0.729281	11.000
ENSDART00000186026.1	219	11.606	7.374487	1.000
ENSDART00000109973.5	5291	5041.000	1.002486	59.043
ENSDART00000114096.5	1332	1082.000	0.000000	0.000
ENSDART00000180478.1	1255	1005.000	11.622270	136.467
ENSDART00000144625.3	680	430.000	86.891370	436.533
ENSDART00000167599.2	1754	1504.000	0.967452	17.000
ENSDART00000159942.2	1944	1694.000	0.000000	0.000
ENSDART00000066050.6	1621	1371.000	19.071650	305.490
ENSDART00000110328.4	7310	7060.000	0.423204	34.908
ENSDART00000114972.4	972	722.000	2.133849	18.000
ENSDART00000193890.1	4638	4388.000	0.604677	31.000
ENSDART00000111568.4	384	134.000	77.287435	121.000
ENSDART00000173361.2	1359	1109.000	4.399179	57.000
ENSDART00000110623.3	4917	4667.000	0.074972	4.088
ENSDART00000168211.2	345	95.007	0.000000	0.000
ENSDART00000169327.2	2871	2621.000	0.000000	0.000
ENSDART00000166267.2	2091	1841.000	4.509686	97.000
ENSDART00000162011.2	689	439.000	0.000000	0.000
ENSDART00000074553.6	894	644.000	0.132905	1.000
ENSDART00000109391.4	1172	922.000	8.726202	94.000
ENSDART00000127157.3	2945	2695.000	5.526101	174.000
ENSDART00000182045.1	1473	1223.000	0.069985	1.000
ENSDART00000113692.4	2033	1783.000	0.000000	0.000
ENSDART00000162631.2	2976	2726.000	0.588945	18.757
ENSDART00000191619.1	2673	2423.000	0.000000	0.000
ENSDART00000186382.1	3327	3077.000	1.189718	42.770
ENSDART00000183109.1	3795	3545.000	0.114550	4.744
ENSDART00000190383.1	1180	930.000	0.000000	0.000
ENSDART00000170005.2	1044	794.000	0.000000	0.000
ENSDART00000191861.1	309	59.592	0.000000	0.000
ENSDART00000166302.2	1942	1692.000	0.708200	14.000
ENSDART00000159581.2	8556	8306.000	0.000000	0.000
ENSDART00000183283.1	8663	8413.000	0.190644	18.739
ENSDART00000147092.3	610	360.000	0.475506	2.000
ENSDART00000081347.5	1972	1722.000	0.000000	0.000
ENSDART00000160344.2	879	629.000	1.224673	9.000
ENSDART00000164063.3	1533	1283.000	17.545164	263.000
ENSDART00000167530.2	1766	1516.000	0.777251	13.767
ENSDART00000062941.6	2235	1985.000	0.819259	19.000
ENSDART00000136887.3	1052	802.000	0.000000	0.000
ENSDART00000160081.2	1392	1142.000	0.000000	0.000
ENSDART00000162349.2	1373	1123.000	0.000000	0.000
ENSDART00000183007.1	1530	1280.000	0.000000	0.000
ENSDART00000185735.1	1169	919.000	0.000000	0.000
ENSDART00000165143.2	750	500.000	0.171182	1.000
ENSDART00000083574.6	2234	1984.000	1.078516	25.000
ENSDART00000151205.3	5863	5613.000	13.823496	906.535
ENSDART00000166595.2	1333	1083.000	0.553220	7.000
ENSDART00000178505.2	1969	1719.000	0.000000	0.000
ENSDART00000127504.4	1485	1235.000	0.485131	7.000
ENSDART00000060550.6	637	387.000	228.021627	1031.000
ENSDART00000186642.1	1013	763.000	0.000000	0.000
ENSDART00000189531.1	935	685.000	0.000000	0.000
ENSDART00000190328.1	315	65.324	0.000000	0.000
ENSDART00000100800.6	4758	4508.000	0.987291	52.000
ENSDART00000193357.1	1801	1551.000	0.496660	9.000
ENSDART00000160275.2	735	485.000	0.000000	0.000
ENSDART00000114996.4	7241	6991.000	0.171402	14.000
ENSDART00000114533.5	3162	2912.000	0.029393	1.000
ENSDART00000056121.6	1513	1263.000	8.945383	132.000
ENSDART00000108643.4	1810	1560.000	1.316785	24.000
ENSDART00000188014.1	5909	5659.000	3.007376	198.838
ENSDART00000171378.2	4716	4466.000	0.857568	44.746
ENSDART00000187946.1	5369	5119.000	0.819297	49.000
ENSDART00000168616.3	1369	1119.000	0.152978	2.000
ENSDART00000159423.2	1571	1321.000	0.129585	2.000
ENSDART00000099570.6	4681	4431.000	0.000000	0.000
ENSDART00000184985.1	4345	4095.000	5.099931	244.000
ENSDART00000110297.4	1167	917.000	0.373352	4.000
ENSDART00000006612.7	6172	5922.000	0.195270	13.511
ENSDART00000169622.2	2967	2717.000	0.031502	1.000
ENSDART00000168720.2	2973	2723.000	0.000000	0.000
ENSDART00000182167.1	3846	3596.000	0.095207	4.000
ENSDART00000171891.2	4890	4640.000	0.000000	0.000
ENSDART00000181258.1	5084	4834.000	0.000000	0.000
ENSDART00000188029.1	4665	4415.000	0.000000	0.000
ENSDART00000181411.1	3042	2792.000	0.000000	0.000
ENSDART00000180755.1	2577	2327.000	0.000000	0.000
ENSDART00000182553.1	2478	2228.000	0.000000	0.000
ENSDART00000130358.3	1467	1217.000	0.000000	0.000
ENSDART00000188973.1	774	524.000	0.000000	0.000
ENSDART00000067652.4	3993	3743.000	2.266934	99.136
ENSDART00000174954.2	785	535.000	0.319967	2.000
ENSDART00000180678.1	6710	6460.000	0.676960	51.094
ENSDART00000181776.1	672	422.000	516.893995	2548.506
ENSDART00000187509.1	69	2.865	0.000000	0.000
ENSDART00000166754.2	1570	1320.000	0.000000	0.000
ENSDART00000169165.2	927	677.000	0.884989	7.000
ENSDART00000161294.2	997	747.000	0.000000	0.000
ENSDART00000166159.2	4729	4479.000	0.000000	0.000
ENSDART00000165763.2	3915	3665.000	0.192027	8.223
ENSDART00000186020.1	1248	998.000	0.838538	9.777
ENSDART00000184071.1	945	695.000	0.000000	0.000
ENSDART00000158342.2	1003	753.000	0.224366	1.974
ENSDART00000184977.1	1484	1234.000	0.697396	10.055
ENSDART00000048498.8	837	587.000	2.770409	19.000
ENSDART00000187470.1	825	575.000	0.000000	0.000
ENSDART00000182602.1	3554	3304.000	0.614924	23.737
ENSDART00000176556.2	3414	3164.000	0.431948	15.968
ENSDART00000172548.2	1026	776.000	3.860421	35.000
ENSDART00000063642.6	2391	2141.000	7.154624	178.968
ENSDART00000159654.2	2726	2476.000	0.034568	1.000
ENSDART00000180026.1	7349	7099.000	0.147082	12.199
ENSDART00000183974.1	7641	7391.000	0.000000	0.000
ENSDART00000111536.4	1243	993.000	2.585832	30.000
ENSDART00000188297.1	861	611.000	0.000000	0.000
ENSDART00000081811.7	2586	2336.000	4.312628	117.703
ENSDART00000178351.2	1877	1627.000	0.526068	10.000
ENSDART00000111908.4	777	527.000	0.000000	0.000
ENSDART00000139752.2	663	413.000	0.000000	0.000
ENSDART00000091096.6	891	641.000	0.000000	0.000
ENSDART00000157818.2	1067	817.000	0.942863	9.000
ENSDART00000184283.1	926	676.000	24.183269	191.000
ENSDART00000162199.2	1868	1618.000	0.000000	0.000
ENSDART00000151278.2	2662	2412.000	0.000000	0.000
ENSDART00000044519.6	2800	2550.000	1.651900	49.215
ENSDART00000041370.6	1167	917.000	0.000000	0.000
ENSDART00000142833.2	2734	2484.000	0.000000	0.000
ENSDART00000164871.3	2636	2386.000	0.000000	0.000
ENSDART00000074839.6	615	365.000	0.000000	0.000
ENSDART00000155155.3	996	746.000	1.974404	17.209
ENSDART00000170292.2	675	425.000	0.230385	1.144
ENSDART00000158655.2	993	743.000	0.117414	1.019
ENSDART00000122155.3	1989	1739.000	0.639841	13.000
ENSDART00000124587.2	1521	1271.000	0.740757	11.000
ENSDART00000192673.1	825	575.000	0.000000	0.000
ENSDART00000158996.3	3751	3501.000	4.693939	192.000
ENSDART00000170330.2	1191	941.000	0.000000	0.000
ENSDART00000188724.1	687	437.000	1.762745	9.000
ENSDART00000054823.7	2105	1855.000	7.705501	167.000
ENSDART00000183684.1	5765	5515.000	6.261240	403.439
ENSDART00000042492.7	2458	2208.000	1.915210	49.407
ENSDART00000184312.1	324	74.118	0.000000	0.000
ENSDART00000122521.3	1145	895.000	0.000000	0.000
ENSDART00000168765.2	93	3.333	0.000000	0.000
ENSDART00000159562.2	1374	1124.000	0.152297	2.000
ENSDART00000161744.3	2602	2352.000	10.589709	291.000
ENSDART00000051776.5	2008	1758.000	14.119115	290.000
ENSDART00000081802.6	1739	1489.000	1.092162	19.000
ENSDART00000188403.1	7068	6818.000	0.050215	4.000
ENSDART00000181934.1	111	3.777	0.000000	0.000
ENSDART00000186878.1	600	350.000	0.000000	0.000
ENSDART00000182675.1	1770	1520.000	0.380367	6.755
ENSDART00000159480.2	1695	1445.000	0.903007	15.245
ENSDART00000182624.1	1047	797.000	12.605766	117.381
ENSDART00000166064.3	715	465.000	9.133138	49.619
ENSDART00000056386.7	288	41.248	0.000000	0.000
ENSDART00000168821.2	2367	2117.000	0.040430	1.000
ENSDART00000181391.1	642	392.000	0.568570	2.604
ENSDART00000108762.4	1326	1076.000	0.000000	0.000
ENSDART00000156301.3	2505	2255.000	0.478231	12.600
ENSDART00000082679.6	2140	1890.000	0.000000	0.000
ENSDART00000184344.1	1896	1646.000	0.540816	10.400
ENSDART00000158405.2	1116	866.000	0.000000	0.000
ENSDART00000127809.4	5192	4942.000	0.703516	40.621
ENSDART00000172115.2	714	464.000	3.320342	18.000
ENSDART00000182037.1	3132	2882.000	0.000000	0.000
ENSDART00000187494.1	3186	2936.000	0.000000	0.000
ENSDART00000163565.2	2757	2507.000	0.400147	11.720
ENSDART00000181001.1	3093	2843.000	0.550321	18.280
ENSDART00000186400.1	3234	2984.000	0.000000	0.000
ENSDART00000171880.2	2235	1985.000	0.000000	0.000
ENSDART00000172146.2	951	701.000	0.000000	0.000
ENSDART00000171738.2	942	692.000	0.123686	1.000
ENSDART00000160726.3	5493	5243.000	0.261198	16.000
ENSDART00000042678.8	1508	1258.000	0.544299	8.000
ENSDART00000075210.7	1698	1448.000	0.370653	6.271
ENSDART00000183870.1	2185	1935.000	0.132690	3.000
ENSDART00000170182.2	4887	4637.000	28.317691	1534.146
ENSDART00000164552.2	2707	2457.000	0.315109	9.046
ENSDART00000063892.6	2304	2054.000	1.890347	45.364
ENSDART00000122592.3	2129	1879.000	0.000000	0.000
ENSDART00000181998.1	2586	2336.000	0.000000	0.000
ENSDART00000183027.1	2503	2253.000	0.037992	1.000
ENSDART00000192566.1	5587	5337.000	4.794182	298.940
ENSDART00000163131.2	2728	2478.000	0.767993	22.235
ENSDART00000161053.2	832	582.000	0.000000	0.000
ENSDART00000166132.2	4206	3956.000	0.764355	35.328
ENSDART00000161536.2	1838	1588.000	0.000000	0.000
ENSDART00000169432.2	1667	1417.000	0.000000	0.000
ENSDART00000170569.3	3461	3211.000	0.000000	0.000
ENSDART00000170357.2	3736	3486.000	0.024553	1.000
ENSDART00000189638.1	1642	1392.000	0.000000	0.000
ENSDART00000177459.2	3963	3713.000	0.023052	1.000
ENSDART00000172302.2	1798	1548.000	4.920932	89.000
ENSDART00000154314.3	2094	1844.000	2.729204	58.799
ENSDART00000121861.3	2745	2495.000	0.205980	6.004
ENSDART00000133585.3	1582	1332.000	12.787251	199.000
ENSDART00000130648.3	825	575.000	1.786248	12.000
ENSDART00000159134.3	4887	4637.000	0.445677	24.145
ENSDART00000180580.1	5361	5111.000	0.000000	0.000
ENSDART00000187374.1	5146	4896.000	0.650831	37.229
ENSDART00000065475.6	1259	1009.000	0.000000	0.000
ENSDART00000160498.2	951	701.000	0.488394	4.000
ENSDART00000182359.1	1791	1541.000	0.721759	12.995
ENSDART00000193898.1	207	9.766	0.000000	0.000
ENSDART00000076523.5	1533	1283.000	0.000000	0.000
ENSDART00000187473.1	1518	1268.000	0.000000	0.000
ENSDART00000184168.1	1479	1229.000	0.000000	0.000
ENSDART00000192767.1	1419	1169.000	0.000000	0.000
ENSDART00000188642.1	1389	1139.000	0.000000	0.000
ENSDART00000191726.1	1473	1223.000	0.000000	0.000
ENSDART00000192475.1	1383	1133.000	0.000000	0.000
ENSDART00000081926.5	1410	1160.000	0.000000	0.000
ENSDART00000192280.1	1008	758.000	0.000000	0.000
ENSDART00000143566.4	4032	3782.000	8.691598	384.054
ENSDART00000182993.1	381	131.000	3.282237	5.024
ENSDART00000067764.7	3896	3646.000	0.586883	25.000
ENSDART00000110092.4	3359	3109.000	0.000000	0.000
ENSDART00000158942.2	624	374.000	0.000000	0.000
ENSDART00000115233.4	664	414.000	7.649441	37.000
ENSDART00000109052.4	1759	1509.000	0.000000	0.000
ENSDART00000082110.5	1140	890.000	2.308073	24.000
ENSDART00000168608.2	1237	987.000	0.000000	0.000
ENSDART00000128675.3	1216	966.000	6.233973	70.358
ENSDART00000164789.2	1672	1422.000	6.771653	112.503
ENSDART00000178997.2	5204	4954.000	27.225533	1575.811
ENSDART00000161443.2	754	504.000	0.000000	0.000
ENSDART00000124898.3	890	640.000	0.000000	0.000
ENSDART00000175913.2	4844	4594.000	0.262529	14.091
ENSDART00000180300.1	318	68.234	0.000000	0.000
ENSDART00000126661.3	2064	1814.000	0.235918	5.000
ENSDART00000186416.1	204	9.377	0.000000	0.000
ENSDART00000181602.1	1041	791.000	0.000000	0.000
ENSDART00000186757.1	2810	2560.000	3.626868	108.478
ENSDART00000172459.2	2711	2461.000	52.380564	1506.099
ENSDART00000189296.1	711	461.000	10.954169	59.000
ENSDART00000191632.1	804	554.000	0.000000	0.000
ENSDART00000191678.1	1406	1156.000	46.349477	626.000
ENSDART00000182070.1	756	506.000	0.000000	0.000
ENSDART00000109559.4	1694	1444.000	0.948377	16.000
ENSDART00000169146.2	1401	1151.000	0.000000	0.000
ENSDART00000190085.1	213	10.625	16.112010	2.000
ENSDART00000193526.1	549	299.000	0.000000	0.000
ENSDART00000191274.1	165	5.972	0.000000	0.000
ENSDART00000129697.3	885	635.000	0.000000	0.000
ENSDART00000193100.1	234	14.754	0.000000	0.000
ENSDART00000162885.2	1395	1145.000	17.192961	230.000
ENSDART00000125381.3	902	652.000	4.857161	37.000
ENSDART00000125368.3	264	25.725	0.000000	0.000
ENSDART00000164513.2	1008	758.000	0.000000	0.000
ENSDART00000189794.1	336	86.025	0.000000	0.000
ENSDART00000109033.4	1284	1034.000	35.204022	425.289
ENSDART00000183727.1	1001	751.000	1.025725	9.000
ENSDART00000184762.1	156	5.473	86.661871	5.541
ENSDART00000192146.1	443	193.000	0.443477	1.000
ENSDART00000111026.4	1353	1103.000	2.638346	34.000
ENSDART00000186335.1	1854	1604.000	0.000000	0.000
ENSDART00000188689.1	3259	3009.000	0.056890	2.000
ENSDART00000102879.5	3190	2940.000	0.000000	0.000
ENSDART00000084411.6	3778	3528.000	0.048521	2.000
ENSDART00000079686.6	1503	1253.000	0.000000	0.000
ENSDART00000172191.2	762	512.000	2.674720	16.000
ENSDART00000088130.6	1190	940.000	0.909135	9.985
ENSDART00000034783.8	1757	1507.000	0.467944	8.239
ENSDART00000126704.3	1920	1670.000	0.000000	0.000
ENSDART00000191283.1	1446	1196.000	0.841800	11.763
ENSDART00000187571.1	379	129.000	0.663496	1.000
ENSDART00000186662.1	354	104.002	2.977444	3.618
ENSDART00000182487.1	1606	1356.000	0.375271	5.945
ENSDART00000164983.2	618	368.000	7.485311	32.183
ENSDART00000176289.2	801	551.000	6.495723	41.817
ENSDART00000182730.1	889	639.000	0.000000	0.000
ENSDART00000110866.4	990	740.000	2.428935	21.000
ENSDART00000180367.1	114	3.860	0.000000	0.000
ENSDART00000065805.7	1866	1616.000	0.214279	4.046
ENSDART00000165431.3	1258	1008.000	18.171166	214.001
ENSDART00000157591.2	2904	2654.000	0.000000	0.000
ENSDART00000181101.1	1779	1529.000	0.000000	0.000
ENSDART00000193200.1	2883	2633.000	0.000000	0.000
ENSDART00000181730.1	1743	1493.000	0.000000	0.000
ENSDART00000183854.1	1389	1139.000	0.000000	0.000
ENSDART00000181287.1	1917	1667.000	0.000000	0.000
ENSDART00000123851.3	1740	1490.000	0.000000	0.000
ENSDART00000166059.2	5653	5403.000	1.226897	77.449
ENSDART00000160338.2	1545	1295.000	1.315395	19.902
ENSDART00000157567.2	1524	1274.000	0.274952	4.093
ENSDART00000029871.9	1219	969.000	0.176659	2.000
ENSDART00000180183.1	739	489.000	0.000000	0.000
ENSDART00000184470.1	461	211.000	0.597242	1.472
ENSDART00000126519.3	885	635.000	0.404367	3.000
ENSDART00000031775.7	2300	2050.000	0.940127	22.517
ENSDART00000188889.1	1067	817.000	13.828664	132.000
ENSDART00000170949.2	3452	3202.000	0.000000	0.000
ENSDART00000152304.3	1372	1122.000	0.533990	7.000
ENSDART00000159639.2	1260	1010.000	7.796412	92.000
ENSDART00000161921.3	1666	1416.000	2.236489	37.000
ENSDART00000161287.3	5042	4792.000	2.295470	128.517
ENSDART00000170646.2	1361	1111.000	5.392775	70.000
ENSDART00000171055.2	1032	782.000	0.000000	0.000
ENSDART00000060532.4	1458	1208.000	2.054752	29.000
ENSDART00000013588.7	4255	4005.000	1.760329	82.370
ENSDART00000184738.1	5851	5601.000	0.580693	38.000
ENSDART00000103383.5	2727	2477.000	2.541549	73.552
ENSDART00000011414.10	2814	2564.000	0.000000	0.000
ENSDART00000191046.1	2364	2114.000	0.382516	9.448
ENSDART00000192725.1	369	119.000	2.157756	3.000
ENSDART00000191010.1	843	593.000	0.000000	0.000
ENSDART00000166701.2	2067	1817.000	1.413171	30.000
ENSDART00000157696.2	2526	2276.000	0.000000	0.000
ENSDART00000129318.3	1347	1097.000	0.000000	0.000
ENSDART00000187018.1	1443	1193.000	1.437143	20.031
ENSDART00000111089.4	3258	3008.000	0.256090	9.000
ENSDART00000178684.2	4422	4172.000	0.000000	0.000
ENSDART00000188063.1	252	20.386	0.000000	0.000
ENSDART00000111919.2	3133	2883.000	1.068775	36.000
ENSDART00000160980.2	2069	1819.000	15.245464	324.000
ENSDART00000168117.2	3599	3349.000	1.661218	65.000
ENSDART00000126029.3	2040	1790.000	0.430346	9.000
ENSDART00000192842.1	1575	1325.000	0.000000	0.000
ENSDART00000180849.1	627	377.000	0.000000	0.000
ENSDART00000172902.2	1883	1633.000	1.295048	24.708
ENSDART00000047525.7	892	642.000	3.771825	28.292
ENSDART00000101968.5	999	749.000	0.000000	0.000
ENSDART00000154729.3	2433	2183.000	0.000000	0.000
ENSDART00000174953.2	1161	911.000	0.097007	1.033
ENSDART00000171305.2	884	634.000	7.965097	59.000
ENSDART00000143248.4	6664	6414.000	1.688279	126.516
ENSDART00000165806.2	3376	3126.000	0.000000	0.000
ENSDART00000112744.4	946	696.000	0.000000	0.000
ENSDART00000181079.1	483	233.000	0.000000	0.000
ENSDART00000181433.1	2294	2044.000	0.000000	0.000
ENSDART00000166857.2	1658	1408.000	0.000000	0.000
ENSDART00000174199.2	6436	6186.000	0.409019	29.561
ENSDART00000165257.2	6398	6148.000	0.000000	0.000
ENSDART00000170921.3	1739	1489.000	0.057482	1.000
ENSDART00000191098.1	564	314.000	0.000000	0.000
ENSDART00000086646.4	1023	773.000	0.110726	1.000
ENSDART00000161754.2	431	181.000	0.472879	1.000
ENSDART00000189174.1	3033	2783.000	0.126054	4.099
ENSDART00000167949.3	1623	1373.000	0.935081	15.000
ENSDART00000184181.1	2249	1999.000	0.000000	0.000
ENSDART00000181563.1	4465	4215.000	3.439369	169.374
ENSDART00000163934.2	285	38.947	8.790593	4.000
ENSDART00000190427.1	5598	5348.000	4.545182	283.997
ENSDART00000178614.2	965	715.000	1.915324	16.000
ENSDART00000055395.6	1125	875.000	3.619279	37.000
ENSDART00000186928.1	735	485.000	0.000000	0.000
ENSDART00000168525.2	483	233.000	0.000000	0.000
ENSDART00000190193.1	141	4.783	0.000000	0.000
ENSDART00000179978.1	5716	5466.000	1.325091	84.623
ENSDART00000058093.7	1615	1365.000	0.940561	15.000
ENSDART00000186897.1	168	6.156	0.000000	0.000
ENSDART00000092180.5	2294	2044.000	0.795611	19.000
ENSDART00000164903.2	1572	1322.000	0.000000	0.000
ENSDART00000158825.3	1772	1522.000	286.359191	5092.106
ENSDART00000066430.7	1246	996.000	789.136868	9182.973
ENSDART00000183718.1	441	191.000	0.000000	0.000
ENSDART00000131173.3	934	684.000	0.500532	4.000
ENSDART00000108989.4	2403	2153.000	0.000000	0.000
ENSDART00000181904.1	518	268.000	94.214025	295.000
ENSDART00000143793.3	4929	4679.000	0.146341	8.000
ENSDART00000169242.2	1506	1256.000	0.204437	3.000
ENSDART00000191774.1	1893	1643.000	0.000000	0.000
ENSDART00000083788.6	1828	1578.000	0.000000	0.000
ENSDART00000188074.1	1988	1738.000	0.196987	4.000
ENSDART00000034802.7	2325	2075.000	0.412487	10.000
ENSDART00000170827.2	853	603.000	0.851652	6.000
ENSDART00000177503.2	1979	1729.000	4.405786	89.000
ENSDART00000166624.2	1062	812.000	15.178167	143.995
ENSDART00000189553.1	5766	5516.000	0.241218	15.546
ENSDART00000165131.3	5730	5480.000	2.550191	163.277
ENSDART00000110291.4	497	247.000	5.890882	17.000
ENSDART00000192229.1	171	6.349	0.000000	0.000
ENSDART00000159839.2	2341	2091.000	1.158000	28.290
ENSDART00000144585.2	2094	1844.000	0.000000	0.000
ENSDART00000187448.1	423	173.000	0.000000	0.000
ENSDART00000143819.3	1113	863.000	0.495893	5.000
ENSDART00000055528.3	1945	1695.000	0.252481	5.000
ENSDART00000181935.1	2585	2335.000	0.000000	0.000
ENSDART00000186693.1	141	4.783	0.000000	0.000
ENSDART00000127069.2	1848	1598.000	0.160684	3.000
ENSDART00000128951.3	1530	1280.000	5.081968	76.000
ENSDART00000191921.1	452	202.000	0.000000	0.000
ENSDART00000166578.2	5838	5588.000	0.040818	2.665
ENSDART00000186021.1	2545	2295.000	0.191951	5.147
ENSDART00000185524.1	261	24.250	73.423388	20.803
ENSDART00000166924.2	4269	4019.000	1.279742	60.091
ENSDART00000029763.8	1525	1275.000	37.549209	559.349
ENSDART00000169846.2	3972	3722.000	0.000000	0.000
ENSDART00000170411.2	3960	3710.000	0.203819	8.835
ENSDART00000180266.1	1236	986.000	0.000000	0.000
ENSDART00000020456.7	2703	2453.000	1.709727	49.000
ENSDART00000164411.2	1554	1304.000	1.640933	25.000
ENSDART00000165295.2	1488	1238.000	2.488916	36.000
ENSDART00000187084.1	2136	1886.000	0.589970	13.000
ENSDART00000193703.1	894	644.000	0.000000	0.000
ENSDART00000028566.8	951	701.000	0.244197	2.000
ENSDART00000053750.8	3981	3731.000	0.500847	21.832
ENSDART00000062415.7	2029	1779.000	0.376772	7.831
ENSDART00000171958.2	2535	2285.000	8.084507	215.830
ENSDART00000168620.2	828	578.000	2.394507	16.170
ENSDART00000062836.4	1844	1594.000	0.916464	17.068
ENSDART00000175268.2	1044	794.000	0.000000	0.000
ENSDART00000109978.4	3120	2870.000	0.089468	3.000
ENSDART00000056035.7	609	359.000	0.238415	1.000
ENSDART00000029797.9	1859	1609.000	14.841456	279.000
ENSDART00000165206.2	3233	2983.000	1.032946	36.000
ENSDART00000186516.1	5344	5094.000	1.458667	86.813
ENSDART00000141451.3	1637	1387.000	0.185128	3.000
ENSDART00000090624.5	1928	1678.000	5.406824	106.000
ENSDART00000182986.1	1082	832.000	0.000000	0.000
ENSDART00000159438.2	1775	1525.000	121.342849	2162.000
ENSDART00000114378.4	2231	1981.000	3.499684	81.000
ENSDART00000075974.6	1314	1064.000	0.000000	0.000
ENSDART00000150913.3	1395	1145.000	0.659878	8.828
ENSDART00000151613.2	1089	839.000	4.201651	41.186
ENSDART00000179067.2	366	116.000	0.000000	0.000
ENSDART00000131188.3	5968	5718.000	0.299374	20.000
ENSDART00000143621.2	5217	4967.000	0.000000	0.000
ENSDART00000162852.2	1119	869.000	0.000000	0.000
ENSDART00000110283.5	7680	7430.000	4.026297	349.515
ENSDART00000129811.2	1326	1076.000	0.000000	0.000
ENSDART00000092552.6	4245	3995.000	2.078181	97.000
ENSDART00000171954.2	1098	848.000	0.000000	0.000
ENSDART00000184779.1	1497	1247.000	0.068638	1.000
ENSDART00000135513.4	1944	1694.000	0.000000	0.000
ENSDART00000169328.2	999	749.000	1.257011	11.000
ENSDART00000013150.7	2210	1960.000	3.362505	77.000
ENSDART00000188921.1	7982	7732.000	0.366732	33.129
ENSDART00000193569.1	7964	7714.000	0.000000	0.000
ENSDART00000183695.1	6176	5926.000	0.300891	20.833
ENSDART00000130415.3	2006	1756.000	0.682389	14.000
ENSDART00000168585.2	1374	1124.000	0.179026	2.351
ENSDART00000082523.6	828	578.000	0.000000	0.000
ENSDART00000191987.1	894	644.000	0.000000	0.000
ENSDART00000160868.2	1728	1478.000	0.984471	17.000
ENSDART00000053702.7	1467	1217.000	0.630958	8.971
ENSDART00000083317.6	2058	1808.000	1.656906	35.000
ENSDART00000162248.2	1910	1660.000	0.513104	9.951
ENSDART00000041627.5	2594	2344.000	16.504758	452.000
ENSDART00000184330.1	1261	1011.000	0.000000	0.000
ENSDART00000193506.1	861	611.000	0.000000	0.000
ENSDART00000181874.1	863	613.000	0.000000	0.000
ENSDART00000157684.2	1236	986.000	20.139070	232.000
ENSDART00000158358.2	1376	1126.000	2.584454	34.000
ENSDART00000159629.3	5678	5428.000	3.879003	245.998
ENSDART00000114316.5	4767	4517.000	9.547473	503.860
ENSDART00000109505.4	4344	4094.000	3.094156	148.000
ENSDART00000058425.6	1149	899.000	0.000000	0.000
ENSDART00000189377.1	288	41.248	0.000000	0.000
ENSDART00000181422.1	120	4.038	0.000000	0.000
ENSDART00000123259.3	1246	996.000	0.000000	0.000
ENSDART00000188415.1	1814	1564.000	1.365236	24.947
ENSDART00000160266.2	759	509.000	0.000000	0.000
ENSDART00000171825.2	858	608.000	2.376859	16.884
ENSDART00000190708.1	354	104.002	0.000000	0.000
ENSDART00000185844.1	3754	3504.000	0.000000	0.000
ENSDART00000162657.2	3493	3243.000	186.410596	7063.000
ENSDART00000092393.6	2351	2101.000	0.649045	15.932
ENSDART00000193381.1	6397	6147.000	2.503330	179.785
ENSDART00000182824.1	2245	1995.000	0.000000	0.000
ENSDART00000169289.2	2198	1948.000	4.744209	107.975
ENSDART00000113014.5	4869	4619.000	0.889450	48.000
ENSDART00000172000.2	2315	2065.000	8.536521	205.955
ENSDART00000054787.6	1246	996.000	0.000000	0.000
ENSDART00000032459.9	1435	1185.000	109.065385	1510.000
ENSDART00000075905.4	1726	1476.000	15.076274	259.987
ENSDART00000166395.2	667	417.000	136.288862	664.000
ENSDART00000183199.1	1406	1156.000	0.000000	0.000
ENSDART00000186515.1	1408	1158.000	0.000000	0.000
ENSDART00000168431.2	1992	1742.000	0.000000	0.000
ENSDART00000002556.8	1061	811.000	11.149945	105.649
ENSDART00000080072.5	1410	1160.000	0.000000	0.000
ENSDART00000127355.3	1125	875.000	20.150578	206.000
ENSDART00000169620.2	1197	947.000	0.000000	0.000
ENSDART00000166173.2	1000	750.000	4.564856	40.000
ENSDART00000081982.5	1008	758.000	0.338751	3.000
ENSDART00000193775.1	3474	3224.000	0.000000	0.000
ENSDART00000159045.2	3360	3110.000	0.125538	4.561
ENSDART00000181932.1	3360	3110.000	0.125538	4.561
ENSDART00000189637.1	3522	3272.000	0.171015	6.538
ENSDART00000164461.2	7859	7609.000	1.105638	98.291
ENSDART00000079855.7	2355	2105.000	2.033039	50.000
ENSDART00000191658.1	1182	932.000	0.000000	0.000
ENSDART00000167722.3	3666	3416.000	1.167354	46.590
ENSDART00000172049.2	5531	5281.000	1.524307	94.050
ENSDART00000088346.6	3948	3698.000	0.279951	12.095
ENSDART00000187467.1	1487	1237.000	0.000000	0.000
ENSDART00000060336.8	1009	759.000	0.000000	0.000
ENSDART00000173292.2	2306	2056.000	0.000000	0.000
ENSDART00000160564.2	2928	2678.000	8.074226	252.629
ENSDART00000007091.8	2274	2024.000	0.000000	0.000
ENSDART00000188008.1	5976	5726.000	0.000000	0.000
ENSDART00000182080.1	6815	6565.000	0.117337	9.000
ENSDART00000082651.6	1626	1376.000	0.870839	14.000
ENSDART00000097381.4	1821	1571.000	4.630961	85.000
ENSDART00000181968.1	5863	5613.000	0.564203	37.000
ENSDART00000187755.1	525	275.000	0.000000	0.000
ENSDART00000190231.1	780	530.000	0.000000	0.000
ENSDART00000180214.1	894	644.000	0.000000	0.000
ENSDART00000161183.3	921	671.000	0.382675	3.000
ENSDART00000162771.2	381	131.000	25.616298	39.207
ENSDART00000171654.2	2925	2675.000	0.383960	12.000
ENSDART00000158338.3	4311	4061.000	0.000000	0.000
ENSDART00000163583.2	1330	1080.000	0.000000	0.000
ENSDART00000012506.9	4451	4201.000	9.086863	446.004
ENSDART00000182601.1	2130	1880.000	4.598242	101.000
ENSDART00000159912.2	1898	1648.000	8.413683	162.000
ENSDART00000186042.1	4005	3755.000	7.636674	335.032
ENSDART00000163338.2	2555	2305.000	1.929728	51.968
ENSDART00000160784.2	2457	2207.000	0.077563	2.000
ENSDART00000173495.2	3723	3473.000	0.000000	0.000
ENSDART00000164172.2	3615	3365.000	0.559585	22.000
ENSDART00000180899.1	5294	5044.000	0.000000	0.000
ENSDART00000187429.1	4170	3920.000	1.704670	78.072
ENSDART00000082155.6	684	434.000	0.000000	0.000
ENSDART00000167202.2	1941	1691.000	0.000000	0.000
ENSDART00000108481.4	1578	1328.000	0.000000	0.000
ENSDART00000111272.2	1452	1202.000	0.000000	0.000
ENSDART00000179290.2	2204	1954.000	0.569439	13.000
ENSDART00000193905.1	1963	1713.000	0.349759	7.000
ENSDART00000026020.8	1961	1711.000	0.000000	0.000
ENSDART00000160231.2	4158	3908.000	2.650081	121.000
ENSDART00000162459.2	6302	6052.000	3.637205	257.181
ENSDART00000184914.1	6254	6004.000	3.147928	220.819
ENSDART00000097318.5	2391	2141.000	0.519703	13.000
ENSDART00000182973.1	255	21.585	0.000000	0.000
ENSDART00000180604.1	132	4.437	0.000000	0.000
ENSDART00000190659.1	1741	1491.000	0.000000	0.000
ENSDART00000022803.8	1609	1359.000	3.007741	47.756
ENSDART00000108627.5	1567	1317.000	4.365159	67.167
ENSDART00000187722.1	1880	1630.000	4.309818	82.076
ENSDART00000175607.2	1218	968.000	0.000000	0.000
ENSDART00000125850.3	756	506.000	0.845761	5.000
ENSDART00000184565.1	5567	5317.000	4.175496	259.386
ENSDART00000191256.1	5905	5655.000	7.207373	476.191
ENSDART00000177197.2	1665	1415.000	6.895674	114.000
ENSDART00000167641.2	4900	4650.000	0.000000	0.000
ENSDART00000188993.1	8277	8027.000	0.000000	0.000
ENSDART00000183548.1	8684	8434.000	0.000000	0.000
ENSDART00000190660.1	8220	7970.000	0.238776	22.234
ENSDART00000099094.5	4600	4350.000	0.000000	0.000
ENSDART00000162758.2	2547	2297.000	0.000000	0.000
ENSDART00000098424.6	4991	4741.000	1.219883	67.571
ENSDART00000182099.1	606	356.000	0.721273	3.000
ENSDART00000190006.1	1807	1557.000	0.000000	0.000
ENSDART00000046172.9	1246	996.000	3.093652	36.000
ENSDART00000138403.4	2095	1845.000	5.364502	115.637
ENSDART00000059893.7	2225	1975.000	8.033114	185.363
ENSDART00000006021.9	4996	4746.000	1.027958	57.000
ENSDART00000192654.1	1056	806.000	0.570701	5.374
ENSDART00000182349.1	1432	1182.000	1.386164	19.143
ENSDART00000110365.4	3360	3110.000	0.000000	0.000
ENSDART00000044599.8	1671	1421.000	6.203996	103.000
ENSDART00000161484.2	3532	3282.000	0.000000	0.000
ENSDART00000190219.1	1536	1286.000	9.118175	137.000
ENSDART00000185543.1	5382	5132.000	0.000000	0.000
ENSDART00000052942.8	5512	5262.000	0.667866	41.059
ENSDART00000173612.2	1254	1004.000	1.529441	17.941
ENSDART00000190742.1	546	296.000	3.180748	11.000
ENSDART00000184911.1	2511	2261.000	1.093064	28.875
ENSDART00000171910.2	1216	966.000	0.000000	0.000
ENSDART00000191563.1	384	134.000	1.277478	2.000
ENSDART00000130601.3	1217	967.000	20.003699	226.000
ENSDART00000079352.3	1496	1246.000	0.071041	1.034
ENSDART00000165389.3	3651	3401.000	0.796123	31.634
ENSDART00000114010.4	2616	2366.000	0.361754	10.000
ENSDART00000164874.3	3032	2782.000	0.477345	15.515
ENSDART00000085636.6	3048	2798.000	0.091770	3.000
ENSDART00000033923.6	3203	2953.000	2.721812	93.906
ENSDART00000170345.2	2340	2090.000	1.187627	29.000
ENSDART00000191066.1	231	14.032	0.000000	0.000
ENSDART00000193104.1	3058	2808.000	7.474017	245.201
ENSDART00000190647.1	1707	1457.000	0.000000	0.000
ENSDART00000172527.2	1193	943.000	18.908165	208.321
ENSDART00000027313.9	911	661.000	63.966683	494.000
ENSDART00000106414.5	3963	3713.000	0.000000	0.000
ENSDART00000128188.4	2007	1757.000	0.000000	0.000
ENSDART00000187300.1	345	95.007	0.586639	0.651
ENSDART00000162692.2	1401	1151.000	0.148725	2.000
ENSDART00000193936.1	2185	1935.000	0.000000	0.000
ENSDART00000183882.1	1396	1146.000	2.614037	35.000
ENSDART00000164039.2	1034	784.000	492.585213	4512.000
ENSDART00000059872.6	1059	809.000	1.057986	10.000
ENSDART00000160409.2	1443	1193.000	15.712020	219.000
ENSDART00000192652.1	258	22.871	0.000000	0.000
ENSDART00000181749.1	2659	2409.000	0.425767	11.983
ENSDART00000171670.2	2715	2465.000	0.000000	0.000
ENSDART00000099832.4	699	449.000	1.334382	7.000
ENSDART00000160649.2	1381	1131.000	1.883290	24.886
ENSDART00000188466.1	132	4.437	0.000000	0.000
ENSDART00000067776.4	1294	1044.000	51.895721	633.000
ENSDART00000063384.6	1332	1082.000	8.068657	102.000
ENSDART00000123820.3	2369	2119.000	12.980592	321.364
ENSDART00000186924.1	3560	3310.000	4.392941	169.885
ENSDART00000073978.4	1263	1013.000	0.506956	6.000
ENSDART00000148928.2	3096	2846.000	0.240593	8.000
ENSDART00000174539.2	2103	1853.000	0.226033	4.893
ENSDART00000126071.3	2054	1804.000	0.099943	2.107
ENSDART00000099439.5	8001	7751.000	0.022085	2.000
ENSDART00000193418.1	611	361.000	0.000000	0.000
ENSDART00000111174.4	3071	2821.000	0.364088	12.000
ENSDART00000158200.2	5470	5220.000	0.437644	26.691
ENSDART00000185454.1	2272	2022.000	0.000000	0.000
ENSDART00000181551.1	543	293.000	0.000000	0.000
ENSDART00000129886.3	924	674.000	0.000000	0.000
ENSDART00000167087.2	2270	2020.000	0.000000	0.000
ENSDART00000193546.1	1335	1085.000	0.000000	0.000
ENSDART00000188553.1	1699	1449.000	0.878075	14.865
ENSDART00000099776.5	3952	3702.000	6.528546	282.374
ENSDART00000180126.1	1152	902.000	0.569342	6.000
ENSDART00000188023.1	3878	3628.000	0.171244	7.259
ENSDART00000183538.1	198	8.670	0.000000	0.000
ENSDART00000184268.1	339	89.016	0.000000	0.000
ENSDART00000162745.2	2565	2315.000	1.907558	51.594
ENSDART00000188388.1	2318	2068.000	0.000000	0.000
ENSDART00000022132.9	1961	1711.000	3.352550	67.019
ENSDART00000159349.2	8220	7970.000	0.225724	21.019
ENSDART00000181052.1	1619	1369.000	0.000000	0.000
ENSDART00000182638.1	2004	1754.000	0.000000	0.000
ENSDART00000182983.1	1074	824.000	0.000000	0.000
ENSDART00000125452.4	1569	1319.000	0.000000	0.000
ENSDART00000189437.1	1434	1184.000	1.301215	18.000
ENSDART00000185883.1	988	738.000	0.000000	0.000
ENSDART00000066579.6	420	170.000	3.524337	7.000
ENSDART00000139248.3	762	512.000	0.000000	0.000
ENSDART00000083883.6	3647	3397.000	0.000000	0.000
ENSDART00000133693.3	747	497.000	2.066585	12.000
ENSDART00000161261.2	3190	2940.000	1.036282	35.596
ENSDART00000174564.2	1401	1151.000	0.626387	8.423
ENSDART00000038495.9	3349	3099.000	65.953992	2388.000
ENSDART00000167505.2	2419	2169.000	0.000000	0.000
ENSDART00000169346.1	348	98.004	0.000000	0.000
ENSDART00000182590.1	6997	6747.000	2.084124	164.288
ENSDART00000189308.1	735	485.000	0.000000	0.000
ENSDART00000010824.7	1286	1036.000	2.978562	36.053
ENSDART00000191430.1	399	149.000	0.000000	0.000
ENSDART00000168974.2	918	668.000	0.000000	0.000
ENSDART00000165477.2	872	622.000	0.137606	1.000
ENSDART00000162275.3	2266	2016.000	0.339647	8.000
ENSDART00000168568.2	1950	1700.000	0.000000	0.000
ENSDART00000185287.1	2123	1873.000	0.000000	0.000
ENSDART00000160877.2	997	747.000	2.176626	18.997
ENSDART00000161392.2	894	644.000	0.000000	0.000
ENSDART00000160966.2	2731	2481.000	0.691798	20.053
ENSDART00000011573.9	1694	1444.000	22.992911	387.912
ENSDART00000167780.2	365	115.000	81.125264	109.000
ENSDART00000062706.6	6005	5755.000	5.562306	374.000
ENSDART00000162878.2	639	389.000	0.539231	2.451
ENSDART00000054057.6	1906	1656.000	1.860675	36.000
ENSDART00000184641.1	1525	1275.000	3.501464	52.159
ENSDART00000123895.3	908	658.000	1.410137	10.841
ENSDART00000067662.7	468	218.000	0.392619	1.000
ENSDART00000047094.7	4365	4115.000	0.000000	0.000
ENSDART00000031858.8	4733	4483.000	0.499684	26.172
ENSDART00000102212.5	1613	1363.000	0.000000	0.000
ENSDART00000172160.2	2640	2390.000	0.000000	0.000
ENSDART00000013642.7	2142	1892.000	0.271430	6.000
ENSDART00000168490.2	1776	1526.000	1.880763	33.532
ENSDART00000166637.2	2580	2330.000	0.256852	6.992
ENSDART00000165660.2	3114	2864.000	3.914954	131.000
ENSDART00000159213.2	879	629.000	0.778152	5.719
ENSDART00000159774.2	2779	2529.000	0.046257	1.367
ENSDART00000164408.2	945	695.000	0.570592	4.633
ENSDART00000172624.3	5392	5142.000	0.478789	28.764
ENSDART00000193993.1	1022	772.000	0.000000	0.000
ENSDART00000162645.2	936	686.000	0.000000	0.000
ENSDART00000047126.7	2813	2563.000	1.569559	47.000
ENSDART00000005857.8	2961	2711.000	0.000000	0.000
ENSDART00000161795.2	2592	2342.000	0.000000	0.000
ENSDART00000174290.2	1595	1345.000	0.000000	0.000
ENSDART00000109487.4	3004	2754.000	0.590497	19.000
ENSDART00000192245.1	4508	4258.000	0.092978	4.625
ENSDART00000165118.2	1880	1630.000	0.000000	0.000
ENSDART00000191970.1	866	616.000	0.000000	0.000
ENSDART00000171308.2	1568	1318.000	1.298802	20.000
ENSDART00000077341.5	1855	1605.000	3.252993	61.000
ENSDART00000166174.3	3695	3445.000	0.099380	4.000
ENSDART00000160582.2	2013	1763.000	0.243024	5.006
ENSDART00000193490.1	641	391.000	0.342956	1.567
ENSDART00000004431.9	2514	2264.000	20.830683	551.000
ENSDART00000167860.2	1056	806.000	2.867194	27.000
ENSDART00000124115.3	3871	3621.000	0.580017	24.538
ENSDART00000163431.2	2555	2305.000	0.150170	4.044
ENSDART00000190225.1	438	188.000	0.455272	1.000
ENSDART00000168547.3	789	539.000	3.652308	23.000
ENSDART00000114980.3	1089	839.000	0.000000	0.000
ENSDART00000124219.3	1512	1262.000	0.067822	1.000
ENSDART00000067781.7	777	527.000	0.000000	0.000
ENSDART00000187508.1	2328	2078.000	46.066832	1118.422
ENSDART00000101142.5	3795	3545.000	0.502349	20.806
ENSDART00000016103.7	962	712.000	3.606364	30.000
ENSDART00000184193.1	339	89.016	0.000000	0.000
ENSDART00000174032.2	969	719.000	0.000000	0.000
ENSDART00000189417.1	1194	944.000	0.000000	0.000
ENSDART00000093187.6	1146	896.000	1.146309	12.000
ENSDART00000170382.2	909	659.000	4.675687	36.000
ENSDART00000161626.2	1455	1205.000	0.000000	0.000
ENSDART00000185659.1	300	51.326	0.000000	0.000
ENSDART00000083797.6	3661	3411.000	0.000000	0.000
ENSDART00000176087.2	3610	3360.000	0.534944	21.000
ENSDART00000007577.6	2819	2569.000	1.499259	45.000
ENSDART00000055140.4	1766	1516.000	0.000000	0.000
ENSDART00000183088.1	1077	827.000	0.112694	1.089
ENSDART00000163563.3	1515	1265.000	1.420879	21.000
ENSDART00000189097.1	3213	2963.000	0.000000	0.000
ENSDART00000166109.2	1669	1419.000	0.000000	0.000
ENSDART00000157399.3	5535	5285.000	1.149851	71.000
ENSDART00000074174.6	2694	2444.000	6.419689	183.310
ENSDART00000010248.10	1595	1345.000	0.000000	0.000
ENSDART00000183978.1	1397	1147.000	0.000000	0.000
ENSDART00000122160.3	555	305.000	0.000000	0.000
ENSDART00000184653.1	6702	6452.000	0.000000	0.000
ENSDART00000077095.6	4437	4187.000	0.960778	47.000
ENSDART00000128193.3	1492	1242.000	0.344574	5.000
ENSDART00000186140.1	411	161.000	0.000000	0.000
ENSDART00000193618.1	1249	999.000	0.257062	3.000
ENSDART00000183553.1	1117	867.000	1.772253	17.952
ENSDART00000168907.2	1733	1483.000	0.000000	0.000
ENSDART00000188319.1	2112	1862.000	0.118532	2.579
ENSDART00000064485.7	2048	1798.000	0.142810	3.000
ENSDART00000027000.9	1546	1296.000	7.132587	108.000
ENSDART00000160775.3	885	635.000	0.000000	0.000
ENSDART00000170406.2	1814	1564.000	0.385426	7.043
ENSDART00000112635.5	7037	6787.000	0.000000	0.000
ENSDART00000166707.2	7060	6810.000	3.443751	274.000
ENSDART00000183685.1	915	665.000	1.158377	9.000
ENSDART00000161896.2	4046	3796.000	0.383311	17.000
ENSDART00000176711.2	4224	3974.000	0.000000	0.000
ENSDART00000159069.1	804	554.000	0.154496	1.000
ENSDART00000175918.2	6231	5981.000	0.042931	3.000
ENSDART00000165894.2	2736	2486.000	1.032877	30.000
ENSDART00000056901.6	1816	1566.000	0.327935	6.000
ENSDART00000185365.1	1050	800.000	0.000000	0.000
ENSDART00000186152.1	1968	1718.000	0.000000	0.000
ENSDART00000057053.6	1274	1024.000	0.000000	0.000
ENSDART00000163073.2	4709	4459.000	0.000000	0.000
ENSDART00000161798.2	4657	4407.000	0.000000	0.000
ENSDART00000186103.1	4317	4067.000	0.000000	0.000
ENSDART00000060417.7	516	266.000	20.593335	64.000
ENSDART00000020834.9	1239	989.000	0.000000	0.000
ENSDART00000191152.1	4794	4544.000	0.056397	2.994
ENSDART00000053502.6	1026	776.000	0.772084	7.000
ENSDART00000162422.2	2024	1774.000	36.865931	764.101
ENSDART00000186058.1	525	275.000	0.000000	0.000
ENSDART00000168280.2	4231	3981.000	0.086000	4.000
ENSDART00000157772.2	4564	4314.000	0.000000	0.000
ENSDART00000189474.1	87	3.205	0.000000	0.000
ENSDART00000182057.1	1489	1239.000	0.000000	0.000
ENSDART00000164969.2	498	248.000	17.601385	51.000
ENSDART00000113021.5	3522	3272.000	0.680124	26.000
ENSDART00000189760.1	1618	1368.000	0.589601	9.424
ENSDART00000172366.2	867	617.000	0.000000	0.000
ENSDART00000162008.2	795	545.000	1.016974	6.476
ENSDART00000168133.2	16192	15942.000	1.165044	216.999
ENSDART00000182087.1	195	8.348	0.000000	0.000
ENSDART00000159587.2	1032	782.000	0.000000	0.000
ENSDART00000126762.3	2609	2359.000	1.038659	28.627
ENSDART00000188261.1	4368	4118.000	0.957844	46.084
ENSDART00000185011.1	1271	1021.000	0.000000	0.000
ENSDART00000127428.4	2609	2359.000	0.219149	6.040
ENSDART00000109828.2	342	92.011	0.000000	0.000
ENSDART00000073617.5	1596	1346.000	0.127178	2.000
ENSDART00000081140.5	3245	2995.000	0.943073	33.000
ENSDART00000123191.3	784	534.000	13.143195	82.000
ENSDART00000172840.2	1095	845.000	1.320967	13.041
ENSDART00000174925.2	940	690.000	0.000000	0.000
ENSDART00000101888.4	1122	872.000	0.000000	0.000
ENSDART00000130833.3	2937	2687.000	0.286684	9.000
ENSDART00000124335.4	842	592.000	24.845911	171.850
ENSDART00000180243.1	5561	5311.000	0.575084	35.684
ENSDART00000169923.2	3596	3346.000	4.232072	165.444
ENSDART00000189027.1	1041	791.000	0.000000	0.000
ENSDART00000027398.6	1482	1232.000	0.000000	0.000
ENSDART00000176728.2	1879	1629.000	0.206007	3.921
ENSDART00000123227.3	6152	5902.000	0.397949	27.441
ENSDART00000058059.7	2046	1796.000	0.238282	5.000
ENSDART00000184282.1	246	18.230	0.000000	0.000
ENSDART00000162414.2	2805	2555.000	0.535991	16.000
ENSDART00000079487.6	1174	924.000	0.000000	0.000
ENSDART00000164361.2	4650	4400.000	2.850552	146.539
ENSDART00000181208.1	4468	4218.000	0.429215	21.152
ENSDART00000192409.1	3091	2841.000	0.667158	22.145
ENSDART00000186454.1	2183	1933.000	0.000000	0.000
ENSDART00000192933.1	2658	2408.000	0.000000	0.000
ENSDART00000171012.2	2735	2485.000	0.000000	0.000
ENSDART00000164642.2	405	155.000	1.768264	3.202
ENSDART00000123839.3	1621	1371.000	0.000000	0.000
ENSDART00000186652.1	285	38.947	1900.965788	865.000
ENSDART00000113746.3	807	557.000	0.000000	0.000
ENSDART00000159983.2	1257	1007.000	1.954910	23.000
ENSDART00000108744.3	936	686.000	0.000000	0.000
ENSDART00000155816.2	1341	1091.000	1.569038	20.000
ENSDART00000186514.1	5194	4944.000	0.605924	35.000
ENSDART00000122681.3	8377	8127.000	0.628800	59.706
ENSDART00000128224.3	915	665.000	1.287083	10.000
ENSDART00000193059.1	165	5.972	0.000000	0.000
ENSDART00000159503.2	5913	5663.000	3.340212	221.000
ENSDART00000180438.1	756	506.000	1.184066	7.000
ENSDART00000092351.6	1575	1325.000	0.000000	0.000
ENSDART00000193395.1	1584	1334.000	0.000000	0.000
ENSDART00000188027.1	1674	1424.000	0.240424	4.000
ENSDART00000187947.1	1680	1430.000	0.000000	0.000
ENSDART00000170955.2	1335	1085.000	0.709972	9.000
ENSDART00000130162.3	531	281.000	0.000000	0.000
ENSDART00000193431.1	4889	4639.000	0.391256	21.206
ENSDART00000110309.3	2661	2411.000	0.045230	1.274
ENSDART00000168273.2	994	744.000	125.740612	1093.000
ENSDART00000168520.2	2399	2149.000	2.031244	51.000
ENSDART00000186806.1	2314	2064.000	0.000000	0.000
ENSDART00000158036.2	1241	991.000	8.186553	94.786
ENSDART00000186226.1	1170	920.000	0.000000	0.000
ENSDART00000189588.1	1863	1613.000	0.000000	0.000
ENSDART00000185126.1	2004	1754.000	0.225083	4.613
ENSDART00000187304.1	1065	815.000	0.000000	0.000
ENSDART00000113589.4	879	629.000	247.111832	1816.000
ENSDART00000191786.1	647	397.000	0.000000	0.000
ENSDART00000113497.4	3164	2914.000	0.556048	18.931
ENSDART00000151803.3	3591	3341.000	0.206715	8.069
ENSDART00000110191.4	4159	3909.000	0.919628	42.000
ENSDART00000169239.2	1090	840.000	0.102285	1.004
ENSDART00000105864.4	1795	1545.000	2.052422	37.048
ENSDART00000158969.2	933	683.000	0.000000	0.000
ENSDART00000182789.1	177	6.769	0.000000	0.000
ENSDART00000168734.2	867	617.000	0.254246	1.833
ENSDART00000169094.2	773	523.000	2.433098	14.867
ENSDART00000162509.2	1193	943.000	1.843009	20.305
ENSDART00000180059.1	1573	1323.000	0.000000	0.000
ENSDART00000163345.2	1362	1112.000	0.000000	0.000
ENSDART00000166535.3	6085	5835.000	1.246855	85.002
ENSDART00000191752.1	741	491.000	0.000000	0.000
ENSDART00000160175.2	801	551.000	0.466013	3.000
ENSDART00000185985.1	822	572.000	0.000000	0.000
ENSDART00000193805.1	5081	4831.000	0.017717	1.000
ENSDART00000191036.1	1050	800.000	0.000000	0.000
ENSDART00000187498.1	1052	802.000	0.000000	0.000
ENSDART00000184035.1	1392	1142.000	0.000000	0.000
ENSDART00000193944.1	987	737.000	5.053797	43.517
ENSDART00000185472.1	1530	1280.000	0.000000	0.000
ENSDART00000193433.1	1169	919.000	0.000000	0.000
ENSDART00000177430.1	6884	6634.000	0.887245	68.769
ENSDART00000170146.2	3222	2972.000	0.057903	2.011
ENSDART00000162332.2	2301	2051.000	0.667702	16.000
ENSDART00000044678.7	1200	950.000	0.000000	0.000
ENSDART00000192863.1	1405	1155.000	0.000000	0.000
ENSDART00000127443.4	3185	2935.000	0.000000	0.000
ENSDART00000191312.1	2302	2052.000	0.000000	0.000
ENSDART00000163044.2	768	518.000	0.000000	0.000
ENSDART00000161415.2	453	203.000	19.395015	46.000
ENSDART00000168246.3	1504	1254.000	6.961951	102.000
ENSDART00000170367.2	5439	5189.000	0.000000	0.000
ENSDART00000193023.1	5944	5694.000	3.236329	215.299
ENSDART00000080624.5	3016	2766.000	0.000000	0.000
ENSDART00000188476.1	3025	2775.000	0.000000	0.000
ENSDART00000160080.2	1172	922.000	7.239231	77.982
ENSDART00000185435.1	4041	3791.000	0.000000	0.000
ENSDART00000189719.1	3940	3690.000	0.411011	17.719
ENSDART00000163661.2	3634	3384.000	0.053769	2.126
ENSDART00000046821.6	1100	850.000	0.000000	0.000
ENSDART00000141847.3	1077	827.000	0.000000	0.000
ENSDART00000109373.4	1641	1391.000	0.519096	8.436
ENSDART00000165705.3	1730	1480.000	0.000000	0.000
ENSDART00000186053.1	2489	2239.000	7.187047	188.008
ENSDART00000090484.6	1497	1247.000	1.304114	19.000
ENSDART00000164907.2	1965	1715.000	1.547127	31.000
ENSDART00000124218.3	3292	3042.000	0.000000	0.000
ENSDART00000187005.1	3881	3631.000	0.000000	0.000
ENSDART00000186528.1	252	20.386	0.000000	0.000
ENSDART00000181259.1	7653	7403.000	0.023885	2.066
ENSDART00000180592.1	618	368.000	0.000000	0.000
ENSDART00000183532.1	3527	3277.000	0.504670	19.322
ENSDART00000165403.2	1332	1082.000	0.000000	0.000
ENSDART00000081272.6	7695	7445.000	2.448743	213.000
ENSDART00000125750.3	780	530.000	0.161493	1.000
ENSDART00000192845.1	171	6.349	0.000000	0.000
ENSDART00000167905.2	2778	2528.000	0.270858	8.000
ENSDART00000056913.6	2369	2119.000	1.371995	33.967
ENSDART00000175341.2	2372	2122.000	0.000000	0.000
ENSDART00000187855.1	2288	2038.000	0.000000	0.000
ENSDART00000187066.1	1422	1172.000	0.000000	0.000
ENSDART00000193167.1	1538	1288.000	0.066453	1.000
ENSDART00000161667.2	1753	1503.000	0.512521	9.000
ENSDART00000057962.5	1311	1061.000	0.242011	3.000
ENSDART00000186758.1	6388	6138.000	0.020393	1.462
ENSDART00000121724.4	9019	8769.000	1.750286	179.321
ENSDART00000184490.1	4390	4140.000	0.000000	0.000
ENSDART00000129125.3	1932	1682.000	0.407092	8.000
ENSDART00000189214.1	4181	3931.000	2.141353	98.347
ENSDART00000165432.2	2042	1792.000	0.000000	0.000
ENSDART00000178773.2	856	606.000	0.141239	1.000
ENSDART00000061738.7	2582	2332.000	1.504817	41.000
ENSDART00000169611.2	564	314.000	0.000000	0.000
ENSDART00000125969.4	817	567.000	8.453437	56.000
ENSDART00000158654.2	1470	1220.000	1.440560	20.533
ENSDART00000102274.6	2158	1908.000	4.127032	92.000
ENSDART00000122292.3	1753	1503.000	0.284734	5.000
ENSDART00000048763.8	1910	1660.000	0.103122	2.000
ENSDART00000188095.1	1509	1259.000	0.000000	0.000
ENSDART00000184522.1	198	8.670	0.000000	0.000
ENSDART00000040271.7	1068	818.000	0.209269	2.000
ENSDART00000038780.8	2641	2391.000	4.489209	125.407
ENSDART00000122663.4	2020	1770.000	0.705676	14.593
ENSDART00000074707.5	1734	1484.000	4.441045	77.000
ENSDART00000126054.3	2037	1787.000	0.143124	2.988
ENSDART00000074216.7	741	491.000	73.911617	424.000
ENSDART00000170911.2	987	737.000	0.000000	0.000
ENSDART00000082522.6	4335	4085.000	1.564211	74.655
ENSDART00000172490.2	3003	2753.000	0.593185	19.080
ENSDART00000110804.3	1392	1142.000	0.000000	0.000
ENSDART00000193901.1	576	326.000	4.200788	16.000
ENSDART00000164797.1	474	224.000	0.000000	0.000
ENSDART00000093289.7	1819	1569.000	5.182377	95.000
ENSDART00000170257.2	2421	2171.000	1.598755	40.552
ENSDART00000033018.11	2647	2397.000	9.569629	268.000
ENSDART00000192981.1	6230	5980.000	3.524508	246.247
ENSDART00000163973.2	6826	6576.000	0.000000	0.000
ENSDART00000193602.1	6712	6462.000	0.645745	48.753
ENSDART00000158542.2	4404	4154.000	0.000000	0.000
ENSDART00000134377.3	1401	1151.000	0.193726	2.605
ENSDART00000020156.8	1601	1351.000	1.798922	28.395
ENSDART00000043603.7	1275	1025.000	0.835035	10.000
ENSDART00000121758.3	1489	1239.000	1.934261	28.000
ENSDART00000181146.1	2060	1810.000	0.000000	0.000
ENSDART00000089172.6	2358	2108.000	3.897884	96.000
ENSDART00000185265.1	2470	2220.000	0.128356	3.329
ENSDART00000133799.2	1034	784.000	4.745865	43.471
ENSDART00000163741.3	4945	4695.000	5.735046	314.589
ENSDART00000124084.3	1012	762.000	0.000000	0.000
ENSDART00000193382.1	972	722.000	0.081065	0.684
ENSDART00000187610.1	7012	6762.000	0.682411	53.913
ENSDART00000185301.1	7045	6795.000	0.000000	0.000
ENSDART00000188931.1	7394	7144.000	0.000000	0.000
ENSDART00000180435.1	3484	3234.000	0.516703	19.523
ENSDART00000053158.6	3247	2997.000	0.363176	12.717
ENSDART00000038777.8	5891	5641.000	0.197249	13.000
ENSDART00000142421.3	876	626.000	0.519034	3.796
ENSDART00000192954.1	888	638.000	23.138722	172.477
ENSDART00000191381.1	183	7.236	0.000000	0.000
ENSDART00000183659.1	294	46.126	0.000000	0.000
ENSDART00000163660.2	6099	5849.000	1.273110	87.000
ENSDART00000102795.6	3825	3575.000	0.000000	0.000
ENSDART00000183017.1	4421	4171.000	0.000000	0.000
ENSDART00000182681.1	4304	4054.000	0.000000	0.000
ENSDART00000176053.2	3777	3527.000	0.291209	12.000
ENSDART00000042420.7	3541	3291.000	0.052015	2.000
ENSDART00000181956.1	1530	1280.000	0.000000	0.000
ENSDART00000191537.1	1169	919.000	0.000000	0.000
ENSDART00000034313.8	1090	840.000	0.000000	0.000
ENSDART00000187659.1	939	689.000	0.000000	0.000
ENSDART00000183333.1	5086	4836.000	0.383875	21.689
ENSDART00000163516.2	2076	1826.000	0.000000	0.000
ENSDART00000182389.1	2076	1826.000	0.000000	0.000
ENSDART00000193327.1	2350	2100.000	0.000000	0.000
ENSDART00000114212.3	3375	3125.000	1.342068	49.000
ENSDART00000122707.3	1733	1483.000	0.115377	1.999
ENSDART00000123658.3	735	485.000	0.000000	0.000
ENSDART00000168100.2	5985	5735.000	0.000000	0.000
ENSDART00000167958.2	1044	794.000	1.002828	9.303
ENSDART00000161092.1	1292	1042.000	0.328564	4.000
ENSDART00000082383.6	2256	2006.000	0.000000	0.000
ENSDART00000193864.1	1401	1151.000	0.000000	0.000
ENSDART00000185857.1	1203	953.000	0.269437	3.000
ENSDART00000160751.2	1661	1411.000	0.000000	0.000
ENSDART00000169696.2	2361	2111.000	0.000000	0.000
ENSDART00000181922.1	5226	4976.000	0.000000	0.000
ENSDART00000193276.1	5199	4949.000	0.444650	25.710
ENSDART00000188007.1	339	89.016	11.046620	11.489
ENSDART00000128249.4	4253	4003.000	2.942867	137.635
ENSDART00000179753.1	1683	1433.000	0.000000	0.000
ENSDART00000180408.1	2523	2273.000	0.640144	17.000
ENSDART00000180221.1	387	137.000	0.000000	0.000
ENSDART00000191985.1	759	509.000	0.000000	0.000
ENSDART00000081922.5	750	500.000	0.684728	4.000
ENSDART00000097714.5	1063	813.000	0.000000	0.000
ENSDART00000192472.1	1224	974.000	0.000000	0.000
ENSDART00000185933.1	1465	1215.000	0.000000	0.000
ENSDART00000189250.1	3954	3704.000	0.189671	8.208
ENSDART00000048206.5	4719	4469.000	10.952859	571.886
ENSDART00000115016.4	536	286.000	0.000000	0.000
ENSDART00000079476.6	1893	1643.000	10.366779	199.000
ENSDART00000192429.1	1987	1737.000	0.147826	3.000
ENSDART00000184883.1	5356	5106.000	1.036158	61.813
ENSDART00000161432.2	1089	839.000	29.936391	293.449
ENSDART00000165367.2	1523	1273.000	1.210243	18.000
ENSDART00000159589.2	2646	2396.000	0.214335	6.000
ENSDART00000160688.2	2633	2383.000	40.335185	1123.000
ENSDART00000192456.1	858	608.000	0.000000	0.000
ENSDART00000083126.6	1761	1511.000	2.265812	40.000
ENSDART00000159330.2	1809	1559.000	7.301866	133.000
ENSDART00000191479.1	1541	1291.000	0.000000	0.000
ENSDART00000167000.2	2326	2076.000	10.430893	253.000
ENSDART00000168965.2	1134	884.000	0.000000	0.000
ENSDART00000189179.1	1782	1532.000	1.167414	20.896
ENSDART00000122935.3	1557	1307.000	0.000000	0.000
ENSDART00000058569.6	633	383.000	97.658714	437.000
ENSDART00000183036.1	1086	836.000	4.197647	41.000
ENSDART00000191022.1	6648	6398.000	0.081852	6.118
ENSDART00000162942.1	2433	2183.000	0.000000	0.000
ENSDART00000193461.1	93	3.333	0.000000	0.000
ENSDART00000109799.4	2579	2329.000	0.808503	22.000
ENSDART00000099074.4	1476	1226.000	0.994367	14.243
ENSDART00000164323.2	2295	2045.000	45.056473	1076.520
ENSDART00000121817.4	3198	2948.000	0.058067	2.000
ENSDART00000192871.1	633	383.000	0.000000	0.000
ENSDART00000105025.6	3701	3451.000	0.536860	21.646
ENSDART00000158259.2	1873	1623.000	0.000000	0.000
ENSDART00000040542.7	6477	6227.000	0.000000	0.000
ENSDART00000190270.1	6420	6170.000	2.816043	203.000
ENSDART00000185897.1	6384	6134.000	0.000000	0.000
ENSDART00000098082.3	867	617.000	0.000000	0.000
ENSDART00000161044.2	2298	2048.000	0.136105	3.257
ENSDART00000161256.3	1815	1565.000	0.109382	2.000
ENSDART00000183982.1	1271	1021.000	0.139718	1.667
ENSDART00000158734.2	663	413.000	0.207242	1.000
ENSDART00000127342.3	3114	2864.000	1.255176	42.000
ENSDART00000115137.4	1257	1007.000	0.000000	0.000
ENSDART00000127717.3	1408	1158.000	0.073913	1.000
ENSDART00000164423.2	5976	5726.000	0.642755	43.000
ENSDART00000185238.1	3563	3313.000	0.000000	0.000
ENSDART00000171543.2	6147	5897.000	0.000000	0.000
ENSDART00000169315.2	5898	5648.000	0.492231	32.481
ENSDART00000102701.4	4407	4157.000	0.171522	8.331
ENSDART00000100163.5	1641	1391.000	0.000000	0.000
ENSDART00000132094.2	561	311.000	0.000000	0.000
ENSDART00000169539.2	6561	6311.000	1.245138	91.809
ENSDART00000075770.5	1493	1243.000	2.718794	39.484
ENSDART00000184275.1	848	598.000	9.732761	68.000
ENSDART00000122274.3	7035	6785.000	0.000000	0.000
ENSDART00000060968.7	1538	1288.000	1.927139	29.000
ENSDART00000161514.2	1581	1331.000	0.000000	0.000
ENSDART00000060839.3	4414	4164.000	2.539733	123.558
ENSDART00000187580.1	483	233.000	0.000000	0.000
ENSDART00000065390.4	621	371.000	0.000000	0.000
ENSDART00000158879.2	891	641.000	0.000000	0.000
ENSDART00000074256.6	3542	3292.000	1.663981	64.000
ENSDART00000048887.8	877	627.000	11.193726	82.000
ENSDART00000148815.2	581	331.000	0.000000	0.000
ENSDART00000182842.1	360	110.001	0.000000	0.000
ENSDART00000184234.1	357	107.001	0.000000	0.000
ENSDART00000193184.1	4170	3920.000	93.242271	4270.420
ENSDART00000170044.2	1170	920.000	6964.864874	74863.854
ENSDART00000185007.1	735	485.000	3098.927477	17560.012
ENSDART00000191401.1	6889	6639.000	0.000000	0.000
ENSDART00000188895.1	6736	6486.000	0.000000	0.000
ENSDART00000101653.5	6203	5953.000	0.212049	14.748
ENSDART00000179900.1	5907	5657.000	0.518232	34.252
ENSDART00000189554.1	5282	5032.000	0.000000	0.000
ENSDART00000193407.1	2673	2423.000	0.000000	0.000
ENSDART00000189967.1	5822	5572.000	6.837149	445.100
ENSDART00000148855.2	2376	2126.000	0.325335	8.081
ENSDART00000179907.1	12771	12521.000	0.000000	0.000
ENSDART00000163976.2	12897	12647.000	0.289865	42.831
ENSDART00000190906.1	13581	13331.000	0.000000	0.000
ENSDART00000180018.1	13596	13346.000	0.000000	0.000
ENSDART00000170996.2	2154	1904.000	0.089907	2.000
ENSDART00000171662.2	855	605.000	6.110269	43.190
ENSDART00000180394.1	267	27.299	0.000000	0.000
ENSDART00000165269.2	1486	1236.000	0.144620	2.088
ENSDART00000148889.2	1104	854.000	4.810738	48.000
ENSDART00000182529.1	3254	3004.000	0.776032	27.237
ENSDART00000123312.3	594	344.000	5.225035	21.000
ENSDART00000160991.3	2118	1868.000	26.621198	581.000
ENSDART00000076189.3	2909	2659.000	0.000000	0.000
ENSDART00000170099.2	2053	1803.000	0.058764	1.238
ENSDART00000167048.2	2256	2006.000	0.000000	0.000
ENSDART00000186600.1	1686	1436.000	0.000000	0.000
ENSDART00000057223.5	3635	3385.000	18.787045	743.000
ENSDART00000189741.1	5230	4980.000	0.212642	12.372
ENSDART00000130554.3	1141	891.000	4.514904	47.000
ENSDART00000161766.2	1186	936.000	0.274330	3.000
ENSDART00000040049.7	2216	1966.000	0.509653	11.707
ENSDART00000044896.9	1665	1415.000	0.199215	3.293
ENSDART00000091924.6	6539	6289.000	0.603705	44.359
ENSDART00000039810.8	7569	7319.000	0.725051	62.000
ENSDART00000064012.6	2294	2044.000	1.534913	36.655
ENSDART00000073594.5	8603	8353.000	2.530946	247.000
ENSDART00000166615.2	1296	1046.000	0.900097	11.000
ENSDART00000088342.6	3226	2976.000	0.328785	11.432
ENSDART00000126941.2	1293	1043.000	5.251991	64.000
ENSDART00000182815.1	1039	789.000	0.000000	0.000
ENSDART00000160797.2	907	657.000	0.393744	3.022
ENSDART00000186329.1	6870	6620.000	0.080285	6.210
ENSDART00000192186.1	5964	5714.000	0.943688	63.000
ENSDART00000168694.2	5851	5601.000	0.176946	11.579
ENSDART00000179692.1	5997	5747.000	1.036442	69.592
ENSDART00000183590.1	4285	4035.000	8.585775	404.757
ENSDART00000169439.2	513	263.000	35.728597	109.785
ENSDART00000008504.8	1240	990.000	2.680124	31.000
ENSDART00000169311.2	1581	1331.000	0.000000	0.000
ENSDART00000160835.2	1269	1019.000	2.804167	33.385
ENSDART00000131067.2	918	668.000	2.306346	18.000
ENSDART00000127073.3	1328	1078.000	0.000000	0.000
ENSDART00000183966.1	363	113.000	0.000000	0.000
ENSDART00000113552.4	1300	1050.000	0.000000	0.000
ENSDART00000073600.5	1608	1358.000	0.315136	5.000
ENSDART00000113931.4	954	704.000	0.121578	1.000
ENSDART00000193485.1	1343	1093.000	0.000000	0.000
ENSDART00000163696.2	1267	1017.000	0.252481	3.000
ENSDART00000169318.2	1847	1597.000	0.885299	16.518
ENSDART00000164948.2	2643	2393.000	0.000000	0.000
ENSDART00000027850.8	5014	4764.000	4.806968	267.556
ENSDART00000170698.2	1107	857.000	1.298348	13.000
ENSDART00000161100.2	13089	12839.000	0.113330	17.000
ENSDART00000165152.2	2222	1972.000	6.770894	156.000
ENSDART00000172175.2	2206	1956.000	0.000000	0.000
ENSDART00000182271.1	1891	1641.000	0.000000	0.000
ENSDART00000193829.1	7623	7373.000	0.047894	4.126
ENSDART00000042767.8	3599	3349.000	0.000000	0.000
ENSDART00000163613.2	1581	1331.000	2.572233	40.000
ENSDART00000162488.2	1564	1314.000	0.000000	0.000
ENSDART00000074327.5	1748	1498.000	107.874431	1888.000
ENSDART00000182577.1	273	30.760	0.000000	0.000
ENSDART00000130968.4	4967	4717.000	1.741942	96.000
ENSDART00000122176.3	5602	5352.000	0.362059	22.639
ENSDART00000129303.3	1890	1640.000	0.000000	0.000
ENSDART00000163192.2	1270	1020.000	0.695814	8.292
ENSDART00000112694.4	3169	2919.000	0.083066	2.833
ENSDART00000123519.3	1204	954.000	43.513268	485.000
ENSDART00000180698.1	948	698.000	0.000000	0.000
ENSDART00000171182.2	6993	6743.000	0.078725	6.202
ENSDART00000181222.1	3670	3420.000	0.338721	13.534
ENSDART00000151496.4	4224	3974.000	0.611228	28.379
ENSDART00000141643.3	1904	1654.000	1.496845	28.926
ENSDART00000193331.1	1462	1212.000	0.141239	2.000
ENSDART00000098687.5	2115	1865.000	0.871973	19.000
ENSDART00000186386.1	856	606.000	5.932053	42.000
ENSDART00000098565.6	5003	4753.000	0.450195	25.000
ENSDART00000175559.2	2370	2120.000	0.438215	10.854
ENSDART00000086437.6	2884	2634.000	3.221716	99.146
ENSDART00000113147.4	1062	812.000	0.737854	7.000
ENSDART00000188200.1	1248	998.000	0.000000	0.000
ENSDART00000114079.4	2278	2028.000	0.295433	7.000
ENSDART00000160157.2	780	530.000	0.402722	2.494
ENSDART00000167210.2	2931	2681.000	0.000000	0.000
ENSDART00000188030.1	303	54.027	6.794240	4.289
ENSDART00000193061.1	348	98.004	0.000000	0.000
ENSDART00000162586.2	1080	830.000	0.000000	0.000
ENSDART00000170682.2	1575	1325.000	0.000000	0.000
ENSDART00000171484.2	1377	1127.000	0.000000	0.000
ENSDART00000112242.3	5712	5462.000	3.284425	209.596
ENSDART00000113625.2	1722	1472.000	0.000000	0.000
ENSDART00000114487.4	1260	1010.000	0.000000	0.000
ENSDART00000181842.1	1050	800.000	98.703772	922.562
ENSDART00000063877.4	930	680.000	0.000000	0.000
ENSDART00000110994.5	2093	1843.000	0.232206	5.000
ENSDART00000081711.4	1056	806.000	0.000000	0.000
ENSDART00000184402.1	5260	5010.000	0.329911	19.311
ENSDART00000165582.3	5949	5699.000	0.540670	36.000
ENSDART00000160391.2	1962	1712.000	0.000000	0.000
ENSDART00000174562.2	3929	3679.000	2.373005	102.000
ENSDART00000020982.9	2004	1754.000	0.000000	0.000
ENSDART00000176242.2	2688	2438.000	0.552390	15.734
ENSDART00000081774.6	1575	1325.000	5.189112	80.331
ENSDART00000182641.1	270	28.977	0.000000	0.000
ENSDART00000127875.3	3734	3484.000	2.186453	89.000
ENSDART00000181145.1	3212	2962.000	0.000000	0.000
ENSDART00000180797.1	147	5.040	0.000000	0.000
ENSDART00000182679.1	183	7.236	0.000000	0.000
ENSDART00000192591.1	114	3.860	0.000000	0.000
ENSDART00000175648.2	654	404.000	1.271154	6.000
ENSDART00000130297.3	1376	1126.000	0.290812	3.826
ENSDART00000162362.2	399	149.000	1025.943685	1786.000
ENSDART00000172303.2	2112	1862.000	1.470953	32.000
ENSDART00000055878.7	1539	1289.000	13.213823	199.000
ENSDART00000020282.6	1176	926.000	0.000000	0.000
ENSDART00000187908.1	294	46.126	0.000000	0.000
ENSDART00000092492.6	1581	1331.000	0.000000	0.000
ENSDART00000157873.2	3702	3452.000	3.047326	122.903
ENSDART00000110112.5	697	447.000	3.446619	18.000
ENSDART00000169972.3	5926	5676.000	0.641121	42.516
ENSDART00000163808.2	5805	5555.000	1.178457	76.484
ENSDART00000190804.1	525	275.000	0.000000	0.000
ENSDART00000179191.2	1461	1211.000	0.848136	12.000
ENSDART00000051777.7	1175	925.000	5.745570	62.094
ENSDART00000054650.7	1083	833.000	0.000000	0.000
ENSDART00000193207.1	2257	2007.000	1.453517	34.083
ENSDART00000149779.4	1044	794.000	13.030886	120.883
ENSDART00000160242.3	441	191.000	14.339861	32.000
ENSDART00000159144.2	3369	3119.000	0.466511	17.000
ENSDART00000182913.1	3354	3104.000	0.000000	0.000
ENSDART00000057699.5	1829	1579.000	3.464856	63.920
ENSDART00000173210.2	1104	854.000	0.169502	1.691
ENSDART00000127292.3	1587	1337.000	0.083784	1.309
ENSDART00000083255.6	4481	4231.000	0.525975	26.000
ENSDART00000050483.7	978	728.000	0.000000	0.000
ENSDART00000193477.1	2161	1911.000	1.976066	44.120
ENSDART00000049465.8	2139	1889.000	0.000000	0.000
ENSDART00000183663.1	3199	2949.000	0.431633	14.872
ENSDART00000162753.2	1177	927.000	0.086944	0.942
ENSDART00000024224.4	1427	1177.000	11.373396	156.401
ENSDART00000178622.2	3215	2965.000	0.220402	7.635
ENSDART00000126814.3	1272	1022.000	1.507474	18.000
ENSDART00000166589.2	288	41.248	37.046163	17.853
ENSDART00000109131.4	2242	1992.000	28.358479	660.000
ENSDART00000190785.1	1982	1732.000	19.371646	392.000
ENSDART00000124615.4	1599	1349.000	0.000000	0.000
ENSDART00000158127.2	1146	896.000	0.000000	0.000
ENSDART00000172865.2	1176	926.000	0.000000	0.000
ENSDART00000109942.4	3661	3411.000	2.408895	96.000
ENSDART00000169606.2	1558	1308.000	0.000000	0.000
ENSDART00000186881.1	168	6.156	0.000000	0.000
ENSDART00000011146.6	1817	1567.000	4.478919	82.000
ENSDART00000186105.1	123	4.132	0.000000	0.000
ENSDART00000124924.3	1684	1434.000	3.309616	55.450
ENSDART00000124017.3	1584	1334.000	13.383437	208.591
ENSDART00000183946.1	5929	5679.000	0.124452	8.257
ENSDART00000063806.7	2384	2134.000	3.117145	77.718
ENSDART00000184013.1	2383	2133.000	4.539759	113.135
ENSDART00000164211.2	1353	1103.000	0.000000	0.000
ENSDART00000186160.1	2292	2042.000	0.050601	1.207
ENSDART00000165236.2	2325	2075.000	0.000000	0.000
ENSDART00000162381.3	2644	2394.000	0.071505	2.000
ENSDART00000165504.2	634	384.000	0.000000	0.000
ENSDART00000192583.1	462	212.000	23.820150	59.000
ENSDART00000129100.3	3407	3157.000	0.000000	0.000
ENSDART00000168234.3	12266	12016.000	0.838764	117.753
ENSDART00000173689.2	2172	1922.000	0.000000	0.000
ENSDART00000128696.3	1008	758.000	0.000000	0.000
ENSDART00000189484.1	1716	1466.000	0.000000	0.000
ENSDART00000056494.6	1396	1146.000	0.555352	7.436
ENSDART00000056021.4	1764	1514.000	0.000000	0.000
ENSDART00000169688.2	280	35.332	2.422456	1.000
ENSDART00000166238.3	412	162.000	2437.759809	4614.000
ENSDART00000109791.4	279	34.644	81.763283	33.095
ENSDART00000160165.2	3825	3575.000	2.968752	124.000
ENSDART00000184683.1	1373	1123.000	0.000000	0.000
ENSDART00000184109.1	1530	1280.000	0.000000	0.000
ENSDART00000168983.2	870	620.000	9.111305	66.000
ENSDART00000158473.2	3217	2967.000	0.519770	18.018
ENSDART00000129135.3	3094	2844.000	0.000000	0.000
ENSDART00000192139.1	3911	3661.000	0.000000	0.000
ENSDART00000054822.6	1964	1714.000	0.848919	17.000
ENSDART00000167230.2	1716	1466.000	0.408688	7.000
ENSDART00000186205.1	804	554.000	0.000000	0.000
ENSDART00000170482.2	3797	3547.000	7.046119	292.000
ENSDART00000167508.2	525	275.000	0.000000	0.000
ENSDART00000123585.3	345	95.007	0.000000	0.000
ENSDART00000079233.5	1410	1160.000	0.000000	0.000
ENSDART00000185155.1	393	143.000	0.000000	0.000
ENSDART00000180181.1	642	392.000	0.000000	0.000
ENSDART00000164522.2	795	545.000	0.000000	0.000
ENSDART00000187746.1	540	290.000	5.017406	17.000
ENSDART00000109316.3	1439	1189.000	1.231802	17.112
ENSDART00000161351.2	1269	1019.000	0.251985	3.000
ENSDART00000137777.2	1410	1160.000	0.000000	0.000
ENSDART00000192351.1	798	548.000	0.000000	0.000
ENSDART00000171402.2	1994	1744.000	3.435420	70.000
ENSDART00000111097.3	722	472.000	8.704174	48.000
ENSDART00000186685.1	87	3.205	0.000000	0.000
ENSDART00000112019.4	582	332.000	2.320239	9.000
ENSDART00000163519.2	1578	1328.000	0.000000	0.000
ENSDART00000090548.7	3813	3563.000	0.024406	1.016
ENSDART00000158955.2	2413	2163.000	0.377528	9.541
ENSDART00000166268.2	4245	3995.000	0.085698	4.000
ENSDART00000158840.2	1089	839.000	0.596939	5.851
ENSDART00000160998.2	2704	2454.000	3.801721	109.000
ENSDART00000152327.3	2074	1824.000	6.916436	147.394
ENSDART00000122964.3	956	706.000	0.000000	0.000
ENSDART00000157746.2	1704	1454.000	0.706391	12.000
ENSDART00000083534.6	2166	1916.000	4.109800	92.000
ENSDART00000049593.6	4671	4421.000	0.045833	2.367
ENSDART00000190918.1	4455	4205.000	0.312168	15.337
ENSDART00000183131.1	2438	2188.000	0.000000	0.000
ENSDART00000170384.2	2324	2074.000	0.062237	1.508
ENSDART00000127740.4	2019	1769.000	0.193535	4.000
ENSDART00000165065.3	1185	935.000	138.135712	1509.000
ENSDART00000124290.3	1317	1067.000	0.000000	0.000
ENSDART00000165085.2	1741	1491.000	2.755446	48.000
ENSDART00000185218.1	549	299.000	1.717546	6.000
ENSDART00000163287.2	969	719.000	0.833293	7.000
ENSDART00000115360.4	1590	1340.000	0.383243	6.000
ENSDART00000163151.2	1820	1570.000	0.381616	7.000
ENSDART00000048432.8	2124	1874.000	0.000000	0.000
ENSDART00000182032.1	1198	948.000	39.364659	436.000
ENSDART00000159630.2	1592	1342.000	0.063779	1.000
ENSDART00000165570.2	1640	1390.000	3.448272	56.000
ENSDART00000183995.1	2842	2592.000	2.914685	88.267
ENSDART00000026766.8	2043	1793.000	48.003349	1005.596
ENSDART00000135053.3	3255	3005.000	0.676788	23.761
ENSDART00000179378.2	2167	1917.000	0.097143	2.176
ENSDART00000178985.2	2043	1793.000	0.000000	0.000
ENSDART00000174635.2	1949	1699.000	0.000000	0.000
ENSDART00000033121.8	1393	1143.000	0.000000	0.000
ENSDART00000162435.2	3092	2842.000	0.060233	2.000
ENSDART00000115118.5	9190	8940.000	0.000000	0.000
ENSDART00000159916.2	9112	8862.000	0.173848	18.000
ENSDART00000111651.5	4265	4015.000	1.151145	53.999
ENSDART00000164678.2	2110	1860.000	0.000000	0.000
ENSDART00000165384.2	1238	988.000	0.454216	5.243
ENSDART00000126857.3	3050	2800.000	0.000000	0.000
ENSDART00000192793.1	3929	3679.000	2.987186	128.400
ENSDART00000122435.3	5782	5532.000	0.015472	1.000
ENSDART00000167900.2	531	281.000	0.000000	0.000
ENSDART00000099545.2	1245	995.000	0.000000	0.000
ENSDART00000131172.3	1012	762.000	0.000000	0.000
ENSDART00000193361.1	732	482.000	0.000000	0.000
ENSDART00000188283.1	7013	6763.000	0.000000	0.000
ENSDART00000183311.1	6914	6664.000	0.000000	0.000
ENSDART00000186158.1	6908	6658.000	0.000000	0.000
ENSDART00000190329.1	6809	6559.000	0.359608	27.557
ENSDART00000191193.1	438	188.000	0.000000	0.000
ENSDART00000161846.3	1068	818.000	2.825132	27.000
ENSDART00000180007.1	672	422.000	77.478152	382.000
ENSDART00000158946.2	2730	2480.000	2.244857	65.045
ENSDART00000002498.9	2542	2292.000	3.353417	89.799
ENSDART00000162962.2	6351	6101.000	0.016843	1.201
ENSDART00000064468.7	2226	1976.000	0.216577	5.000
ENSDART00000024615.10	6032	5782.000	0.651333	44.000
ENSDART00000164315.2	3247	2997.000	2.655978	93.000
ENSDART00000193055.1	2385	2135.000	0.120268	3.000
ENSDART00000178321.2	2098	1848.000	0.000000	0.000
ENSDART00000082797.6	1696	1446.000	2.012514	34.000
ENSDART00000169787.3	1911	1661.000	0.000000	0.000
ENSDART00000111328.4	756	506.000	8.419143	49.773
ENSDART00000158510.2	918	668.000	1.024912	7.999
ENSDART00000055706.6	2343	2093.000	0.335782	8.211
ENSDART00000182734.1	5267	5017.000	4.623528	271.012
ENSDART00000123608.3	2000	1750.000	9.879042	201.988
ENSDART00000113926.5	1135	885.000	0.000000	0.000
ENSDART00000113030.5	3618	3368.000	0.000000	0.000
ENSDART00000157764.2	3510	3260.000	0.131275	5.000
ENSDART00000163598.3	3241	2991.000	4.950602	173.000
ENSDART00000187836.1	243	17.264	14.873149	3.000
ENSDART00000192664.1	405	155.000	0.000000	0.000
ENSDART00000158286.2	837	587.000	0.000000	0.000
ENSDART00000193090.1	525	275.000	0.000000	0.000
ENSDART00000193612.1	537	287.000	0.000000	0.000
ENSDART00000172137.3	1828	1578.000	0.000000	0.000
ENSDART00000181289.1	1172	922.000	1.392479	15.000
ENSDART00000180874.1	297	48.689	0.000000	0.000
ENSDART00000042006.9	2933	2683.000	5.391311	169.000
ENSDART00000022999.8	1252	1002.000	51.764645	606.000
ENSDART00000058348.7	1074	824.000	0.000000	0.000
ENSDART00000179592.2	664	414.000	0.000000	0.000
ENSDART00000160857.2	1467	1217.000	3.446147	49.000
ENSDART00000161520.2	1429	1179.000	0.000000	0.000
ENSDART00000028565.8	1522	1272.000	1.413060	21.000
ENSDART00000074638.5	1771	1521.000	0.112546	2.000
ENSDART00000193352.1	1192	942.000	0.000000	0.000
ENSDART00000174435.2	726	476.000	0.000000	0.000
ENSDART00000103004.6	7585	7335.000	0.407235	34.899
ENSDART00000041236.8	2779	2529.000	0.000000	0.000
ENSDART00000171171.2	2328	2078.000	0.000000	0.000
ENSDART00000078241.6	1526	1276.000	0.000000	0.000
ENSDART00000191246.1	2516	2266.000	0.000000	0.000
ENSDART00000164087.1	647	397.000	0.000000	0.000
ENSDART00000110227.4	1311	1061.000	4.028343	49.936
ENSDART00000169887.2	522	272.000	5.978786	19.000
ENSDART00000171719.2	5283	5033.000	0.969340	57.000
ENSDART00000188393.1	663	413.000	0.000000	0.000
ENSDART00000170370.2	993	743.000	0.427733	3.713
ENSDART00000161296.2	1652	1402.000	0.078566	1.287
ENSDART00000184801.1	1380	1130.000	0.000000	0.000
ENSDART00000179794.1	1368	1118.000	0.000000	0.000
ENSDART00000026145.9	2958	2708.000	0.884989	28.000
ENSDART00000180290.1	2877	2627.000	0.000000	0.000
ENSDART00000125299.4	2013	1763.000	0.291291	6.000
ENSDART00000158531.2	6170	5920.000	0.171479	11.861
ENSDART00000105135.2	2560	2310.000	0.190429	5.139
ENSDART00000184034.1	424	174.000	1666.243150	3387.344
ENSDART00000009241.10	685	435.000	138.452101	703.656
ENSDART00000114928.4	2530	2280.000	90.508778	2411.000
ENSDART00000184983.1	2211	1961.000	0.000000	0.000
ENSDART00000044803.8	2208	1958.000	2.535383	58.000
ENSDART00000192282.1	1201	951.000	0.000000	0.000
ENSDART00000179510.2	1815	1565.000	0.966814	17.678
ENSDART00000176548.2	1725	1475.000	0.000000	0.000
ENSDART00000185270.1	1056	806.000	0.000000	0.000
ENSDART00000180368.1	1023	773.000	0.154810	1.398
ENSDART00000161465.2	654	404.000	2.878064	13.585
ENSDART00000174091.2	831	581.000	0.000000	0.000
ENSDART00000057865.4	913	663.000	64.161012	497.000
ENSDART00000193576.1	2492	2242.000	0.000000	0.000
ENSDART00000157935.3	2931	2681.000	0.223475	7.000
ENSDART00000182285.1	3156	2906.000	7.716743	262.000
ENSDART00000017774.10	1849	1599.000	0.000000	0.000
ENSDART00000103467.5	2201	1951.000	50.577570	1152.887
ENSDART00000092389.7	7150	6900.000	1.364495	110.000
ENSDART00000169100.2	2390	2140.000	0.719925	18.000
ENSDART00000109916.3	3273	3023.000	0.000000	0.000
ENSDART00000180867.1	3243	2993.000	0.114388	4.000
ENSDART00000179860.1	105	3.618	0.000000	0.000
ENSDART00000109507.4	1976	1726.000	0.148768	3.000
ENSDART00000129775.3	1011	761.000	0.000000	0.000
ENSDART00000145965.2	3145	2895.000	0.278885	9.433
ENSDART00000186877.1	5766	5516.000	0.051186	3.299
ENSDART00000181230.1	2133	1883.000	0.045455	1.000
ENSDART00000167316.2	1242	992.000	0.603969	7.000
ENSDART00000130903.3	724	474.000	0.000000	0.000
ENSDART00000192498.1	930	680.000	0.000000	0.000
ENSDART00000121614.3	3490	3240.000	0.100192	3.793
ENSDART00000114732.4	654	404.000	6.779489	32.000
ENSDART00000182898.1	4024	3774.000	0.663054	29.236
ENSDART00000158991.3	1665	1415.000	1.201477	19.863
ENSDART00000174052.2	1542	1292.000	0.000000	0.000
ENSDART00000011936.8	2168	1918.000	14.681676	329.000
ENSDART00000075188.4	1340	1090.000	0.706342	8.995
ENSDART00000169233.2	1293	1043.000	0.000000	0.000
ENSDART00000165496.2	1186	936.000	3.236176	35.390
ENSDART00000026000.9	6012	5762.000	0.999204	67.267
ENSDART00000164301.2	768	518.000	0.660935	4.000
ENSDART00000082625.6	786	536.000	0.000000	0.000
ENSDART00000127091.3	1696	1446.000	0.591916	10.000
ENSDART00000061572.6	2489	2239.000	0.000000	0.000
ENSDART00000185978.1	1776	1526.000	0.280442	5.000
ENSDART00000048449.7	708	458.000	0.934400	5.000
ENSDART00000191572.1	165	5.972	0.000000	0.000
ENSDART00000167938.2	2286	2036.000	1.520836	36.177
ENSDART00000171219.2	1979	1729.000	0.387266	7.823
ENSDART00000166231.2	5193	4943.000	0.060614	3.501
ENSDART00000165585.2	4435	4185.000	20.619567	1008.200
ENSDART00000113009.5	6619	6369.000	0.000000	0.000
ENSDART00000185179.1	3889	3639.000	0.000000	0.000
ENSDART00000172715.2	3784	3534.000	0.290632	12.000
ENSDART00000098668.5	4587	4337.000	0.000000	0.000
ENSDART00000182215.1	4545	4295.000	0.000000	0.000
ENSDART00000165423.3	4458	4208.000	0.000000	0.000
ENSDART00000172245.2	2141	1891.000	2.172591	48.000
ENSDART00000180840.1	870	620.000	0.000000	0.000
ENSDART00000185826.1	1026	776.000	0.161359	1.463
ENSDART00000101207.5	1713	1463.000	0.234015	4.000
ENSDART00000125317.3	1998	1748.000	0.147275	3.008
ENSDART00000159601.3	4689	4439.000	0.467628	24.253
ENSDART00000169337.2	1178	928.000	58.936077	639.000
ENSDART00000168786.3	2047	1797.000	0.573208	12.035
ENSDART00000181502.1	414	164.000	1.565690	3.000
ENSDART00000193083.1	1026	776.000	0.000000	0.000
ENSDART00000122692.3	1194	944.000	0.544011	6.000
ENSDART00000183319.1	306	56.785	1.515032	1.005
ENSDART00000092942.5	1602	1352.000	6.457313	102.000
ENSDART00000189094.1	922	672.000	0.000000	0.000
ENSDART00000167643.2	2053	1803.000	5.079446	107.000
ENSDART00000189912.1	1660	1410.000	0.000000	0.000
ENSDART00000038505.4	1090	840.000	3.464400	34.000
ENSDART00000179139.2	2504	2254.000	0.417703	11.000
ENSDART00000170241.2	553	303.000	53.105996	188.000
ENSDART00000188091.1	2472	2222.000	0.000000	0.000
ENSDART00000046902.7	1283	1033.000	33.986028	410.178
ENSDART00000098731.6	7083	6833.000	0.688937	55.000
ENSDART00000052268.6	819	569.000	7.850829	52.191
ENSDART00000123086.3	816	566.000	23.712733	156.809
ENSDART00000193565.1	627	377.000	0.000000	0.000
ENSDART00000158062.2	972	722.000	1.304019	11.000
ENSDART00000191561.1	1232	982.000	4.009357	46.000
ENSDART00000169370.2	1040	790.000	0.000000	0.000
ENSDART00000193978.1	5691	5441.000	7.121868	452.735
ENSDART00000164979.2	2877	2627.000	0.000000	0.000
ENSDART00000163942.2	2143	1893.000	1.386942	30.675
ENSDART00000185624.1	1784	1534.000	0.000000	0.000
ENSDART00000180617.1	1784	1534.000	0.352925	6.325
ENSDART00000097466.4	1849	1599.000	1.367127	25.540
ENSDART00000181561.1	3246	2996.000	0.262012	9.171
ENSDART00000160435.2	1286	1036.000	0.000000	0.000
ENSDART00000035067.8	1645	1395.000	14.479919	236.000
ENSDART00000191360.1	1326	1076.000	0.000000	0.000
ENSDART00000187171.1	330	80.056	0.000000	0.000
ENSDART00000161473.2	5152	4902.000	12.503719	716.117
ENSDART00000075469.4	960	710.000	0.000000	0.000
ENSDART00000179533.2	1701	1451.000	0.766839	13.000
ENSDART00000149813.2	4286	4036.000	1.060345	50.000
ENSDART00000172641.3	6340	6090.000	3.178967	226.191
ENSDART00000169938.3	2973	2723.000	0.000000	0.000
ENSDART00000187654.1	1503	1253.000	0.000000	0.000
ENSDART00000163425.2	1546	1296.000	1.056680	16.000
ENSDART00000188760.1	735	485.000	4.588386	26.000
ENSDART00000183382.1	5421	5171.000	1.939993	117.205
ENSDART00000111335.3	4342	4092.000	0.851674	40.717
ENSDART00000114039.4	3842	3592.000	0.000000	0.000
ENSDART00000170346.2	3866	3616.000	0.000000	0.000
ENSDART00000161783.2	3946	3696.000	0.000000	0.000
ENSDART00000193254.1	3940	3690.000	0.029849	1.287
ENSDART00000163975.2	893	643.000	0.000000	0.000
ENSDART00000189052.1	3715	3465.000	0.000000	0.000
ENSDART00000135733.3	3373	3123.000	0.000000	0.000
ENSDART00000125521.2	3668	3418.000	0.117764	4.703
ENSDART00000159435.2	3414	3164.000	0.029426	1.088
ENSDART00000187538.1	324	74.118	0.000000	0.000
ENSDART00000190189.1	321	71.167	0.000000	0.000
ENSDART00000014205.8	1642	1392.000	0.000000	0.000
ENSDART00000011025.7	3031	2781.000	2.677606	87.000
ENSDART00000123886.3	7403	7153.000	0.000000	0.000
ENSDART00000192631.1	7417	7167.000	0.000000	0.000
ENSDART00000180824.1	7333	7083.000	2.465138	204.000
ENSDART00000191746.1	4853	4603.000	0.000000	0.000
ENSDART00000026401.8	1165	915.000	1.870843	20.000
ENSDART00000115355.5	10417	10167.000	0.119451	14.189
ENSDART00000055709.5	738	488.000	2.280089	13.000
ENSDART00000122603.3	729	479.000	2.144243	12.000
ENSDART00000106062.5	1962	1712.000	0.599937	12.000
ENSDART00000039495.5	959	709.000	61.688329	511.000
ENSDART00000102202.6	1613	1363.000	12.935991	206.000
ENSDART00000180591.1	3216	2966.000	204.705799	7093.702
ENSDART00000130393.3	3138	2888.000	0.000000	0.000
ENSDART00000188880.1	336	86.025	0.000000	0.000
ENSDART00000182121.1	1583	1333.000	0.250819	3.906
ENSDART00000104571.4	1218	968.000	0.670232	7.580
ENSDART00000190948.1	180	6.996	0.000000	0.000
ENSDART00000160010.2	2160	1910.000	0.224060	5.000
ENSDART00000183537.1	258	22.871	0.000000	0.000
ENSDART00000164675.2	987	737.000	0.497459	4.283
ENSDART00000100497.4	2520	2270.000	1.093454	29.000
ENSDART00000062003.8	1959	1709.000	0.851403	17.000
ENSDART00000185570.1	996	746.000	0.000000	0.000
ENSDART00000162868.2	1536	1286.000	0.000000	0.000
ENSDART00000175126.2	5936	5686.000	0.396603	26.347
ENSDART00000100286.4	4681	4431.000	1.820922	94.268
ENSDART00000192748.1	3225	2975.000	0.000000	0.000
ENSDART00000183442.1	1083	833.000	0.308251	3.000
ENSDART00000058719.4	2027	1777.000	7.667951	159.198
ENSDART00000181004.1	1119	869.000	2.068368	21.000
ENSDART00000188440.1	486	236.000	0.000000	0.000
ENSDART00000191735.1	393	143.000	0.000000	0.000
ENSDART00000166040.2	3758	3508.000	0.000000	0.000
ENSDART00000189802.1	3668	3418.000	1.255764	50.148
ENSDART00000123597.3	1311	1061.000	0.968042	12.000
ENSDART00000091466.7	3393	3143.000	0.282502	10.374
ENSDART00000170428.3	4071	3821.000	1.187209	53.000
ENSDART00000192701.1	3313	3063.000	0.000000	0.000
ENSDART00000017939.8	1602	1352.000	0.000000	0.000
ENSDART00000159006.2	1578	1328.000	0.000000	0.000
ENSDART00000053794.4	1108	858.000	159.111563	1595.000
ENSDART00000158761.2	1288	1038.000	0.000000	0.000
ENSDART00000187278.1	300	51.326	0.000000	0.000
ENSDART00000184177.1	1242	992.000	0.000000	0.000
ENSDART00000183551.1	6166	5916.000	0.000000	0.000
ENSDART00000127643.3	849	599.000	0.579581	4.056
ENSDART00000073892.6	1532	1282.000	0.801164	12.000
ENSDART00000193119.1	1805	1555.000	0.000000	0.000
ENSDART00000067639.5	1392	1142.000	0.000000	0.000
ENSDART00000092684.6	351	101.003	0.000000	0.000
ENSDART00000165968.2	1220	970.000	0.617667	7.000
ENSDART00000163710.2	1032	782.000	6.567088	60.000
ENSDART00000114289.4	4514	4264.000	0.000000	0.000
ENSDART00000110602.4	1880	1630.000	0.000000	0.000
ENSDART00000179915.1	1052	802.000	0.000000	0.000
ENSDART00000191069.1	1530	1280.000	0.000000	0.000
ENSDART00000193201.1	1223	973.000	0.000000	0.000
ENSDART00000187830.1	1169	919.000	0.000000	0.000
ENSDART00000125535.3	3065	2815.000	0.648489	21.328
ENSDART00000182160.1	2619	2369.000	1.686237	46.672
ENSDART00000010757.7	4052	3802.000	2.408796	107.000
ENSDART00000097248.5	1904	1654.000	32.860104	635.003
ENSDART00000178543.2	2125	1875.000	0.645102	14.132
ENSDART00000163029.2	2378	2128.000	0.643540	16.000
ENSDART00000167595.2	2619	2369.000	1.828037	50.597
ENSDART00000169455.2	330	80.056	0.000000	0.000
ENSDART00000163587.2	5176	4926.000	2.814809	162.000
ENSDART00000159682.2	2293	2043.000	0.251369	6.000
ENSDART00000177122.2	1373	1123.000	0.000000	0.000
ENSDART00000076803.6	3126	2876.000	0.200149	6.725
ENSDART00000161716.2	2910	2660.000	1.061844	33.000
ENSDART00000183465.1	2919	2669.000	0.000000	0.000
ENSDART00000193625.1	2898	2648.000	0.000000	0.000
ENSDART00000171129.2	1467	1217.000	0.000000	0.000
ENSDART00000109970.4	3702	3452.000	0.743839	30.000
ENSDART00000109346.5	1393	1143.000	0.074883	1.000
ENSDART00000051720.3	276	32.649	0.000000	0.000
ENSDART00000097748.5	1220	970.000	0.617667	7.000
ENSDART00000168261.2	639	389.000	0.000000	0.000
ENSDART00000162766.2	639	389.000	0.000000	0.000
ENSDART00000161091.2	555	305.000	0.000000	0.000
ENSDART00000158497.2	1854	1604.000	0.053361	1.000
ENSDART00000191039.1	3475	3225.000	0.000000	0.000
ENSDART00000191567.1	1065	815.000	1.588206	15.123
ENSDART00000169347.2	2019	1769.000	0.150963	3.120
ENSDART00000187597.1	2015	1765.000	6.601378	136.129
ENSDART00000034705.7	2011	1761.000	0.000000	0.000
ENSDART00000188219.1	753	503.000	3.040934	17.871
ENSDART00000178817.2	1656	1406.000	0.509915	8.376
ENSDART00000046880.9	7061	6811.000	0.389564	31.000
ENSDART00000192129.1	7482	7232.000	0.000000	0.000
ENSDART00000100103.5	2043	1793.000	0.190945	4.000
ENSDART00000174894.2	771	521.000	0.000000	0.000
ENSDART00000170630.2	543	293.000	0.000000	0.000
ENSDART00000168791.2	616	366.000	0.000000	0.000
ENSDART00000147642.3	795	545.000	0.000000	0.000
ENSDART00000183839.1	1197	947.000	0.000000	0.000
ENSDART00000180772.1	2929	2679.000	0.049749	1.557
ENSDART00000187122.1	1767	1517.000	0.000000	0.000
ENSDART00000112414.4	1731	1481.000	0.115585	2.000
ENSDART00000122634.3	789	539.000	0.000000	0.000
ENSDART00000082048.6	714	464.000	0.000000	0.000
ENSDART00000187056.1	1040	790.000	0.000000	0.000
ENSDART00000193362.1	2118	1868.000	1.067233	23.292
ENSDART00000184255.1	2051	1801.000	1.696991	35.708
ENSDART00000185809.1	717	467.000	9.897038	54.000
ENSDART00000170974.2	786	536.000	0.000000	0.000
ENSDART00000185154.1	192	8.045	0.000000	0.000
ENSDART00000184937.1	144	4.909	0.000000	0.000
ENSDART00000188293.1	165	5.972	0.000000	0.000
ENSDART00000172435.2	1596	1346.000	0.443916	6.981
ENSDART00000159041.1	1343	1093.000	0.234926	3.000
ENSDART00000180844.1	5574	5324.000	0.000000	0.000
ENSDART00000124480.3	5559	5309.000	0.128975	8.000
ENSDART00000172313.2	651	401.000	0.000000	0.000
ENSDART00000192529.1	681	431.000	0.000000	0.000
ENSDART00000164988.2	4950	4700.000	0.418850	23.000
ENSDART00000161122.2	4956	4706.000	0.000000	0.000
ENSDART00000190113.1	540	290.000	16.747880	56.745
ENSDART00000186989.1	839	589.000	0.472967	3.255
ENSDART00000190889.1	300	51.326	0.000000	0.000
ENSDART00000081382.6	1722	1472.000	0.000000	0.000
ENSDART00000182496.1	4693	4443.000	0.378477	19.647
ENSDART00000123496.3	3916	3666.000	0.000000	0.000
ENSDART00000193813.1	306	56.785	0.000000	0.000
ENSDART00000159693.2	2516	2266.000	0.000000	0.000
ENSDART00000159157.2	3223	2973.000	0.000000	0.000
ENSDART00000190956.1	1458	1208.000	1.451155	20.481
ENSDART00000168879.2	2033	1783.000	1.104963	23.018
ENSDART00000185032.1	1494	1244.000	0.000000	0.000
ENSDART00000191562.1	768	518.000	0.000000	0.000
ENSDART00000188239.1	1131	881.000	0.000000	0.000
ENSDART00000183705.1	1545	1295.000	0.000000	0.000
ENSDART00000187948.1	1530	1280.000	0.000000	0.000
ENSDART00000186985.1	1548	1298.000	0.000000	0.000
ENSDART00000193591.1	459	209.000	0.000000	0.000
ENSDART00000182554.1	1584	1334.000	0.000000	0.000
ENSDART00000192398.1	306	56.785	378.326255	251.000
ENSDART00000055565.7	942	692.000	4.700086	38.000
ENSDART00000163903.2	2803	2553.000	0.000000	0.000
ENSDART00000101576.4	1020	770.000	7.114061	64.000
ENSDART00000184250.1	239	16.081	0.000000	0.000
ENSDART00000180691.1	3582	3332.000	0.000000	0.000
ENSDART00000167986.3	6981	6731.000	12.874155	1012.442
ENSDART00000097716.4	1023	773.000	0.996532	9.000
ENSDART00000151747.2	1913	1663.000	0.536644	10.427
ENSDART00000129202.4	3069	2819.000	6.839484	225.263
ENSDART00000188649.1	779	529.000	0.000000	0.000
ENSDART00000193511.1	4853	4603.000	8.560251	460.362
ENSDART00000122468.3	1683	1433.000	0.423640	7.093
ENSDART00000169990.2	372	122.000	3.409125	4.859
ENSDART00000167740.2	363	113.000	0.000000	0.000
ENSDART00000098247.4	357	107.001	4.112084	5.141
ENSDART00000113774.3	2699	2449.000	1.607672	46.000
ENSDART00000110416.5	1832	1582.000	3.895421	72.000
ENSDART00000174808.2	4999	4749.000	0.126161	7.000
ENSDART00000183315.1	7893	7643.000	1.178914	105.273
ENSDART00000151339.2	1084	834.000	2.052543	20.000
ENSDART00000115243.5	1842	1592.000	39.272160	730.465
ENSDART00000189404.1	2356	2106.000	0.000000	0.000
ENSDART00000169028.2	3457	3207.000	3.202658	120.000
ENSDART00000130227.3	1539	1289.000	0.000000	0.000
ENSDART00000125947.3	1015	765.000	1.903854	17.016
ENSDART00000167033.3	788	538.000	182.000294	1144.000
ENSDART00000032778.6	1769	1519.000	10.987659	195.000
ENSDART00000160146.2	2164	1914.000	0.062387	1.395
ENSDART00000079716.4	1841	1591.000	4.152258	77.184
ENSDART00000126807.3	759	509.000	1.558174	9.266
ENSDART00000193193.1	2438	2188.000	0.339738	8.685
ENSDART00000162031.2	1467	1217.000	0.000000	0.000
ENSDART00000016635.6	4209	3959.000	11.740345	543.048
ENSDART00000159498.2	468	218.000	0.000000	0.000
ENSDART00000032184.7	798	548.000	3.123761	20.000
ENSDART00000193076.1	795	545.000	0.000000	0.000
ENSDART00000108810.4	4704	4454.000	0.115880	6.030
ENSDART00000170672.2	972	722.000	28.243985	238.251
ENSDART00000163811.2	1299	1049.000	0.163186	2.000
ENSDART00000183826.1	321	71.167	0.000000	0.000
ENSDART00000162235.2	1255	1005.000	2.138557	25.111
ENSDART00000034011.6	2207	1957.000	11.046665	252.577
ENSDART00000127213.3	2089	1839.000	0.000000	0.000
ENSDART00000169667.3	1137	887.000	0.000000	0.000
ENSDART00000169187.2	1158	908.000	0.000000	0.000
ENSDART00000192054.1	1074	824.000	0.519363	5.000
ENSDART00000162635.2	5896	5646.000	0.332488	21.933
ENSDART00000158339.2	1044	794.000	0.000000	0.000
ENSDART00000097468.3	1494	1244.000	0.000000	0.000
ENSDART00000193153.1	2515	2265.000	0.000000	0.000
ENSDART00000124810.4	9165	8915.000	0.137748	14.348
ENSDART00000189599.1	8792	8542.000	0.978480	97.652
ENSDART00000125432.3	1654	1404.000	0.000000	0.000
ENSDART00000162912.3	2872	2622.000	0.607850	18.621
ENSDART00000158512.2	2868	2618.000	0.000000	0.000
ENSDART00000184816.1	1051	801.000	0.000000	0.000
ENSDART00000158607.3	1107	857.000	0.898856	9.000
ENSDART00000046874.6	1212	962.000	0.000000	0.000
ENSDART00000189379.1	186	7.490	0.000000	0.000
ENSDART00000166259.2	915	665.000	7.833924	60.866
ENSDART00000170378.2	2468	2218.000	1.699004	44.028
ENSDART00000161009.2	2579	2329.000	0.000000	0.000
ENSDART00000171730.2	3003	2753.000	0.122954	3.955
ENSDART00000159351.2	2702	2452.000	0.000000	0.000
ENSDART00000165998.2	2435	2185.000	1.037835	26.494
ENSDART00000166273.2	3569	3319.000	2.154955	83.564
ENSDART00000087586.5	1679	1429.000	1.138020	19.000
ENSDART00000073621.6	1397	1147.000	25.445987	341.000
ENSDART00000193021.1	1052	802.000	0.000000	0.000
ENSDART00000193851.1	1392	1142.000	0.000000	0.000
ENSDART00000149308.2	1783	1533.000	5.606637	100.419
ENSDART00000166146.2	1593	1343.000	1.657012	26.000
ENSDART00000074426.6	4152	3902.000	2.829637	129.000
ENSDART00000064694.8	1140	890.000	4.904656	51.000
ENSDART00000165489.2	2587	2337.000	0.695862	19.000
ENSDART00000109673.4	612	362.000	0.000000	0.000
ENSDART00000174569.2	945	695.000	1.027462	8.343
ENSDART00000162865.3	4913	4663.000	0.624113	34.002
ENSDART00000114964.4	872	622.000	67.839850	493.000
ENSDART00000180028.1	5869	5619.000	5.051678	331.640
ENSDART00000130042.3	1713	1463.000	5.265341	90.000
ENSDART00000163274.2	7850	7600.000	0.844396	74.978
ENSDART00000162799.2	2458	2208.000	1.550624	40.002
ENSDART00000082260.5	1325	1075.000	1.353533	17.000
ENSDART00000163403.2	1992	1742.000	0.049134	1.000
ENSDART00000186242.1	144	4.909	0.000000	0.000
ENSDART00000157415.2	1320	1070.000	0.959900	12.000
ENSDART00000085565.6	3369	3119.000	0.631162	23.000
ENSDART00000185763.1	3462	3212.000	0.000000	0.000
ENSDART00000109741.4	1212	962.000	0.000000	0.000
ENSDART00000184451.1	8657	8407.000	1.569043	154.116
ENSDART00000115182.4	5963	5713.000	0.000000	0.000
ENSDART00000170215.2	5846	5596.000	0.496319	32.450
ENSDART00000173149.2	3118	2868.000	0.089530	3.000
ENSDART00000097465.5	987	737.000	0.696806	6.000
ENSDART00000189944.1	417	167.000	0.000000	0.000
ENSDART00000184600.1	4210	3960.000	0.000000	0.000
ENSDART00000180537.1	3803	3553.000	1.681505	69.802
ENSDART00000166085.2	858	608.000	647.141522	4597.000
ENSDART00000109567.4	4671	4421.000	0.241750	12.487
ENSDART00000190493.1	1716	1466.000	1.459602	25.000
ENSDART00000171023.2	894	644.000	0.000000	0.000
ENSDART00000186574.1	1649	1399.000	0.000000	0.000
ENSDART00000164963.2	1192	942.000	0.817749	9.000
ENSDART00000166922.2	2937	2687.000	0.295504	9.277
ENSDART00000108647.4	2457	2207.000	7.308943	188.464
ENSDART00000184389.1	2626	2376.000	7.883342	218.841
ENSDART00000160518.2	192	8.045	0.000000	0.000
ENSDART00000160122.2	849	599.000	0.000000	0.000
ENSDART00000185569.1	351	101.003	0.000000	0.000
ENSDART00000179932.1	126	4.229	0.000000	0.000
ENSDART00000169019.3	2695	2445.000	0.140026	4.000
ENSDART00000170446.2	1792	1542.000	3.108365	56.000
ENSDART00000191131.1	2093	1843.000	4.004996	86.238
ENSDART00000114700.4	1137	887.000	1.736910	18.000
ENSDART00000010934.10	3716	3466.000	0.000000	0.000
ENSDART00000193786.1	1267	1017.000	85.217131	1012.557
ENSDART00000165386.3	1864	1614.000	3.284543	61.937
ENSDART00000101957.6	2592	2342.000	2.558229	70.000
ENSDART00000191417.1	4276	4026.000	2.191219	103.070
ENSDART00000193470.1	872	622.000	0.000000	0.000
ENSDART00000129467.4	4140	3890.000	1.518196	69.000
ENSDART00000174219.2	2038	1788.000	2.339550	48.873
ENSDART00000189076.1	1830	1580.000	0.054176	1.000
ENSDART00000049226.8	2770	2520.000	9.743146	286.861
ENSDART00000067560.6	2770	2520.000	14.813333	436.139
ENSDART00000181886.1	1179	929.000	0.844023	9.161
ENSDART00000032992.8	1606	1356.000	0.242320	3.839
ENSDART00000169496.2	1333	1083.000	0.135023	1.708
ENSDART00000165412.2	2858	2608.000	0.052250	1.592
ENSDART00000109529.4	1998	1748.000	0.734477	15.000
ENSDART00000019766.9	2160	1910.000	2.643912	59.000
ENSDART00000121980.3	1868	1618.000	2.615532	49.444
ENSDART00000164682.3	2813	2563.000	2.738379	82.000
ENSDART00000114431.4	1848	1598.000	2.517384	47.000
ENSDART00000189098.1	339	89.016	11.067426	11.510
ENSDART00000155682.2	855	605.000	15.279063	108.000
ENSDART00000189270.1	162	5.797	0.000000	0.000
ENSDART00000130970.3	396	146.000	316.065696	539.140
ENSDART00000157655.2	2697	2447.000	0.000000	0.000
ENSDART00000189892.1	2634	2384.000	0.000000	0.000
ENSDART00000106357.3	1432	1182.000	1.955125	27.000
ENSDART00000034414.8	905	655.000	0.000000	0.000
ENSDART00000164038.2	1432	1182.000	1.375829	19.000
ENSDART00000064311.6	2195	1945.000	83.698803	1902.000
ENSDART00000154157.2	628	378.000	0.000000	0.000
ENSDART00000167642.2	956	706.000	0.119182	0.983
ENSDART00000082406.5	996	746.000	0.000000	0.000
ENSDART00000190290.1	252	20.386	0.000000	0.000
ENSDART00000167029.2	5582	5332.000	0.096314	6.000
ENSDART00000171440.2	873	623.000	0.274771	2.000
ENSDART00000172008.3	2310	2060.000	0.000000	0.000
ENSDART00000162157.2	2288	2038.000	0.602902	14.356
ENSDART00000169817.2	2368	2118.000	0.000000	0.000
ENSDART00000191782.1	2285	2035.000	0.126178	3.000
ENSDART00000170657.2	1834	1584.000	0.000000	0.000
ENSDART00000190650.1	1783	1533.000	1.357249	24.309
ENSDART00000191739.1	1183	933.000	0.000000	0.000
ENSDART00000177529.2	535	285.000	8.108625	27.000
ENSDART00000171987.2	4334	4084.000	0.272449	13.000
ENSDART00000171146.2	1263	1013.000	0.198126	2.345
ENSDART00000182754.1	2691	2441.000	0.000000	0.000
ENSDART00000192056.1	2160	1910.000	0.000000	0.000
ENSDART00000108574.4	2229	1979.000	0.000000	0.000
ENSDART00000189653.1	2211	1961.000	0.000000	0.000
ENSDART00000190084.1	2241	1991.000	0.000000	0.000
ENSDART00000180712.1	1487	1237.000	1.453041	21.000
ENSDART00000189006.1	3290	3040.000	0.056335	2.001
ENSDART00000123634.3	177	6.769	2200.312981	174.000
ENSDART00000162627.2	1012	762.000	0.000000	0.000
ENSDART00000187366.1	936	686.000	0.000000	0.000
ENSDART00000190874.1	1423	1173.000	0.380137	5.210
ENSDART00000092665.6	2826	2576.000	0.431942	13.000
ENSDART00000057732.7	2646	2396.000	2.423623	67.846
ENSDART00000192496.1	1425	1175.000	0.000000	0.000
ENSDART00000193503.1	1379	1129.000	0.000000	0.000
ENSDART00000186162.1	1378	1128.000	1.669329	22.000
ENSDART00000180275.1	1442	1192.000	0.000000	0.000
ENSDART00000044918.8	2940	2690.000	0.286364	9.000
ENSDART00000170637.2	2325	2075.000	2.474922	60.000
ENSDART00000179806.1	147	5.040	0.000000	0.000
ENSDART00000188807.1	375	125.000	0.000000	0.000
ENSDART00000075808.6	1443	1193.000	0.000000	0.000
ENSDART00000065331.6	8687	8437.000	1.156508	114.001
ENSDART00000143244.3	1263	1013.000	0.496595	5.877
ENSDART00000184660.1	1159	909.000	7.532765	80.000
ENSDART00000187115.1	474	224.000	15.284115	40.000
ENSDART00000085903.6	1425	1175.000	0.000000	0.000
ENSDART00000181592.1	1065	815.000	0.000000	0.000
ENSDART00000182672.1	1098	848.000	0.000000	0.000
ENSDART00000181683.1	492	242.000	4.244184	12.000
ENSDART00000111905.4	590	340.000	0.755215	3.000
ENSDART00000130412.3	4575	4325.000	1.820665	92.000
ENSDART00000013418.10	858	608.000	0.000000	0.000
ENSDART00000024407.10	1933	1683.000	0.203425	4.000
ENSDART00000180010.1	1215	965.000	0.000000	0.000
ENSDART00000160633.2	1650	1400.000	2.106580	34.457
ENSDART00000172330.2	2995	2745.000	0.000000	0.000
ENSDART00000170781.2	2233	1983.000	14.675234	340.000
ENSDART00000162474.2	1730	1480.000	0.809645	14.000
ENSDART00000161774.2	1657	1407.000	0.000000	0.000
ENSDART00000184499.1	4136	3886.000	1.453682	66.000
ENSDART00000187818.1	2258	2008.000	2.753892	64.607
ENSDART00000114937.4	1761	1511.000	0.226581	4.000
ENSDART00000003317.11	1682	1432.000	4.058209	67.897
ENSDART00000153285.3	3555	3305.000	0.158066	6.104
ENSDART00000155474.3	8971	8721.000	0.000000	0.000
ENSDART00000193869.1	8830	8580.000	1.048662	105.122
ENSDART00000191959.1	855	605.000	14.713172	104.000
ENSDART00000110202.4	352	102.002	1.678219	2.000
ENSDART00000182021.1	429	179.000	0.000000	0.000
ENSDART00000189209.1	6164	5914.000	1.116524	77.147
ENSDART00000130167.3	2942	2692.000	0.399246	12.557
ENSDART00000187798.1	5775	5525.000	1.845712	119.143
ENSDART00000167588.2	2178	1928.000	0.000000	0.000
ENSDART00000004692.9	975	725.000	249.925859	2117.000
ENSDART00000170714.3	2798	2548.000	6.550335	195.000
ENSDART00000057248.7	1311	1061.000	0.676708	8.389
ENSDART00000157447.1	1101	851.000	0.000000	0.000
ENSDART00000159382.2	2085	1835.000	1.144729	24.542
ENSDART00000129632.3	7659	7409.000	0.866657	75.020
ENSDART00000130720.3	7590	7340.000	0.000000	0.000
ENSDART00000161649.3	5783	5533.000	0.928139	59.999
ENSDART00000188716.1	1647	1397.000	0.000000	0.000
ENSDART00000159642.3	2625	2375.000	0.000000	0.000
ENSDART00000057224.8	1140	890.000	0.550608	5.725
ENSDART00000184758.1	1416	1166.000	0.105161	1.433
ENSDART00000187174.1	1047	797.000	0.000000	0.000
ENSDART00000190612.1	807	557.000	0.283052	1.842
ENSDART00000187928.1	804	554.000	0.000000	0.000
ENSDART00000158839.2	864	614.000	0.696974	5.000
ENSDART00000128025.4	1445	1195.000	215.302668	3006.000
ENSDART00000177727.2	1398	1148.000	28.480645	382.000
ENSDART00000184194.1	177	6.769	0.000000	0.000
ENSDART00000172024.2	2298	2048.000	0.126367	3.024
ENSDART00000159938.3	1740	1490.000	0.000000	0.000
ENSDART00000165317.2	915	665.000	15.831126	123.000
ENSDART00000163597.2	1263	1013.000	0.253478	3.000
ENSDART00000187097.1	1257	1007.000	3.144855	37.000
ENSDART00000163074.2	924	674.000	2.269400	17.871
ENSDART00000189414.1	189	7.759	0.000000	0.000
ENSDART00000168326.2	2393	2143.000	0.239639	6.000
ENSDART00000189790.1	2118	1868.000	0.000000	0.000
ENSDART00000165368.2	936	686.000	1.247683	10.000
ENSDART00000073635.6	7814	7564.000	2.172934	192.030
ENSDART00000188531.1	1204	954.000	0.000000	0.000
ENSDART00000193599.1	1278	1028.000	1.415416	17.000
ENSDART00000121813.4	2060	1810.000	4.161333	88.000
ENSDART00000124075.3	2937	2687.000	0.254830	8.000
ENSDART00000184162.1	5571	5321.000	3.359195	208.834
ENSDART00000185481.1	2913	2663.000	0.218309	6.792
ENSDART00000184717.1	3002	2752.000	0.000000	0.000
ENSDART00000186594.1	4775	4525.000	0.166111	8.782
ENSDART00000158566.2	1267	1017.000	6.935463	82.408
ENSDART00000170040.2	1774	1524.000	0.490018	8.725
ENSDART00000183323.1	5726	5476.000	0.407446	26.068
ENSDART00000185397.1	4042	3792.000	0.000000	0.000
ENSDART00000169773.3	3429	3179.000	3.473182	129.000
ENSDART00000164763.2	1293	1043.000	5.087867	62.000
ENSDART00000187030.1	519	269.000	0.000000	0.000
ENSDART00000186658.1	2566	2316.000	0.147826	4.000
ENSDART00000099440.5	1241	991.000	0.000000	0.000
ENSDART00000180845.1	1672	1422.000	0.000000	0.000
ENSDART00000181372.1	1793	1543.000	0.166412	3.000
ENSDART00000183081.1	461	211.000	0.000000	0.000
ENSDART00000187021.1	1158	908.000	0.000000	0.000
ENSDART00000013203.9	6648	6398.000	2.395627	179.075
ENSDART00000170527.2	3263	3013.000	0.000000	0.000
ENSDART00000192048.1	2462	2212.000	0.000000	0.000
ENSDART00000182428.1	240	16.366	0.000000	0.000
ENSDART00000182060.1	3536	3286.000	0.888203	34.100
ENSDART00000157999.2	1680	1430.000	1.675909	28.000
ENSDART00000159240.2	2886	2636.000	2.532664	78.000
ENSDART00000189744.1	3791	3541.000	0.256740	10.622
ENSDART00000161070.2	822	572.000	0.000000	0.000
ENSDART00000168103.3	4406	4156.000	9.558973	464.150
ENSDART00000163734.2	873	623.000	25.691053	187.000
ENSDART00000157727.2	2193	1943.000	0.660862	15.002
ENSDART00000085142.6	9643	9393.000	0.415859	45.638
ENSDART00000166826.2	834	584.000	0.439680	3.000
ENSDART00000180833.1	777	527.000	1.948942	12.000
ENSDART00000067147.7	3402	3152.000	1.520653	56.000
ENSDART00000162780.2	3036	2786.000	5.791254	188.506
ENSDART00000161049.2	1334	1084.000	35.452432	449.001
ENSDART00000112875.3	2370	2120.000	0.000000	0.000
ENSDART00000134855.3	2454	2204.000	0.660185	17.000
ENSDART00000182254.1	4974	4724.000	0.058593	3.234
ENSDART00000190807.1	1223	973.000	0.000000	0.000
ENSDART00000171401.2	5286	5036.000	2.947333	173.415
ENSDART00000165301.2	1474	1224.000	2.377529	34.000
ENSDART00000111531.4	1983	1733.000	200.025240	4050.000
ENSDART00000187242.1	1491	1241.000	0.068972	1.000
ENSDART00000171410.2	932	682.000	0.000000	0.000
ENSDART00000099616.5	1542	1292.000	0.000000	0.000
ENSDART00000169169.2	1425	1175.000	0.000000	0.000
ENSDART00000180333.1	1565	1315.000	0.000000	0.000
ENSDART00000166245.2	1147	897.000	0.000000	0.000
ENSDART00000077619.6	5356	5106.000	7.064323	421.428
ENSDART00000179217.2	1725	1475.000	0.174083	3.000
ENSDART00000192489.1	1746	1496.000	0.000000	0.000
ENSDART00000098033.6	4436	4186.000	0.000000	0.000
ENSDART00000173695.2	3869	3619.000	0.141903	6.000
ENSDART00000173466.2	3213	2963.000	0.000000	0.000
ENSDART00000173734.2	2842	2592.000	0.000000	0.000
ENSDART00000051668.6	610	360.000	0.000000	0.000
ENSDART00000183883.1	379	129.000	0.000000	0.000
ENSDART00000165986.2	1682	1432.000	2.892718	48.397
ENSDART00000188405.1	951	701.000	0.000000	0.000
ENSDART00000067586.8	920	670.000	26.571549	208.000
ENSDART00000184950.1	600	350.000	0.000000	0.000
ENSDART00000016102.8	5800	5550.000	2.285521	148.201
ENSDART00000170692.2	1609	1359.000	0.379653	6.028
ENSDART00000175304.2	1177	927.000	0.000000	0.000
ENSDART00000113806.4	853	603.000	2.129131	15.000
ENSDART00000153983.3	471	221.000	1948.455004	5031.000
ENSDART00000181556.1	2424	2174.000	0.000000	0.000
ENSDART00000167374.2	744	494.000	20.841634	120.290
ENSDART00000017881.10	3086	2836.000	0.031039	1.028
ENSDART00000192117.1	948	698.000	0.000000	0.000
ENSDART00000157968.2	1856	1606.000	0.053295	1.000
ENSDART00000157801.2	1967	1717.000	0.072088	1.446
ENSDART00000188492.1	4899	4649.000	1.312436	71.287
ENSDART00000162397.2	2576	2326.000	1.246867	33.885
ENSDART00000190893.1	3713	3463.000	0.000000	0.000
ENSDART00000183875.1	4571	4321.000	0.915896	46.238
ENSDART00000191511.1	3533	3283.000	6.416385	246.112
ENSDART00000097664.6	2571	2321.000	0.479398	13.000
ENSDART00000192414.1	1104	854.000	0.140204	1.399
ENSDART00000185025.1	1044	794.000	0.000000	0.000
ENSDART00000185535.1	1041	791.000	0.000000	0.000
ENSDART00000180288.1	942	692.000	0.000000	0.000
ENSDART00000123916.3	1630	1380.000	4.341575	70.000
ENSDART00000014691.9	1600	1350.000	0.000000	0.000
ENSDART00000165149.2	2949	2699.000	0.387926	12.233
ENSDART00000161516.2	2213	1963.000	4.792741	109.920
ENSDART00000151638.2	1744	1494.000	0.233754	4.080
ENSDART00000166980.2	7561	7311.000	0.000000	0.000
ENSDART00000158508.2	6781	6531.000	0.000000	0.000
ENSDART00000174975.2	6651	6401.000	0.000000	0.000
ENSDART00000121647.3	1957	1707.000	0.000000	0.000
ENSDART00000169047.2	1681	1431.000	2.990603	50.000
ENSDART00000166250.2	2305	2055.000	0.000000	0.000
ENSDART00000168087.2	567	317.000	0.000000	0.000
ENSDART00000114097.4	7838	7588.000	0.729091	64.637
ENSDART00000184375.1	661	411.000	0.416501	2.000
ENSDART00000019379.8	1316	1066.000	4.656924	58.000
ENSDART00000170936.3	1605	1355.000	0.568501	9.000
ENSDART00000187128.1	2755	2505.000	0.000000	0.000
ENSDART00000114268.4	2543	2293.000	4.205548	112.667
ENSDART00000129308.2	2522	2272.000	0.000000	0.000
ENSDART00000163068.2	1617	1367.000	4.508087	72.000
ENSDART00000162877.2	928	678.000	0.000000	0.000
ENSDART00000162033.2	5754	5504.000	0.311014	20.000
ENSDART00000187382.1	210	10.181	33.627563	4.000
ENSDART00000189029.1	279	34.644	2.470598	1.000
ENSDART00000177987.2	777	527.000	2.008597	12.367
ENSDART00000158760.2	2798	2548.000	0.000000	0.000
ENSDART00000158028.2	4415	4165.000	0.472592	22.997
ENSDART00000165867.2	7645	7395.000	6.259337	540.802
ENSDART00000186461.1	1092	842.000	8.806327	86.632
ENSDART00000172255.2	561	311.000	4.504663	16.368
ENSDART00000161441.2	1548	1298.000	0.000000	0.000
ENSDART00000084179.5	1267	1017.000	0.000000	0.000
ENSDART00000162186.3	3358	3108.000	0.302990	11.002
ENSDART00000039973.6	1809	1559.000	2.086247	38.000
ENSDART00000190345.1	3533	3283.000	1.580088	60.607
ENSDART00000184671.1	2285	2035.000	2.047532	48.682
ENSDART00000011258.9	1724	1474.000	18.948381	326.318
ENSDART00000148632.3	4731	4481.000	3.591740	188.041
ENSDART00000168108.2	2199	1949.000	1.932276	44.000
ENSDART00000179706.1	7176	6926.000	1.250227	101.168
ENSDART00000170306.2	1530	1280.000	0.000000	0.000
ENSDART00000111880.4	763	513.000	0.500532	3.000
ENSDART00000182427.1	648	398.000	0.215053	1.000
ENSDART00000112742.3	4525	4275.000	4.164430	208.000
ENSDART00000180171.1	3817	3567.000	9.153662	381.478
ENSDART00000024088.10	1616	1366.000	4.730912	75.504
ENSDART00000126669.3	2252	2002.000	15.818525	370.000
ENSDART00000191965.1	1271	1021.000	0.139718	1.667
ENSDART00000157731.2	2319	2069.000	0.579156	14.000
ENSDART00000169376.2	3728	3478.000	1.402728	57.000
ENSDART00000169350.2	1041	791.000	1.378404	12.739
ENSDART00000188756.1	1071	821.000	0.235746	2.261
ENSDART00000082143.6	5263	5013.000	5.090503	298.147
ENSDART00000175518.2	1593	1343.000	0.509850	8.000
ENSDART00000167922.2	3174	2924.000	7.861124	268.555
ENSDART00000163067.2	1944	1694.000	0.000000	0.000
ENSDART00000189374.1	1613	1363.000	0.000000	0.000
ENSDART00000184295.1	2999	2749.000	0.037300	1.198
ENSDART00000188245.1	3129	2879.000	0.186051	6.258
ENSDART00000156571.3	906	656.000	14.359989	110.060
ENSDART00000190752.1	985	735.000	43.552451	374.000
ENSDART00000168430.2	2766	2516.000	2.768978	81.396
ENSDART00000162158.2	2321	2071.000	2.803015	67.823
ENSDART00000171501.2	1722	1472.000	0.690440	11.874
ENSDART00000158611.2	2741	2491.000	8.315148	242.000
ENSDART00000066556.6	777	527.000	4.872356	30.000
ENSDART00000160698.2	681	431.000	15.489795	78.000
ENSDART00000167481.2	486	236.000	0.000000	0.000
ENSDART00000182262.1	357	107.001	0.000000	0.000
ENSDART00000169697.3	3540	3290.000	2.497490	96.000
ENSDART00000172441.2	2378	2128.000	10.216225	254.000
ENSDART00000128344.3	981	731.000	0.351263	3.000
ENSDART00000123982.3	873	623.000	1.511238	11.000
ENSDART00000128320.4	3155	2905.000	2.906916	98.662
ENSDART00000128928.3	1316	1066.000	0.883210	11.000
ENSDART00000187983.1	4674	4424.000	0.038694	2.000
ENSDART00000161864.2	768	518.000	0.000000	0.000
ENSDART00000113508.5	2541	2291.000	3.549170	95.000
ENSDART00000106566.4	847	597.000	2.724003	19.000
ENSDART00000034245.7	1795	1545.000	1.274171	23.000
ENSDART00000163015.2	1833	1583.000	0.000000	0.000
ENSDART00000170644.3	2102	1852.000	0.000000	0.000
ENSDART00000174015.2	1725	1475.000	0.000000	0.000
ENSDART00000171315.2	3030	2780.000	0.000000	0.000
ENSDART00000180570.1	3000	2750.000	0.000000	0.000
ENSDART00000016143.9	663	413.000	0.414484	2.000
ENSDART00000180885.1	216	11.099	0.000000	0.000
ENSDART00000170481.2	1071	821.000	0.417009	4.000
ENSDART00000159263.2	2048	1798.000	0.528568	11.104
ENSDART00000053527.6	2046	1796.000	0.995851	20.896
ENSDART00000174675.2	1356	1106.000	0.000000	0.000
ENSDART00000161208.3	1752	1502.000	0.352877	6.192
ENSDART00000157944.2	5343	5093.000	0.607049	36.122
ENSDART00000062257.5	1885	1635.000	7.485945	143.000
ENSDART00000158826.2	867	617.000	37.177311	268.000
ENSDART00000062175.7	4971	4721.000	8.558999	472.094
ENSDART00000129540.3	1071	821.000	2.189296	21.000
ENSDART00000170516.3	4335	4085.000	0.000000	0.000
ENSDART00000110117.2	3280	3030.000	0.000000	0.000
ENSDART00000183462.1	2953	2703.000	0.886626	28.000
ENSDART00000122378.3	2790	2540.000	0.370670	11.000
ENSDART00000100611.6	1934	1684.000	6.048298	119.000
ENSDART00000191266.1	1515	1265.000	0.000000	0.000
ENSDART00000023997.8	673	423.000	129.701800	641.000
ENSDART00000009127.7	1436	1186.000	0.000000	0.000
ENSDART00000140383.3	1688	1438.000	0.000000	0.000
ENSDART00000191261.1	1580	1330.000	0.000000	0.000
ENSDART00000151658.3	2319	2069.000	7.365750	178.053
ENSDART00000151152.3	2295	2045.000	0.000000	0.000
ENSDART00000151179.2	2107	1857.000	2.348202	50.947
ENSDART00000183228.1	1550	1300.000	0.329196	5.000
ENSDART00000193070.1	264	25.725	0.000000	0.000
ENSDART00000015843.9	1428	1178.000	0.000000	0.000
ENSDART00000163880.2	3147	2897.000	5.419771	183.443
ENSDART00000062702.4	1516	1266.000	79.303553	1173.000
ENSDART00000185033.1	837	587.000	0.000000	0.000
ENSDART00000186171.1	597	347.000	0.000000	0.000
ENSDART00000181967.1	1196	946.000	0.000000	0.000
ENSDART00000188896.1	162	5.797	0.000000	0.000
ENSDART00000114592.4	2928	2678.000	1.371492	42.912
ENSDART00000170217.2	2871	2621.000	0.195935	6.000
ENSDART00000192738.1	345	95.007	0.000000	0.000
ENSDART00000193288.1	2598	2348.000	0.000000	0.000
ENSDART00000189021.1	2565	2315.000	0.000000	0.000
ENSDART00000019245.8	2496	2246.000	0.152433	4.000
ENSDART00000161153.2	1578	1328.000	0.322255	5.000
ENSDART00000183439.1	1589	1339.000	0.077446	1.212
ENSDART00000186121.1	282	36.744	0.000000	0.000
ENSDART00000018062.10	2617	2367.000	3.471373	96.000
ENSDART00000036015.9	15237	14987.000	0.211308	37.000
ENSDART00000159555.2	1539	1289.000	0.531209	8.000
ENSDART00000168161.2	2040	1790.000	0.000000	0.000
ENSDART00000018350.8	1698	1448.000	11.105910	187.886
ENSDART00000193176.1	1802	1552.000	0.557777	10.114
ENSDART00000161134.2	1329	1079.000	0.000000	0.000
ENSDART00000169090.2	1587	1337.000	0.000000	0.000
ENSDART00000158905.2	1581	1331.000	0.707364	11.000
ENSDART00000166131.2	2997	2747.000	0.124632	4.000
ENSDART00000058564.4	3015	2765.000	8.884134	287.000
ENSDART00000100415.5	1310	1060.000	0.968955	12.000
ENSDART00000170695.3	2742	2492.000	0.000000	0.000
ENSDART00000110276.3	1341	1091.000	0.000000	0.000
ENSDART00000190844.1	679	429.000	0.000000	0.000
ENSDART00000160549.2	621	371.000	1139.313728	4938.430
ENSDART00000170865.2	471	221.000	0.000000	0.000
ENSDART00000163441.2	2024	1774.000	0.192990	4.000
ENSDART00000166396.2	2807	2557.000	0.000000	0.000
ENSDART00000171755.2	1068	818.000	4.603919	44.000
ENSDART00000161055.3	4927	4677.000	1.592136	87.000
ENSDART00000180606.1	975	725.000	0.622516	5.273
ENSDART00000088973.6	1011	761.000	1.881313	16.727
ENSDART00000189128.1	753	503.000	0.000000	0.000
ENSDART00000138129.2	4243	3993.000	0.878846	41.000
ENSDART00000087782.6	3134	2884.000	4.168156	140.446
ENSDART00000149175.2	996	746.000	0.000000	0.000
ENSDART00000177992.2	2001	1751.000	0.000000	0.000
ENSDART00000188498.1	606	356.000	533.390269	2218.537
ENSDART00000083823.4	1017	767.000	0.000000	0.000
ENSDART00000158742.2	2946	2696.000	3.079500	97.000
ENSDART00000185466.1	865	615.000	0.000000	0.000
ENSDART00000121623.3	5264	5014.000	0.989118	57.943
ENSDART00000193435.1	2937	2687.000	0.254844	8.000
ENSDART00000191961.1	234	14.754	0.000000	0.000
ENSDART00000130215.4	774	524.000	0.000000	0.000
ENSDART00000176239.2	2042	1792.000	0.668680	14.000
ENSDART00000163367.2	2352	2102.000	1.628754	40.000
ENSDART00000076077.5	912	662.000	0.000000	0.000
ENSDART00000162930.2	8941	8691.000	0.098482	10.000
ENSDART00000171470.2	429	179.000	0.000000	0.000
ENSDART00000158212.2	1874	1624.000	4.075473	77.328
ENSDART00000179895.1	1089	839.000	0.179983	1.764
ENSDART00000185420.1	5371	5121.000	3.740937	223.824
ENSDART00000184118.1	480	230.000	24.933044	67.000
ENSDART00000184876.1	123	4.132	0.000000	0.000
ENSDART00000162943.2	1727	1477.000	0.000000	0.000
ENSDART00000163561.2	4256	4006.000	1.752324	82.016
ENSDART00000186571.1	4190	3940.000	0.000000	0.000
ENSDART00000187573.1	4055	3805.000	0.000000	0.000
ENSDART00000182551.1	4641	4391.000	0.000000	0.000
ENSDART00000186177.1	942	692.000	0.000000	0.000
ENSDART00000186854.1	4372	4122.000	0.000000	0.000
ENSDART00000164839.3	2649	2399.000	0.000000	0.000
ENSDART00000036373.7	2079	1829.000	0.000000	0.000
ENSDART00000160063.2	1242	992.000	0.221701	2.570
ENSDART00000079424.6	804	554.000	17.921591	116.000
ENSDART00000108804.5	3516	3266.000	0.027562	1.052
ENSDART00000193002.1	171	6.349	0.000000	0.000
ENSDART00000182901.1	5658	5408.000	0.822991	52.000
ENSDART00000172174.3	3275	3025.000	13.185265	466.000
ENSDART00000065136.4	1422	1172.000	0.000000	0.000
ENSDART00000160479.2	1011	761.000	2.699323	24.000
ENSDART00000166994.2	4009	3759.000	0.318775	14.000
ENSDART00000126348.3	780	530.000	0.000000	0.000
ENSDART00000182862.1	1156	906.000	0.000000	0.000
ENSDART00000169724.3	1977	1727.000	9.020018	182.000
ENSDART00000146491.3	375	125.000	0.000000	0.000
ENSDART00000190901.1	648	398.000	0.891539	4.146
ENSDART00000191212.1	318	68.234	0.000000	0.000
ENSDART00000100310.5	1662	1412.000	1.030487	17.000
ENSDART00000161130.2	4920	4670.000	0.128295	7.000
ENSDART00000097645.5	1606	1356.000	0.000000	0.000
ENSDART00000168534.2	1736	1486.000	0.000000	0.000
ENSDART00000111108.4	768	518.000	0.000000	0.000
ENSDART00000168872.2	1615	1365.000	0.000000	0.000
ENSDART00000182203.1	1874	1624.000	5.429663	103.022
ENSDART00000023539.8	1033	783.000	75.971620	695.000
ENSDART00000026313.8	3558	3308.000	4.062211	157.000
ENSDART00000170843.2	3258	3008.000	1.739673	61.139
ENSDART00000009298.9	1397	1147.000	3.731083	50.000
ENSDART00000080437.5	1659	1409.000	2.740026	45.106
ENSDART00000022010.8	5816	5566.000	0.000000	0.000
ENSDART00000188397.1	2346	2096.000	0.081671	2.000
ENSDART00000187260.1	2361	2111.000	0.000000	0.000
ENSDART00000125617.3	1386	1136.000	1.431540	19.000
ENSDART00000123717.3	984	734.000	0.000000	0.000
ENSDART00000186761.1	618	368.000	521.379210	2241.678
ENSDART00000192650.1	423	173.000	0.000000	0.000
ENSDART00000088026.6	2459	2209.000	4.192893	108.213
ENSDART00000111797.4	1101	851.000	5.934044	59.000
ENSDART00000170757.2	6873	6623.000	0.387699	30.000
ENSDART00000176247.2	1296	1046.000	0.000000	0.000
ENSDART00000171352.2	2569	2319.000	0.516720	14.000
ENSDART00000159597.2	1461	1211.000	0.000000	0.000
ENSDART00000191068.1	327	77.082	0.000000	0.000
ENSDART00000180042.1	351	101.003	0.000000	0.000
ENSDART00000187552.1	348	98.004	22.706845	26.000
ENSDART00000158495.2	3600	3350.000	0.033994	1.331
ENSDART00000184070.1	6603	6353.000	0.601845	44.672
ENSDART00000164906.2	981	731.000	0.468350	4.000
ENSDART00000039877.8	7401	7151.000	1.903078	158.999
ENSDART00000171204.2	2993	2743.000	0.000000	0.000
ENSDART00000063662.6	4101	3851.000	58.542409	2634.000
ENSDART00000109204.5	5492	5242.000	0.363769	22.279
ENSDART00000187062.1	1836	1586.000	1.303647	24.157
ENSDART00000190352.1	2680	2430.000	0.000000	0.000
ENSDART00000190387.1	2602	2352.000	3.228925	88.729
ENSDART00000187308.1	1776	1526.000	1.464704	26.114
ENSDART00000191130.1	1842	1592.000	0.000000	0.000
ENSDART00000170033.2	2226	1976.000	0.000000	0.000
ENSDART00000098271.5	1516	1266.000	0.870795	12.880
ENSDART00000115367.4	1382	1132.000	0.226831	3.000
ENSDART00000005804.7	945	695.000	0.000000	0.000
ENSDART00000192873.1	1564	1314.000	0.000000	0.000
ENSDART00000098311.5	3479	3229.000	0.407720	15.382
ENSDART00000159109.2	718	468.000	0.182887	1.000
ENSDART00000162341.2	1084	834.000	0.000000	0.000
ENSDART00000159559.2	1037	787.000	0.000000	0.000
ENSDART00000159988.3	7466	7216.000	2.132686	179.802
ENSDART00000166209.2	7806	7556.000	0.498413	44.000
ENSDART00000011955.9	1902	1652.000	0.103621	2.000
ENSDART00000115251.4	1786	1536.000	1.114467	20.000
ENSDART00000109911.5	6059	5809.000	6.301284	427.663
ENSDART00000081649.4	1605	1355.000	1.819569	28.806
ENSDART00000023803.6	2525	2275.000	0.219253	5.828
ENSDART00000177957.2	1734	1484.000	11.999051	208.043
ENSDART00000170092.2	1215	965.000	0.000000	0.000
ENSDART00000181068.1	1113	863.000	0.000000	0.000
ENSDART00000183460.1	858	608.000	0.000000	0.000
ENSDART00000167799.2	1158	908.000	0.232082	2.462
ENSDART00000162443.2	1053	803.000	0.367814	3.451
ENSDART00000126791.3	1623	1373.000	0.000000	0.000
ENSDART00000179695.1	948	698.000	0.000000	0.000
ENSDART00000161859.2	1032	782.000	0.000000	0.000
ENSDART00000065392.6	2124	1874.000	181.321482	3970.000
ENSDART00000189724.1	1964	1714.000	1.678535	33.613
ENSDART00000062716.7	3546	3296.000	1.091471	42.031
ENSDART00000173205.2	900	650.000	0.000000	0.000
ENSDART00000085792.6	1651	1401.000	1.160764	19.000
ENSDART00000112692.3	2475	2225.000	0.153872	4.000
ENSDART00000166909.2	3434	3184.000	2.067537	76.913
ENSDART00000045071.8	2962	2712.000	5.680822	180.000
ENSDART00000175585.2	8442	8192.000	0.762713	73.000
ENSDART00000135212.3	6297	6047.000	0.000000	0.000
ENSDART00000191128.1	3878	3628.000	0.636979	27.000
ENSDART00000186333.1	579	329.000	0.000000	0.000
ENSDART00000166720.2	2212	1962.000	0.000000	0.000
ENSDART00000161072.2	2814	2564.000	0.367200	11.000
ENSDART00000175265.2	2122	1872.000	0.000000	0.000
ENSDART00000171875.2	468	218.000	0.392619	1.000
ENSDART00000162028.2	2814	2564.000	1.315581	39.410
ENSDART00000176742.2	1156	906.000	0.000000	0.000
ENSDART00000113186.4	528	278.000	0.000000	0.000
ENSDART00000124440.3	1335	1085.000	0.078886	1.000
ENSDART00000192433.1	5836	5586.000	2.173271	141.836
ENSDART00000165960.2	1443	1193.000	0.000000	0.000
ENSDART00000166755.2	2277	2027.000	2.026823	48.000
ENSDART00000170410.2	1419	1169.000	4.740888	64.751
ENSDART00000188161.1	3098	2848.000	7.702858	256.309
ENSDART00000055932.6	1074	824.000	1.941504	18.691
ENSDART00000185255.1	3654	3404.000	0.389452	15.489
ENSDART00000171897.2	2135	1885.000	0.000000	0.000
ENSDART00000186591.1	1920	1670.000	0.768782	15.000
ENSDART00000164499.2	1554	1304.000	3.478777	53.000
ENSDART00000186906.1	1722	1472.000	0.465169	8.000
ENSDART00000115208.4	2230	1980.000	0.432278	10.000
ENSDART00000159128.2	240	16.366	26.149171	5.000
ENSDART00000168024.2	978	728.000	0.000000	0.000
ENSDART00000122372.3	3144	2894.000	2.279302	77.068
ENSDART00000098031.5	2238	1988.000	5.640054	131.000
ENSDART00000097683.2	564	314.000	0.000000	0.000
ENSDART00000060971.5	1489	1239.000	27.908622	404.000
ENSDART00000188774.1	1389	1139.000	0.418760	5.573
ENSDART00000082034.6	1126	876.000	3.754610	38.427
ENSDART00000110964.3	4436	4186.000	6.195434	303.000
ENSDART00000186605.1	3931	3681.000	0.000000	0.000
ENSDART00000167272.2	5305	5055.000	0.000000	0.000
ENSDART00000166961.2	5039	4789.000	1.611933	90.191
ENSDART00000168441.2	1015	765.000	0.000000	0.000
ENSDART00000124307.4	1883	1633.000	0.000000	0.000
ENSDART00000189180.1	2178	1928.000	0.000000	0.000
ENSDART00000148824.3	2124	1874.000	0.000000	0.000
ENSDART00000098061.5	1948	1698.000	1.165289	23.118
ENSDART00000074929.6	1912	1662.000	0.000000	0.000
ENSDART00000074924.5	1894	1644.000	0.150065	2.882
ENSDART00000149135.3	1858	1608.000	0.000000	0.000
ENSDART00000188221.1	912	662.000	0.000000	0.000
ENSDART00000159253.3	1260	1010.000	2.966026	35.000
ENSDART00000111475.3	7522	7272.000	0.470798	40.000
ENSDART00000192762.1	1594	1344.000	0.189898	2.982
ENSDART00000081821.3	1053	803.000	0.215109	2.018
ENSDART00000187847.1	1554	1304.000	4.135150	63.000
ENSDART00000165600.2	609	359.000	2.145737	9.000
ENSDART00000169843.2	4522	4272.000	0.887626	44.303
ENSDART00000188639.1	1380	1130.000	0.000000	0.000
ENSDART00000059550.5	1039	789.000	0.216961	2.000
ENSDART00000163827.2	1380	1130.000	3.181260	42.000
ENSDART00000158147.3	2917	2667.000	45.443166	1416.000
ENSDART00000171991.2	1570	1320.000	0.000000	0.000
ENSDART00000167982.2	1862	1612.000	17.829380	335.794
ENSDART00000191743.1	2898	2648.000	0.577508	17.867
ENSDART00000082245.6	1456	1206.000	1.916217	27.000
ENSDART00000019828.10	1669	1419.000	13.149294	218.000
ENSDART00000167239.2	912	662.000	1.680791	13.000
ENSDART00000167468.2	516	266.000	18.340939	57.000
ENSDART00000191007.1	825	575.000	0.000000	0.000
ENSDART00000169776.2	1934	1684.000	0.000000	0.000
ENSDART00000183122.1	1725	1475.000	0.320597	5.525
ENSDART00000053126.7	1609	1359.000	0.755771	12.000
ENSDART00000169440.2	984	734.000	0.000000	0.000
ENSDART00000177928.2	821	571.000	0.000000	0.000
ENSDART00000050879.6	8579	8329.000	1.253705	122.000
ENSDART00000182806.1	4532	4282.000	0.157083	7.859
ENSDART00000163899.2	620	370.000	70.092128	303.000
ENSDART00000127022.4	5229	4979.000	1.377871	80.153
ENSDART00000170103.2	3330	3080.000	0.000000	0.000
ENSDART00000130740.3	2625	2375.000	0.450437	12.499
ENSDART00000157812.2	2368	2118.000	0.000000	0.000
ENSDART00000190582.1	2320	2070.000	0.000000	0.000
ENSDART00000092924.4	2259	2009.000	42.987241	1009.000
ENSDART00000192876.1	1492	1242.000	0.000000	0.000
ENSDART00000166889.3	5541	5291.000	2.197150	135.822
ENSDART00000078843.6	1674	1424.000	0.000000	0.000
ENSDART00000063060.6	1509	1259.000	0.000000	0.000
ENSDART00000101955.5	546	296.000	0.000000	0.000
ENSDART00000129017.3	717	467.000	0.000000	0.000
ENSDART00000159699.2	717	467.000	0.000000	0.000
ENSDART00000165724.2	717	467.000	0.000000	0.000
ENSDART00000165048.2	980	730.000	18.173442	155.000
ENSDART00000109196.5	1966	1716.000	1.895373	38.000
ENSDART00000112053.4	1011	761.000	2.699323	24.000
ENSDART00000166655.2	1467	1217.000	0.773804	11.003
ENSDART00000164125.2	2428	2178.000	0.707364	18.000
ENSDART00000053332.8	1255	1005.000	0.000000	0.000
ENSDART00000112039.3	1249	999.000	0.000000	0.000
ENSDART00000170538.2	925	675.000	3.597656	28.372
ENSDART00000093093.7	1482	1232.000	0.000000	0.000
ENSDART00000167018.2	1472	1222.000	2.327894	33.236
ENSDART00000106389.5	1324	1074.000	2.009239	25.212
ENSDART00000051025.7	1253	1003.000	0.000000	0.000
ENSDART00000111231.4	2171	1921.000	4.856546	109.000
ENSDART00000163051.2	3440	3190.000	0.000000	0.000
ENSDART00000130940.3	3117	2867.000	0.059708	2.000
ENSDART00000165935.2	2811	2561.000	3.743146	112.000
ENSDART00000193707.1	4129	3879.000	0.000000	0.000
ENSDART00000060577.7	3464	3214.000	8.758710	328.895
ENSDART00000188015.1	738	488.000	0.231886	1.322
ENSDART00000164579.2	1044	794.000	5.353449	49.662
ENSDART00000165375.3	4420	4170.000	2.566001	125.016
ENSDART00000125090.3	4784	4534.000	1.112134	58.913
ENSDART00000193025.1	2073	1823.000	0.000000	0.000
ENSDART00000159290.2	6147	5897.000	4.631285	319.083
ENSDART00000187546.1	2813	2563.000	0.064002	1.917
ENSDART00000184239.1	525	275.000	0.000000	0.000
ENSDART00000163172.2	5095	4845.000	2.361988	133.704
ENSDART00000127054.3	3524	3274.000	3.117075	119.233
ENSDART00000127681.2	1260	1010.000	0.339306	4.004
ENSDART00000062671.6	1803	1553.000	258.478550	4689.944
ENSDART00000188136.1	2286	2036.000	2.143980	51.000
ENSDART00000183857.1	1288	1038.000	0.000000	0.000
ENSDART00000173447.2	1602	1352.000	0.000000	0.000
ENSDART00000082471.5	1298	1048.000	27.686417	339.000
ENSDART00000124236.3	1529	1279.000	0.000000	0.000
ENSDART00000168422.2	1626	1376.000	3.047937	49.000
ENSDART00000193071.1	66	2.815	0.000000	0.000
ENSDART00000158604.3	1464	1214.000	0.000000	0.000
ENSDART00000090165.6	7217	6967.000	2.764172	225.000
ENSDART00000014454.8	2659	2409.000	0.000000	0.000
ENSDART00000144757.3	8196	7946.000	0.000000	0.000
ENSDART00000186543.1	7996	7746.000	0.000000	0.000
ENSDART00000192364.1	8310	8060.000	0.074308	6.998
ENSDART00000163836.2	1420	1170.000	0.073155	1.000
ENSDART00000187524.1	477	227.000	0.000000	0.000
ENSDART00000128722.2	699	449.000	0.000000	0.000
ENSDART00000022729.8	846	596.000	0.000000	0.000
ENSDART00000159083.2	1641	1391.000	0.123064	2.000
ENSDART00000073895.5	1248	998.000	1.286439	15.000
ENSDART00000109618.4	1162	912.000	0.750799	8.000
ENSDART00000074249.6	1002	752.000	0.000000	0.000
ENSDART00000064365.7	4934	4684.000	3.833996	209.817
ENSDART00000161207.2	3429	3179.000	0.000000	0.000
ENSDART00000167520.2	1905	1655.000	0.103433	2.000
ENSDART00000165780.2	1239	989.000	1.744020	20.152
ENSDART00000168846.2	909	659.000	0.519521	4.000
ENSDART00000190838.1	3088	2838.000	1.869854	62.000
ENSDART00000082465.6	1646	1396.000	2.650769	43.234
ENSDART00000124980.2	879	629.000	0.544299	4.000
ENSDART00000165230.2	3759	3509.000	0.000000	0.000
ENSDART00000171335.2	3207	2957.000	0.405233	14.000
ENSDART00000171932.2	531	281.000	10.051618	33.000
ENSDART00000167392.2	880	630.000	1.537315	11.316
ENSDART00000143199.3	1302	1052.000	0.000000	0.000
ENSDART00000185172.1	3736	3486.000	0.000000	0.000
ENSDART00000193044.1	1308	1058.000	0.000000	0.000
ENSDART00000164745.2	2534	2284.000	3.147872	84.001
ENSDART00000128687.4	4946	4696.000	0.110669	6.072
ENSDART00000081178.5	2774	2524.000	0.765247	22.566
ENSDART00000185675.1	1182	932.000	0.000000	0.000
ENSDART00000110647.4	1179	929.000	0.000000	0.000
ENSDART00000190453.1	1161	911.000	0.000000	0.000
ENSDART00000190470.1	399	149.000	0.000000	0.000
ENSDART00000161848.2	2940	2690.000	0.159091	5.000
ENSDART00000184264.1	3533	3283.000	3.180660	122.000
ENSDART00000167383.2	554	304.000	0.000000	0.000
ENSDART00000184373.1	378	128.000	0.000000	0.000
ENSDART00000121979.3	953	703.000	0.000000	0.000
ENSDART00000021604.7	1036	786.000	0.000000	0.000
ENSDART00000191424.1	1469	1219.000	6.108631	87.000
ENSDART00000169530.1	3071	2821.000	2.088103	68.822
ENSDART00000192713.1	1559	1309.000	0.000000	0.000
ENSDART00000163501.2	987	737.000	1.974282	17.000
ENSDART00000020995.8	1196	946.000	0.000000	0.000
ENSDART00000172563.2	1856	1606.000	8.990285	168.691
ENSDART00000115158.2	903	653.000	0.131074	1.000
ENSDART00000187788.1	1052	802.000	0.000000	0.000
ENSDART00000187679.1	1392	1142.000	0.000000	0.000
ENSDART00000188872.1	1530	1280.000	0.000000	0.000
ENSDART00000113004.4	894	644.000	0.000000	0.000
ENSDART00000160747.2	1059	809.000	2.964945	28.024
ENSDART00000188544.1	3838	3588.000	1.324577	55.527
ENSDART00000159449.2	1756	1506.000	1.136667	20.000
ENSDART00000113168.3	1266	1016.000	1.095161	13.000
ENSDART00000163193.2	1166	916.000	19.996162	214.000
ENSDART00000169889.2	1227	977.000	0.000000	0.000
ENSDART00000167873.2	987	737.000	0.151751	1.307
ENSDART00000167009.2	1047	797.000	0.000000	0.000
ENSDART00000187896.1	2669	2419.000	0.000000	0.000
ENSDART00000188511.1	1585	1335.000	1.346841	21.007
ENSDART00000175764.2	1531	1281.000	1.021698	15.291
ENSDART00000162218.2	2356	2106.000	0.162566	4.000
ENSDART00000035878.7	2358	2108.000	4.100899	101.000
ENSDART00000124038.3	2144	1894.000	0.000000	0.000
ENSDART00000128790.3	1465	1215.000	0.000000	0.000
ENSDART00000174139.2	1426	1176.000	5.507202	75.668
ENSDART00000158517.3	2668	2418.000	1.498459	42.332
ENSDART00000188665.1	905	655.000	0.261347	2.000
ENSDART00000189181.1	4129	3879.000	0.250036	11.332
ENSDART00000129864.3	998	748.000	0.000000	0.000
ENSDART00000093247.4	2515	2265.000	1.511542	40.000
ENSDART00000151992.2	1005	755.000	0.000000	0.000
ENSDART00000089161.6	1744	1494.000	0.000000	0.000
ENSDART00000157570.2	1229	979.000	0.087427	1.000
ENSDART00000042430.7	1667	1417.000	0.000000	0.000
ENSDART00000168271.3	1464	1214.000	0.000000	0.000
ENSDART00000157822.2	5710	5460.000	0.313623	20.007
ENSDART00000192811.1	1992	1742.000	0.176823	3.599
ENSDART00000167461.2	2108	1858.000	0.893739	19.401
ENSDART00000168218.2	2542	2292.000	1.376488	36.860
ENSDART00000172088.2	10087	9837.000	0.000000	0.000
ENSDART00000164208.2	10000	9750.000	0.840255	95.717
ENSDART00000163341.2	2766	2516.000	3.154411	92.726
ENSDART00000093005.6	2199	1949.000	0.000000	0.000
ENSDART00000165623.3	1627	1377.000	0.000000	0.000
ENSDART00000178649.2	804	554.000	0.000000	0.000
ENSDART00000180277.1	1146	896.000	0.000000	0.000
ENSDART00000082715.6	5002	4752.000	0.828533	46.000
ENSDART00000186838.1	1804	1554.000	0.110156	2.000
ENSDART00000063986.6	2687	2437.000	0.386336	11.000
ENSDART00000169756.2	1241	991.000	0.090984	1.053
ENSDART00000171393.2	3251	3001.000	0.000000	0.000
ENSDART00000036979.8	3189	2939.000	1.601590	54.995
ENSDART00000159479.2	1398	1148.000	7.157440	96.000
ENSDART00000161507.2	1750	1500.000	11.344890	198.821
ENSDART00000171774.3	2320	2070.000	10.852112	262.456
ENSDART00000188410.1	2143	1893.000	0.083331	1.843
ENSDART00000121868.4	1231	981.000	0.000000	0.000
ENSDART00000189206.1	1205	955.000	0.285059	3.181
ENSDART00000181639.1	937	687.000	0.000000	0.000
ENSDART00000176258.2	989	739.000	0.347460	3.000
ENSDART00000170434.1	2198	1948.000	0.395441	9.000
ENSDART00000093236.6	3771	3521.000	0.518635	21.335
ENSDART00000186281.1	1281	1031.000	0.000000	0.000
ENSDART00000189817.1	324	74.118	0.000000	0.000
ENSDART00000174373.2	926	676.000	73.056264	577.000
ENSDART00000192164.1	2254	2004.000	0.360640	8.444
ENSDART00000035676.5	871	621.000	4.823972	35.000
ENSDART00000185603.1	354	104.002	4.937869	6.000
ENSDART00000171231.2	985	735.000	0.312607	2.684
ENSDART00000168797.2	1157	907.000	0.188819	2.001
ENSDART00000170190.2	1134	884.000	0.677757	7.000
ENSDART00000191337.1	8010	7760.000	0.484011	43.882
ENSDART00000082954.5	3286	3036.000	0.140960	5.000
ENSDART00000193165.1	777	527.000	0.000000	0.000
ENSDART00000053189.4	1459	1209.000	5.309618	75.000
ENSDART00000059001.6	1041	791.000	2.705153	25.000
ENSDART00000192000.1	1506	1256.000	0.136291	2.000
ENSDART00000187360.1	6043	5793.000	0.444591	30.091
ENSDART00000165618.2	5962	5712.000	2.292021	152.960
ENSDART00000121499.3	1038	788.000	0.000000	0.000
ENSDART00000059188.5	3543	3293.000	2.462946	94.759
ENSDART00000183636.1	1120	870.000	0.000000	0.000
ENSDART00000183814.1	5776	5526.000	2.151242	138.890
ENSDART00000020937.9	892	642.000	6.215261	46.619
ENSDART00000113824.4	1989	1739.000	3.808564	77.381
ENSDART00000168322.2	1386	1136.000	0.000000	0.000
ENSDART00000184100.1	3075	2825.000	0.000000	0.000
ENSDART00000166101.2	2980	2730.000	0.188112	6.000
ENSDART00000076082.6	3203	2953.000	470.819761	16243.881
ENSDART00000192700.1	3021	2771.000	0.000000	0.000
ENSDART00000128835.4	2760	2510.000	0.000000	0.000
ENSDART00000190396.1	1794	1544.000	0.277173	5.000
ENSDART00000167406.2	1560	1310.000	0.000000	0.000
ENSDART00000088609.6	1512	1262.000	0.000000	0.000
ENSDART00000185424.1	900	650.000	0.131679	1.000
ENSDART00000191125.1	2455	2205.000	0.000000	0.000
ENSDART00000183827.1	2412	2162.000	0.000000	0.000
ENSDART00000141108.3	1224	974.000	0.000000	0.000
ENSDART00000183653.1	3352	3102.000	0.000000	0.000
ENSDART00000168391.2	3185	2935.000	1.357938	46.565
ENSDART00000182435.1	165	5.972	0.000000	0.000
ENSDART00000111622.4	1065	815.000	9.031693	86.000
ENSDART00000166528.2	1763	1513.000	2.489099	44.000
ENSDART00000158963.2	465	215.000	12.341035	31.000
ENSDART00000162541.3	6244	5994.000	0.517491	36.240
ENSDART00000180204.1	2272	2022.000	1.365925	32.269
ENSDART00000098912.5	1033	783.000	0.000000	0.000
ENSDART00000164931.2	7446	7196.000	0.649351	54.594
ENSDART00000086490.7	4032	3782.000	1.688164	74.595
ENSDART00000100240.5	2054	1804.000	1.757475	37.042
ENSDART00000160905.2	918	668.000	1.281303	10.000
ENSDART00000166997.2	1292	1042.000	0.000000	0.000
ENSDART00000183154.1	276	32.649	0.000000	0.000
ENSDART00000187505.1	315	65.324	0.000000	0.000
ENSDART00000191281.1	3981	3731.000	0.472020	20.576
ENSDART00000161683.2	5322	5072.000	2.213632	131.177
ENSDART00000065507.6	936	686.000	0.000000	0.000
ENSDART00000193734.1	648	398.000	0.000000	0.000
ENSDART00000051278.7	5804	5554.000	1.664356	108.000
ENSDART00000176378.2	732	482.000	0.000000	0.000
ENSDART00000109645.5	1275	1025.000	0.751531	9.000
ENSDART00000169836.2	3571	3321.000	0.515453	20.000
ENSDART00000188868.1	5518	5268.000	43.008633	2647.117
ENSDART00000188821.1	168	6.156	0.000000	0.000
ENSDART00000012653.9	2498	2248.000	0.799560	21.000
ENSDART00000043157.7	1581	1331.000	2.638333	41.028
ENSDART00000164291.2	5419	5169.000	0.125341	7.570
ENSDART00000169948.2	2070	1820.000	0.282168	6.000
ENSDART00000029974.7	2352	2102.000	0.000000	0.000
ENSDART00000161923.2	2851	2601.000	2.533837	77.000
ENSDART00000129965.3	2852	2602.000	3.233359	98.295
ENSDART00000193414.1	411	161.000	6.346151	11.937
ENSDART00000168646.3	1469	1219.000	7.091629	101.000
ENSDART00000169624.2	1163	913.000	13.499574	144.000
ENSDART00000160516.2	1080	830.000	0.000000	0.000
ENSDART00000055707.6	2201	1951.000	2.447481	55.789
ENSDART00000109291.2	342	92.011	0.000000	0.000
ENSDART00000167274.2	5652	5402.000	2.275418	143.611
ENSDART00000005067.10	5139	4889.000	3.606414	206.000
ENSDART00000044085.8	2597	2347.000	7.092199	194.476
ENSDART00000183445.1	4229	3979.000	0.446631	20.763
ENSDART00000168319.3	2932	2682.000	0.000000	0.000
ENSDART00000191964.1	838	588.000	0.000000	0.000
ENSDART00000136627.3	788	538.000	0.000000	0.000
ENSDART00000168799.3	4132	3882.000	0.000000	0.000
ENSDART00000037559.6	4061	3811.000	0.471638	21.000
ENSDART00000168002.3	875	625.000	20.541851	150.000
ENSDART00000172543.2	3039	2789.000	4.388379	142.996
ENSDART00000104875.5	2281	2031.000	0.000000	0.000
ENSDART00000019561.5	1219	969.000	0.000000	0.000
ENSDART00000061973.7	1918	1668.000	0.769704	15.000
ENSDART00000161438.2	426	176.000	0.000000	0.000
ENSDART00000184705.1	213	10.625	0.000000	0.000
ENSDART00000193211.1	3282	3032.000	0.903336	32.000
ENSDART00000192822.1	546	296.000	0.000000	0.000
ENSDART00000169136.2	2665	2415.000	0.000000	0.000
ENSDART00000181840.1	3018	2768.000	0.000000	0.000
ENSDART00000100857.6	1480	1230.000	0.000000	0.000
ENSDART00000189163.1	1437	1187.000	0.000000	0.000
ENSDART00000188269.1	1422	1172.000	2.263927	31.000
ENSDART00000065256.4	2595	2345.000	4.233928	116.000
ENSDART00000174062.2	2696	2446.000	0.285034	8.146
ENSDART00000164559.1	588	338.000	0.000000	0.000
ENSDART00000159661.2	1824	1574.000	0.278410	5.120
ENSDART00000192337.1	2085	1835.000	0.740706	15.880
ENSDART00000185058.1	1485	1235.000	0.000000	0.000
ENSDART00000050352.8	1440	1190.000	0.000000	0.000
ENSDART00000190316.1	1407	1157.000	0.000000	0.000
ENSDART00000187576.1	1473	1223.000	2.029551	29.000
ENSDART00000053205.6	1071	821.000	4.482844	43.000
ENSDART00000162101.2	1587	1337.000	0.966227	15.093
ENSDART00000161247.2	1518	1268.000	0.000000	0.000
ENSDART00000098610.6	2670	2420.000	7.533427	213.000
ENSDART00000167205.2	1617	1367.000	8.076990	129.000
ENSDART00000184561.1	2401	2151.000	4.047861	101.727
ENSDART00000182224.1	120	4.038	0.000000	0.000
ENSDART00000128960.3	1008	758.000	0.847004	7.501
ENSDART00000159407.2	381	131.000	0.000000	0.000
ENSDART00000087115.6	4065	3815.000	0.000000	0.000
ENSDART00000053460.7	1067	817.000	1.152389	11.000
ENSDART00000170366.2	681	431.000	23.036106	116.000
ENSDART00000163982.2	1770	1520.000	4.986822	88.560
ENSDART00000097250.4	1095	845.000	0.000000	0.000
ENSDART00000163390.2	720	470.000	0.000000	0.000
ENSDART00000166117.2	970	720.000	0.000000	0.000
ENSDART00000167625.3	1179	929.000	0.000000	0.000
ENSDART00000191777.1	1029	779.000	0.000000	0.000
ENSDART00000193110.1	5779	5529.000	8.898413	574.819
ENSDART00000109302.4	3331	3081.000	1.231710	44.338
ENSDART00000167400.2	3366	3116.000	0.000000	0.000
ENSDART00000024900.10	4233	3983.000	0.000000	0.000
ENSDART00000163724.2	819	569.000	0.000000	0.000
ENSDART00000183627.1	5613	5363.000	4.782531	299.666
ENSDART00000024185.8	4678	4428.000	0.212625	11.000
ENSDART00000192123.1	1221	971.000	0.000000	0.000
ENSDART00000021341.8	2265	2015.000	0.000000	0.000
ENSDART00000184995.1	186	7.490	0.000000	0.000
ENSDART00000159421.2	1372	1122.000	0.000000	0.000
ENSDART00000193592.1	4798	4548.000	0.057019	3.030
ENSDART00000121680.3	1742	1492.000	16.045014	279.692
ENSDART00000125892.3	1256	1006.000	89.057020	1046.738
ENSDART00000014851.9	856	606.000	0.000000	0.000
ENSDART00000192378.1	3872	3622.000	2.588262	109.529
ENSDART00000181051.1	4826	4576.000	0.000000	0.000
ENSDART00000131098.3	1595	1345.000	7.623452	119.797
ENSDART00000083857.6	5455	5205.000	0.411116	25.001
ENSDART00000172505.2	345	95.007	45.043188	49.998
ENSDART00000185476.1	1050	800.000	0.000000	0.000
ENSDART00000188956.1	297	48.689	0.000000	0.000
ENSDART00000127501.3	2435	2185.000	0.170730	4.358
ENSDART00000174347.2	2315	2065.000	0.275282	6.642
ENSDART00000161098.2	2789	2539.000	5.967472	177.021
ENSDART00000060535.7	1028	778.000	0.110014	1.000
ENSDART00000159388.2	1244	994.000	0.000000	0.000
ENSDART00000124882.4	2094	1844.000	3.852525	83.000
ENSDART00000159073.2	843	593.000	1.963821	13.606
ENSDART00000160483.2	676	426.000	0.000000	0.000
ENSDART00000166593.2	1684	1434.000	0.199287	3.339
ENSDART00000133449.3	1896	1646.000	0.000000	0.000
ENSDART00000192127.1	726	476.000	0.000000	0.000
ENSDART00000124032.4	1734	1484.000	4.549375	78.878
ENSDART00000115232.4	3171	2921.000	0.000000	0.000
ENSDART00000168098.2	371	121.000	1.414727	2.000
ENSDART00000186159.1	288	41.248	0.000000	0.000
ENSDART00000161480.2	604	354.000	0.241783	1.000
ENSDART00000126215.3	273	30.760	357.053902	128.318
ENSDART00000051483.5	1080	830.000	10.930905	106.000
ENSDART00000193631.1	1040	790.000	0.000000	0.000
ENSDART00000188761.1	1392	1142.000	0.000000	0.000
ENSDART00000181280.1	1530	1280.000	0.000000	0.000
ENSDART00000191784.1	1169	919.000	0.000000	0.000
ENSDART00000187029.1	2266	2016.000	0.951579	22.413
ENSDART00000113878.4	393	143.000	0.598539	1.000
ENSDART00000113505.5	2957	2707.000	74.271655	2349.000
ENSDART00000192091.1	246	18.230	88808.826718	18915.715
ENSDART00000159525.2	1407	1157.000	24.856173	336.000
ENSDART00000180344.1	207	9.766	17.528405	2.000
ENSDART00000128839.3	2143	1893.000	2.848513	63.000
ENSDART00000185837.1	3351	3101.000	1.081019	39.166
ENSDART00000169225.2	1713	1463.000	0.959369	16.398
ENSDART00000172567.2	4624	4374.000	0.443446	22.662
ENSDART00000163017.2	4595	4345.000	0.617716	31.358
ENSDART00000084675.7	2715	2465.000	3.468554	99.893
ENSDART00000124397.3	952	702.000	2.397494	19.664
ENSDART00000130897.3	1713	1463.000	6.011581	102.755
ENSDART00000080717.5	743	493.000	0.000000	0.000
ENSDART00000123405.3	2241	1991.000	0.558857	13.000
ENSDART00000170158.2	880	630.000	18.205080	134.000
ENSDART00000192774.1	243	17.264	0.000000	0.000
ENSDART00000185838.1	1294	1044.000	7.585474	92.524
ENSDART00000175448.2	1285	1035.000	5.993515	72.476
ENSDART00000177751.2	1282	1032.000	0.000000	0.000
ENSDART00000191435.1	780	530.000	0.000000	0.000
ENSDART00000190698.1	747	497.000	0.000000	0.000
ENSDART00000188606.1	3160	2910.000	0.997169	33.903
ENSDART00000163644.3	2012	1762.000	0.322404	6.637
ENSDART00000191652.1	252	20.386	0.000000	0.000
ENSDART00000157747.2	4138	3888.000	1.495452	67.931
ENSDART00000177032.2	1152	902.000	0.000000	0.000
ENSDART00000177038.2	1152	902.000	0.000000	0.000
ENSDART00000106436.3	1401	1151.000	0.334279	4.495
ENSDART00000166187.2	714	464.000	0.922317	5.000
ENSDART00000188072.1	1026	776.000	0.000000	0.000
ENSDART00000189309.1	1370	1120.000	3.737825	48.911
ENSDART00000160847.3	4078	3828.000	0.520647	23.286
ENSDART00000177559.2	1024	774.000	0.000000	0.000
ENSDART00000165151.2	839	589.000	0.000000	0.000
ENSDART00000145946.4	5548	5298.000	0.000000	0.000
ENSDART00000014572.8	1715	1465.000	0.000000	0.000
ENSDART00000165757.2	5844	5594.000	0.189347	12.375
ENSDART00000192252.1	6020	5770.000	0.000000	0.000
ENSDART00000178909.2	5981	5731.000	0.000000	0.000
ENSDART00000179616.2	5864	5614.000	0.000000	0.000
ENSDART00000163542.2	5679	5429.000	0.015777	1.001
ENSDART00000058993.7	1385	1135.000	42.833378	568.002
ENSDART00000191655.1	189	7.759	0.000000	0.000
ENSDART00000187203.1	1688	1438.000	0.000000	0.000
ENSDART00000101228.5	1386	1136.000	0.000000	0.000
ENSDART00000158237.2	2001	1751.000	0.000000	0.000
ENSDART00000178736.2	1873	1623.000	0.000000	0.000
ENSDART00000162519.2	1870	1620.000	2.441147	46.204
ENSDART00000156717.2	5463	5213.000	0.000000	0.000
ENSDART00000185259.1	5106	4856.000	0.000000	0.000
ENSDART00000182629.1	5463	5213.000	0.174100	10.604
ENSDART00000179801.1	5451	5201.000	0.000000	0.000
ENSDART00000188267.1	993	743.000	0.160844	1.396
ENSDART00000189713.1	3979	3729.000	0.000000	0.000
ENSDART00000019905.9	3698	3448.000	3.080254	124.087
ENSDART00000184179.1	696	446.000	0.000000	0.000
ENSDART00000081351.6	1293	1043.000	0.000000	0.000
ENSDART00000157685.2	1509	1259.000	0.259481	3.817
ENSDART00000053106.3	2370	2120.000	2.583881	64.000
ENSDART00000122699.3	2233	1983.000	0.776923	18.000
ENSDART00000160530.2	3291	3041.000	13.706952	487.000
ENSDART00000177841.2	2955	2705.000	0.000000	0.000
ENSDART00000192140.1	771	521.000	0.409844	2.495
ENSDART00000084264.7	3456	3206.000	0.000000	0.000
ENSDART00000166958.2	3267	3017.000	0.000000	0.000
ENSDART00000163434.3	5935	5685.000	0.275450	18.296
ENSDART00000157758.2	2157	1907.000	0.000000	0.000
ENSDART00000186608.1	1098	848.000	5.382197	53.325
ENSDART00000159719.2	4440	4190.000	0.490259	24.000
ENSDART00000103646.5	1641	1391.000	0.061532	1.000
ENSDART00000168061.2	2549	2299.000	0.062048	1.667
ENSDART00000189268.1	6930	6680.000	0.000000	0.000
ENSDART00000180624.1	6873	6623.000	0.000000	0.000
ENSDART00000185405.1	6087	5837.000	0.058654	4.000
ENSDART00000187730.1	372	122.000	1.403131	2.000
ENSDART00000087438.7	2202	1952.000	0.701566	16.000
ENSDART00000181818.1	560	310.000	25.677314	93.000
ENSDART00000099537.4	522	272.000	34.928699	111.000
ENSDART00000162761.2	12519	12269.000	0.000000	0.000
ENSDART00000180336.1	132	4.437	0.000000	0.000
ENSDART00000187457.1	117	3.947	0.000000	0.000
ENSDART00000168548.2	3648	3398.000	2.518865	100.000
ENSDART00000109750.5	552	302.000	3.477139	12.269
ENSDART00000162933.2	789	539.000	24.772177	156.000
ENSDART00000130515.3	1611	1361.000	0.377330	6.000
ENSDART00000175704.2	1017	767.000	0.223184	2.000
ENSDART00000166086.2	3686	3436.000	1.169705	46.957
ENSDART00000027028.10	758	508.000	0.168489	1.000
ENSDART00000182361.1	204	9.377	0.000000	0.000
ENSDART00000190810.1	585	335.000	1.277478	5.000
ENSDART00000160404.2	2070	1820.000	1.551926	33.000
ENSDART00000184533.1	294	46.126	0.000000	0.000
ENSDART00000187006.1	696	446.000	0.000000	0.000
ENSDART00000192861.1	1001	751.000	1.139694	10.000
ENSDART00000170715.2	1167	917.000	0.000000	0.000
ENSDART00000187600.1	398	148.000	81.542821	141.000
ENSDART00000192253.1	3519	3269.000	0.134666	5.143
ENSDART00000186179.1	1287	1037.000	0.000000	0.000
ENSDART00000113368.4	579	329.000	1.560931	6.000
ENSDART00000159196.2	3458	3208.000	1.638104	61.397
ENSDART00000158837.2	5295	5045.000	0.254483	15.000
ENSDART00000016879.8	804	554.000	0.000000	0.000
ENSDART00000180308.1	756	506.000	0.000000	0.000
ENSDART00000043431.8	5199	4949.000	2.455835	142.000
ENSDART00000074718.6	1449	1199.000	0.142771	2.000
ENSDART00000189781.1	318	68.234	0.000000	0.000
ENSDART00000046599.6	1406	1156.000	0.000000	0.000
ENSDART00000129993.3	4257	4007.000	0.263670	12.344
ENSDART00000159363.2	5205	4955.000	0.000000	0.000
ENSDART00000193831.1	273	30.760	0.000000	0.000
ENSDART00000175438.2	7390	7140.000	0.899066	75.000
ENSDART00000185960.1	2843	2593.000	0.319876	9.691
ENSDART00000130537.3	1996	1746.000	12.271202	250.324
ENSDART00000160926.2	1964	1714.000	0.000000	0.000
ENSDART00000170405.2	321	71.167	0.000000	0.000
ENSDART00000193162.1	135	4.547	0.000000	0.000
ENSDART00000101472.4	2023	1773.000	29.505705	611.204
ENSDART00000189057.1	1353	1103.000	0.000000	0.000
ENSDART00000146918.2	2075	1825.000	0.072246	1.540
ENSDART00000163865.3	5054	4804.000	4.337627	243.460
ENSDART00000191463.1	1528	1278.000	0.315500	4.711
ENSDART00000067117.7	1191	941.000	68.127199	749.000
ENSDART00000106339.5	1257	1007.000	0.000000	0.000
ENSDART00000125787.3	2215	1965.000	7.758519	178.120
ENSDART00000044411.6	2381	2131.000	5.984545	149.000
ENSDART00000111282.5	1971	1721.000	0.746000	15.000
ENSDART00000187991.1	243	17.264	0.000000	0.000
ENSDART00000160018.2	615	365.000	0.000000	0.000
ENSDART00000190705.1	785	535.000	0.000000	0.000
ENSDART00000169847.3	3749	3499.000	0.000000	0.000
ENSDART00000108821.4	1767	1517.000	0.290699	5.152
ENSDART00000056865.6	2098	1848.000	12.736763	275.000
ENSDART00000193594.1	835	585.000	0.146309	1.000
ENSDART00000083668.6	1565	1315.000	12.690874	194.979
ENSDART00000112484.4	2807	2557.000	0.000000	0.000
ENSDART00000113468.5	1992	1742.000	0.000000	0.000
ENSDART00000161885.2	1140	890.000	0.474495	4.934
ENSDART00000161996.2	716	466.000	24.428346	133.000
ENSDART00000160768.2	1512	1262.000	1.763365	26.000
ENSDART00000002241.7	1263	1013.000	0.000000	0.000
ENSDART00000031167.7	2438	2188.000	0.195592	5.000
ENSDART00000193975.1	1783	1533.000	0.000000	0.000
ENSDART00000031875.7	1308	1058.000	0.000000	0.000
ENSDART00000172690.2	4086	3836.000	2.030445	91.000
ENSDART00000159915.2	2962	2712.000	0.000000	0.000
ENSDART00000165279.2	960	710.000	0.000000	0.000
ENSDART00000098430.3	1749	1499.000	0.399691	7.000
ENSDART00000160445.2	3470	3220.000	2.791028	105.001
ENSDART00000126759.4	312	62.441	17.819758	13.000
ENSDART00000147507.3	2258	2008.000	2.200756	51.631
ENSDART00000160750.2	1619	1369.000	2.913442	46.600
ENSDART00000166834.2	9330	9080.000	3.010942	319.418
ENSDART00000169372.2	1869	1619.000	0.052867	1.000
ENSDART00000067630.7	935	685.000	0.000000	0.000
ENSDART00000167052.3	6605	6355.000	0.150820	11.198
ENSDART00000186089.1	1548	1298.000	0.000000	0.000
ENSDART00000191945.1	1344	1094.000	0.000000	0.000
ENSDART00000157886.3	1095	845.000	9.723953	96.000
ENSDART00000121752.3	1216	966.000	1.332511	15.039
ENSDART00000165571.2	4472	4222.000	0.000000	0.000
ENSDART00000112698.4	3377	3127.000	0.000000	0.000
ENSDART00000187035.1	3377	3127.000	2.533538	92.561
ENSDART00000042580.6	2277	2027.000	0.830921	19.678
ENSDART00000066872.6	1020	770.000	1.111572	10.000
ENSDART00000159260.3	1156	906.000	0.472357	5.000
ENSDART00000122957.2	525	275.000	0.000000	0.000
ENSDART00000189028.1	207	9.766	0.000000	0.000
ENSDART00000188032.1	3606	3356.000	3.207774	125.776
ENSDART00000158390.2	5014	4764.000	0.089831	5.000
ENSDART00000188494.1	1551	1301.000	0.000000	0.000
ENSDART00000038364.9	1456	1206.000	8.051633	113.450
ENSDART00000163110.2	984	734.000	0.000000	0.000
ENSDART00000172605.2	4080	3830.000	0.066163	2.961
ENSDART00000182915.1	3812	3562.000	1.055955	43.945
ENSDART00000163539.2	1562	1312.000	0.260948	4.000
ENSDART00000122240.3	1911	1661.000	1.391305	27.000
ENSDART00000166668.2	2972	2722.000	0.786104	25.000
ENSDART00000186048.1	3726	3476.000	0.000000	0.000
ENSDART00000188838.1	3702	3452.000	6.560128	264.579
ENSDART00000186423.1	3651	3401.000	0.000000	0.000
ENSDART00000160223.2	2343	2093.000	39.669653	970.062
ENSDART00000092270.7	1812	1562.000	4.383816	80.003
ENSDART00000135906.3	498	248.000	0.000000	0.000
ENSDART00000012670.7	2592	2342.000	6.030112	165.000
ENSDART00000182971.1	5370	5120.000	1.323144	79.150
ENSDART00000085786.6	2394	2144.000	20.685337	518.154
ENSDART00000109512.4	892	642.000	0.799916	6.000
ENSDART00000164613.2	1844	1594.000	0.593409	11.051
ENSDART00000159805.2	3775	3525.000	0.186301	7.673
ENSDART00000182803.1	510	260.000	0.000000	0.000
ENSDART00000191202.1	4523	4273.000	0.520797	26.000
ENSDART00000186719.1	360	110.001	0.000000	0.000
ENSDART00000164574.2	1398	1148.000	0.074557	1.000
ENSDART00000023105.8	3099	2849.000	0.000000	0.000
ENSDART00000187567.1	6315	6065.000	0.381032	27.000
ENSDART00000181015.1	2227	1977.000	0.000000	0.000
ENSDART00000166645.2	1501	1251.000	0.000000	0.000
ENSDART00000170081.2	921	671.000	0.000000	0.000
ENSDART00000180129.1	2238	1988.000	1.610016	37.395
ENSDART00000182760.1	983	733.000	0.000000	0.000
ENSDART00000083449.6	995	745.000	0.000000	0.000
ENSDART00000166130.2	5634	5384.000	0.429227	27.000
ENSDART00000172699.3	1343	1093.000	2.662485	34.000
ENSDART00000125340.3	1501	1251.000	0.951218	13.903
ENSDART00000179832.1	132	4.437	0.000000	0.000
ENSDART00000122446.4	1769	1519.000	0.845205	15.000
ENSDART00000042441.8	573	323.000	0.000000	0.000
ENSDART00000162784.2	2529	2279.000	0.413120	11.000
ENSDART00000168215.3	3103	2853.000	36.907660	1230.240
ENSDART00000164702.2	1762	1512.000	411.784706	7274.341
ENSDART00000166634.2	12211	11961.000	0.021468	3.000
ENSDART00000167225.2	9444	9194.000	0.197521	21.217
ENSDART00000165002.2	3544	3294.000	24.450866	941.000
ENSDART00000114778.4	6305	6055.000	1.007651	71.285
ENSDART00000141096.2	6065	5815.000	0.084399	5.734
ENSDART00000185394.1	6459	6209.000	0.000000	0.000
ENSDART00000076731.6	4319	4069.000	1.445752	68.731
ENSDART00000127578.4	3924	3674.000	3.354684	144.000
ENSDART00000184349.1	1679	1429.000	0.000000	0.000
ENSDART00000172544.3	3116	2866.000	59.818167	2003.000
ENSDART00000191756.1	1803	1553.000	0.000000	0.000
ENSDART00000171432.2	3146	2896.000	0.762903	25.813
ENSDART00000177244.2	7594	7344.000	1.302785	111.783
ENSDART00000167247.2	3195	2945.000	0.000000	0.000
ENSDART00000121602.3	1383	1133.000	0.000000	0.000
ENSDART00000097685.5	2241	1991.000	0.000000	0.000
ENSDART00000098940.2	1265	1015.000	0.168652	2.000
ENSDART00000111124.4	1057	807.000	1.696972	16.000
ENSDART00000190854.1	354	104.002	1.843789	2.240
ENSDART00000148279.3	1758	1508.000	0.000000	0.000
ENSDART00000186745.1	2680	2430.000	1.325004	37.618
ENSDART00000157776.2	2149	1899.000	1.260421	27.965
ENSDART00000067593.7	907	657.000	10.388066	79.739
ENSDART00000190221.1	756	506.000	12.223082	72.261
ENSDART00000058411.6	1642	1392.000	1.844635	30.000
ENSDART00000183678.1	699	449.000	0.381252	2.000
ENSDART00000188082.1	3194	2944.000	0.000000	0.000
ENSDART00000167293.3	3089	2839.000	2.080233	69.000
ENSDART00000162510.3	1263	1013.000	0.890962	10.545
ENSDART00000185486.1	6401	6151.000	0.055660	4.000
ENSDART00000077924.5	801	551.000	0.932026	6.000
ENSDART00000172453.2	624	374.000	0.000000	0.000
ENSDART00000183177.1	5253	5003.000	0.499067	29.172
ENSDART00000184154.1	2307	2057.000	0.000000	0.000
ENSDART00000167162.2	2298	2048.000	0.376236	9.002
ENSDART00000166328.2	795	545.000	0.460436	2.932
ENSDART00000189050.1	171	6.349	0.000000	0.000
ENSDART00000074264.4	2649	2399.000	2.069313	58.000
ENSDART00000110254.5	6050	5800.000	1.783694	120.870
ENSDART00000184191.1	6171	5921.000	0.000000	0.000
ENSDART00000190541.1	1646	1396.000	0.281994	4.599
ENSDART00000190252.1	672	422.000	0.690268	3.403
ENSDART00000080160.7	1433	1183.000	0.361754	5.000
ENSDART00000126038.4	2051	1801.000	4.529916	95.318
ENSDART00000180200.1	1877	1627.000	61.690885	1172.682
ENSDART00000186501.1	5571	5321.000	2.001366	124.420
ENSDART00000039161.7	970	720.000	8.559358	72.002
ENSDART00000166252.2	723	473.000	0.000000	0.000
ENSDART00000038391.8	1847	1597.000	0.000000	0.000
ENSDART00000074230.5	1395	1145.000	0.000000	0.000
ENSDART00000156489.2	1087	837.000	0.000000	0.000
ENSDART00000172772.2	6302	6052.000	0.000000	0.000
ENSDART00000173384.2	6218	5968.000	0.000000	0.000
ENSDART00000170419.2	2101	1851.000	2.097564	45.362
ENSDART00000171881.2	2360	2110.000	15.414409	379.998
ENSDART00000053422.8	3771	3521.000	0.024309	1.000
ENSDART00000129058.3	969	719.000	1.547543	13.000
ENSDART00000127523.2	833	583.000	0.000000	0.000
ENSDART00000158647.2	3473	3223.000	0.620580	23.368
ENSDART00000128971.2	1126	876.000	20.029868	205.000
ENSDART00000168673.2	628	378.000	0.000000	0.000
ENSDART00000168633.2	1740	1490.000	0.000000	0.000
ENSDART00000164614.2	1841	1591.000	2.044829	38.010
ENSDART00000146610.3	2247	1997.000	0.751580	17.536
ENSDART00000141114.3	1085	835.000	27.945960	272.632
ENSDART00000184042.1	2471	2221.000	0.000000	0.000
ENSDART00000158873.2	2987	2737.000	0.687981	22.000
ENSDART00000190716.1	3889	3639.000	2.719081	115.605
ENSDART00000169109.2	827	577.000	7.061469	47.604
ENSDART00000188434.1	1734	1484.000	0.000000	0.000
ENSDART00000053622.3	2861	2611.000	2.884723	88.000
ENSDART00000097671.3	1264	1014.000	6.246289	74.000
ENSDART00000127522.4	2589	2339.000	0.170734	4.666
ENSDART00000192515.1	5618	5368.000	1.833638	115.000
ENSDART00000193606.1	2376	2126.000	16.099104	399.886
ENSDART00000047269.7	1703	1453.000	165.064916	2802.154
ENSDART00000162012.2	801	551.000	5.436818	35.000
ENSDART00000166447.2	1408	1158.000	6.334721	85.705
ENSDART00000169030.2	6557	6307.000	2.420878	178.389
ENSDART00000187291.1	6442	6192.000	0.000000	0.000
ENSDART00000191475.1	6393	6143.000	0.000000	0.000
ENSDART00000160544.2	1936	1686.000	0.143970	2.836
ENSDART00000159467.2	1502	1252.000	0.145408	2.127
ENSDART00000166175.2	2469	2219.000	1.350017	35.000
ENSDART00000165169.2	612	362.000	1.581662	6.690
ENSDART00000039911.8	13041	12791.000	0.026766	4.000
ENSDART00000103346.5	3192	2942.000	4.967113	170.733
ENSDART00000151746.5	997	747.000	0.000000	0.000
ENSDART00000132005.2	1028	778.000	0.000000	0.000
ENSDART00000122032.3	969	719.000	0.000000	0.000
ENSDART00000182559.1	969	719.000	0.000000	0.000
ENSDART00000184627.1	1884	1634.000	0.314288	6.000
ENSDART00000189692.1	1509	1259.000	1.305271	19.200
ENSDART00000177109.2	1389	1139.000	1.788480	23.800
ENSDART00000168267.2	3829	3579.000	2.848205	119.098
ENSDART00000109577.5	648	398.000	0.215053	1.000
ENSDART00000164236.3	636	386.000	0.000000	0.000
ENSDART00000164953.2	1541	1291.000	0.000000	0.000
ENSDART00000160717.2	4932	4682.000	0.717378	39.242
ENSDART00000172838.2	1755	1505.000	0.853067	15.000
ENSDART00000114851.4	2136	1886.000	3.131380	69.000
ENSDART00000106278.5	1966	1716.000	1.723994	34.564
ENSDART00000166705.2	624	374.000	0.686559	3.000
ENSDART00000111425.4	2272	2022.000	0.000000	0.000
ENSDART00000085377.7	3712	3462.000	4.598479	186.000
ENSDART00000115405.3	441	191.000	0.000000	0.000
ENSDART00000167793.2	3894	3644.000	2.607192	111.000
ENSDART00000172540.2	4028	3778.000	2.651828	117.052
ENSDART00000187016.1	768	518.000	0.000000	0.000
ENSDART00000157424.2	3534	3284.000	1.198900	46.000
ENSDART00000130748.3	1271	1021.000	0.000000	0.000
ENSDART00000191626.1	657	407.000	0.000000	0.000
ENSDART00000130012.4	1881	1631.000	12.071990	230.041
ENSDART00000192649.1	5221	4971.000	1.021676	59.337
ENSDART00000173060.2	2025	1775.000	0.000000	0.000
ENSDART00000181878.1	1695	1445.000	0.000000	0.000
ENSDART00000190063.1	1734	1484.000	0.000000	0.000
ENSDART00000180754.1	1695	1445.000	0.000000	0.000
ENSDART00000191214.1	1611	1361.000	0.000000	0.000
ENSDART00000185534.1	147	5.040	0.000000	0.000
ENSDART00000178294.2	204	9.377	0.000000	0.000
ENSDART00000187053.1	189	7.759	44.123518	4.000
ENSDART00000075904.6	642	392.000	17.249216	79.000
ENSDART00000172654.2	1790	1540.000	0.055579	1.000
ENSDART00000128024.3	1464	1214.000	1.057550	15.000
ENSDART00000181495.1	1920	1670.000	0.102504	2.000
ENSDART00000053183.6	1038	788.000	5.105050	47.000
ENSDART00000187803.1	471	221.000	0.000000	0.000
ENSDART00000028960.6	381	131.000	259.386588	397.000
ENSDART00000160049.2	749	499.000	70.153784	409.000
ENSDART00000180075.1	1098	848.000	0.000000	0.000
ENSDART00000193182.1	1110	860.000	0.000000	0.000
ENSDART00000190618.1	1146	896.000	4.575702	47.900
ENSDART00000189120.1	1522	1272.000	0.067289	1.000
ENSDART00000186703.1	1257	1007.000	0.170003	2.000
ENSDART00000167173.2	1348	1098.000	0.233855	3.000
ENSDART00000037557.6	2941	2691.000	0.288947	9.085
ENSDART00000185803.1	5478	5228.000	0.000000	0.000
ENSDART00000188313.1	5400	5150.000	4.011148	241.350
ENSDART00000031498.8	5312	5062.000	0.000000	0.000
ENSDART00000187379.1	1003	753.000	0.000000	0.000
ENSDART00000007672.9	2586	2336.000	7.447509	203.262
ENSDART00000170452.2	1845	1595.000	16.822167	313.483
ENSDART00000125658.3	3470	3220.000	1.249310	47.000
ENSDART00000159861.2	556	306.000	0.839128	3.000
ENSDART00000193370.1	405	155.000	0.000000	0.000
ENSDART00000035907.7	4532	4282.000	0.994261	49.741
ENSDART00000163843.2	1267	1017.000	0.085278	1.013
ENSDART00000159439.2	2501	2251.000	0.304189	8.000
ENSDART00000178057.2	2745	2495.000	0.000000	0.000
ENSDART00000128867.3	2756	2506.000	0.204383	5.984
ENSDART00000124296.4	2981	2731.000	0.294438	9.395
ENSDART00000170187.2	630	380.000	0.000000	0.000
ENSDART00000177741.2	1158	908.000	0.140674	1.492
ENSDART00000064613.7	2214	1964.000	1.133079	26.000
ENSDART00000128189.3	702	452.000	0.000000	0.000
ENSDART00000081978.5	1233	983.000	0.435356	5.000
ENSDART00000172260.2	3177	2927.000	0.701806	24.000
ENSDART00000127576.3	2831	2581.000	0.135834	4.096
ENSDART00000180574.1	831	581.000	0.000000	0.000
ENSDART00000179933.1	852	602.000	0.000000	0.000
ENSDART00000187070.1	849	599.000	0.000000	0.000
ENSDART00000126424.3	2661	2411.000	0.459202	12.935
ENSDART00000083294.6	6414	6164.000	1.013908	73.018
ENSDART00000128402.3	1335	1085.000	0.000000	0.000
ENSDART00000147908.3	1039	789.000	9.296216	85.695
ENSDART00000193853.1	503	253.000	1.014914	3.000
ENSDART00000165242.2	5544	5294.000	0.420356	26.000
ENSDART00000109948.4	6881	6631.000	1.523110	118.000
ENSDART00000179864.1	6780	6530.000	0.000000	0.000
ENSDART00000112170.4	4167	3917.000	0.021851	1.000
ENSDART00000169206.2	2670	2420.000	0.070772	2.001
ENSDART00000174208.2	6151	5901.000	1.142408	78.762
ENSDART00000010569.6	1822	1572.000	3.064525	56.284
ENSDART00000185396.1	414	164.000	1.424538	2.730
ENSDART00000165832.2	1369	1119.000	1.910904	24.983
ENSDART00000162575.2	891	641.000	0.000000	0.000
ENSDART00000193615.1	1254	1004.000	0.000000	0.000
ENSDART00000160596.2	894	644.000	45.187820	340.000
ENSDART00000164419.2	819	569.000	0.150424	1.000
ENSDART00000062426.6	1786	1536.000	2.117487	38.000
ENSDART00000171769.2	1080	830.000	0.000000	0.000
ENSDART00000169692.2	1059	809.000	0.423194	4.000
ENSDART00000169909.2	1797	1547.000	0.829907	15.000
ENSDART00000037875.8	2290	2040.000	0.335651	8.000
ENSDART00000106174.5	681	431.000	0.000000	0.000
ENSDART00000187271.1	3383	3133.000	0.054638	2.000
ENSDART00000085624.6	2862	2612.000	0.786441	24.000
ENSDART00000090644.6	1609	1359.000	18.516385	294.000
ENSDART00000189617.1	1191	941.000	0.636704	7.000
ENSDART00000182788.1	498	248.000	0.000000	0.000
ENSDART00000057736.8	2270	2020.000	21.189939	500.095
ENSDART00000175410.2	507	257.000	4.329508	13.000
ENSDART00000128223.4	3641	3391.000	1.497474	59.328
ENSDART00000164338.2	2075	1825.000	0.562790	12.000
ENSDART00000164041.2	1026	776.000	0.000000	0.000
ENSDART00000179784.1	1202	952.000	0.179813	2.000
ENSDART00000113412.4	633	383.000	1.787803	8.000
ENSDART00000101731.5	5297	5047.000	0.587320	34.632
ENSDART00000008554.5	1982	1732.000	3.526816	71.368
ENSDART00000081675.6	3538	3288.000	10.803006	415.000
ENSDART00000188079.1	387	137.000	8.418578	13.475
ENSDART00000182793.1	132	4.437	0.000000	0.000
ENSDART00000113116.5	3522	3272.000	0.863235	33.000
ENSDART00000181803.1	258	22.871	19.863787	5.308
ENSDART00000129119.3	586	336.000	0.000000	0.000
ENSDART00000113472.4	1032	782.000	0.000000	0.000
ENSDART00000189348.1	285	38.947	0.000000	0.000
ENSDART00000180131.1	189	7.759	0.000000	0.000
ENSDART00000189875.1	4984	4734.000	0.000000	0.000
ENSDART00000186722.1	4876	4626.000	0.347855	18.801
ENSDART00000130310.3	3344	3094.000	0.000000	0.000
ENSDART00000022349.9	3052	2802.000	0.000000	0.000
ENSDART00000160273.3	699	449.000	1.906259	10.000
ENSDART00000159305.2	2605	2355.000	1.235709	34.000
ENSDART00000181733.1	6251	6001.000	0.014263	1.000
ENSDART00000167179.2	1356	1106.000	6.887526	89.000
ENSDART00000185606.1	1821	1571.000	27.894727	512.000
ENSDART00000188819.1	1136	886.000	1.159247	12.000
ENSDART00000180650.1	1137	887.000	0.000000	0.000
ENSDART00000043226.7	5369	5119.000	0.159059	9.513
ENSDART00000172360.2	249	19.269	221.981665	49.975
ENSDART00000158506.2	249	19.269	568.668517	128.025
ENSDART00000183736.1	3622	3372.000	1.186022	46.725
ENSDART00000159717.2	513	263.000	13.017650	40.000
ENSDART00000056745.6	3731	3481.000	6.649442	270.434
ENSDART00000182918.1	141	4.783	0.000000	0.000
ENSDART00000193056.1	150	5.178	0.000000	0.000
ENSDART00000101449.5	1948	1698.000	0.369978	7.340
ENSDART00000168670.3	1948	1698.000	0.000000	0.000
ENSDART00000185500.1	537	287.000	1.389790	4.660
ENSDART00000160585.2	1648	1398.000	71.625709	1169.897
ENSDART00000168163.2	3606	3356.000	0.512695	20.103
ENSDART00000129903.4	1923	1673.000	0.869724	17.000
ENSDART00000123131.3	1171	921.000	27.043425	291.000
ENSDART00000168628.3	2058	1808.000	0.000000	0.000
ENSDART00000172025.2	2057	1807.000	0.000000	0.000
ENSDART00000162325.2	1764	1514.000	0.000000	0.000
ENSDART00000184024.1	1150	900.000	0.808076	8.497
ENSDART00000061955.6	1067	817.000	25.090957	239.503
ENSDART00000024193.8	5285	5035.000	4.572789	269.000
ENSDART00000169629.2	2239	1989.000	0.086064	2.000
ENSDART00000192716.1	1743	1493.000	0.000000	0.000
ENSDART00000193689.1	5546	5296.000	0.000000	0.000
ENSDART00000163219.2	5437	5187.000	0.653127	39.581
ENSDART00000184136.1	321	71.167	0.000000	0.000
ENSDART00000181275.1	1011	761.000	0.000000	0.000
ENSDART00000161120.2	4491	4241.000	4.359270	216.000
ENSDART00000180863.1	1960	1710.000	0.000000	0.000
ENSDART00000130053.3	5436	5186.000	0.742691	45.000
ENSDART00000190926.1	1260	1010.000	4.566414	53.885
ENSDART00000188333.1	1400	1150.000	0.000000	0.000
ENSDART00000168340.2	1093	843.000	0.832479	8.199
ENSDART00000123887.3	1398	1148.000	0.223670	3.000
ENSDART00000180254.1	252	20.386	0.000000	0.000
ENSDART00000186529.1	369	119.000	0.719252	1.000
ENSDART00000014098.11	2050	1800.000	2.733570	57.488
ENSDART00000172117.2	2946	2696.000	10.603639	334.000
ENSDART00000192518.1	501	251.000	0.000000	0.000
ENSDART00000172604.2	1246	996.000	0.370588	4.312
ENSDART00000181793.1	387	137.000	8.578662	13.731
ENSDART00000015712.10	2407	2157.000	0.000000	0.000
ENSDART00000164495.2	2374	2124.000	0.000000	0.000
ENSDART00000187911.1	2145	1895.000	0.045167	1.000
ENSDART00000189643.1	2104	1854.000	0.000000	0.000
ENSDART00000192969.1	2702	2452.000	0.000000	0.000
ENSDART00000110069.4	1845	1595.000	0.000000	0.000
ENSDART00000186327.1	6335	6085.000	0.168795	12.000
ENSDART00000188240.1	6459	6209.000	0.000000	0.000
ENSDART00000188281.1	6926	6676.000	0.358980	28.000
ENSDART00000181160.1	8713	8463.000	0.000000	0.000
ENSDART00000192064.1	8692	8442.000	0.050694	5.000
ENSDART00000172477.2	5337	5087.000	0.000000	0.000
ENSDART00000181513.1	5337	5087.000	0.000000	0.000
ENSDART00000113699.4	2058	1808.000	0.189361	4.000
ENSDART00000189198.1	453	203.000	0.000000	0.000
ENSDART00000166910.2	1664	1414.000	2.300184	38.000
ENSDART00000176137.2	987	737.000	0.812941	7.000
ENSDART00000175626.2	1388	1138.000	0.000000	0.000
ENSDART00000123467.3	1923	1673.000	0.000000	0.000
ENSDART00000157633.2	2384	2134.000	0.681841	17.000
ENSDART00000169988.2	909	659.000	4.156166	32.000
ENSDART00000169138.2	3936	3686.000	0.303152	13.055
ENSDART00000188927.1	3663	3413.000	0.078606	3.134
ENSDART00000114182.4	3492	3242.000	0.181255	6.866
ENSDART00000169107.2	369	119.000	0.000000	0.000
ENSDART00000018054.9	1768	1518.000	1.184066	21.000
ENSDART00000098394.4	1098	848.000	0.000000	0.000
ENSDART00000127829.3	663	413.000	9.533143	46.000
ENSDART00000173103.2	1954	1704.000	5.625703	112.000
ENSDART00000160386.2	1351	1101.000	1.299823	16.720
ENSDART00000166321.2	1341	1091.000	0.806465	10.280
ENSDART00000093339.6	2271	2021.000	0.296456	7.000
ENSDART00000134519.3	2397	2147.000	0.000000	0.000
ENSDART00000101784.3	555	305.000	0.000000	0.000
ENSDART00000108945.4	654	404.000	0.211859	1.000
ENSDART00000192310.1	5256	5006.000	1.616573	94.549
ENSDART00000190109.1	609	359.000	0.000000	0.000
ENSDART00000168530.2	3093	2843.000	0.541906	18.000
ENSDART00000186624.1	2589	2339.000	2.342109	64.004
ENSDART00000171058.2	2897	2647.000	0.621380	19.217
ENSDART00000184384.1	3365	3115.000	0.274816	10.002
ENSDART00000177051.2	3813	3563.000	0.000000	0.000
ENSDART00000100327.6	4237	3987.000	0.334461	15.580
ENSDART00000185751.1	2520	2270.000	0.000000	0.000
ENSDART00000166112.2	696	446.000	0.000000	0.000
ENSDART00000114352.3	1407	1157.000	0.818631	11.066
ENSDART00000166172.2	1745	1495.000	2.901256	50.676
ENSDART00000171843.2	1171	921.000	7.093035	76.324
ENSDART00000137142.2	1097	847.000	0.000000	0.000
ENSDART00000158486.2	964	714.000	138.695857	1157.000
ENSDART00000085282.6	1294	1044.000	29.268203	357.000
ENSDART00000167359.2	3484	3234.000	0.396990	15.000
ENSDART00000127268.3	1697	1447.000	0.000000	0.000
ENSDART00000160515.3	1420	1170.000	0.000000	0.000
ENSDART00000173139.2	1335	1085.000	0.000000	0.000
ENSDART00000190008.1	781	531.000	0.000000	0.000
ENSDART00000108959.3	708	458.000	0.747520	4.000
ENSDART00000169185.2	1220	970.000	4.676672	53.001
ENSDART00000160678.2	735	485.000	2.954117	16.739
ENSDART00000165219.2	959	709.000	0.152175	1.261
ENSDART00000062682.6	1596	1346.000	32.748432	515.000
ENSDART00000060383.5	942	692.000	4.328973	35.000
ENSDART00000112276.4	1924	1674.000	0.000000	0.000
ENSDART00000184594.1	915	665.000	0.000000	0.000
ENSDART00000185371.1	899	649.000	27.826982	211.000
ENSDART00000022605.7	774	524.000	0.000000	0.000
ENSDART00000185525.1	393	143.000	0.632458	1.057
ENSDART00000178106.2	1020	770.000	0.000000	0.000
ENSDART00000013506.7	1332	1082.000	0.158113	1.999
ENSDART00000159873.2	1083	833.000	0.365572	3.558
ENSDART00000158197.2	711	461.000	4.129407	22.241
ENSDART00000183864.1	351	101.003	0.000000	0.000
ENSDART00000000552.12	2951	2701.000	0.950660	30.000
ENSDART00000190326.1	741	491.000	0.348640	2.000
ENSDART00000015554.8	2232	1982.000	4.059313	94.000
ENSDART00000164933.2	4719	4469.000	0.000000	0.000
ENSDART00000030579.9	1378	1128.000	2.428115	32.000
ENSDART00000187424.1	1523	1273.000	0.000000	0.000
ENSDART00000162232.2	743	493.000	51.562964	297.000
ENSDART00000184449.1	1407	1157.000	0.147953	2.000
ENSDART00000020921.9	1470	1220.000	0.000000	0.000
ENSDART00000171721.2	740	490.000	348.422212	1994.682
ENSDART00000192370.1	210	10.181	0.000000	0.000
ENSDART00000180125.1	1065	815.000	0.735138	7.000
ENSDART00000183110.1	1430	1180.000	0.000000	0.000
ENSDART00000055681.7	3351	3101.000	0.165607	6.000
ENSDART00000150007.2	3484	3234.000	0.000000	0.000
ENSDART00000158935.2	2440	2190.000	23.176023	593.000
ENSDART00000181972.1	321	71.167	10.824055	9.000
ENSDART00000169155.2	5883	5633.000	3.606770	237.372
ENSDART00000036906.5	1738	1488.000	0.000000	0.000
ENSDART00000083015.5	1583	1333.000	0.280290	4.365
ENSDART00000181902.1	1873	1623.000	2.797447	53.046
ENSDART00000115093.4	863	613.000	0.139627	1.000
ENSDART00000091532.7	5536	5286.000	4.030678	248.930
ENSDART00000179805.1	5624	5374.000	0.000000	0.000
ENSDART00000166445.2	1170	920.000	0.000000	0.000
ENSDART00000178639.2	3617	3367.000	4.194393	165.000
ENSDART00000183022.1	886	636.000	0.000000	0.000
ENSDART00000171386.3	884	634.000	0.945012	7.000
ENSDART00000167666.3	2247	1997.000	3.257346	76.000
ENSDART00000098297.5	1168	918.000	0.000000	0.000
ENSDART00000191877.1	153	5.322	0.000000	0.000
ENSDART00000140225.3	1651	1401.000	0.000000	0.000
ENSDART00000184431.1	1510	1260.000	0.000000	0.000
ENSDART00000170139.2	2678	2428.000	0.668447	18.962
ENSDART00000009151.8	1413	1163.000	0.000000	0.000
ENSDART00000087623.6	2661	2411.000	0.167150	4.708
ENSDART00000165297.2	504	254.000	5.728535	17.000
ENSDART00000052912.7	6966	6716.000	0.386467	30.325
ENSDART00000182745.1	1530	1280.000	0.000000	0.000
ENSDART00000168718.2	1540	1290.000	0.132699	2.000
ENSDART00000188602.1	1156	906.000	0.131814	1.395
ENSDART00000157616.2	2671	2421.000	0.000000	0.000
ENSDART00000185376.1	2040	1790.000	0.525980	11.000
ENSDART00000158830.3	2187	1937.000	0.097152	2.199
ENSDART00000168606.2	1008	758.000	1.723333	15.262
ENSDART00000081449.3	1560	1310.000	1.176060	18.000
ENSDART00000178081.2	1461	1211.000	0.000000	0.000
ENSDART00000110076.4	2588	2338.000	13.105900	358.000
ENSDART00000157658.2	1659	1409.000	0.839225	13.815
ENSDART00000170535.2	3075	2825.000	0.302977	10.000
ENSDART00000166397.2	2473	2223.000	0.192512	5.000
ENSDART00000113353.4	531	281.000	5.737463	18.836
ENSDART00000006787.12	2892	2642.000	0.032396	1.000
ENSDART00000102472.6	1964	1714.000	20.898718	418.506
ENSDART00000081797.6	6070	5820.000	0.000000	0.000
ENSDART00000188305.1	6151	5901.000	0.000000	0.000
ENSDART00000187895.1	5978	5728.000	0.277840	18.594
ENSDART00000015076.8	1103	853.000	5.217743	52.000
ENSDART00000172396.2	1471	1221.000	3.504957	50.000
ENSDART00000186027.1	618	368.000	0.930337	4.000
ENSDART00000113356.4	1774	1524.000	0.112324	2.000
ENSDART00000168101.2	856	606.000	0.000000	0.000
ENSDART00000132197.3	1185	935.000	0.466656	5.098
ENSDART00000025186.8	1758	1508.000	0.000000	0.000
ENSDART00000124642.4	963	713.000	3.872292	32.257
ENSDART00000165413.2	1191	941.000	0.000000	0.000
ENSDART00000170976.2	3227	2977.000	2.330853	81.071
ENSDART00000176164.2	3122	2872.000	0.000000	0.000
ENSDART00000060424.6	627	377.000	1.135160	5.000
ENSDART00000099417.5	4593	4343.000	3.560021	180.640
ENSDART00000185919.1	282	36.744	20.964491	9.000
ENSDART00000149554.3	1228	978.000	340.041625	3885.461
ENSDART00000149851.3	974	724.000	134.243012	1135.539
ENSDART00000126044.3	1400	1150.000	2.376383	31.929
ENSDART00000190905.1	1901	1651.000	0.622101	12.000
ENSDART00000158382.2	348	98.004	0.000000	0.000
ENSDART00000179724.1	1031	781.000	0.719729	6.567
ENSDART00000128230.3	987	737.000	0.000000	0.000
ENSDART00000067709.5	6284	6034.000	2.265547	159.717
ENSDART00000180022.1	4867	4617.000	0.000000	0.000
ENSDART00000164286.2	4693	4443.000	1.137183	59.031
ENSDART00000186018.1	231	14.032	0.000000	0.000
ENSDART00000163620.2	1069	819.000	0.000000	0.000
ENSDART00000170723.2	1900	1650.000	30.518373	588.325
ENSDART00000180952.1	1685	1435.000	0.775389	13.000
ENSDART00000162455.2	534	284.000	4.822031	16.000
ENSDART00000180161.1	2481	2231.000	0.237954	6.202
ENSDART00000186950.1	2394	2144.000	97.758929	2448.798
ENSDART00000115015.4	3169	2919.000	0.677504	23.106
ENSDART00000177573.2	2905	2655.000	0.000000	0.000
ENSDART00000186783.1	1241	991.000	1.200034	13.894
ENSDART00000085290.6	1353	1103.000	1.319173	17.000
ENSDART00000092757.5	1302	1052.000	0.000000	0.000
ENSDART00000171199.2	1453	1203.000	56.568860	795.087
ENSDART00000189450.1	1287	1037.000	0.159861	1.937
ENSDART00000168577.2	1372	1122.000	0.152767	2.003
ENSDART00000192579.1	1559	1309.000	0.000000	0.000
ENSDART00000082955.5	1685	1435.000	0.059645	1.000
ENSDART00000126362.3	561	311.000	91.095294	331.000
ENSDART00000161590.3	5888	5638.000	1.764262	116.214
ENSDART00000189740.1	4697	4447.000	0.063998	3.325
ENSDART00000097217.5	732	482.000	0.088787	0.500
ENSDART00000180665.1	1077	827.000	0.000000	0.000
ENSDART00000183144.1	3272	3022.000	0.376182	13.282
ENSDART00000176042.2	4673	4423.000	0.615801	31.822
ENSDART00000124720.3	1035	785.000	0.000000	0.000
ENSDART00000114448.3	5201	4951.000	0.000000	0.000
ENSDART00000164792.2	1242	992.000	0.000000	0.000
ENSDART00000040281.5	1560	1310.000	2.548130	39.000
ENSDART00000185307.1	147	5.040	0.000000	0.000
ENSDART00000172073.2	762	512.000	1.751614	10.478
ENSDART00000180588.1	183	7.236	0.000000	0.000
ENSDART00000157515.2	1539	1289.000	0.000000	0.000
ENSDART00000185494.1	1328	1078.000	0.635184	8.000
ENSDART00000157761.2	849	599.000	16.003668	112.000
ENSDART00000080600.3	1715	1465.000	6.300502	107.841
ENSDART00000104977.4	1831	1581.000	0.216549	4.000
ENSDART00000161017.2	2000	1750.000	69.059748	1412.000
ENSDART00000019248.9	1852	1602.000	1.005207	18.814
ENSDART00000159990.2	4004	3754.000	3.830541	168.007
ENSDART00000162042.2	4065	3815.000	0.561240	25.016
ENSDART00000082351.5	2458	2208.000	4.779849	123.306
ENSDART00000186660.1	2506	2256.000	0.000000	0.000
ENSDART00000183624.1	2860	2610.000	3.269309	99.694
ENSDART00000082349.5	2483	2233.000	0.000000	0.000
ENSDART00000082346.4	2674	2424.000	0.000000	0.000
ENSDART00000187228.1	1311	1061.000	0.000000	0.000
ENSDART00000164912.2	2540	2290.000	0.000000	0.000
ENSDART00000082390.3	3294	3044.000	3.015661	107.250
ENSDART00000182319.1	1530	1280.000	5.416308	81.000
ENSDART00000191096.1	381	131.000	0.000000	0.000
ENSDART00000180809.1	432	182.000	2361.580329	5021.642
ENSDART00000020569.9	1221	971.000	0.969621	11.000
ENSDART00000114080.4	4745	4495.000	0.156643	8.226
ENSDART00000190076.1	2997	2747.000	0.000000	0.000
ENSDART00000184621.1	3090	2840.000	0.000000	0.000
ENSDART00000185147.1	3105	2855.000	0.000000	0.000
ENSDART00000183741.1	3120	2870.000	0.000000	0.000
ENSDART00000193836.1	3114	2864.000	0.000000	0.000
ENSDART00000193480.1	2652	2402.000	0.071266	2.000
ENSDART00000188090.1	6322	6072.000	0.431100	30.583
ENSDART00000075792.6	1062	812.000	0.000000	0.000
ENSDART00000167426.2	1493	1243.000	0.137717	2.000
ENSDART00000158462.2	2361	2111.000	8.311779	205.000
ENSDART00000170688.2	2222	1972.000	0.775124	17.859
ENSDART00000169725.2	1946	1696.000	4.138246	82.000
ENSDART00000191836.1	784	534.000	0.000000	0.000
ENSDART00000165436.2	4309	4059.000	1.349551	64.000
ENSDART00000162468.2	1170	920.000	0.000000	0.000
ENSDART00000161326.3	2849	2599.000	0.000000	0.000
ENSDART00000160072.2	1572	1322.000	1.812821	28.000
ENSDART00000172525.2	315	65.324	0.000000	0.000
ENSDART00000161497.2	1951	1701.000	2.211800	43.956
ENSDART00000181153.1	1028	778.000	0.110014	1.000
ENSDART00000044126.5	1350	1100.000	0.311240	4.000
ENSDART00000128047.3	1760	1510.000	16.347547	288.404
ENSDART00000138930.2	1682	1432.000	77.456447	1295.902
ENSDART00000185303.1	4118	3868.000	0.315766	14.270
ENSDART00000047468.7	2881	2631.000	0.000000	0.000
ENSDART00000178123.2	1524	1274.000	0.335915	5.000
ENSDART00000188337.1	378	128.000	3.393444	5.075
ENSDART00000075520.6	3880	3630.000	60.292131	2557.048
ENSDART00000168314.2	1589	1339.000	2.684708	42.000
ENSDART00000074630.5	4712	4462.000	2.446485	127.539
ENSDART00000192851.1	3617	3367.000	15.659069	616.000
ENSDART00000187337.1	2509	2259.000	0.591084	15.600
ENSDART00000085668.7	3579	3329.000	0.000000	0.000
ENSDART00000055160.8	660	410.000	1.252552	6.000
ENSDART00000186138.1	1738	1488.000	0.000000	0.000
ENSDART00000175217.2	1275	1025.000	1.266596	15.168
ENSDART00000145875.2	1596	1346.000	0.000000	0.000
ENSDART00000051774.6	1256	1006.000	0.510483	6.000
ENSDART00000019925.9	750	500.000	1.883003	11.000
ENSDART00000180997.1	5258	5008.000	1.354447	79.250
ENSDART00000191602.1	5114	4864.000	0.832045	47.284
ENSDART00000170423.2	3451	3201.000	0.000000	0.000
ENSDART00000184461.1	1887	1637.000	0.000000	0.000
ENSDART00000066378.6	1191	941.000	0.000000	0.000
ENSDART00000174647.2	549	299.000	0.000000	0.000
ENSDART00000175480.2	1008	758.000	0.000000	0.000
ENSDART00000114682.4	2313	2063.000	3.568022	86.000
ENSDART00000112010.4	2333	2083.000	0.287632	7.000
ENSDART00000128764.3	1428	1178.000	0.000000	0.000
ENSDART00000161948.2	1334	1084.000	6.220429	78.781
ENSDART00000188449.1	1220	970.000	0.000000	0.000
ENSDART00000169386.2	471	221.000	1564.650808	4040.000
ENSDART00000157608.2	418	168.000	55.532286	109.000
ENSDART00000183635.1	1581	1331.000	0.135029	2.100
ENSDART00000161353.2	1218	968.000	7.980548	90.257
ENSDART00000113179.3	1823	1573.000	13.766392	253.000
ENSDART00000053208.6	507	257.000	2432.517532	7304.000
ENSDART00000163688.2	661	411.000	0.000000	0.000
ENSDART00000160401.2	2965	2715.000	4.035232	128.000
ENSDART00000182884.1	2923	2673.000	0.000000	0.000
ENSDART00000090370.6	2275	2025.000	0.886516	20.974
ENSDART00000192665.1	2984	2734.000	3.726352	119.029
ENSDART00000111833.4	1160	910.000	0.376289	4.001
ENSDART00000182178.1	111	3.777	0.000000	0.000
ENSDART00000166591.2	8385	8135.000	0.415146	39.458
ENSDART00000188675.1	303	54.027	0.000000	0.000
ENSDART00000184066.1	5160	4910.000	1.687841	96.824
ENSDART00000140815.3	1186	936.000	0.000000	0.000
ENSDART00000073676.5	3628	3378.000	34.079540	1345.008
ENSDART00000181104.1	246	18.230	0.000000	0.000
ENSDART00000176425.2	2343	2093.000	0.000000	0.000
ENSDART00000165677.2	789	539.000	0.000000	0.000
ENSDART00000191971.1	993	743.000	0.000000	0.000
ENSDART00000189565.1	258	22.871	0.000000	0.000
ENSDART00000173812.2	1668	1418.000	0.603604	10.000
ENSDART00000190224.1	159	5.631	0.000000	0.000
ENSDART00000166413.2	885	635.000	59.307183	440.000
ENSDART00000161203.2	1543	1293.000	0.000000	0.000
ENSDART00000166458.2	975	725.000	0.000000	0.000
ENSDART00000126474.4	4130	3880.000	0.441191	20.000
ENSDART00000023156.7	1745	1495.000	2407.167819	42045.471
ENSDART00000186962.1	4455	4205.000	0.000000	0.000
ENSDART00000187305.1	4455	4205.000	0.000000	0.000
ENSDART00000167847.2	4216	3966.000	1.606708	74.449
ENSDART00000171920.3	5086	4836.000	1.201884	67.908
ENSDART00000169115.2	345	95.007	0.000000	0.000
ENSDART00000189033.1	893	643.000	0.399336	3.000
ENSDART00000191026.1	318	68.234	0.000000	0.000
ENSDART00000149835.3	2136	1886.000	1.906057	42.000
ENSDART00000141506.3	1003	753.000	0.000000	0.000
ENSDART00000161610.2	6424	6174.000	1.209965	87.279
ENSDART00000165667.2	6373	6123.000	4.119787	294.721
ENSDART00000170348.2	2646	2396.000	0.475690	13.316
ENSDART00000168913.2	1024	774.000	0.110583	1.000
ENSDART00000062885.5	697	447.000	0.957394	5.000
ENSDART00000188445.1	1026	776.000	0.000000	0.000
ENSDART00000188818.1	1392	1142.000	0.000000	0.000
ENSDART00000182965.1	1530	1280.000	0.000000	0.000
ENSDART00000180718.1	1169	919.000	0.000000	0.000
ENSDART00000181117.1	300	51.326	0.000000	0.000
ENSDART00000034541.7	1658	1408.000	2.553142	42.000
ENSDART00000092217.6	2924	2674.000	5.441465	170.000
ENSDART00000124514.3	3055	2805.000	3.051374	100.000
ENSDART00000188058.1	2091	1841.000	0.000000	0.000
ENSDART00000167903.2	5056	4806.000	5.747432	322.722
ENSDART00000187647.1	2040	1790.000	0.000000	0.000
ENSDART00000125203.3	1141	891.000	45.568275	474.364
ENSDART00000193575.1	734	484.000	7.186067	40.636
ENSDART00000175416.2	760	510.000	2.517384	15.000
ENSDART00000156411.2	1584	1334.000	0.000000	0.000
ENSDART00000060545.7	4094	3844.000	0.000000	0.000
ENSDART00000192447.1	4022	3772.000	0.680735	30.000
ENSDART00000180725.1	4543	4293.000	0.510500	25.605
ENSDART00000020233.9	1487	1237.000	3.459622	50.000
ENSDART00000171095.3	2313	2063.000	0.000000	0.000
ENSDART00000059800.4	2092	1842.000	3.113247	67.000
ENSDART00000055978.7	1002	752.000	1.138179	10.000
ENSDART00000098209.5	6340	6090.000	3.356039	238.790
ENSDART00000170685.3	7333	7083.000	0.688789	57.000
ENSDART00000015872.9	1701	1451.000	3.716221	63.000
ENSDART00000181654.1	3136	2886.000	0.000000	0.000
ENSDART00000185999.1	894	644.000	1.912303	14.388
ENSDART00000179701.1	1009	759.000	1.647717	14.612
ENSDART00000158139.2	336	86.025	1.351092	1.358
ENSDART00000182293.1	228	13.360	0.000000	0.000
ENSDART00000086666.6	1686	1436.000	0.000000	0.000
ENSDART00000188507.1	1314	1064.000	0.124479	1.547
ENSDART00000184213.1	1460	1210.000	0.000000	0.000
ENSDART00000100100.5	1512	1262.000	1.288613	19.000
ENSDART00000163959.2	534	284.000	12.959208	43.000
ENSDART00000032722.7	1619	1369.000	1.312938	21.000
ENSDART00000162424.2	558	308.000	1.111572	4.000
ENSDART00000162888.2	5523	5273.000	1.664651	102.554
ENSDART00000074385.5	681	431.000	0.595761	3.000
ENSDART00000083267.7	2349	2099.000	0.530102	13.000
ENSDART00000164425.2	1400	1150.000	9.154521	123.000
ENSDART00000193307.1	591	341.000	0.502000	2.000
ENSDART00000177146.2	903	653.000	3.813109	29.091
ENSDART00000166740.2	1554	1304.000	0.656373	10.000
ENSDART00000112853.4	2157	1907.000	0.897651	20.000
ENSDART00000192076.1	1616	1366.000	0.062658	1.000
ENSDART00000193964.1	1227	977.000	2.737705	31.250
ENSDART00000192900.1	234	14.754	0.000000	0.000
ENSDART00000182450.1	4419	4169.000	1.701721	82.888
ENSDART00000108780.4	1281	1031.000	0.664140	8.000
ENSDART00000024379.7	2564	2314.000	66.023099	1784.970
ENSDART00000127604.3	2478	2228.000	2.036053	53.000
ENSDART00000184820.1	2871	2621.000	1.926697	59.000
ENSDART00000110384.4	2701	2451.000	0.036778	1.053
ENSDART00000129856.3	1518	1268.000	0.000000	0.000
ENSDART00000180167.1	1074	824.000	0.000000	0.000
ENSDART00000162599.2	621	371.000	3.921962	17.000
ENSDART00000168901.2	493	243.000	0.000000	0.000
ENSDART00000005585.11	914	664.000	8.731972	67.741
ENSDART00000180759.1	1272	1022.000	0.000000	0.000
ENSDART00000179835.1	2084	1834.000	0.140007	3.000
ENSDART00000179593.2	2182	1932.000	0.000000	0.000
ENSDART00000181169.1	3164	2914.000	0.000000	0.000
ENSDART00000103911.5	3079	2829.000	0.482167	15.937
ENSDART00000169777.2	1546	1296.000	7.198630	109.000
ENSDART00000081420.7	1523	1273.000	0.000000	0.000
ENSDART00000180219.1	597	347.000	0.000000	0.000
ENSDART00000102980.5	402	152.000	1.126198	2.000
ENSDART00000175478.2	3371	3121.000	0.104425	3.808
ENSDART00000158535.2	1683	1433.000	0.489517	8.196
ENSDART00000005118.9	1971	1721.000	2.983999	60.000
ENSDART00000081568.6	1551	1301.000	0.000000	0.000
ENSDART00000013059.9	6431	6181.000	1.250086	90.276
ENSDART00000125241.4	5902	5652.000	3.025498	199.789
ENSDART00000157874.2	1212	962.000	0.000000	0.000
ENSDART00000113184.3	3335	3085.000	1.732106	62.431
ENSDART00000162154.2	1077	827.000	0.000000	0.000
ENSDART00000165681.2	3336	3086.000	0.000000	0.000
ENSDART00000097710.6	2580	2330.000	0.808156	22.000
ENSDART00000189307.1	1857	1607.000	0.000000	0.000
ENSDART00000161519.2	4353	4103.000	0.104303	5.000
ENSDART00000190022.1	3228	2978.000	0.000000	0.000
ENSDART00000190927.1	1218	968.000	0.000000	0.000
ENSDART00000179055.2	3201	2951.000	0.116018	4.000
ENSDART00000149944.2	969	719.000	7.142507	60.000
ENSDART00000160324.2	1278	1028.000	0.000000	0.000
ENSDART00000180130.1	615	365.000	0.000000	0.000
ENSDART00000137309.2	4323	4073.000	1.197812	57.000
ENSDART00000169973.2	1624	1374.000	1.408173	22.606
ENSDART00000187326.1	495	245.000	8.706550	24.922
ENSDART00000163280.3	3025	2775.000	7.371625	239.000
ENSDART00000184881.1	2253	2003.000	0.000000	0.000
ENSDART00000191339.1	2346	2096.000	0.000000	0.000
ENSDART00000184612.1	2274	2024.000	0.000000	0.000
ENSDART00000187232.1	2241	1991.000	0.000000	0.000
ENSDART00000190671.1	2232	1982.000	0.000000	0.000
ENSDART00000182598.1	276	32.649	0.000000	0.000
ENSDART00000162433.2	2237	1987.000	0.000000	0.000
ENSDART00000148336.3	2122	1872.000	0.182928	4.001
ENSDART00000126186.4	2413	2163.000	23.267469	588.000
ENSDART00000171047.2	3000	2750.000	0.112565	3.617
ENSDART00000160667.2	1451	1201.000	6.524633	91.553
ENSDART00000180853.1	147	5.040	0.000000	0.000
ENSDART00000167464.2	1630	1380.000	0.248090	4.000
ENSDART00000192820.1	3445	3195.000	2.812851	105.000
ENSDART00000112793.4	558	308.000	29.456659	106.000
ENSDART00000112807.5	2083	1833.000	7.958812	170.444
ENSDART00000003339.9	1740	1490.000	0.000000	0.000
ENSDART00000188726.1	1773	1523.000	0.000000	0.000
ENSDART00000188648.1	1224	974.000	0.000000	0.000
ENSDART00000012352.10	2793	2543.000	7.432565	220.829
ENSDART00000186609.1	894	644.000	47.071178	354.171
ENSDART00000055035.7	6398	6148.000	0.000000	0.000
ENSDART00000183024.1	525	275.000	0.000000	0.000
ENSDART00000165223.2	1938	1688.000	0.000000	0.000
ENSDART00000033263.8	2409	2159.000	1.688658	42.596
ENSDART00000168300.2	2779	2529.000	0.640109	18.914
ENSDART00000189086.1	2354	2104.000	0.246877	6.069
ENSDART00000014868.9	2265	2015.000	132.992522	3130.934
ENSDART00000160312.2	1058	808.000	15.783498	149.000
ENSDART00000160341.2	5648	5398.000	4.423517	278.979
ENSDART00000061540.6	1425	1175.000	2.258147	31.000
ENSDART00000192309.1	4740	4490.000	0.230310	12.082
ENSDART00000184382.1	2426	2176.000	6.214791	158.000
ENSDART00000165409.2	3179	2929.000	0.516107	17.662
ENSDART00000021693.9	14544	14294.000	0.017964	3.000
ENSDART00000056333.3	2613	2363.000	1.549063	42.767
ENSDART00000183304.1	672	422.000	0.405645	2.000
ENSDART00000190821.1	453	203.000	0.000000	0.000
ENSDART00000110396.3	1682	1432.000	19.390212	324.412
ENSDART00000193364.1	825	575.000	2.571161	17.273
ENSDART00000132238.2	3153	2903.000	0.000000	0.000
ENSDART00000157575.2	528	278.000	0.000000	0.000
ENSDART00000184850.1	330	80.056	0.000000	0.000
ENSDART00000171977.3	1955	1705.000	4.618403	92.000
ENSDART00000098308.4	1043	793.000	5.936327	55.000
ENSDART00000085304.7	2473	2223.000	1.937429	50.320
ENSDART00000168888.2	2241	1991.000	2.493360	58.000
ENSDART00000114777.4	2280	2030.000	3.415209	81.000
ENSDART00000164635.2	1795	1545.000	0.391659	7.070
ENSDART00000189868.1	1444	1194.000	0.000000	0.000
ENSDART00000164210.2	3987	3737.000	6.206897	271.000
ENSDART00000162353.2	1287	1037.000	32.354571	392.000
ENSDART00000190820.1	162	5.797	0.000000	0.000
ENSDART00000055488.7	4771	4521.000	0.175162	9.252
ENSDART00000188717.1	5603	5353.000	0.207865	13.000
ENSDART00000158852.2	1330	1080.000	4.438054	56.000
ENSDART00000166605.2	1242	992.000	0.172563	2.000
ENSDART00000161093.2	1243	993.000	0.000000	0.000
ENSDART00000184703.1	387	137.000	0.000000	0.000
ENSDART00000189113.1	126	4.229	0.000000	0.000
ENSDART00000162815.2	804	554.000	3.058905	19.799
ENSDART00000132208.3	1977	1727.000	0.148682	3.000
ENSDART00000186537.1	2199	1949.000	0.235361	5.359
ENSDART00000126405.4	1843	1593.000	0.303065	5.641
ENSDART00000166307.2	2952	2702.000	1.320498	41.686
ENSDART00000050345.6	816	566.000	22.229477	147.000
ENSDART00000163826.2	1344	1094.000	0.000000	0.000
ENSDART00000166938.2	4509	4259.000	0.040193	2.000
ENSDART00000170022.2	1080	830.000	0.322781	3.130
ENSDART00000179742.1	264	25.725	0.000000	0.000
ENSDART00000148436.2	1937	1687.000	27.194310	536.000
ENSDART00000125526.3	1080	830.000	0.000000	0.000
ENSDART00000184831.1	228	13.360	0.000000	0.000
ENSDART00000189212.1	354	104.002	4.937869	6.000
ENSDART00000189130.1	417	167.000	0.000000	0.000
ENSDART00000186272.1	13095	12845.000	0.000000	0.000
ENSDART00000180811.1	13089	12839.000	0.000000	0.000
ENSDART00000192339.1	13437	13187.000	0.000000	0.000
ENSDART00000167726.2	13005	12755.000	0.006710	1.000
ENSDART00000187574.1	4065	3815.000	0.103551	4.616
ENSDART00000181559.1	165	5.972	0.000000	0.000
ENSDART00000135015.2	561	311.000	0.000000	0.000
ENSDART00000161154.2	1137	887.000	14.763732	153.000
ENSDART00000193018.1	3053	2803.000	0.488963	16.013
ENSDART00000187285.1	1285	1035.000	0.000000	0.000
ENSDART00000189126.1	177	6.769	12.645477	1.000
ENSDART00000190077.1	243	17.264	0.000000	0.000
ENSDART00000168789.2	1740	1490.000	0.000000	0.000
ENSDART00000170658.2	1476	1226.000	0.000000	0.000
ENSDART00000184699.1	902	652.000	0.656373	5.000
ENSDART00000166794.2	4090	3840.000	2.763878	124.000
ENSDART00000161264.3	4313	4063.000	0.000000	0.000
ENSDART00000178155.2	1233	983.000	2.438231	28.003
ENSDART00000187369.1	810	560.000	12.562250	82.192
ENSDART00000164392.3	1096	846.000	2.914594	28.808
ENSDART00000182875.1	429	179.000	0.919163	1.922
ENSDART00000169936.2	1982	1732.000	1.826448	36.960
ENSDART00000182336.1	1239	989.000	0.000000	0.000
ENSDART00000183148.1	171	6.349	556.276680	41.266
ENSDART00000128690.3	3405	3155.000	0.542574	20.000
ENSDART00000112016.4	1817	1567.000	16.386289	300.000
ENSDART00000170729.2	3760	3510.000	1.487480	61.000
ENSDART00000002309.8	3476	3226.000	9.153413	345.000
ENSDART00000193245.1	1713	1463.000	0.000000	0.000
ENSDART00000158029.2	948	698.000	0.000000	0.000
ENSDART00000102003.5	780	530.000	0.323311	2.002
ENSDART00000164321.2	2097	1847.000	10.148587	219.000
ENSDART00000169427.2	5727	5477.000	0.242897	15.543
ENSDART00000181298.1	2482	2232.000	0.174428	4.549
ENSDART00000190753.1	2565	2315.000	0.250028	6.763
ENSDART00000157615.2	3534	3284.000	15.771441	605.127
ENSDART00000184840.1	480	230.000	0.000000	0.000
ENSDART00000038730.10	5665	5415.000	0.000000	0.000
ENSDART00000182146.1	5482	5232.000	2.552911	156.054
ENSDART00000158527.2	660	410.000	0.000000	0.000
ENSDART00000160969.2	954	704.000	0.000000	0.000
ENSDART00000125967.3	1098	848.000	0.403731	4.000
ENSDART00000186843.1	297	48.689	0.000000	0.000
ENSDART00000169680.2	4602	4352.000	0.046341	2.356
ENSDART00000180675.1	1065	815.000	5.145965	49.000
ENSDART00000184935.1	177	6.769	0.000000	0.000
ENSDART00000193605.1	4889	4639.000	0.442808	24.000
ENSDART00000189145.1	522	272.000	0.000000	0.000
ENSDART00000012758.7	1506	1256.000	0.000000	0.000
ENSDART00000189958.1	2552	2302.000	1.686642	45.363
ENSDART00000162565.2	2658	2408.000	0.000000	0.000
ENSDART00000167390.2	1371	1121.000	2.839739	37.193
ENSDART00000075275.6	1787	1537.000	73.896760	1327.000
ENSDART00000158948.2	6274	6024.000	1.958713	137.857
ENSDART00000176578.2	5001	4751.000	0.038615	2.143
ENSDART00000166669.3	2369	2119.000	2.612194	64.671
ENSDART00000161605.3	1963	1713.000	0.249828	5.000
ENSDART00000035761.9	8388	8138.000	1.325199	126.000
ENSDART00000143762.4	7088	6838.000	0.503157	40.198
ENSDART00000178008.2	1457	1207.000	0.000000	0.000
ENSDART00000179030.2	3618	3368.000	0.000000	0.000
ENSDART00000114520.4	1184	934.000	0.000000	0.000
ENSDART00000159741.2	1761	1511.000	0.000000	0.000
ENSDART00000162970.2	2306	2056.000	1.823946	43.813
ENSDART00000126937.3	1115	865.000	61.249547	619.000
ENSDART00000184212.1	1866	1616.000	24.887099	469.880
ENSDART00000130104.4	5952	5702.000	7.560956	503.704
ENSDART00000062693.6	3064	2814.000	7.239056	238.000
ENSDART00000182572.1	690	440.000	0.000000	0.000
ENSDART00000131051.3	2279	2029.000	0.970229	23.000
ENSDART00000178072.2	1947	1697.000	2.772185	54.964
ENSDART00000019804.9	5631	5381.000	1.671081	105.059
ENSDART00000098108.5	1658	1408.000	0.000000	0.000
ENSDART00000108871.4	1437	1187.000	0.000000	0.000
ENSDART00000113494.4	1500	1250.000	0.000000	0.000
ENSDART00000124708.4	3324	3074.000	0.000000	0.000
ENSDART00000184469.1	732	482.000	0.000000	0.000
ENSDART00000159086.2	628	378.000	0.000000	0.000
ENSDART00000151240.2	3696	3446.000	1.043187	42.000
ENSDART00000161653.2	615	365.000	0.363621	1.551
ENSDART00000111617.3	2562	2312.000	3.103029	83.820
ENSDART00000031976.7	3634	3384.000	0.031255	1.236
ENSDART00000185778.1	312	62.441	4.461186	3.255
ENSDART00000124215.3	6150	5900.000	1.962206	135.260
ENSDART00000184278.1	1233	983.000	0.000000	0.000
ENSDART00000188251.1	231	14.032	0.000000	0.000
ENSDART00000185337.1	2991	2741.000	0.468393	15.000
ENSDART00000183207.1	2619	2369.000	0.000000	0.000
ENSDART00000112590.4	3748	3498.000	2.393451	97.817
ENSDART00000158246.2	3666	3416.000	1.225108	48.895
ENSDART00000190697.1	1055	805.000	0.000000	0.000
ENSDART00000171389.2	1536	1286.000	2.396017	36.000
ENSDART00000062507.6	1353	1103.000	0.232795	3.000
ENSDART00000162026.2	3912	3662.000	1.636093	70.000
ENSDART00000193430.1	1035	785.000	0.000000	0.000
ENSDART00000104323.6	5171	4921.000	4.189557	240.876
ENSDART00000192353.1	1206	956.000	0.179061	2.000
ENSDART00000052649.6	1581	1331.000	0.000000	0.000
ENSDART00000184807.1	3177	2927.000	0.246043	8.414
ENSDART00000191241.1	1257	1007.000	0.134799	1.586
ENSDART00000130886.4	1177	927.000	0.646319	7.000
ENSDART00000189767.1	1105	855.000	0.000000	0.000
ENSDART00000179732.1	438	188.000	0.000000	0.000
ENSDART00000003706.8	2124	1874.000	8.586508	188.000
ENSDART00000167512.2	1062	812.000	4.848754	46.000
ENSDART00000167758.2	876	626.000	2.050904	15.000
ENSDART00000191105.1	6822	6572.000	0.000000	0.000
ENSDART00000158134.2	1686	1436.000	0.842750	14.139
ENSDART00000170892.2	1800	1550.000	0.993961	18.000
ENSDART00000123144.3	2975	2725.000	1.426750	45.424
ENSDART00000191671.1	1236	986.000	0.000000	0.000
ENSDART00000185613.1	1200	950.000	0.000000	0.000
ENSDART00000185850.1	1104	854.000	0.247317	2.468
ENSDART00000181511.1	1194	944.000	0.000000	0.000
ENSDART00000193458.1	837	587.000	1.098299	7.532
ENSDART00000162357.2	4449	4199.000	2.263265	111.033
ENSDART00000164962.2	2696	2446.000	0.839814	24.000
ENSDART00000178749.2	1557	1307.000	0.000000	0.000
ENSDART00000181584.1	2298	2048.000	1.045076	25.006
ENSDART00000109171.5	1232	982.000	0.435800	5.000
ENSDART00000129490.3	816	566.000	32.966163	218.000
ENSDART00000187904.1	4557	4307.000	0.000000	0.000
ENSDART00000180029.1	4321	4071.000	0.064495	3.068
ENSDART00000081396.5	1555	1305.000	0.000000	0.000
ENSDART00000190007.1	1550	1300.000	0.267389	4.061
ENSDART00000140549.3	1466	1216.000	0.000000	0.000
ENSDART00000126093.3	2021	1771.000	0.144988	3.000
ENSDART00000127500.3	705	455.000	0.630072	3.349
ENSDART00000162653.2	4983	4733.000	0.000000	0.000
ENSDART00000187974.1	1372	1122.000	2.800939	36.717
ENSDART00000126888.3	777	527.000	0.000000	0.000
ENSDART00000160670.2	1237	987.000	11.967137	138.000
ENSDART00000057983.5	1248	998.000	19.896442	231.994
ENSDART00000190498.1	357	107.001	0.000000	0.000
ENSDART00000185184.1	3883	3633.000	0.000000	0.000
ENSDART00000183535.1	3757	3507.000	0.132963	5.448
ENSDART00000081794.6	3732	3482.000	0.000000	0.000
ENSDART00000183167.1	3675	3425.000	0.000000	0.000
ENSDART00000191634.1	3573	3323.000	0.000000	0.000
ENSDART00000183514.1	3477	3227.000	0.000000	0.000
ENSDART00000104361.4	1395	1145.000	0.523264	7.000
ENSDART00000162737.2	1433	1183.000	4.123998	57.000
ENSDART00000152090.3	5367	5117.000	0.016727	1.000
ENSDART00000170798.2	822	572.000	0.488051	3.262
ENSDART00000183453.1	6240	5990.000	0.000000	0.000
ENSDART00000181699.1	6079	5829.000	2.149808	146.408
ENSDART00000161322.3	6264	6014.000	0.788588	55.410
ENSDART00000077106.6	1682	1432.000	0.239081	4.000
ENSDART00000129065.2	1706	1456.000	0.000000	0.000
ENSDART00000193754.1	1718	1468.000	0.000000	0.000
ENSDART00000165720.2	1567	1317.000	0.000000	0.000
ENSDART00000163684.2	2035	1785.000	0.000000	0.000
ENSDART00000183649.1	2517	2267.000	1.537617	40.726
ENSDART00000160102.2	1023	773.000	0.000000	0.000
ENSDART00000170414.2	1005	755.000	0.113366	1.000
ENSDART00000158568.2	3792	3542.000	3.740541	154.794
ENSDART00000172222.2	2609	2359.000	2.270615	62.581
ENSDART00000158723.3	506	256.000	8.692841	26.000
ENSDART00000183693.1	4029	3779.000	0.135895	6.000
ENSDART00000190651.1	549	299.000	0.000000	0.000
ENSDART00000124197.3	903	653.000	3.538987	27.000
ENSDART00000178483.2	7246	6996.000	0.136124	11.126
ENSDART00000179614.2	1408	1158.000	0.000000	0.000
ENSDART00000159454.2	1975	1725.000	0.793888	16.000
ENSDART00000063504.6	1590	1340.000	0.766487	12.000
ENSDART00000157870.2	4888	4638.000	4.582648	248.324
ENSDART00000032899.9	4846	4596.000	8.207310	440.710
ENSDART00000166373.2	2772	2522.000	0.000000	0.000
ENSDART00000161030.2	2682	2432.000	0.246356	7.000
ENSDART00000171343.2	2274	2024.000	0.042288	1.000
ENSDART00000182848.1	165	5.972	0.000000	0.000
ENSDART00000187691.1	165	5.972	0.000000	0.000
ENSDART00000171317.2	2133	1883.000	0.272728	6.000
ENSDART00000006120.10	4986	4736.000	0.777115	43.000
ENSDART00000185742.1	384	134.000	0.000000	0.000
ENSDART00000189602.1	360	110.001	14.435246	18.552
ENSDART00000172078.2	3426	3176.000	0.000000	0.000
ENSDART00000190668.1	576	326.000	0.000000	0.000
ENSDART00000113132.4	2162	1912.000	1.208660	27.000
ENSDART00000180796.1	1373	1123.000	2.438926	32.000
ENSDART00000187164.1	2592	2342.000	2.302406	63.000
ENSDART00000172412.2	2434	2184.000	0.000000	0.000
ENSDART00000080637.2	810	560.000	0.000000	0.000
ENSDART00000172158.2	1255	1005.000	0.425826	5.000
ENSDART00000165261.2	502	252.000	31.587172	93.000
ENSDART00000082458.6	1212	962.000	12.278134	138.000
ENSDART00000187249.1	189	7.759	0.000000	0.000
ENSDART00000192292.1	168	5.525	0.000000	0.000
ENSDART00000125685.3	2012	1762.000	1.505858	31.000
ENSDART00000168695.2	2577	2327.000	0.036782	1.000
ENSDART00000162307.2	4717	4467.000	1.275979	66.593
ENSDART00000169931.2	1941	1691.000	0.000000	0.000
ENSDART00000115398.3	2115	1865.000	0.183573	4.000
ENSDART00000188725.1	1401	1151.000	0.223087	3.000
ENSDART00000192006.1	5019	4769.000	0.304463	16.964
ENSDART00000160465.3	2190	1940.000	0.000000	0.000
ENSDART00000164349.2	3359	3109.000	1.010393	36.701
ENSDART00000186711.1	3100	2850.000	2.892034	96.299
ENSDART00000190568.1	813	563.000	5.929042	39.000
ENSDART00000130835.2	600	350.000	0.000000	0.000
ENSDART00000018131.8	1167	917.000	1.680086	18.000
ENSDART00000066290.8	5881	5631.000	0.821050	54.017
ENSDART00000076051.6	1698	1448.000	0.000000	0.000
ENSDART00000091156.6	2274	2024.000	0.972626	23.000
ENSDART00000192358.1	2139	1889.000	0.000000	0.000
ENSDART00000113162.4	6180	5930.000	0.591776	41.000
ENSDART00000161137.2	1854	1604.000	0.160083	3.000
ENSDART00000161965.2	2480	2230.000	0.997923	26.000
ENSDART00000170439.2	1740	1490.000	4.421801	76.976
ENSDART00000184050.1	213	10.625	0.000000	0.000
ENSDART00000166311.2	1140	890.000	0.577018	6.000
ENSDART00000150922.2	1148	898.000	0.381252	4.000
ENSDART00000140512.3	1471	1221.000	1.653625	23.590
ENSDART00000114210.5	6452	6202.000	0.483037	35.001
ENSDART00000160195.2	693	443.000	74.578087	385.999
ENSDART00000186520.1	1450	1200.000	1.772857	24.856
ENSDART00000167947.2	2810	2560.000	0.251117	7.511
ENSDART00000187725.1	5375	5125.000	1.925298	115.283
ENSDART00000110377.2	2662	2412.000	3.016268	85.000
ENSDART00000046098.9	3042	2792.000	4.043615	131.904
ENSDART00000188450.1	333	83.038	0.000000	0.000
ENSDART00000115742.5	939	689.000	0.000000	0.000
ENSDART00000165772.2	1722	1472.000	4.423957	76.083
ENSDART00000192272.1	180	6.996	0.000000	0.000
ENSDART00000184361.1	573	323.000	0.000000	0.000
ENSDART00000163166.2	339	89.016	4.463428	4.642
ENSDART00000180304.1	5656	5406.000	0.000000	0.000
ENSDART00000166179.2	4463	4213.000	2.053440	101.075
ENSDART00000076328.5	2373	2123.000	82.893418	2056.088
ENSDART00000182611.1	555	305.000	30.844198	109.912
ENSDART00000063287.4	1358	1108.000	0.386241	5.000
ENSDART00000189376.1	1742	1492.000	0.000000	0.000
ENSDART00000130280.3	1639	1389.000	0.000000	0.000
ENSDART00000109148.4	1984	1734.000	3.800756	77.000
ENSDART00000184558.1	165	5.972	0.000000	0.000
ENSDART00000159835.2	237	15.531	5.511070	1.000
ENSDART00000190292.1	186	7.490	0.000000	0.000
ENSDART00000182528.1	4010	3760.000	12.287227	539.776
ENSDART00000172154.2	2736	2486.000	1.040597	30.224
ENSDART00000187688.1	2772	2522.000	0.000000	0.000
ENSDART00000019630.6	1485	1235.000	0.000000	0.000
ENSDART00000185105.1	1949	1699.000	0.000000	0.000
ENSDART00000171836.2	501	251.000	0.000000	0.000
ENSDART00000180793.1	2723	2473.000	3.747736	108.284
ENSDART00000007498.9	2612	2362.000	0.000000	0.000
ENSDART00000149982.3	935	685.000	23.313377	186.581
ENSDART00000150079.3	537	287.000	0.000000	0.000
ENSDART00000162097.2	2501	2251.000	0.356016	9.363
ENSDART00000181217.1	2721	2471.000	0.000000	0.000
ENSDART00000076084.5	734	484.000	0.000000	0.000
ENSDART00000103388.5	2127	1877.000	0.820799	18.000
ENSDART00000109889.4	614	364.000	9.405610	40.000
ENSDART00000164795.2	699	449.000	1.334382	7.000
ENSDART00000180628.1	1533	1283.000	0.266847	4.000
ENSDART00000126236.3	929	679.000	0.000000	0.000
ENSDART00000123754.3	2261	2011.000	1.064036	25.000
ENSDART00000180069.1	5559	5309.000	0.085932	5.330
ENSDART00000175012.2	1664	1414.000	5.705936	94.264
ENSDART00000193718.1	5150	4900.000	0.550206	31.499
ENSDART00000180482.1	4621	4371.000	0.000000	0.000
ENSDART00000169638.2	1215	965.000	3.370425	38.000
ENSDART00000161720.2	1479	1229.000	23.748208	341.000
ENSDART00000032540.8	2200	1950.000	17.601031	401.000
ENSDART00000100602.4	972	722.000	0.118547	1.000
ENSDART00000161914.2	1555	1305.000	3.213763	49.000
ENSDART00000183927.1	1202	952.000	0.000000	0.000
ENSDART00000185822.1	4302	4052.000	1.954239	92.516
ENSDART00000161421.2	1050	800.000	9.735982	91.000
ENSDART00000017763.9	1563	1313.000	0.000000	0.000
ENSDART00000169726.2	1290	1040.000	0.246897	3.000
ENSDART00000182520.1	4279	4029.000	22.228736	1046.366
ENSDART00000162566.2	387	137.000	155.339812	248.642
ENSDART00000160520.2	1466	1216.000	3.308207	47.000
ENSDART00000192303.1	657	407.000	0.262563	1.249
ENSDART00000159362.2	798	548.000	0.000000	0.000
ENSDART00000127124.2	1253	1003.000	2.682205	31.431
ENSDART00000189236.1	6010	5760.000	0.458940	30.885
ENSDART00000172488.2	3218	2968.000	0.000000	0.000
ENSDART00000170074.2	1856	1606.000	2.558138	48.000
ENSDART00000168576.2	4869	4619.000	0.111181	6.000
ENSDART00000171942.2	2652	2402.000	0.142533	4.000
ENSDART00000168832.2	1396	1146.000	0.149374	2.000
ENSDART00000161140.2	4649	4399.000	1.050674	54.000
ENSDART00000114801.4	1584	1334.000	0.320806	5.000
ENSDART00000182053.1	1422	1172.000	0.000000	0.000
ENSDART00000186908.1	384	134.000	0.000000	0.000
ENSDART00000161218.2	1114	864.000	1.113141	11.237
ENSDART00000172677.2	3226	2976.000	14.153463	492.116
ENSDART00000161705.2	2586	2336.000	0.000000	0.000
ENSDART00000172744.2	2241	1991.000	0.000000	0.000
ENSDART00000163902.2	1572	1322.000	0.251478	3.884
ENSDART00000158208.2	1971	1721.000	0.000000	0.000
ENSDART00000100417.4	3271	3021.000	2.719921	96.002
ENSDART00000164901.2	507	257.000	0.000000	0.000
ENSDART00000166088.2	3167	2917.000	3.550400	121.000
ENSDART00000171202.2	1424	1174.000	0.000000	0.000
ENSDART00000125211.3	2337	2087.000	3.403956	83.000
ENSDART00000157877.2	1230	980.000	0.174681	2.000
ENSDART00000188041.1	189	7.759	0.000000	0.000
ENSDART00000097259.6	1902	1652.000	0.362674	7.000
ENSDART00000186738.1	3403	3153.000	6.455013	237.790
ENSDART00000029067.9	1609	1359.000	4.260684	67.650
ENSDART00000184058.1	1499	1249.000	0.215303	3.142
ENSDART00000171523.2	1917	1667.000	0.256722	5.000
ENSDART00000142352.3	561	311.000	0.576932	2.096
ENSDART00000158712.2	1487	1237.000	9.756134	141.000
ENSDART00000163869.2	3643	3393.000	0.882902	35.000
ENSDART00000191603.1	1791	1541.000	0.888681	16.000
ENSDART00000183239.1	1638	1388.000	0.000000	0.000
ENSDART00000162886.2	1407	1157.000	0.000000	0.000
ENSDART00000111580.4	639	389.000	3.960511	18.000
ENSDART00000188972.1	453	203.000	0.611857	1.451
ENSDART00000181224.1	1355	1105.000	0.077458	1.000
ENSDART00000163152.2	3501	3251.000	1.883770	71.551
ENSDART00000162548.2	3056	2806.000	2.630033	86.222
ENSDART00000082780.7	2337	2087.000	0.781217	19.049
ENSDART00000067599.7	3513	3263.000	1.225737	46.729
ENSDART00000168937.3	6709	6459.000	1.833129	138.334
ENSDART00000191403.1	7056	6806.000	0.000000	0.000
ENSDART00000166339.2	890	640.000	0.936153	7.000
ENSDART00000172028.2	1014	764.000	0.000000	0.000
ENSDART00000163793.2	3890	3640.000	2.539515	108.000
ENSDART00000189762.1	2050	1800.000	0.000000	0.000
ENSDART00000059126.5	1982	1732.000	0.000000	0.000
ENSDART00000192210.1	3720	3470.000	0.000000	0.000
ENSDART00000158305.2	1866	1616.000	0.635726	12.003
ENSDART00000186150.1	1632	1382.000	0.061933	1.000
ENSDART00000185028.1	492	242.000	0.000000	0.000
ENSDART00000165577.2	1323	1073.000	0.344115	4.314
ENSDART00000167076.3	4323	4073.000	0.714485	34.000
ENSDART00000165073.2	2046	1796.000	0.238282	5.000
ENSDART00000164919.2	1089	839.000	0.000000	0.000
ENSDART00000160362.2	2961	2711.000	0.000000	0.000
ENSDART00000190834.1	2787	2537.000	0.033737	1.000
ENSDART00000183932.1	9024	8774.000	0.000000	0.000
ENSDART00000042701.6	2231	1981.000	8.461754	195.847
ENSDART00000192980.1	2094	1844.000	9.661631	208.153
ENSDART00000189984.1	1886	1636.000	3.352013	64.071
ENSDART00000163458.2	3350	3100.000	0.000000	0.000
ENSDART00000115379.4	1728	1478.000	0.000000	0.000
ENSDART00000174126.2	1229	979.000	4.633638	53.000
ENSDART00000177784.2	5489	5239.000	0.000000	0.000
ENSDART00000122009.3	5435	5185.000	0.259931	15.746
ENSDART00000112841.4	2030	1780.000	0.625103	13.000
ENSDART00000168121.2	1974	1724.000	0.049647	1.000
ENSDART00000170753.2	911	661.000	0.000000	0.000
ENSDART00000184119.1	1076	826.000	2.072422	20.000
ENSDART00000166274.2	1037	787.000	2.175122	20.000
ENSDART00000162918.2	2264	2014.000	0.000000	0.000
ENSDART00000110060.3	2146	1896.000	0.000000	0.000
ENSDART00000188692.1	968	718.000	0.000000	0.000
ENSDART00000181342.1	7274	7024.000	0.000000	0.000
ENSDART00000182954.1	7568	7318.000	0.179901	15.381
ENSDART00000111271.4	6936	6686.000	0.000000	0.000
ENSDART00000139432.2	2617	2367.000	0.542402	15.000
ENSDART00000193303.1	2089	1839.000	0.000000	0.000
ENSDART00000180548.1	521	271.000	0.000000	0.000
ENSDART00000157723.2	1419	1169.000	0.000000	0.000
ENSDART00000166498.2	510	260.000	14.199651	43.134
ENSDART00000167612.3	5094	4844.000	1.643227	92.998
ENSDART00000186380.1	5644	5394.000	15.302791	964.391
ENSDART00000171601.2	865	615.000	54.358321	390.583
ENSDART00000076759.6	5940	5690.000	0.060175	4.000
ENSDART00000159233.2	474	224.000	0.000000	0.000
ENSDART00000111383.3	648	398.000	0.215053	1.000
ENSDART00000193267.1	865	615.000	0.139172	1.000
ENSDART00000171898.2	1728	1478.000	2.986929	51.579
ENSDART00000188331.1	3591	3341.000	1.596679	62.325
ENSDART00000190839.1	1022	772.000	13.082569	118.000
ENSDART00000193236.1	5195	4945.000	0.000000	0.000
ENSDART00000161391.2	1170	920.000	0.000000	0.000
ENSDART00000110293.2	1164	914.000	5.135901	54.845
ENSDART00000186256.1	1042	792.000	0.000000	0.000
ENSDART00000008398.7	2173	1923.000	0.000000	0.000
ENSDART00000178085.2	2608	2358.000	0.254087	7.000
ENSDART00000103775.5	2535	2285.000	0.000000	0.000
ENSDART00000189187.1	1782	1532.000	0.000000	0.000
ENSDART00000106672.6	1205	955.000	5.735945	64.000
ENSDART00000163575.2	999	749.000	0.342821	3.000
ENSDART00000179796.1	832	582.000	7.206119	49.000
ENSDART00000061792.5	1010	760.000	2.027156	18.000
ENSDART00000188659.1	582	332.000	0.000000	0.000
ENSDART00000193333.1	796	546.000	0.000000	0.000
ENSDART00000170383.2	1155	905.000	0.000000	0.000
ENSDART00000165455.2	1946	1696.000	0.299803	5.941
ENSDART00000159561.2	1158	908.000	0.188527	2.000
ENSDART00000168993.3	5692	5442.000	0.848433	53.945
ENSDART00000099601.5	1986	1736.000	16.566009	336.000
ENSDART00000182260.1	1449	1199.000	0.000000	0.000
ENSDART00000191892.1	399	149.000	0.000000	0.000
ENSDART00000186748.1	1403	1153.000	0.910905	12.271
ENSDART00000181606.1	1649	1399.000	3.651033	59.677
ENSDART00000189066.1	4960	4710.000	3.605033	198.382
ENSDART00000063738.8	6036	5786.000	0.026761	1.809
ENSDART00000161613.2	5185	4935.000	1.580943	91.154
ENSDART00000182568.1	1101	851.000	0.000000	0.000
ENSDART00000034595.6	1462	1212.000	42.159947	597.000
ENSDART00000183924.1	4400	4150.000	3.018227	146.343
ENSDART00000184639.1	513	263.000	0.000000	0.000
ENSDART00000097731.4	1845	1595.000	0.000000	0.000
ENSDART00000186747.1	933	683.000	0.000000	0.000
ENSDART00000113281.4	7743	7493.000	0.376952	33.000
ENSDART00000171845.3	1857	1607.000	1.051664	19.745
ENSDART00000159802.2	2094	1844.000	0.187969	4.050
ENSDART00000165493.2	1491	1241.000	0.000000	0.000
ENSDART00000186175.1	162	5.797	0.000000	0.000
ENSDART00000127838.4	5254	5004.000	0.205254	12.000
ENSDART00000193663.1	4420	4170.000	0.000000	0.000
ENSDART00000158530.2	878	628.000	0.136291	1.000
ENSDART00000187492.1	612	362.000	0.000000	0.000
ENSDART00000190972.1	2234	1984.000	0.000000	0.000
ENSDART00000167759.2	1236	986.000	0.781257	9.000
ENSDART00000126845.4	1191	941.000	0.000000	0.000
ENSDART00000170941.2	1008	758.000	0.000000	0.000
ENSDART00000190105.1	1489	1239.000	0.069081	1.000
ENSDART00000109017.4	3743	3493.000	0.088172	3.598
ENSDART00000181003.1	3912	3662.000	0.000000	0.000
ENSDART00000193586.1	3873	3623.000	0.222108	9.402
ENSDART00000062264.8	3272	3022.000	31.377089	1107.844
ENSDART00000021009.9	1910	1660.000	0.000000	0.000
ENSDART00000188631.1	1856	1606.000	0.000000	0.000
ENSDART00000178791.2	1784	1534.000	1.387107	24.860
ENSDART00000102170.5	1479	1229.000	0.208929	3.000
ENSDART00000170968.2	2875	2625.000	0.749941	23.000
ENSDART00000082362.6	2423	2173.000	0.000000	0.000
ENSDART00000177400.2	2420	2170.000	1.459387	37.000
ENSDART00000158927.3	4174	3924.000	2.181219	100.000
ENSDART00000161711.2	1563	1313.000	16.654248	255.483
ENSDART00000097471.5	1923	1673.000	3.284635	64.203
ENSDART00000055743.7	834	584.000	0.000000	0.000
ENSDART00000188936.1	633	383.000	0.000000	0.000
ENSDART00000189824.1	738	488.000	0.000000	0.000
ENSDART00000115403.4	4458	4208.000	0.000000	0.000
ENSDART00000183147.1	4434	4184.000	0.675073	33.000
ENSDART00000162726.2	969	719.000	0.288131	2.420
ENSDART00000142592.3	885	635.000	0.000000	0.000
ENSDART00000181567.1	1032	782.000	0.000000	0.000
ENSDART00000187397.1	810	560.000	0.000000	0.000
ENSDART00000180671.1	1215	965.000	0.000000	0.000
ENSDART00000164053.2	1887	1637.000	0.000000	0.000
ENSDART00000187395.1	963	713.000	0.000000	0.000
ENSDART00000127985.3	2637	2387.000	2.940287	82.000
ENSDART00000181318.1	4833	4583.000	0.000000	0.000
ENSDART00000115030.4	4737	4487.000	0.991918	52.000
ENSDART00000163360.2	3078	2828.000	0.000000	0.000
ENSDART00000190912.1	1392	1142.000	0.297593	3.971
ENSDART00000158488.2	1796	1546.000	1.728532	31.222
ENSDART00000180573.1	438	188.000	0.000000	0.000
ENSDART00000175293.2	1731	1481.000	1.263758	21.867
ENSDART00000187732.1	1374	1124.000	0.000000	0.000
ENSDART00000053494.3	6630	6380.000	2.772029	206.628
ENSDART00000125827.3	1611	1361.000	0.000000	0.000
ENSDART00000186455.1	1125	875.000	0.000000	0.000
ENSDART00000033621.7	4024	3774.000	8.217651	362.344
ENSDART00000184329.1	2109	1859.000	0.260403	5.656
ENSDART00000162072.2	4071	3821.000	0.649605	29.000
ENSDART00000193746.1	5190	4940.000	0.000000	0.000
ENSDART00000182980.1	5181	4931.000	0.000000	0.000
ENSDART00000184604.1	5163	4913.000	0.000000	0.000
ENSDART00000182151.1	5148	4898.000	0.000000	0.000
ENSDART00000187727.1	4875	4625.000	0.000000	0.000
ENSDART00000188612.1	5384	5134.000	4.315082	258.831
ENSDART00000134781.3	370	120.000	0.713258	1.000
ENSDART00000110292.4	463	213.000	0.000000	0.000
ENSDART00000122593.3	1689	1439.000	0.059480	1.000
ENSDART00000167939.2	1296	1046.000	0.545874	6.671
ENSDART00000111963.4	4056	3806.000	2.439384	108.473
ENSDART00000164061.2	1368	1118.000	0.000000	0.000
ENSDART00000128247.4	1650	1400.000	13.148432	215.067
ENSDART00000097888.5	423	173.000	0.000000	0.000
ENSDART00000170670.2	363	113.000	0.000000	0.000
ENSDART00000026448.9	8722	8472.000	9.563544	946.622
ENSDART00000180765.1	525	275.000	0.000000	0.000
ENSDART00000037808.9	2383	2133.000	9.451724	235.545
ENSDART00000148454.3	2133	1883.000	0.000000	0.000
ENSDART00000110665.3	1941	1691.000	0.607388	12.000
ENSDART00000171737.2	510	260.000	4.608749	14.000
ENSDART00000108943.4	8247	7997.000	2.129876	199.000
ENSDART00000185827.1	1300	1050.000	0.407576	5.000
ENSDART00000123380.3	690	440.000	0.000000	0.000
ENSDART00000184702.1	198	8.670	0.000000	0.000
ENSDART00000127398.3	5632	5382.000	3.415035	214.739
ENSDART00000190602.1	5742	5492.000	1.217623	78.130
ENSDART00000171557.2	5216	4966.000	1.327127	77.000
ENSDART00000190606.1	1620	1370.000	1.639673	26.245
ENSDART00000183365.1	1164	914.000	38.839497	414.755
ENSDART00000053797.5	2195	1945.000	20.198607	459.000
ENSDART00000082142.6	842	592.000	0.000000	0.000
ENSDART00000100396.5	1904	1654.000	9.883851	191.000
ENSDART00000159531.2	1681	1431.000	3.027437	50.616
ENSDART00000183865.1	1772	1522.000	0.077839	1.384
ENSDART00000160432.2	1728	1478.000	0.000000	0.000
ENSDART00000172324.2	4593	4343.000	2.038074	103.415
ENSDART00000122238.3	1948	1698.000	0.554477	11.000
ENSDART00000188043.1	318	68.234	0.000000	0.000
ENSDART00000192747.1	105	3.618	0.000000	0.000
ENSDART00000159322.2	402	152.000	0.000000	0.000
ENSDART00000166186.3	626	376.000	0.000000	0.000
ENSDART00000158651.2	515	265.000	14.073655	43.574
ENSDART00000166080.2	651	401.000	7.348088	34.426
ENSDART00000160883.2	3308	3058.000	0.139946	5.000
ENSDART00000078974.4	1144	894.000	0.661843	6.913
ENSDART00000024328.9	2615	2365.000	12.775323	353.000
ENSDART00000163978.2	4150	3900.000	7.235896	329.707
ENSDART00000170778.2	3340	3090.000	0.428514	15.470
ENSDART00000006942.10	914	664.000	36.221513	281.000
ENSDART00000082044.6	1895	1645.000	0.532675	10.238
ENSDART00000127063.3	614	364.000	0.000000	0.000
ENSDART00000083670.5	726	476.000	0.000000	0.000
ENSDART00000145642.3	2370	2120.000	2.866493	71.000
ENSDART00000083137.6	1391	1141.000	0.600113	8.000
ENSDART00000039235.8	2283	2033.000	11.367232	270.000
ENSDART00000171758.2	917	667.000	0.256645	2.000
ENSDART00000129439.3	2370	2120.000	1.978284	49.000
ENSDART00000187361.1	1006	756.000	2.967016	26.207
ENSDART00000161297.2	2121	1871.000	0.228731	5.000
ENSDART00000180654.1	297	48.689	0.000000	0.000
ENSDART00000184304.1	2983	2733.000	0.097558	3.115
ENSDART00000028955.6	6993	6743.000	0.000000	0.000
ENSDART00000156080.3	2792	2542.000	0.538160	15.983
ENSDART00000179888.1	6996	6746.000	1.130246	89.082
ENSDART00000014330.7	1484	1234.000	55.419163	799.000
ENSDART00000163847.2	2865	2615.000	2.127502	65.000
ENSDART00000098833.5	1755	1505.000	19.336183	340.000
ENSDART00000165331.2	507	257.000	0.000000	0.000
ENSDART00000126850.3	1314	1064.000	0.000000	0.000
ENSDART00000160924.2	1373	1123.000	1.676761	22.000
ENSDART00000059017.4	3889	3639.000	0.560753	23.841
ENSDART00000109319.4	5093	4843.000	19.528826	1105.000
ENSDART00000185997.1	1403	1153.000	3393.918464	45719.595
ENSDART00000040422.8	1715	1465.000	343.497927	5879.405
ENSDART00000193671.1	4014	3764.000	0.248632	10.934
ENSDART00000165138.2	1522	1272.000	7.738184	115.000
ENSDART00000157805.2	1398	1148.000	0.896122	12.019
ENSDART00000159966.2	1650	1400.000	0.183409	3.000
ENSDART00000193340.1	288	41.248	0.000000	0.000
ENSDART00000186172.1	294	46.126	0.000000	0.000
ENSDART00000170004.2	7550	7300.000	0.070700	6.030
ENSDART00000128467.3	543	293.000	0.584239	2.000
ENSDART00000168624.2	1297	1047.000	0.660243	8.076
ENSDART00000025183.10	1752	1502.000	2.621297	46.000
ENSDART00000112441.4	4011	3761.000	0.455150	20.000
ENSDART00000189306.1	372	122.000	0.000000	0.000
ENSDART00000158096.2	903	653.000	0.000000	0.000
ENSDART00000174522.2	279	34.644	57.088790	23.107
ENSDART00000024213.7	1137	887.000	0.000000	0.000
ENSDART00000023983.8	1674	1424.000	6.754324	112.373
ENSDART00000180293.1	1602	1352.000	6.180446	97.627
ENSDART00000180023.1	1193	943.000	19.389590	213.625
ENSDART00000169287.3	1033	783.000	0.000000	0.000
ENSDART00000192893.1	516	266.000	0.000000	0.000
ENSDART00000047071.6	3938	3688.000	5.292818	228.060
ENSDART00000168643.2	2169	1919.000	1.070446	24.000
ENSDART00000160736.2	668	418.000	0.000000	0.000
ENSDART00000075172.3	2301	2051.000	0.250388	6.000
ENSDART00000190474.1	495	245.000	0.000000	0.000
ENSDART00000193326.1	357	107.001	0.000000	0.000
ENSDART00000180055.1	2208	1958.000	1.367160	31.275
ENSDART00000123546.3	3142	2892.000	0.735379	24.847
ENSDART00000172023.2	1206	956.000	0.431403	4.819
ENSDART00000168724.2	963	713.000	0.000000	0.000
ENSDART00000193063.1	968	718.000	0.000000	0.000
ENSDART00000172566.2	2598	2348.000	0.255169	7.000
ENSDART00000080201.4	3229	2979.000	2.126129	74.000
ENSDART00000154813.3	3214	2964.000	0.000000	0.000
ENSDART00000161251.2	2476	2226.000	0.000000	0.000
ENSDART00000172063.2	1515	1265.000	0.067661	1.000
ENSDART00000127849.3	564	314.000	0.000000	0.000
ENSDART00000042928.8	3684	3434.000	0.199397	8.000
ENSDART00000125421.3	1684	1434.000	4.796867	80.367
ENSDART00000130265.3	779	529.000	0.000000	0.000
ENSDART00000186290.1	4042	3792.000	1.941245	86.004
ENSDART00000136344.3	1082	832.000	2.182681	21.217
ENSDART00000177026.2	1798	1548.000	0.995245	18.000
ENSDART00000098421.6	1409	1159.000	12.406640	168.000
ENSDART00000174276.2	1651	1401.000	5.250564	85.944
ENSDART00000177801.2	2124	1874.000	0.000000	0.000
ENSDART00000185699.1	5107	4857.000	1.868898	106.054
ENSDART00000045475.7	4078	3828.000	0.068195	3.050
ENSDART00000186623.1	2173	1923.000	1.199522	26.950
ENSDART00000171799.1	1134	884.000	1.564152	16.155
ENSDART00000186882.1	204	9.377	0.000000	0.000
ENSDART00000188234.1	399	149.000	0.000000	0.000
ENSDART00000171109.2	2609	2359.000	0.036283	1.000
ENSDART00000063442.7	1099	849.000	0.100814	1.000
ENSDART00000180339.1	2599	2349.000	16.651813	457.000
ENSDART00000097690.5	810	560.000	0.611365	4.000
ENSDART00000009777.9	3767	3517.000	0.073009	3.000
ENSDART00000130416.3	2180	1930.000	1.820327	41.047
ENSDART00000104701.5	1285	1035.000	2.563389	30.997
ENSDART00000092687.6	3990	3740.000	1.838301	80.327
ENSDART00000172284.2	894	644.000	1.461959	11.000
ENSDART00000193678.1	1505	1255.000	1.841401	27.000
ENSDART00000167821.3	7089	6839.000	3.279012	262.004
ENSDART00000185101.1	276	32.649	0.000000	0.000
ENSDART00000075209.5	1041	791.000	0.000000	0.000
ENSDART00000187943.1	513	263.000	0.000000	0.000
ENSDART00000161467.2	2538	2288.000	0.000000	0.000
ENSDART00000163963.2	6111	5861.000	0.333275	22.822
ENSDART00000166920.3	4889	4639.000	6.180858	335.000
ENSDART00000058204.6	360	110.001	0.000000	0.000
ENSDART00000159945.2	1224	974.000	2.636275	30.000
ENSDART00000187186.1	460	210.000	0.000000	0.000
ENSDART00000184248.1	1067	817.000	0.812455	7.755
ENSDART00000163115.2	1418	1168.000	1.832000	25.000
ENSDART00000186967.1	1418	1168.000	0.000000	0.000
ENSDART00000126314.4	6292	6042.000	0.000000	0.000
ENSDART00000110792.4	2862	2612.000	0.932144	28.446
ENSDART00000157560.2	1758	1508.000	0.000000	0.000
ENSDART00000079745.4	1408	1158.000	0.073913	1.000
ENSDART00000181229.1	603	353.000	0.000000	0.000
ENSDART00000169053.2	603	353.000	0.969870	4.000
ENSDART00000192794.1	1294	1044.000	0.000000	0.000
ENSDART00000160672.2	4170	3920.000	0.000000	0.000
ENSDART00000166013.2	1352	1102.000	0.000000	0.000
ENSDART00000101641.5	1483	1233.000	4.581516	66.000
ENSDART00000169574.2	558	308.000	2.501037	9.000
ENSDART00000161920.2	2134	1884.000	0.181722	4.000
ENSDART00000182503.1	595	345.000	3.027100	12.202
ENSDART00000185958.1	5937	5687.000	0.498426	33.117
ENSDART00000129848.3	3909	3659.000	0.000000	0.000
ENSDART00000073985.5	3274	3024.000	6.566509	232.000
ENSDART00000067447.7	2637	2387.000	16.684328	465.300
ENSDART00000185447.1	177	6.769	0.000000	0.000
ENSDART00000179429.2	4176	3926.000	0.275955	12.658
ENSDART00000170671.2	519	269.000	0.000000	0.000
ENSDART00000122174.3	1248	998.000	1.543726	18.000
ENSDART00000189329.1	1653	1403.000	0.000000	0.000
ENSDART00000187736.1	1602	1352.000	0.000000	0.000
ENSDART00000188795.1	1584	1334.000	0.000000	0.000
ENSDART00000110885.6	1605	1355.000	0.000000	0.000
ENSDART00000158768.3	1605	1355.000	0.821169	13.000
ENSDART00000126643.2	768	518.000	0.000000	0.000
ENSDART00000160132.2	934	684.000	0.625666	5.000
ENSDART00000130790.3	1577	1327.000	0.064500	1.000
ENSDART00000186300.1	438	188.000	5.304503	11.651
ENSDART00000033404.7	1368	1118.000	0.000000	0.000
ENSDART00000002562.9	513	263.000	0.000000	0.000
ENSDART00000110490.4	534	284.000	46.618889	154.686
ENSDART00000187219.1	507	257.000	9.643662	28.957
ENSDART00000176254.2	2349	2099.000	0.049471	1.213
ENSDART00000180151.1	252	20.386	0.000000	0.000
ENSDART00000158620.2	961	711.000	0.000000	0.000
ENSDART00000184260.1	1725	1475.000	0.000000	0.000
ENSDART00000015079.6	1834	1584.000	1.080695	20.000
ENSDART00000122321.4	2234	1984.000	0.000000	0.000
ENSDART00000099777.5	1296	1046.000	0.177261	2.166
ENSDART00000078561.6	1230	980.000	0.000000	0.000
ENSDART00000171264.2	3069	2819.000	3.579272	117.886
ENSDART00000159154.2	943	693.000	0.988064	8.000
ENSDART00000184354.1	1350	1100.000	0.000000	0.000
ENSDART00000097251.4	674	424.000	2.018657	10.000
ENSDART00000170350.2	477	227.000	1.327173	3.520
ENSDART00000181692.1	678	428.000	0.895935	4.480
ENSDART00000047418.9	2246	1996.000	0.000000	0.000
ENSDART00000167473.3	1982	1732.000	4.480449	90.665
ENSDART00000053482.6	1514	1264.000	0.541715	8.000
ENSDART00000078237.6	1379	1129.000	4.397060	58.000
ENSDART00000126982.3	1212	962.000	23119.949229	259856.513
ENSDART00000030083.6	1909	1659.000	7.171281	139.000
ENSDART00000079734.6	2758	2508.000	6.381789	187.000
ENSDART00000172012.2	2872	2622.000	0.236364	7.241
ENSDART00000066951.7	2165	1915.000	8.660080	193.759
ENSDART00000187201.1	948	698.000	0.000000	0.000
ENSDART00000186308.1	903	653.000	0.000000	0.000
ENSDART00000180360.1	843	593.000	0.288671	2.000
ENSDART00000191543.1	810	560.000	0.000000	0.000
ENSDART00000180039.1	756	506.000	0.000000	0.000
ENSDART00000060098.5	590	340.000	23.663407	94.000
ENSDART00000190604.1	1052	802.000	0.000000	0.000
ENSDART00000179883.1	1392	1142.000	0.000000	0.000
ENSDART00000180594.1	1003	753.000	0.000000	0.000
ENSDART00000183138.1	1223	973.000	0.000000	0.000
ENSDART00000183360.1	1169	919.000	0.000000	0.000
ENSDART00000167114.2	1446	1196.000	0.071564	1.000
ENSDART00000128918.3	866	616.000	3.751556	27.000
ENSDART00000171329.2	672	422.000	12.346829	60.875
ENSDART00000169018.2	5903	5653.000	1.808796	119.465
ENSDART00000004533.8	1910	1660.000	0.618730	12.000
ENSDART00000186808.1	1392	1142.000	0.000000	0.000
ENSDART00000164942.2	994	744.000	0.000000	0.000
ENSDART00000186472.1	1530	1280.000	0.000000	0.000
ENSDART00000182717.1	1169	919.000	0.000000	0.000
ENSDART00000063615.6	1483	1233.000	2.548796	36.717
ENSDART00000020497.8	3072	2822.000	1.403753	46.283
ENSDART00000168335.2	336	86.025	0.000000	0.000
ENSDART00000179829.1	267	27.299	9.405785	3.000
ENSDART00000143780.2	1866	1616.000	0.000000	0.000
ENSDART00000189813.1	1413	1163.000	0.883141	12.000
ENSDART00000159392.2	1572	1322.000	0.000000	0.000
ENSDART00000160919.2	645	395.000	33.369674	154.000
ENSDART00000123804.3	4917	4667.000	0.128377	7.000
ENSDART00000186802.1	489	239.000	1.432486	4.000
ENSDART00000178982.2	1754	1504.000	1.778042	31.244
ENSDART00000011890.8	1972	1722.000	0.099409	2.000
ENSDART00000170799.2	2018	1768.000	12.683741	262.000
ENSDART00000154594.3	2913	2663.000	3.886161	120.910
ENSDART00000185583.1	5619	5369.000	5.929289	371.936
ENSDART00000083777.6	3073	2823.000	0.242553	8.000
ENSDART00000143698.2	1979	1729.000	0.495032	10.000
ENSDART00000182587.1	381	131.000	0.653367	1.000
ENSDART00000168981.2	1128	878.000	0.000000	0.000
ENSDART00000186350.1	4717	4467.000	0.060384	3.151
ENSDART00000184678.1	819	569.000	0.000000	0.000
ENSDART00000148633.2	2451	2201.000	5.793147	148.973
ENSDART00000190653.1	1716	1466.000	0.000000	0.000
ENSDART00000130229.4	1609	1359.000	7.179823	114.000
ENSDART00000172842.2	6357	6107.000	0.408988	29.182
ENSDART00000013404.8	897	647.000	75.460990	570.425
ENSDART00000187767.1	585	335.000	135.048658	528.575
ENSDART00000088912.5	402	152.000	3.941693	7.000
ENSDART00000186929.1	122	4.100	0.000000	0.000
ENSDART00000024068.7	1947	1697.000	1.638861	32.493
ENSDART00000162764.2	2022	1772.000	5.409818	112.000
ENSDART00000090596.4	1520	1270.000	0.404367	6.000
ENSDART00000076483.4	2948	2698.000	2.855150	90.000
ENSDART00000192124.1	1287	1037.000	8.748940	106.000
ENSDART00000159560.2	2742	2492.000	0.137385	4.000
ENSDART00000056095.6	433	183.000	6182.199204	13218.000
ENSDART00000191542.1	582	332.000	27.861845	108.074
ENSDART00000180905.1	2225	1975.000	33.629811	776.003
ENSDART00000129138.3	846	596.000	23.121072	161.000
ENSDART00000182197.1	522	272.000	4.090749	13.000
ENSDART00000088168.6	2370	2120.000	0.847836	21.000
ENSDART00000168648.2	780	530.000	0.000000	0.000
ENSDART00000159458.2	1392	1142.000	0.299794	4.000
ENSDART00000157622.2	1221	971.000	0.000000	0.000
ENSDART00000131588.3	927	677.000	24.135157	190.902
ENSDART00000093222.5	1575	1325.000	1.356537	21.000
ENSDART00000097256.6	1848	1598.000	0.160684	3.000
ENSDART00000075142.5	2571	2321.000	3.143262	85.237
ENSDART00000158801.2	3936	3686.000	0.040942	1.763
ENSDART00000166215.2	474	224.000	0.000000	0.000
ENSDART00000157939.2	1242	992.000	0.000000	0.000
ENSDART00000024514.8	1792	1542.000	13.155044	237.000
ENSDART00000130541.3	339	89.016	0.000000	0.000
ENSDART00000162661.2	1632	1382.000	0.000000	0.000
ENSDART00000101945.5	1031	781.000	0.000000	0.000
ENSDART00000183128.1	744	494.000	0.000000	0.000
ENSDART00000130539.2	570	320.000	0.000000	0.000
ENSDART00000050658.6	2044	1794.000	0.572515	12.000
ENSDART00000186106.1	600	350.000	0.000000	0.000
ENSDART00000161114.2	438	188.000	0.910543	2.000
ENSDART00000126253.3	1716	1466.000	0.000000	0.000
ENSDART00000193623.1	117	3.947	0.000000	0.000
ENSDART00000166806.2	1557	1307.000	43.941540	671.000
ENSDART00000184575.1	951	701.000	0.000000	0.000
ENSDART00000192902.1	948	698.000	1.839349	15.000
ENSDART00000163559.2	759	509.000	0.000000	0.000
ENSDART00000192270.1	2128	1878.000	1.783574	39.134
ENSDART00000111929.4	2691	2441.000	0.105192	3.000
ENSDART00000164102.2	1305	1055.000	172.966932	2132.000
ENSDART00000160285.2	3300	3050.000	0.000000	0.000
ENSDART00000099016.5	3491	3241.000	0.000000	0.000
ENSDART00000179697.1	3391	3141.000	0.000000	0.000
ENSDART00000182066.1	3238	2988.000	0.000000	0.000
ENSDART00000166294.2	2035	1785.000	17.549761	366.000
ENSDART00000142755.2	4781	4531.000	0.000000	0.000
ENSDART00000167781.2	4601	4351.000	2.305785	117.214
ENSDART00000162398.3	4299	4049.000	0.000000	0.000
ENSDART00000160379.2	555	305.000	0.000000	0.000
ENSDART00000166996.2	432	182.000	1.410841	3.000
ENSDART00000184284.1	429	179.000	0.919163	1.922
ENSDART00000159076.2	855	605.000	3.253875	23.000
ENSDART00000130126.3	1902	1652.000	0.466295	9.000
ENSDART00000193312.1	2189	1939.000	0.000000	0.000
ENSDART00000186483.1	1011	761.000	0.000000	0.000
ENSDART00000180978.1	1585	1335.000	2.956503	46.114
ENSDART00000142868.2	996	746.000	0.000000	0.000
ENSDART00000157641.2	2094	1844.000	0.000000	0.000
ENSDART00000159540.2	2096	1846.000	0.000000	0.000
ENSDART00000099270.5	828	578.000	0.000000	0.000
ENSDART00000184267.1	3404	3154.000	0.362529	13.359
ENSDART00000179228.2	3078	2828.000	0.632211	20.889
ENSDART00000184102.1	3225	2975.000	0.028777	1.000
ENSDART00000193244.1	597	347.000	0.000000	0.000
ENSDART00000179681.1	282	36.744	0.000000	0.000
ENSDART00000167851.2	2562	2312.000	0.407224	11.000
ENSDART00000187701.1	411	161.000	0.000000	0.000
ENSDART00000179668.1	276	32.649	0.000000	0.000
ENSDART00000190813.1	5366	5116.000	1.240415	74.143
ENSDART00000165868.3	1095	845.000	43.623208	430.671
ENSDART00000176178.2	3225	2975.000	0.057540	2.000
ENSDART00000183794.1	186	7.490	0.000000	0.000
ENSDART00000109720.3	348	98.004	0.873665	1.000
ENSDART00000160320.2	2975	2725.000	0.000000	0.000
ENSDART00000183734.1	261	24.250	0.000000	0.000
ENSDART00000164427.2	1613	1363.000	0.000000	0.000
ENSDART00000190534.1	3882	3632.000	0.031227	1.325
ENSDART00000058680.3	1753	1503.000	26.111662	458.527
ENSDART00000173151.2	741	491.000	227.487407	1305.000
ENSDART00000108703.4	693	443.000	0.000000	0.000
ENSDART00000004423.10	3955	3705.000	11.365937	492.000
ENSDART00000192101.1	3750	3500.000	0.455861	18.641
ENSDART00000172696.2	1492	1242.000	0.000000	0.000
ENSDART00000084691.6	3576	3326.000	1.654015	64.274
ENSDART00000187357.1	186	7.490	0.000000	0.000
ENSDART00000112999.4	827	577.000	8.603606	58.000
ENSDART00000188855.1	2583	2333.000	0.000000	0.000
ENSDART00000182567.1	2493	2243.000	0.347780	9.114
ENSDART00000183085.1	1099	849.000	0.000000	0.000
ENSDART00000027459.10	2128	1878.000	0.729210	16.000
ENSDART00000083453.7	3495	3245.000	0.079129	3.000
ENSDART00000151727.2	1577	1327.000	5.740470	89.000
ENSDART00000082101.6	3438	3188.000	1.100572	40.993
ENSDART00000162167.3	1384	1134.000	4.679581	62.000
ENSDART00000189292.1	1706	1456.000	0.000000	0.000
ENSDART00000078253.3	1056	806.000	0.955731	9.000
ENSDART00000158331.2	1604	1354.000	0.463051	7.325
ENSDART00000168848.2	2213	1963.000	0.918666	21.069
ENSDART00000161506.3	1504	1254.000	0.819053	12.000
ENSDART00000181304.1	1383	1133.000	0.000000	0.000
ENSDART00000180522.1	519	269.000	0.000000	0.000
ENSDART00000168454.3	4462	4212.000	0.962689	47.375
ENSDART00000172108.2	2226	1976.000	2.440601	56.345
ENSDART00000169823.2	1891	1641.000	18.881145	362.000
ENSDART00000162748.2	1548	1298.000	0.329704	5.000
ENSDART00000181937.1	568	318.000	0.000000	0.000
ENSDART00000030004.9	3328	3078.000	0.000000	0.000
ENSDART00000159412.2	1608	1358.000	0.567246	9.000
ENSDART00000114261.4	933	683.000	0.000000	0.000
ENSDART00000102011.5	2310	2060.000	15.600293	375.467
ENSDART00000189755.1	942	692.000	0.000000	0.000
ENSDART00000011715.9	5603	5353.000	0.587800	36.762
ENSDART00000179673.1	201	9.012	0.000000	0.000
ENSDART00000166196.2	3971	3721.000	0.437041	19.000
ENSDART00000178545.2	1284	1034.000	0.827766	10.000
ENSDART00000057348.4	1044	794.000	0.000000	0.000
ENSDART00000183153.1	2526	2276.000	0.000000	0.000
ENSDART00000191145.1	2659	2409.000	0.000000	0.000
ENSDART00000165243.2	2645	2395.000	0.000000	0.000
ENSDART00000180110.1	1156	906.000	0.000000	0.000
ENSDART00000181107.1	1937	1687.000	0.000000	0.000
ENSDART00000171603.2	1276	1026.000	15.349662	184.000
ENSDART00000074290.4	485	235.000	9.469648	26.000
ENSDART00000172281.2	2628	2378.000	0.114027	3.168
ENSDART00000186262.1	3810	3560.000	1.754966	72.995
ENSDART00000183366.1	1071	821.000	0.000000	0.000
ENSDART00000190181.1	2756	2506.000	0.000000	0.000
ENSDART00000045182.7	1891	1641.000	0.058018	1.112
ENSDART00000164852.2	1301	1051.000	1.191855	14.635
ENSDART00000163634.2	747	497.000	0.611238	3.549
ENSDART00000183654.1	1787	1537.000	0.000000	0.000
ENSDART00000126006.3	1638	1388.000	1.123135	18.213
ENSDART00000185341.1	1483	1233.000	1.790021	25.787
ENSDART00000160646.2	1938	1688.000	2.383163	47.000
ENSDART00000189293.1	4479	4229.000	0.000000	0.000
ENSDART00000084559.6	4404	4154.000	0.215617	10.465
ENSDART00000193272.1	1549	1299.000	0.000000	0.000
ENSDART00000097312.5	1178	928.000	9.863046	106.938
ENSDART00000108581.4	3477	3227.000	1.883162	71.000
ENSDART00000192173.1	918	668.000	0.162741	1.270
ENSDART00000171509.2	1266	1016.000	1.853349	22.000
ENSDART00000082184.6	459	209.000	3.685739	9.000
ENSDART00000176690.2	765	515.000	5.303095	31.909
ENSDART00000113964.5	1135	885.000	3.965235	41.000
ENSDART00000011919.10	2085	1835.000	5.185473	111.172
ENSDART00000164674.2	1962	1712.000	2.441136	48.828
ENSDART00000158429.2	824	574.000	0.000000	0.000
ENSDART00000193448.1	90	3.268	0.000000	0.000
ENSDART00000185611.1	894	644.000	0.975854	7.342
ENSDART00000169067.3	4039	3789.000	0.000000	0.000
ENSDART00000183436.1	3967	3717.000	0.384505	16.698
ENSDART00000166422.2	2148	1898.000	0.000000	0.000
ENSDART00000191058.1	2079	1829.000	5.863728	125.302
ENSDART00000151605.3	1100	850.000	0.000000	0.000
ENSDART00000188005.1	3990	3740.000	0.000000	0.000
ENSDART00000056065.8	3798	3548.000	2.969997	123.115
ENSDART00000183802.1	420	170.000	0.000000	0.000
ENSDART00000073440.6	1134	884.000	3.098318	32.000
ENSDART00000105014.5	735	485.000	0.000000	0.000
ENSDART00000185108.1	852	602.000	2.253712	15.851
ENSDART00000183529.1	2373	2123.000	0.000000	0.000
ENSDART00000182955.1	2190	1940.000	0.000000	0.000
ENSDART00000185227.1	2394	2144.000	0.000000	0.000
ENSDART00000124298.3	2460	2210.000	0.000000	0.000
ENSDART00000190001.1	1502	1252.000	0.068363	1.000
ENSDART00000163016.2	3298	3048.000	6.135709	218.500
ENSDART00000170842.2	3249	2999.000	0.256859	9.000
ENSDART00000174421.2	1704	1454.000	0.000000	0.000
ENSDART00000041912.7	2459	2209.000	0.348738	9.000
ENSDART00000165495.2	1284	1034.000	1.324548	16.001
ENSDART00000159361.2	1044	794.000	0.000000	0.000
ENSDART00000161194.2	1019	769.000	0.000000	0.000
ENSDART00000186456.1	6664	6414.000	0.000000	0.000
ENSDART00000024778.9	6571	6321.000	0.314916	23.257
ENSDART00000023575.9	5398	5148.000	0.577641	34.743
ENSDART00000181498.1	546	296.000	0.739427	2.557
ENSDART00000180238.1	1325	1075.000	0.436211	5.479
ENSDART00000192858.1	3093	2843.000	0.240250	7.980
ENSDART00000189962.1	3264	3014.000	0.000000	0.000
ENSDART00000182461.1	2910	2660.000	0.129346	4.020
ENSDART00000165547.2	1587	1337.000	0.000000	0.000
ENSDART00000184273.1	2658	2408.000	0.364571	10.257
ENSDART00000158361.2	1512	1262.000	0.000000	0.000
ENSDART00000180363.1	972	722.000	0.000000	0.000
ENSDART00000059322.6	1743	1493.000	0.286641	5.000
ENSDART00000075265.6	2977	2727.000	0.000000	0.000
ENSDART00000161957.2	1864	1614.000	0.000000	0.000
ENSDART00000187014.1	2877	2627.000	0.000000	0.000
ENSDART00000165194.3	2807	2557.000	0.000000	0.000
ENSDART00000114465.7	792	542.000	0.000000	0.000
ENSDART00000167619.2	1980	1730.000	0.727870	14.712
ENSDART00000163198.2	822	572.000	83.645796	559.000
ENSDART00000158984.2	1461	1211.000	0.108971	1.542
ENSDART00000165136.2	3160	2910.000	4.608775	156.693
ENSDART00000185391.1	3556	3306.000	0.000000	0.000
ENSDART00000180740.1	3416	3166.000	0.773445	28.610
ENSDART00000170588.2	393	143.000	0.000000	0.000
ENSDART00000105309.5	1859	1609.000	4.202419	79.000
ENSDART00000187831.1	911	661.000	0.000000	0.000
ENSDART00000165234.2	1756	1506.000	1.095459	19.275
ENSDART00000162545.2	5099	4849.000	0.166130	9.412
ENSDART00000064679.4	1017	767.000	0.000000	0.000
ENSDART00000132500.3	2320	2070.000	9.630361	232.908
ENSDART00000147283.2	1964	1714.000	21.677001	434.092
ENSDART00000115244.4	1509	1259.000	0.407900	6.000
ENSDART00000163107.2	1952	1702.000	15.746666	313.127
ENSDART00000112969.4	2184	1934.000	1.504703	34.000
ENSDART00000050457.7	1647	1397.000	6.306246	102.929
ENSDART00000112856.4	5025	4775.000	0.197173	11.000
ENSDART00000185768.1	414	164.000	0.000000	0.000
ENSDART00000157919.3	2970	2720.000	2.706188	86.000
ENSDART00000127477.4	4562	4312.000	0.000000	0.000
ENSDART00000181248.1	2459	2209.000	0.000000	0.000
ENSDART00000188258.1	4732	4482.000	0.000000	0.000
ENSDART00000164219.2	1089	839.000	0.000000	0.000
ENSDART00000135354.3	1080	830.000	1.101494	10.681
ENSDART00000164524.2	1119	869.000	0.000000	0.000
ENSDART00000137892.3	927	677.000	0.000000	0.000
ENSDART00000180779.1	1284	1034.000	0.000000	0.000
ENSDART00000167812.2	1791	1541.000	0.000000	0.000
ENSDART00000165722.2	960	710.000	0.000000	0.000
ENSDART00000184973.1	789	539.000	0.399696	2.517
ENSDART00000146377.3	1182	932.000	0.000000	0.000
ENSDART00000159666.3	1107	857.000	26.266564	263.000
ENSDART00000128598.2	1343	1093.000	1.409551	18.000
ENSDART00000190863.1	795	545.000	0.000000	0.000
ENSDART00000090025.5	2833	2583.000	0.463908	14.000
ENSDART00000111620.4	1489	1239.000	0.069081	1.000
ENSDART00000169908.3	3303	3053.000	3.009460	107.346
ENSDART00000012822.9	4305	4055.000	0.316613	15.000
ENSDART00000170398.2	3588	3338.000	0.000000	0.000
ENSDART00000168270.2	5007	4757.000	0.196675	10.931
ENSDART00000148498.2	1004	754.000	0.000000	0.000
ENSDART00000064951.7	1138	888.000	1.774557	18.411
ENSDART00000059613.5	974	724.000	0.453499	3.836
ENSDART00000106092.5	947	697.000	0.000000	0.000
ENSDART00000000382.8	8958	8708.000	0.019658	2.000
ENSDART00000114586.4	1706	1456.000	0.059036	1.004
ENSDART00000165732.2	732	482.000	1.243024	7.000
ENSDART00000167123.2	4839	4589.000	0.055954	3.000
ENSDART00000168760.2	1086	836.000	5.221463	51.000
ENSDART00000160425.2	1068	818.000	0.000000	0.000
ENSDART00000100876.4	1156	906.000	0.000000	0.000
ENSDART00000135485.3	1064	814.000	0.338962	3.224
ENSDART00000027268.8	2160	1910.000	1.088302	24.286
ENSDART00000183570.1	1387	1137.000	0.000000	0.000
ENSDART00000187375.1	1359	1109.000	0.000000	0.000
ENSDART00000115161.4	1440	1190.000	5.034767	70.000
ENSDART00000168418.2	294	46.126	0.000000	0.000
ENSDART00000185316.1	1938	1688.000	0.924645	18.236
ENSDART00000181668.1	1156	906.000	0.000000	0.000
ENSDART00000169420.2	811	561.000	109.326164	716.570
ENSDART00000050979.7	525	275.000	0.000000	0.000
ENSDART00000164799.2	1725	1475.000	0.290139	5.000
ENSDART00000190302.1	2426	2176.000	0.236005	6.000
ENSDART00000162023.2	1533	1283.000	0.133423	2.000
ENSDART00000184127.1	1625	1375.000	0.000000	0.000
ENSDART00000183047.1	210	10.181	0.000000	0.000
ENSDART00000169106.2	1808	1558.000	0.524337	9.544
ENSDART00000158202.2	957	707.000	0.539402	4.456
ENSDART00000188170.1	930	680.000	0.629346	5.000
ENSDART00000180194.1	321	71.167	2.426599	2.018
ENSDART00000163986.2	1042	792.000	2.053321	19.000
ENSDART00000113532.3	675	425.000	0.000000	0.000
ENSDART00000161202.2	1087	837.000	2.761002	27.000
ENSDART00000173318.2	5336	5086.000	2.671784	158.763
ENSDART00000167182.3	2513	2263.000	5.541908	146.526
ENSDART00000173696.2	1631	1381.000	0.146694	2.367
ENSDART00000172971.2	785	535.000	0.221824	1.387
ENSDART00000167433.3	2848	2598.000	0.593010	18.000
ENSDART00000179910.1	414	164.000	2.135861	4.092
ENSDART00000179808.1	5786	5536.000	0.078518	5.079
ENSDART00000160974.2	762	512.000	0.000000	0.000
ENSDART00000077600.6	6477	6227.000	0.192033	13.971
ENSDART00000168266.2	600	350.000	0.000000	0.000
ENSDART00000180226.1	1838	1588.000	0.000000	0.000
ENSDART00000111509.4	885	635.000	0.134789	1.000
ENSDART00000089141.5	2124	1874.000	0.913458	20.000
ENSDART00000188341.1	5295	5045.000	4.366442	257.372
ENSDART00000075837.6	1359	1109.000	0.000000	0.000
ENSDART00000182402.1	1008	758.000	0.000000	0.000
ENSDART00000048940.7	2698	2448.000	1.608328	46.000
ENSDART00000193675.1	6078	5828.000	0.000000	0.000
ENSDART00000110529.4	5991	5741.000	1.743998	116.978
ENSDART00000157519.2	1678	1428.000	2.337571	39.000
ENSDART00000167690.2	4785	4535.000	0.000000	0.000
ENSDART00000163010.2	1796	1546.000	0.000000	0.000
ENSDART00000185103.1	171	6.349	0.000000	0.000
ENSDART00000180744.1	1839	1589.000	0.000000	0.000
ENSDART00000026879.10	1477	1227.000	2.232203	32.000
ENSDART00000182932.1	5621	5371.000	0.123326	7.739
ENSDART00000183119.1	5201	4951.000	0.207452	12.000
ENSDART00000193417.1	177	6.769	0.000000	0.000
ENSDART00000163779.2	965	715.000	0.000000	0.000
ENSDART00000108542.4	2663	2413.000	2.265535	63.870
ENSDART00000125677.3	843	593.000	0.000000	0.000
ENSDART00000063318.4	1984	1734.000	3.452876	69.952
ENSDART00000177953.2	1916	1666.000	0.000000	0.000
ENSDART00000105924.3	834	584.000	0.000000	0.000
ENSDART00000109060.4	4788	4538.000	0.043684	2.316
ENSDART00000108916.4	3976	3726.000	0.160799	7.000
ENSDART00000187984.1	1248	998.000	0.000000	0.000
ENSDART00000092648.5	1547	1297.000	0.000000	0.000
ENSDART00000188307.1	9024	8774.000	1.551057	159.000
ENSDART00000006216.9	1185	935.000	1.556201	17.000
ENSDART00000097325.6	5115	4865.000	12.297665	699.000
ENSDART00000158788.2	1156	906.000	2.550727	27.000
ENSDART00000175910.2	4020	3770.000	0.590283	26.000
ENSDART00000165688.3	2109	1859.000	3.222901	70.000
ENSDART00000158057.2	5983	5733.000	1.248954	83.657
ENSDART00000189125.1	636	386.000	0.000000	0.000
ENSDART00000190778.1	297	48.689	0.000000	0.000
ENSDART00000188461.1	390	140.000	0.000000	0.000
ENSDART00000129826.3	782	532.000	0.000000	0.000
ENSDART00000169943.2	1098	848.000	0.000000	0.000
ENSDART00000121827.3	1525	1275.000	3.717767	55.381
ENSDART00000020333.8	1560	1310.000	18.140079	277.640
ENSDART00000110528.2	333	83.038	0.000000	0.000
ENSDART00000188582.1	1908	1658.000	0.000000	0.000
ENSDART00000191763.1	144	4.909	0.000000	0.000
ENSDART00000182766.1	555	305.000	1.741478	6.206
ENSDART00000186446.1	225	12.734	0.000000	0.000
ENSDART00000175435.2	2160	1910.000	14.467215	322.842
ENSDART00000012055.7	504	254.000	1637.993963	4860.911
ENSDART00000186407.1	440	190.000	0.000000	0.000
ENSDART00000189305.1	984	734.000	0.000000	0.000
ENSDART00000038657.7	2156	1906.000	132.663298	2954.237
ENSDART00000161539.2	703	453.000	4.156740	22.000
ENSDART00000055810.8	2970	2720.000	25.425576	808.000
ENSDART00000190307.1	619	369.000	0.000000	0.000
ENSDART00000159356.2	471	221.000	47.636646	123.000
ENSDART00000123737.3	954	704.000	0.000000	0.000
ENSDART00000163120.3	1807	1557.000	98.793314	1797.164
ENSDART00000126537.3	1592	1342.000	73.717714	1155.836
ENSDART00000192937.1	345	95.007	0.000000	0.000
ENSDART00000030938.9	2781	2531.000	0.033817	1.000
ENSDART00000183058.1	564	314.000	0.000000	0.000
ENSDART00000053782.4	2661	2411.000	0.745505	21.000
ENSDART00000105945.5	840	590.000	0.000000	0.000
ENSDART00000164707.2	772	522.000	34.105245	208.000
ENSDART00000189819.1	712	462.000	0.000000	0.000
ENSDART00000016808.9	1918	1668.000	7.926946	154.480
ENSDART00000061681.5	684	434.000	0.197214	1.000
ENSDART00000192194.1	1269	1019.000	0.818750	9.748
ENSDART00000051524.8	3587	3337.000	30.035096	1171.000
ENSDART00000159507.2	1134	884.000	0.000000	0.000
ENSDART00000128978.3	1514	1264.000	0.000000	0.000
ENSDART00000182076.1	582	332.000	0.515609	2.000
ENSDART00000027616.9	4032	3782.000	22.692449	1002.708
ENSDART00000168722.2	1221	971.000	2.379978	27.000
ENSDART00000167552.2	1263	1013.000	0.000000	0.000
ENSDART00000037292.9	3311	3061.000	0.167771	6.000
ENSDART00000157922.2	2699	2449.000	2.034490	58.212
ENSDART00000182140.1	3429	3179.000	0.215391	8.000
ENSDART00000155472.2	1633	1383.000	3.527614	57.000
ENSDART00000183739.1	126	4.229	0.000000	0.000
ENSDART00000059956.5	2511	2261.000	5.241609	138.464
ENSDART00000192506.1	2416	2166.000	0.000000	0.000
ENSDART00000079359.6	528	278.000	0.307881	1.000
ENSDART00000186257.1	677	427.000	0.730206	3.643
ENSDART00000192411.1	800	550.000	10.737786	69.000
ENSDART00000190639.1	4474	4224.000	1.303352	64.322
ENSDART00000182145.1	1983	1733.000	0.000000	0.000
ENSDART00000100802.6	1802	1552.000	2.591997	47.000
ENSDART00000067039.5	1771	1521.000	0.619002	11.000
ENSDART00000185099.1	216	11.099	0.000000	0.000
ENSDART00000182314.1	5602	5352.000	0.075195	4.702
ENSDART00000172376.3	1997	1747.000	1.043458	21.298
ENSDART00000186683.1	6568	6318.000	0.702549	51.859
ENSDART00000124948.3	3753	3503.000	11.422318	467.483
ENSDART00000162623.2	1740	1490.000	0.000000	0.000
ENSDART00000128700.3	1080	830.000	2.681165	26.000
ENSDART00000126505.2	504	254.000	4.043672	12.000
ENSDART00000067666.7	1111	861.000	31.596887	317.848
ENSDART00000192564.1	1108	858.000	0.000000	0.000
ENSDART00000192612.1	1199	949.000	7.993910	88.633
ENSDART00000190683.1	1196	946.000	0.000000	0.000
ENSDART00000181131.1	3796	3546.000	1.830606	75.841
ENSDART00000191013.1	6038	5788.000	0.000000	0.000
ENSDART00000193757.1	5947	5697.000	0.000000	0.000
ENSDART00000187134.1	5947	5697.000	0.000000	0.000
ENSDART00000189100.1	5494	5244.000	0.065287	4.000
ENSDART00000189624.1	5939	5689.000	0.000000	0.000
ENSDART00000172306.2	1464	1214.000	1.692080	24.000
ENSDART00000184706.1	5564	5314.000	1.238995	76.924
ENSDART00000160902.2	1764	1514.000	37.672022	666.372
ENSDART00000183898.1	1709	1459.000	0.000000	0.000
ENSDART00000181630.1	1663	1413.000	4.404791	72.718
ENSDART00000012918.7	950	700.000	18.952303	155.000
ENSDART00000182268.1	908	658.000	0.000000	0.000
ENSDART00000185750.1	798	548.000	0.000000	0.000
ENSDART00000159401.2	954	704.000	0.000000	0.000
ENSDART00000168562.2	2645	2395.000	0.071475	2.000
ENSDART00000169175.2	1164	914.000	1.591956	17.000
ENSDART00000164939.2	2569	2319.000	0.000000	0.000
ENSDART00000174521.2	3168	2918.000	0.117328	4.000
ENSDART00000175718.2	2738	2488.000	0.000000	0.000
ENSDART00000192403.1	3350	3100.000	1.543091	55.889
ENSDART00000193036.1	2774	2524.000	0.000000	0.000
ENSDART00000183194.1	312	62.441	0.000000	0.000
ENSDART00000168416.2	957	707.000	5.932053	49.000
ENSDART00000167441.2	1443	1193.000	0.358722	5.000
ENSDART00000190642.1	5164	4914.000	1.330072	76.363
ENSDART00000157798.2	4401	4151.000	0.618584	30.000
ENSDART00000122508.2	646	396.000	0.216139	1.000
ENSDART00000168045.2	800	550.000	0.466860	3.000
ENSDART00000192238.1	2652	2402.000	0.000000	0.000
ENSDART00000177014.2	2666	2416.000	1.446418	40.828
ENSDART00000041385.5	692	442.000	3.098246	16.000
ENSDART00000003983.10	1874	1624.000	13.987910	265.406
ENSDART00000187486.1	1611	1361.000	0.251576	4.000
ENSDART00000193483.1	1578	1328.000	0.000000	0.000
ENSDART00000182549.1	1536	1286.000	0.000000	0.000
ENSDART00000176557.2	1524	1274.000	0.000000	0.000
ENSDART00000186912.1	1479	1229.000	0.000000	0.000
ENSDART00000184516.1	1389	1139.000	0.000000	0.000
ENSDART00000192907.1	1230	980.000	0.000000	0.000
ENSDART00000188463.1	1485	1235.000	0.000000	0.000
ENSDART00000098072.5	4893	4643.000	7.544297	409.250
ENSDART00000065208.5	817	567.000	23.246951	154.000
ENSDART00000185309.1	4705	4455.000	0.000000	0.000
ENSDART00000101316.6	2532	2282.000	0.075014	2.000
ENSDART00000126480.3	1248	998.000	0.091114	1.062
ENSDART00000169698.2	1155	905.000	38.967079	412.020
ENSDART00000186812.1	6768	6518.000	0.000000	0.000
ENSDART00000091470.7	6954	6704.000	7.225041	565.908
ENSDART00000187365.1	2790	2540.000	0.000000	0.000
ENSDART00000020463.8	2859	2609.000	3.805505	116.000
ENSDART00000160395.2	1020	770.000	0.694972	6.252
ENSDART00000164665.2	1845	1595.000	1.931836	36.000
ENSDART00000192618.1	4841	4591.000	5.072170	272.065
ENSDART00000055713.7	1005	755.000	0.000000	0.000
ENSDART00000183077.1	6337	6087.000	1.012108	71.978
ENSDART00000177704.2	1065	815.000	0.000000	0.000
ENSDART00000166382.2	1260	1010.000	17.796158	210.000
ENSDART00000182735.1	2410	2160.000	27.694008	698.894
ENSDART00000018981.10	2373	2123.000	9.393673	233.001
ENSDART00000159289.2	2405	2155.000	1.511416	38.054
ENSDART00000162658.2	1179	929.000	8.568318	93.000
ENSDART00000058858.7	6276	6026.000	1.008457	71.000
ENSDART00000180089.1	5696	5446.000	5.327830	339.000
ENSDART00000092627.6	4207	3957.000	0.208488	9.639
ENSDART00000185966.1	1022	772.000	31.597731	285.000
ENSDART00000157687.2	2473	2223.000	1.540100	40.000
ENSDART00000167610.3	2459	2209.000	0.000000	0.000
ENSDART00000161162.3	2203	1953.000	4.514018	103.000
ENSDART00000187553.1	339	89.016	0.000000	0.000
ENSDART00000121788.3	510	260.000	0.000000	0.000
ENSDART00000092787.7	1079	829.000	0.412985	4.000
ENSDART00000168232.2	1770	1520.000	1.576677	28.000
ENSDART00000189556.1	249	19.269	22.209275	5.000
ENSDART00000113344.3	1036	786.000	0.000000	0.000
ENSDART00000159078.3	3225	2975.000	0.431551	15.000
ENSDART00000170593.3	2426	2176.000	0.000000	0.000
ENSDART00000189131.1	2560	2310.000	2.149039	58.000
ENSDART00000084380.6	2331	2081.000	0.000000	0.000
ENSDART00000171905.2	1859	1609.000	3.354305	63.057
ENSDART00000185711.1	1618	1368.000	0.000000	0.000
ENSDART00000163494.2	627	377.000	0.000000	0.000
ENSDART00000191730.1	459	209.000	0.000000	0.000
ENSDART00000040265.5	1303	1053.000	4.389284	54.000
ENSDART00000160017.2	2448	2198.000	2.336425	60.000
ENSDART00000178069.2	4347	4097.000	0.937699	44.885
ENSDART00000161456.1	1850	1600.000	0.855910	16.000
ENSDART00000190768.1	819	569.000	0.000000	0.000
ENSDART00000159951.2	2979	2729.000	3.649433	116.359
ENSDART00000142854.2	705	455.000	1.128720	6.000
ENSDART00000179889.1	4309	4059.000	0.324712	15.399
ENSDART00000190195.1	4356	4106.000	0.000000	0.000
ENSDART00000186506.1	2084	1834.000	0.275281	5.899
ENSDART00000084714.6	2380	2130.000	0.285361	7.101
ENSDART00000157487.2	1410	1160.000	1.992205	27.000
ENSDART00000008409.10	2957	2707.000	1.273195	40.268
ENSDART00000128910.4	1446	1196.000	0.000000	0.000
ENSDART00000188417.1	2168	1918.000	0.000000	0.000
ENSDART00000185385.1	2943	2693.000	2.163887	68.084
ENSDART00000159652.2	1447	1197.000	0.000000	0.000
ENSDART00000003242.6	2315	2065.000	0.000000	0.000
ENSDART00000159673.3	1887	1637.000	1.045706	20.000
ENSDART00000183291.1	399	149.000	13.662525	23.784
ENSDART00000084238.6	2181	1931.000	0.000000	0.000
ENSDART00000178508.2	2157	1907.000	0.314178	7.000
ENSDART00000180163.1	2208	1958.000	0.000000	0.000
ENSDART00000059140.8	1394	1144.000	68.158605	911.000
ENSDART00000182210.1	378	128.000	0.000000	0.000
ENSDART00000040240.6	1833	1583.000	3.190064	59.000
ENSDART00000180325.1	816	566.000	0.000000	0.000
ENSDART00000165244.2	1819	1569.000	27.875733	511.000
ENSDART00000161493.2	1443	1193.000	0.000000	0.000
ENSDART00000173312.2	4931	4681.000	0.661467	36.176
ENSDART00000190641.1	7789	7539.000	0.958116	84.392
ENSDART00000079310.8	7690	7440.000	0.603097	52.424
ENSDART00000163065.2	2796	2546.000	0.000000	0.000
ENSDART00000180993.1	528	278.000	57.694064	187.391
ENSDART00000184845.1	2127	1877.000	0.848591	18.609
ENSDART00000056519.4	1072	822.000	3.540262	34.000
ENSDART00000080346.4	1085	835.000	0.585640	5.713
ENSDART00000193968.1	468	218.000	0.000000	0.000
ENSDART00000189232.1	252	20.386	1037.047635	247.000
ENSDART00000193630.1	2396	2146.000	0.000000	0.000
ENSDART00000161930.3	2318	2068.000	0.455272	11.000
ENSDART00000171313.2	1408	1158.000	5.166027	69.894
ENSDART00000167928.2	1400	1150.000	1.868600	25.106
ENSDART00000018017.8	2780	2530.000	2.706436	80.000
ENSDART00000191347.1	5655	5405.000	0.000000	0.000
ENSDART00000130642.3	5520	5270.000	1.039436	64.000
ENSDART00000034790.7	765	515.000	0.997177	6.000
ENSDART00000164934.2	951	701.000	7.814304	64.000
ENSDART00000164456.2	2269	2019.000	0.177483	4.187
ENSDART00000138144.2	1134	884.000	0.000000	0.000
ENSDART00000170362.2	1515	1265.000	0.067661	1.000
ENSDART00000182914.1	324	74.118	6.928784	6.000
ENSDART00000162077.2	2336	2086.000	0.164125	4.000
ENSDART00000122042.3	2043	1793.000	0.000000	0.000
ENSDART00000181295.1	1785	1535.000	0.174282	3.126
ENSDART00000165454.2	1027	777.000	0.110156	1.000
ENSDART00000160600.2	1829	1579.000	0.054206	1.000
ENSDART00000181214.1	1677	1427.000	0.000000	0.000
ENSDART00000063870.7	611	361.000	1029.226413	4341.000
ENSDART00000162520.2	2042	1792.000	0.040357	0.845
ENSDART00000192507.1	699	449.000	0.000000	0.000
ENSDART00000169901.2	645	395.000	0.000000	0.000
ENSDART00000183175.1	549	299.000	0.000000	0.000
ENSDART00000169177.2	880	630.000	0.000000	0.000
ENSDART00000189728.1	303	54.027	0.000000	0.000
ENSDART00000167248.2	1854	1604.000	0.784789	14.707
ENSDART00000159111.2	1266	1016.000	1.229758	14.598
ENSDART00000157463.2	1111	861.000	3.849195	38.721
ENSDART00000182970.1	168	6.156	17852.386266	1283.973
ENSDART00000170191.2	3230	2980.000	1.171001	40.770
ENSDART00000111333.3	2583	2333.000	2.236324	60.957
ENSDART00000187575.1	3391	3141.000	4.762046	174.756
ENSDART00000192642.1	3428	3178.000	3.568899	132.513
ENSDART00000186795.1	3344	3094.000	0.000000	0.000
ENSDART00000105818.5	1527	1277.000	0.000000	0.000
ENSDART00000067809.7	1466	1216.000	2.252396	32.000
ENSDART00000192436.1	1054	804.000	0.000000	0.000
ENSDART00000108595.4	1221	971.000	0.969621	11.000
ENSDART00000179538.2	1056	806.000	0.106192	1.000
ENSDART00000190540.1	546	296.000	0.000000	0.000
ENSDART00000160053.2	1598	1348.000	1.079412	17.000
ENSDART00000036472.9	1141	891.000	0.000000	0.000
ENSDART00000044786.7	1896	1646.000	0.000000	0.000
ENSDART00000127508.3	1665	1415.000	0.846837	14.000
ENSDART00000161892.2	822	572.000	0.598539	4.000
ENSDART00000109369.2	1050	800.000	0.000000	0.000
ENSDART00000187819.1	1110	860.000	37.308513	374.868
ENSDART00000102381.6	1184	934.000	4.685723	51.132
ENSDART00000113696.4	1617	1367.000	0.000000	0.000
ENSDART00000161419.2	3576	3326.000	0.643348	25.000
ENSDART00000114467.3	813	563.000	0.152027	1.000
ENSDART00000062945.7	1413	1163.000	0.073595	1.000
ENSDART00000113237.4	1644	1394.000	0.061400	1.000
ENSDART00000097865.5	2299	2049.000	1.169619	28.000
ENSDART00000188979.1	1224	974.000	0.175752	2.000
ENSDART00000109434.5	1532	1282.000	19.252859	288.373
ENSDART00000184238.1	3952	3702.000	1.004496	43.447
ENSDART00000074811.5	1953	1703.000	0.954921	19.000
ENSDART00000166282.2	1138	888.000	0.385545	4.000
ENSDART00000159040.2	864	614.000	0.000000	0.000
ENSDART00000185212.1	171	6.349	0.000000	0.000
ENSDART00000156343.3	732	482.000	0.000000	0.000
ENSDART00000041068.7	1921	1671.000	5.070924	99.000
ENSDART00000187419.1	348	98.004	0.000000	0.000
ENSDART00000027772.10	1080	830.000	2.371800	23.000
ENSDART00000109026.4	216	11.099	0.000000	0.000
ENSDART00000112483.4	2922	2672.000	9.641806	301.000
ENSDART00000166937.2	5354	5104.000	0.264053	15.746
ENSDART00000082902.7	2726	2476.000	0.276546	8.000
ENSDART00000183584.1	4324	4074.000	0.881910	41.978
ENSDART00000086051.6	2715	2465.000	0.000000	0.000
ENSDART00000191267.1	579	329.000	0.000000	0.000
ENSDART00000022348.8	3027	2777.000	0.554785	18.000
ENSDART00000166592.2	3100	2850.000	0.570607	19.000
ENSDART00000191097.1	849	599.000	0.000000	0.000
ENSDART00000160901.2	1320	1070.000	0.000000	0.000
ENSDART00000064221.6	804	554.000	0.000000	0.000
ENSDART00000189950.1	2809	2559.000	0.000000	0.000
ENSDART00000192321.1	2542	2292.000	0.000000	0.000
ENSDART00000126380.3	2431	2181.000	0.851726	21.703
ENSDART00000181102.1	1268	1018.000	0.000000	0.000
ENSDART00000181111.1	3036	2786.000	0.092167	3.000
ENSDART00000162339.2	1545	1295.000	0.000000	0.000
ENSDART00000189557.1	12627	12377.000	0.000000	0.000
ENSDART00000185291.1	12618	12368.000	0.034602	5.000
ENSDART00000182047.1	1155	905.000	0.000000	0.000
ENSDART00000188662.1	333	83.038	0.000000	0.000
ENSDART00000184855.1	942	692.000	0.000000	0.000
ENSDART00000183248.1	3000	2750.000	0.000000	0.000
ENSDART00000124995.3	4833	4583.000	0.285337	15.278
ENSDART00000191907.1	5462	5212.000	0.882829	53.759
ENSDART00000167013.2	1304	1054.000	0.643067	7.919
ENSDART00000167554.2	1689	1439.000	0.237918	4.000
ENSDART00000183112.1	1548	1298.000	0.000000	0.000
ENSDART00000161956.2	5648	5398.000	1.618633	102.083
ENSDART00000160439.2	714	464.000	0.000000	0.000
ENSDART00000017053.8	1638	1388.000	16.735805	271.399
ENSDART00000008696.8	1643	1393.000	4.276609	69.602
ENSDART00000158964.2	799	549.000	0.467711	3.000
ENSDART00000114929.4	2340	2090.000	0.450479	11.000
ENSDART00000065848.7	700	450.000	0.000000	0.000
ENSDART00000186723.1	1147	897.000	0.000000	0.000
ENSDART00000018047.9	1805	1555.000	0.935722	17.000
ENSDART00000191823.1	171	6.349	0.000000	0.000
ENSDART00000130697.3	2220	1970.000	0.564814	13.000
ENSDART00000162313.2	3566	3316.000	0.000000	0.000
ENSDART00000184334.1	2844	2594.000	0.033353	1.011
ENSDART00000127306.4	780	530.000	1.346462	8.338
ENSDART00000112750.4	2513	2263.000	0.000000	0.000
ENSDART00000175843.2	1563	1313.000	1.238573	19.000
ENSDART00000105021.5	2865	2615.000	0.213493	6.523
ENSDART00000180211.1	8613	8363.000	0.000000	0.000
ENSDART00000054840.7	8328	8078.000	0.092187	8.701
ENSDART00000113066.4	5826	5576.000	1.413084	92.058
ENSDART00000160249.2	1455	1205.000	0.000000	0.000
ENSDART00000078421.4	1171	921.000	0.000000	0.000
ENSDART00000190023.1	1118	868.000	0.000000	0.000
ENSDART00000167319.2	744	494.000	3.606325	20.814
ENSDART00000189477.1	548	298.000	4.038566	14.061
ENSDART00000168352.2	297	48.689	12.305364	7.000
ENSDART00000113985.4	6760	6510.000	0.000000	0.000
ENSDART00000190090.1	2193	1943.000	0.000000	0.000
ENSDART00000183353.1	2151	1901.000	0.000000	0.000
ENSDART00000190318.1	2007	1757.000	0.000000	0.000
ENSDART00000180842.1	822	572.000	0.000000	0.000
ENSDART00000110180.4	2201	1951.000	1.253155	28.565
ENSDART00000188049.1	324	74.118	0.000000	0.000
ENSDART00000021062.9	4868	4618.000	3.514862	189.642
ENSDART00000159780.3	2530	2280.000	0.000000	0.000
ENSDART00000158414.2	930	680.000	2.515000	19.981
ENSDART00000160110.3	2310	2060.000	0.166196	4.000
ENSDART00000130194.3	2359	2109.000	0.000000	0.000
ENSDART00000181082.1	5330	5080.000	0.000000	0.000
ENSDART00000187556.1	4782	4532.000	2.264461	119.902
ENSDART00000130831.3	1462	1212.000	0.846065	11.981
ENSDART00000109535.4	5716	5466.000	10.576187	675.415
ENSDART00000181599.1	6325	6075.000	0.516172	36.636
ENSDART00000181341.1	3176	2926.000	0.000000	0.000
ENSDART00000162037.2	3149	2899.000	0.000000	0.000
ENSDART00000125349.3	438	188.000	21.397762	47.000
ENSDART00000182557.1	315	65.324	3.681518	2.810
ENSDART00000082087.6	1471	1221.000	13.388935	191.000
ENSDART00000181813.1	1008	758.000	0.000000	0.000
ENSDART00000151699.3	3574	3324.000	7.280400	282.740
ENSDART00000179887.1	3103	2853.000	182.171195	6072.299
ENSDART00000168840.3	2994	2744.000	0.000000	0.000
ENSDART00000188853.1	4356	4106.000	0.000000	0.000
ENSDART00000184553.1	6533	6283.000	0.297829	21.863
ENSDART00000167356.3	1602	1352.000	0.822991	13.000
ENSDART00000193581.1	3537	3287.000	0.078593	3.018
ENSDART00000183090.1	5009	4759.000	0.553201	30.759
ENSDART00000130977.3	1449	1199.000	0.071385	1.000
ENSDART00000186570.1	3127	2877.000	1.215202	40.847
ENSDART00000175138.2	2338	2088.000	0.204959	5.000
ENSDART00000186227.1	2608	2358.000	0.000000	0.000
ENSDART00000089944.7	1432	1182.000	0.217236	3.000
ENSDART00000190446.1	153	5.322	0.000000	0.000
ENSDART00000189217.1	300	51.326	5.235354	3.139
ENSDART00000110613.4	2094	1844.000	0.092832	2.000
ENSDART00000048023.6	1469	1219.000	0.000000	0.000
ENSDART00000158730.2	4545	4295.000	0.384504	19.295
ENSDART00000165900.2	531	281.000	1.829498	6.006
ENSDART00000105257.4	2625	2375.000	0.072077	2.000
ENSDART00000163134.2	3540	3290.000	0.312186	12.000
ENSDART00000006436.9	4010	3760.000	1.092652	48.000
ENSDART00000104618.4	1883	1633.000	1.999596	38.150
ENSDART00000169643.2	1183	933.000	2.109962	23.000
ENSDART00000188916.1	3663	3413.000	0.100312	4.000
ENSDART00000160501.2	4411	4161.000	0.315119	15.319
ENSDART00000170533.2	888	638.000	0.000000	0.000
ENSDART00000183236.1	1000	750.000	0.114121	1.000
ENSDART00000180778.1	1874	1624.000	5.042046	95.668
ENSDART00000171010.2	6229	5979.000	1.484831	103.724
ENSDART00000181348.1	882	632.000	511.846663	3779.450
ENSDART00000126652.3	987	737.000	0.000000	0.000
ENSDART00000105454.5	1272	1022.000	0.000000	0.000
ENSDART00000056885.7	1728	1478.000	0.000000	0.000
ENSDART00000169103.2	2665	2415.000	1.329220	37.505
ENSDART00000012048.9	2656	2406.000	0.889350	25.000
ENSDART00000160092.2	1548	1298.000	0.000000	0.000
ENSDART00000187072.1	573	323.000	0.000000	0.000
ENSDART00000080333.5	1640	1390.000	0.123153	2.000
ENSDART00000063882.4	1708	1458.000	0.000000	0.000
ENSDART00000166586.2	1770	1520.000	2.702875	48.000
ENSDART00000067734.6	885	635.000	6.065507	45.000
ENSDART00000123533.3	1032	782.000	0.000000	0.000
ENSDART00000189164.1	5556	5306.000	0.584336	36.224
ENSDART00000110907.5	1800	1550.000	0.828300	15.000
ENSDART00000172905.2	1596	1346.000	0.000000	0.000
ENSDART00000162210.2	672	422.000	0.000000	0.000
ENSDART00000166733.2	5043	4793.000	1.089308	61.000
ENSDART00000105992.6	2716	2466.000	0.000000	0.000
ENSDART00000112802.4	2383	2133.000	0.000000	0.000
ENSDART00000127023.4	1049	799.000	0.000000	0.000
ENSDART00000166392.2	1347	1097.000	0.156046	2.000
ENSDART00000123150.4	13578	13328.000	0.089907	14.000
ENSDART00000191818.1	1356	1106.000	0.000000	0.000
ENSDART00000098083.5	975	725.000	0.118057	1.000
ENSDART00000192499.1	2059	1809.000	0.500343	10.575
ENSDART00000049928.8	1782	1532.000	0.000000	0.000
ENSDART00000124764.3	1410	1160.000	1.180566	16.000
ENSDART00000160385.2	906	656.000	0.391422	3.000
ENSDART00000189832.1	3393	3143.000	1.116586	41.002
ENSDART00000126892.3	1752	1502.000	0.056985	1.000
ENSDART00000188954.1	183	7.236	0.000000	0.000
ENSDART00000109344.4	5393	5143.000	0.299560	18.000
ENSDART00000155090.3	5681	5431.000	0.000000	0.000
ENSDART00000186663.1	813	563.000	0.778626	5.122
ENSDART00000185164.1	1527	1277.000	0.293770	4.383
ENSDART00000188472.1	3273	3023.000	0.000000	0.000
ENSDART00000113911.4	3354	3104.000	0.716935	26.000
ENSDART00000164739.2	1856	1606.000	3.091084	58.000
ENSDART00000190062.1	183	7.236	0.000000	0.000
ENSDART00000192522.1	1284	1034.000	0.191135	2.309
ENSDART00000170635.3	1308	1058.000	0.000000	0.000
ENSDART00000073872.5	1341	1091.000	2.721572	34.691
ENSDART00000126739.3	1389	1139.000	1.502916	20.000
ENSDART00000189969.1	564	314.000	1.090332	4.000
ENSDART00000102751.6	966	716.000	0.000000	0.000
ENSDART00000110807.5	9420	9170.000	1.026719	110.000
ENSDART00000125700.2	650	400.000	32.952553	154.000
ENSDART00000061633.5	2013	1763.000	0.145646	3.000
ENSDART00000004241.8	3863	3613.000	0.781762	33.000
ENSDART00000157846.2	3613	3363.000	0.909958	35.754
ENSDART00000191082.1	3484	3234.000	0.000000	0.000
ENSDART00000192151.1	3697	3447.000	0.000000	0.000
ENSDART00000161455.3	738	488.000	0.175391	1.000
ENSDART00000016602.10	9179	8929.000	0.000000	0.000
ENSDART00000183039.1	384	134.000	0.000000	0.000
ENSDART00000191005.1	306	56.785	0.000000	0.000
ENSDART00000168991.2	1005	755.000	0.000000	0.000
ENSDART00000079726.6	8017	7767.000	2.132076	193.476
ENSDART00000163348.2	4066	3816.000	0.650456	29.000
ENSDART00000161011.2	2339	2089.000	3.277781	80.000
ENSDART00000003543.8	3142	2892.000	0.000000	0.000
ENSDART00000178966.2	3127	2877.000	3.451012	116.000
ENSDART00000184037.1	5034	4784.000	0.454666	25.413
ENSDART00000162010.3	1841	1591.000	2.581333	47.983
ENSDART00000128137.3	1314	1064.000	0.080443	1.000
ENSDART00000192704.1	786	536.000	0.000000	0.000
ENSDART00000171426.2	462	212.000	0.000000	0.000
ENSDART00000189004.1	204	9.377	36.510839	4.000
ENSDART00000123840.3	429	179.000	0.652413	1.364
ENSDART00000178565.2	2094	1844.000	0.046416	1.000
ENSDART00000115023.5	4995	4745.000	2.904143	161.000
ENSDART00000188304.1	183	7.236	0.000000	0.000
ENSDART00000168535.2	875	625.000	0.739116	5.397
ENSDART00000183853.1	3441	3191.000	0.000000	0.000
ENSDART00000187645.1	3440	3190.000	0.755148	28.145
ENSDART00000158670.2	2950	2700.000	0.849956	26.812
ENSDART00000169273.2	2010	1760.000	2.626089	54.000
ENSDART00000173249.2	1985	1735.000	0.542652	11.000
ENSDART00000078939.7	1611	1361.000	0.000000	0.000
ENSDART00000059117.7	1781	1531.000	5.422816	97.000
ENSDART00000063242.6	1116	866.000	2.174368	22.000
ENSDART00000189425.1	1227	977.000	1.269882	14.495
ENSDART00000164091.2	1661	1411.000	4.817649	79.421
ENSDART00000159237.2	1021	771.000	5.614958	50.579
ENSDART00000190561.1	942	692.000	0.000000	0.000
ENSDART00000188481.1	162	5.797	0.000000	0.000
ENSDART00000122535.4	2220	1970.000	3.146360	72.418
ENSDART00000163952.2	636	386.000	0.000000	0.000
ENSDART00000182861.1	696	446.000	0.191908	1.000
ENSDART00000173256.2	2608	2358.000	0.000000	0.000
ENSDART00000192834.1	153	5.322	0.000000	0.000
ENSDART00000075785.5	2387	2137.000	0.157296	3.927
ENSDART00000059480.5	3632	3382.000	8.376888	331.000
ENSDART00000184143.1	2706	2456.000	0.139399	4.000
ENSDART00000029343.9	2154	1904.000	0.000000	0.000
ENSDART00000085556.6	1523	1273.000	0.470650	7.000
ENSDART00000127329.3	2932	2682.000	1.180786	37.000
ENSDART00000166306.2	3208	2958.000	0.739002	25.540
ENSDART00000177690.2	6913	6663.000	0.000000	0.000
ENSDART00000184949.1	6868	6618.000	0.000000	0.000
ENSDART00000013093.8	1293	1043.000	8.288299	101.000
ENSDART00000189256.1	700	450.000	0.000000	0.000
ENSDART00000191618.1	904	654.000	0.000000	0.000
ENSDART00000161149.2	1231	981.000	0.348995	4.000
ENSDART00000104475.3	677	427.000	5467.203305	27275.000
ENSDART00000189829.1	369	119.000	0.000000	0.000
ENSDART00000105272.3	888	638.000	11.723560	87.388
ENSDART00000007789.10	4322	4072.000	3.621627	172.299
ENSDART00000101338.5	1477	1227.000	92.413233	1324.800
ENSDART00000129978.3	2935	2685.000	1.082861	33.969
ENSDART00000090727.6	4560	4310.000	0.436892	22.000
ENSDART00000185893.1	4500	4250.000	0.000000	0.000
ENSDART00000191394.1	1353	1103.000	0.000000	0.000
ENSDART00000108889.4	804	554.000	0.000000	0.000
ENSDART00000123769.3	2110	1860.000	18.682777	406.000
ENSDART00000186040.1	3095	2845.000	0.039359	1.308
ENSDART00000159844.2	1592	1342.000	2.276374	35.692
ENSDART00000179934.1	5308	5058.000	0.000000	0.000
ENSDART00000125628.3	933	683.000	0.000000	0.000
ENSDART00000111386.4	1704	1454.000	10.713597	182.000
ENSDART00000183979.1	1700	1450.000	0.000000	0.000
ENSDART00000163529.2	1302	1052.000	0.000000	0.000
ENSDART00000185521.1	219	11.606	0.000000	0.000
ENSDART00000158255.3	1298	1048.000	0.408354	5.000
ENSDART00000113663.3	1055	805.000	0.000000	0.000
ENSDART00000100755.4	1037	787.000	0.000000	0.000
ENSDART00000111416.4	833	583.000	0.000000	0.000
ENSDART00000127840.3	782	532.000	0.000000	0.000
ENSDART00000168618.2	746	496.000	0.000000	0.000
ENSDART00000111820.3	728	478.000	0.000000	0.000
ENSDART00000113866.5	695	445.000	0.000000	0.000
ENSDART00000110107.3	677	427.000	0.400895	2.000
ENSDART00000111344.4	718	468.000	0.000000	0.000
ENSDART00000108548.2	533	283.000	0.000000	0.000
ENSDART00000187726.1	378	128.000	0.000000	0.000
ENSDART00000191606.1	240	16.366	0.000000	0.000
ENSDART00000182112.1	2472	2222.000	0.000000	0.000
ENSDART00000167969.2	2151	1901.000	0.090048	2.000
ENSDART00000181100.1	1182	932.000	0.000000	0.000
ENSDART00000113901.4	530	280.000	40.961430	134.000
ENSDART00000139564.2	1824	1574.000	0.489402	9.000
ENSDART00000128639.3	1698	1448.000	0.000000	0.000
ENSDART00000171477.2	1080	830.000	0.000000	0.000
ENSDART00000166188.2	1200	950.000	0.810937	9.001
ENSDART00000019910.8	1214	964.000	0.710299	8.000
ENSDART00000106081.5	2982	2732.000	0.000000	0.000
ENSDART00000188997.1	1434	1184.000	0.000000	0.000
ENSDART00000167284.2	363	113.000	0.000000	0.000
ENSDART00000164375.2	6168	5918.000	6.279800	434.203
ENSDART00000047541.8	1132	882.000	0.000000	0.000
ENSDART00000182603.1	2198	1948.000	0.000000	0.000
ENSDART00000111561.4	4887	4637.000	0.000000	0.000
ENSDART00000185953.1	5321	5071.000	0.409131	24.240
ENSDART00000078790.6	4526	4276.000	0.160133	8.000
ENSDART00000023562.8	774	524.000	0.326683	2.000
ENSDART00000130830.3	1149	899.000	1.808932	19.000
ENSDART00000085993.6	1578	1328.000	1.417924	22.000
ENSDART00000179504.2	12209	11959.000	1.252482	175.000
ENSDART00000169124.2	1227	977.000	0.000000	0.000
ENSDART00000159359.3	1775	1525.000	0.224501	4.000
ENSDART00000022840.8	2002	1752.000	3.077760	63.000
ENSDART00000025698.6	1005	755.000	0.000000	0.000
ENSDART00000092183.5	1098	848.000	0.000000	0.000
ENSDART00000165228.2	4604	4354.000	1.305874	66.430
ENSDART00000112803.4	1791	1541.000	0.555425	10.000
ENSDART00000167892.3	2782	2532.000	5.085895	150.454
ENSDART00000102640.5	3621	3371.000	1.218739	48.000
ENSDART00000109038.2	342	92.011	0.000000	0.000
ENSDART00000160164.2	1537	1287.000	0.000000	0.000
ENSDART00000101071.5	751	501.000	0.000000	0.000
ENSDART00000159271.2	1380	1130.000	0.000000	0.000
ENSDART00000017912.9	3988	3738.000	0.228976	10.000
ENSDART00000159192.3	3790	3540.000	1.548771	64.056
ENSDART00000182625.1	3334	3084.000	0.139548	5.028
ENSDART00000174793.2	1923	1673.000	7.632700	149.192
ENSDART00000082368.5	1634	1384.000	7.471152	120.808
ENSDART00000113716.4	5027	4777.000	0.808814	45.141
ENSDART00000126148.3	4686	4436.000	0.000000	0.000
ENSDART00000082965.6	2690	2440.000	1.543445	44.000
ENSDART00000184804.1	234	14.754	0.000000	0.000
ENSDART00000188065.1	762	512.000	0.668680	4.000
ENSDART00000113580.4	1969	1719.000	0.000000	0.000
ENSDART00000155929.2	3097	2847.000	0.586659	19.514
ENSDART00000157456.2	520	270.000	0.634008	2.000
ENSDART00000170097.2	6336	6086.000	1.618855	115.110
ENSDART00000027060.9	2055	1805.000	0.000000	0.000
ENSDART00000192584.1	4723	4473.000	0.772058	40.348
ENSDART00000054781.5	876	626.000	0.136727	1.000
ENSDART00000183564.1	1865	1615.000	0.000000	0.000
ENSDART00000098932.5	3502	3252.000	0.973822	37.000
ENSDART00000162497.2	3335	3085.000	0.000000	0.000
ENSDART00000179923.1	3278	3028.000	0.000000	0.000
ENSDART00000191433.1	2823	2573.000	1.796314	54.000
ENSDART00000185552.1	656	406.000	1.475708	7.000
ENSDART00000131010.3	858	608.000	0.140775	1.000
ENSDART00000008988.8	6604	6354.000	0.000000	0.000
ENSDART00000078221.6	6560	6310.000	2.662257	196.269
ENSDART00000181237.1	240	16.366	0.000000	0.000
ENSDART00000080850.5	2380	2130.000	0.000000	0.000
ENSDART00000104187.6	2365	2115.000	0.000000	0.000
ENSDART00000160074.2	3007	2757.000	4.160029	134.000
ENSDART00000023521.6	847	597.000	0.000000	0.000
ENSDART00000057370.6	1620	1370.000	0.124950	2.000
ENSDART00000191839.1	2096	1846.000	3.152866	68.000
ENSDART00000165417.3	1810	1560.000	0.000000	0.000
ENSDART00000099276.6	1872	1622.000	6.385029	121.000
ENSDART00000113616.3	2534	2284.000	0.112423	3.000
ENSDART00000181853.1	4224	3974.000	0.222220	10.318
ENSDART00000180944.1	309	59.592	0.000000	0.000
ENSDART00000167177.2	3414	3164.000	2.407586	89.000
ENSDART00000193402.1	1663	1413.000	1.728860	28.541
ENSDART00000165319.2	1620	1370.000	0.000000	0.000
ENSDART00000101012.6	3372	3122.000	2.302898	84.000
ENSDART00000166485.2	1559	1309.000	0.497975	7.616
ENSDART00000112227.5	4701	4451.000	0.075260	3.914
ENSDART00000185549.1	1011	761.000	0.562359	5.000
ENSDART00000185954.1	1249	999.000	0.942444	11.000
ENSDART00000161612.2	1476	1226.000	4.328422	62.000
ENSDART00000162569.2	1116	866.000	0.000000	0.000
ENSDART00000186849.1	780	530.000	0.484478	3.000
ENSDART00000182544.1	452	202.000	0.000000	0.000
ENSDART00000159287.3	3042	2792.000	0.030656	1.000
ENSDART00000081779.5	3724	3474.000	4.442505	180.314
ENSDART00000191953.1	914	664.000	0.000000	0.000
ENSDART00000158411.2	1335	1085.000	0.867743	11.000
ENSDART00000129736.3	1122	872.000	0.000000	0.000
ENSDART00000168579.2	1608	1358.000	0.126055	2.000
ENSDART00000086166.6	3372	3122.000	1.453019	53.000
ENSDART00000158047.2	1611	1361.000	2.797655	44.486
ENSDART00000186502.1	291	43.643	3.922320	2.000
ENSDART00000099528.4	3447	3197.000	9.745118	364.000
ENSDART00000179045.2	884	634.000	1.215015	9.000
ENSDART00000167823.2	564	314.000	0.000000	0.000
ENSDART00000188561.1	324	74.118	0.000000	0.000
ENSDART00000181634.1	2185	1935.000	0.254563	5.755
ENSDART00000162891.2	1392	1142.000	5.621128	75.000
ENSDART00000164752.2	414	164.000	1.565690	3.000
ENSDART00000100516.5	1861	1611.000	9.828891	185.000
ENSDART00000159169.3	5158	4908.000	11.230773	644.000
ENSDART00000025423.9	2683	2433.000	6.367439	181.000
ENSDART00000078086.5	1484	1234.000	0.416164	6.000
ENSDART00000181075.1	5254	5004.000	3.756553	219.623
ENSDART00000082830.6	1597	1347.000	1.016672	16.000
ENSDART00000191250.1	2771	2521.000	0.835086	24.597
ENSDART00000060527.6	1728	1478.000	0.000000	0.000
ENSDART00000178395.2	3920	3670.000	0.046644	2.000
ENSDART00000014877.9	4326	4076.000	1.490914	71.000
ENSDART00000129511.3	4161	3911.000	0.000000	0.000
ENSDART00000186307.1	1857	1607.000	1.579835	29.662
ENSDART00000066590.6	1223	973.000	1.525164	17.338
ENSDART00000161495.2	3230	2980.000	1.091429	38.000
ENSDART00000024777.8	854	604.000	7.935594	56.000
ENSDART00000158979.2	626	376.000	0.000000	0.000
ENSDART00000182817.1	321	71.167	0.000000	0.000
ENSDART00000115054.4	1169	919.000	0.000000	0.000
ENSDART00000172804.2	4079	3829.000	0.000000	0.000
ENSDART00000018801.8	4005	3755.000	0.368938	16.186
ENSDART00000180808.1	1148	898.000	0.109175	1.145
ENSDART00000192287.1	1281	1031.000	0.467645	5.633
ENSDART00000161175.2	1044	794.000	17.394916	161.367
ENSDART00000160046.2	2102	1852.000	2.310773	50.000
ENSDART00000183223.1	1696	1446.000	0.000000	0.000
ENSDART00000169601.2	904	654.000	5.234926	40.000
ENSDART00000190982.1	1461	1211.000	0.000000	0.000
ENSDART00000177625.2	1152	902.000	0.000000	0.000
ENSDART00000182948.1	222	12.150	0.000000	0.000
ENSDART00000184345.1	4950	4700.000	0.108205	5.942
ENSDART00000160124.2	6218	5968.000	3.806727	265.431
ENSDART00000189610.1	846	596.000	6.462411	45.000
ENSDART00000180448.1	1185	935.000	0.000000	0.000
ENSDART00000159034.2	1049	799.000	5.463258	51.000
ENSDART00000164992.3	483	233.000	1.102031	3.000
ENSDART00000157572.2	1635	1385.000	5.314679	86.000
ENSDART00000182586.1	1299	1049.000	0.000000	0.000
ENSDART00000023770.9	1251	1001.000	0.171011	2.000
ENSDART00000169834.3	2031	1781.000	3.267934	68.000
ENSDART00000046076.9	3146	2896.000	3.546590	120.000
ENSDART00000167035.3	2225	1975.000	214.129298	4941.000
ENSDART00000185375.1	2478	2228.000	0.000000	0.000
ENSDART00000187766.1	2487	2237.000	0.000000	0.000
ENSDART00000192951.1	2514	2264.000	1.607045	42.509
ENSDART00000114993.4	2475	2225.000	0.000000	0.000
ENSDART00000187517.1	2523	2273.000	0.432717	11.491
ENSDART00000181480.1	2433	2183.000	0.000000	0.000
ENSDART00000169783.2	1590	1340.000	0.127748	2.000
ENSDART00000182924.1	2392	2142.000	1.227769	30.726
ENSDART00000167656.2	1494	1244.000	26.076474	379.001
ENSDART00000162739.2	3073	2823.000	0.119916	3.955
ENSDART00000185487.1	345	95.007	0.000000	0.000
ENSDART00000170463.2	3016	2766.000	1.042000	33.674
ENSDART00000125391.3	596	346.000	32.733933	132.326
ENSDART00000181294.1	1917	1667.000	0.279857	5.451
ENSDART00000165940.2	3278	3028.000	0.973914	34.455
ENSDART00000024031.11	2572	2322.000	1.370782	37.188
ENSDART00000165100.2	2583	2333.000	0.526731	14.357
ENSDART00000125964.3	2660	2410.000	0.631343	17.777
ENSDART00000189051.1	501	251.000	0.000000	0.000
ENSDART00000190430.1	405	155.000	0.000000	0.000
ENSDART00000187461.1	276	32.649	0.000000	0.000
ENSDART00000164352.3	2241	1991.000	1.289669	30.000
ENSDART00000111017.4	843	593.000	0.000000	0.000
ENSDART00000169805.2	3170	2920.000	0.586240	20.000
ENSDART00000171333.2	2419	2169.000	0.000000	0.000
ENSDART00000191592.1	1142	892.000	0.207475	2.162
ENSDART00000166852.2	8418	8168.000	0.083831	8.000
ENSDART00000162006.2	1510	1260.000	0.360286	5.304
ENSDART00000162055.2	2031	1781.000	0.282704	5.883
ENSDART00000182864.1	572	322.000	9.569185	36.000
ENSDART00000174396.2	2047	1797.000	0.666820	14.000
ENSDART00000110378.2	339	89.016	0.000000	0.000
ENSDART00000157721.2	2379	2129.000	0.000000	0.000
ENSDART00000186343.1	129	4.331	0.000000	0.000
ENSDART00000109493.4	3643	3393.000	0.176580	7.000
ENSDART00000125984.3	917	667.000	8.597601	67.000
ENSDART00000171859.2	1617	1367.000	0.876573	14.000
ENSDART00000105278.5	3222	2972.000	0.000000	0.000
ENSDART00000187932.1	3183	2933.000	0.000000	0.000
ENSDART00000111817.4	3150	2900.000	0.255474	8.656
ENSDART00000159197.2	2626	2376.000	0.127350	3.535
ENSDART00000186536.1	2805	2555.000	0.000000	0.000
ENSDART00000165987.3	11550	11300.000	0.462040	61.000
ENSDART00000114263.4	706	456.000	3.566294	19.000
ENSDART00000161086.2	1535	1285.000	0.425464	6.388
ENSDART00000188707.1	1264	1014.000	27.906767	330.612
ENSDART00000176665.2	2709	2459.000	5.430878	156.027
ENSDART00000168046.2	1542	1292.000	1.930689	29.144
ENSDART00000011737.9	3341	3091.000	0.940828	33.977
ENSDART00000162062.2	2596	2346.000	0.000000	0.000
ENSDART00000191441.1	3340	3090.000	0.272124	9.824
ENSDART00000074943.6	1059	809.000	0.000000	0.000
ENSDART00000038120.7	678	428.000	5.999372	30.000
ENSDART00000181377.1	955	705.000	0.000000	0.000
ENSDART00000056982.7	1336	1086.000	0.000000	0.000
ENSDART00000126670.3	1351	1101.000	0.000000	0.000
ENSDART00000082937.6	1467	1217.000	0.000000	0.000
ENSDART00000123243.4	895	645.000	11.544839	87.000
ENSDART00000167361.2	1267	1017.000	4.965459	59.000
ENSDART00000183084.1	882	632.000	0.498817	3.683
ENSDART00000113524.4	1638	1388.000	0.678315	11.000
ENSDART00000158997.2	1608	1358.000	0.000000	0.000
ENSDART00000108540.4	4588	4338.000	0.000000	0.000
ENSDART00000170212.2	2488	2238.000	0.000000	0.000
ENSDART00000184395.1	2554	2304.000	0.817276	22.000
ENSDART00000182400.1	4087	3837.000	0.524295	23.504
ENSDART00000163298.2	4076	3826.000	0.314728	14.069
ENSDART00000092691.6	393	143.000	0.598539	1.000
ENSDART00000188917.1	1040	790.000	0.000000	0.000
ENSDART00000180349.1	1530	1280.000	0.000000	0.000
ENSDART00000191426.1	1169	919.000	0.000000	0.000
ENSDART00000182318.1	1191	941.000	0.000000	0.000
ENSDART00000191656.1	822	572.000	0.000000	0.000
ENSDART00000174458.2	1323	1073.000	0.000000	0.000
ENSDART00000169130.2	3414	3164.000	0.405795	15.001
ENSDART00000162579.2	3308	3058.000	0.000000	0.000
ENSDART00000164199.2	2888	2638.000	0.032445	1.000
ENSDART00000168107.2	3375	3125.000	0.575172	21.000
ENSDART00000192192.1	915	665.000	3.732542	29.000
ENSDART00000191501.1	5176	4926.000	0.229631	13.216
ENSDART00000131242.4	2335	2085.000	1.231526	30.000
ENSDART00000192468.1	4840	4590.000	1.512135	81.091
ENSDART00000127702.4	3213	2963.000	2.629629	91.033
ENSDART00000075179.6	1074	824.000	0.000000	0.000
ENSDART00000177049.2	2163	1913.000	0.223709	5.000
ENSDART00000184529.1	4205	3955.000	0.000000	0.000
ENSDART00000157480.2	4121	3871.000	2.741744	124.000
ENSDART00000162955.2	1542	1292.000	0.287853	4.345
ENSDART00000192262.1	1227	977.000	0.175212	2.000
ENSDART00000037709.8	3530	3280.000	4.697070	180.000
ENSDART00000170369.2	3473	3223.000	0.000000	0.000
ENSDART00000186541.1	1564	1314.000	1.497482	22.989
ENSDART00000169828.3	1449	1199.000	0.000000	0.000
ENSDART00000006897.10	1084	834.000	0.000000	0.000
ENSDART00000171380.2	1650	1400.000	0.917047	15.000
ENSDART00000109624.4	798	548.000	0.000000	0.000
ENSDART00000165113.2	1011	761.000	0.114600	1.019
ENSDART00000176004.2	4552	4302.000	0.674096	33.882
ENSDART00000165682.2	2640	2390.000	0.000000	0.000
ENSDART00000179719.1	2652	2402.000	0.605765	17.000
ENSDART00000037576.8	2890	2640.000	27.872665	859.714
ENSDART00000183994.1	501	251.000	0.000000	0.000
ENSDART00000083085.5	5230	4980.000	3.220482	187.379
ENSDART00000166075.2	1471	1221.000	4.419098	63.041
ENSDART00000186975.1	3810	3560.000	0.949516	39.493
ENSDART00000162286.2	1651	1401.000	2.850677	46.661
ENSDART00000127351.3	2667	2417.000	0.255051	7.202
ENSDART00000161336.2	585	335.000	0.000000	0.000
ENSDART00000193102.1	219	11.606	0.000000	0.000
ENSDART00000042781.8	5541	5291.000	0.161767	10.000
ENSDART00000170197.2	2755	2505.000	0.205772	6.022
ENSDART00000175348.2	2671	2421.000	0.000000	0.000
ENSDART00000159640.2	1881	1631.000	0.243962	4.649
ENSDART00000180647.1	1651	1401.000	0.000000	0.000
ENSDART00000185964.1	306	56.785	92750.232373	61535.006
ENSDART00000160442.2	687	437.000	0.000000	0.000
ENSDART00000165583.2	1455	1205.000	16.052761	226.000
ENSDART00000180933.1	1305	1055.000	1.208390	14.895
ENSDART00000056188.6	4649	4399.000	2.220652	114.132
ENSDART00000109469.5	6589	6339.000	0.000000	0.000
ENSDART00000188052.1	6502	6252.000	0.000000	0.000
ENSDART00000193446.1	6679	6429.000	0.000000	0.000
ENSDART00000189509.1	6613	6363.000	0.000000	0.000
ENSDART00000184810.1	6604	6354.000	1.454805	108.000
ENSDART00000172445.3	951	701.000	5.128137	42.000
ENSDART00000161913.2	5625	5375.000	0.459283	28.842
ENSDART00000192761.1	72	2.918	0.000000	0.000
ENSDART00000151925.3	2336	2086.000	0.094807	2.311
ENSDART00000161636.2	2075	1825.000	0.000000	0.000
ENSDART00000161789.2	390	140.000	0.000000	0.000
ENSDART00000186099.1	3329	3079.000	0.333580	12.000
ENSDART00000192217.1	1469	1219.000	1.053212	15.000
ENSDART00000183648.1	3582	3332.000	0.113887	4.434
ENSDART00000168412.2	2178	1928.000	10.654487	240.000
ENSDART00000129690.3	1449	1199.000	0.000000	0.000
ENSDART00000170281.2	2907	2657.000	0.612055	19.000
ENSDART00000188100.1	513	263.000	0.000000	0.000
ENSDART00000161904.2	1568	1318.000	11.911000	183.415
ENSDART00000176601.2	5008	4758.000	0.737544	41.000
ENSDART00000193521.1	471	221.000	0.387292	1.000
ENSDART00000057369.6	2072	1822.000	7.197400	153.213
ENSDART00000188176.1	291	43.643	68729.402550	35045.279
ENSDART00000157338.3	724	474.000	68.504308	379.374
ENSDART00000155104.3	1425	1175.000	0.817867	11.228
ENSDART00000156971.2	1502	1252.000	14.041716	205.398
ENSDART00000063438.7	1248	998.000	6.689481	78.000
ENSDART00000172110.2	1257	1007.000	0.000000	0.000
ENSDART00000087724.6	2359	2109.000	8.441412	208.000
ENSDART00000180925.1	423	173.000	0.494746	1.000
ENSDART00000185876.1	405	155.000	0.000000	0.000
ENSDART00000168589.2	3145	2895.000	43.312913	1465.000
ENSDART00000160120.2	10425	10175.000	3.123985	371.377
ENSDART00000114222.4	5097	4847.000	0.000000	0.000
ENSDART00000184790.1	4143	3893.000	1.844109	83.877
ENSDART00000170901.3	2020	1770.000	40.087558	829.000
ENSDART00000174588.2	438	188.000	0.000000	0.000
ENSDART00000126870.3	456	206.000	0.000000	0.000
ENSDART00000182896.1	4736	4486.000	0.152726	8.005
ENSDART00000050528.8	1928	1678.000	0.000000	0.000
ENSDART00000160727.2	1156	906.000	0.000000	0.000
ENSDART00000149463.2	6912	6662.000	0.449712	35.003
ENSDART00000177126.2	3194	2944.000	0.109158	3.755
ENSDART00000063337.8	1916	1666.000	5.869378	114.245
ENSDART00000067583.7	2538	2288.000	11.334828	303.000
ENSDART00000162044.2	769	519.000	0.164915	1.000
ENSDART00000091017.6	2730	2480.000	0.586713	17.000
ENSDART00000110671.4	1471	1221.000	0.415687	5.930
ENSDART00000190788.1	1070	820.000	5.539412	53.070
ENSDART00000186485.1	810	560.000	0.000000	0.000
ENSDART00000166298.2	1511	1261.000	3.665279	54.000
ENSDART00000113429.4	3150	2900.000	0.000000	0.000
ENSDART00000173233.2	3069	2819.000	1.609197	53.000
ENSDART00000164191.2	2867	2617.000	1.242820	38.000
ENSDART00000182237.1	1293	1043.000	2.872183	35.000
ENSDART00000169767.3	1289	1039.000	1.707473	20.727
ENSDART00000111305.5	1239	989.000	0.345728	3.995
ENSDART00000182213.1	930	680.000	0.000000	0.000
ENSDART00000186025.1	1797	1547.000	0.000000	0.000
ENSDART00000130640.3	1535	1285.000	0.000000	0.000
ENSDART00000179072.2	4979	4729.000	4.959207	274.002
ENSDART00000160054.2	1093	843.000	0.203536	2.005
ENSDART00000162967.2	2170	1920.000	0.356422	7.995
ENSDART00000077209.5	1686	1436.000	4.887511	82.000
ENSDART00000109130.4	5578	5328.000	0.000000	0.000
ENSDART00000122385.3	8798	8548.000	0.271123	27.077
ENSDART00000109940.4	1071	821.000	0.000000	0.000
ENSDART00000192866.1	213	10.625	0.000000	0.000
ENSDART00000114981.3	1389	1139.000	1.459742	19.425
ENSDART00000083532.5	1500	1250.000	1.917239	28.000
ENSDART00000169266.2	1385	1135.000	0.102702	1.362
ENSDART00000115386.4	1521	1271.000	0.269366	4.000
ENSDART00000193554.1	1156	906.000	0.000000	0.000
ENSDART00000191775.1	7956	7706.000	0.367841	33.118
ENSDART00000022051.9	1163	913.000	9.655945	103.000
ENSDART00000192606.1	330	80.056	0.000000	0.000
ENSDART00000171489.2	342	92.011	1.877097	2.018
ENSDART00000190125.1	1940	1690.000	0.305553	6.033
ENSDART00000132292.2	1777	1527.000	0.000000	0.000
ENSDART00000187709.1	1783	1533.000	0.000000	0.000
ENSDART00000186866.1	129	4.331	0.000000	0.000
ENSDART00000122153.3	1087	837.000	1.182952	11.568
ENSDART00000059271.6	2473	2223.000	0.423527	11.000
ENSDART00000180240.1	3716	3466.000	0.000000	0.000
ENSDART00000164256.2	3638	3388.000	1.566306	62.000
ENSDART00000192839.1	147	5.040	0.000000	0.000
ENSDART00000169540.2	1074	824.000	0.415491	4.000
ENSDART00000114286.4	1041	791.000	1.839504	17.000
ENSDART00000190365.1	1986	1736.000	0.128086	2.598
ENSDART00000176431.2	1053	803.000	0.000000	0.000
ENSDART00000160767.2	1492	1242.000	1.378278	20.000
ENSDART00000126609.3	2242	1992.000	0.000000	0.000
ENSDART00000097429.3	1604	1354.000	1.769977	28.000
ENSDART00000185775.1	801	551.000	0.000000	0.000
ENSDART00000160216.2	3141	2891.000	0.000000	0.000
ENSDART00000129035.3	867	617.000	154.926021	1116.815
ENSDART00000186550.1	798	548.000	21.426677	137.185
ENSDART00000182351.1	1380	1130.000	0.000000	0.000
ENSDART00000187099.1	1368	1118.000	0.000000	0.000
ENSDART00000181534.1	1380	1130.000	0.000000	0.000
ENSDART00000124234.3	1296	1046.000	0.000000	0.000
ENSDART00000126886.3	2755	2505.000	2.994908	87.652
ENSDART00000189618.1	4286	4036.000	15.498674	730.832
ENSDART00000129161.4	2034	1784.000	1.487288	31.000
ENSDART00000018685.9	4089	3839.000	0.334427	15.000
ENSDART00000160400.2	778	528.000	39.877647	246.000
ENSDART00000186161.1	6063	5813.000	0.538700	36.586
ENSDART00000192510.1	5944	5694.000	0.000000	0.000
ENSDART00000179421.2	558	308.000	0.000000	0.000
ENSDART00000171495.2	1858	1608.000	5.298622	99.545
ENSDART00000160228.2	1855	1605.000	8.023412	150.455
ENSDART00000042386.7	1654	1404.000	0.000000	0.000
ENSDART00000174899.2	4781	4531.000	0.801640	42.437
ENSDART00000111111.4	2900	2650.000	0.000000	0.000
ENSDART00000191579.1	2679	2429.000	0.211423	6.000
ENSDART00000192728.1	2880	2630.000	0.000000	0.000
ENSDART00000186356.1	2124	1874.000	0.000000	0.000
ENSDART00000185683.1	2025	1775.000	0.000000	0.000
ENSDART00000184806.1	1977	1727.000	0.000000	0.000
ENSDART00000108649.4	2004	1754.000	0.000000	0.000
ENSDART00000163235.2	3553	3303.000	1.321569	51.000
ENSDART00000187003.1	222	12.150	0.000000	0.000
ENSDART00000168528.3	6421	6171.000	0.013870	1.000
ENSDART00000168288.2	6504	6254.000	0.000000	0.000
ENSDART00000111653.4	1052	802.000	0.000000	0.000
ENSDART00000186260.1	1392	1142.000	0.000000	0.000
ENSDART00000184348.1	1530	1280.000	0.000000	0.000
ENSDART00000180741.1	1169	919.000	0.000000	0.000
ENSDART00000170712.2	1857	1607.000	0.215506	4.046
ENSDART00000164153.2	3747	3497.000	0.757612	30.954
ENSDART00000160566.2	3362	3112.000	0.282622	10.276
ENSDART00000162354.2	933	683.000	0.501448	4.001
ENSDART00000158608.2	1217	967.000	0.000000	0.000
ENSDART00000158312.2	681	431.000	0.198587	1.000
ENSDART00000131338.4	2518	2268.000	0.000000	0.000
ENSDART00000159009.3	1087	837.000	0.306778	3.000
ENSDART00000167242.2	6069	5819.000	0.000000	0.000
ENSDART00000181517.1	2262	2012.000	13.576886	319.154
ENSDART00000054153.6	2187	1937.000	0.176138	3.986
ENSDART00000114655.4	1269	1019.000	0.000000	0.000
ENSDART00000187482.1	3399	3149.000	0.000000	0.000
ENSDART00000186212.1	3318	3068.000	0.000000	0.000
ENSDART00000182892.1	3165	2915.000	0.000000	0.000
ENSDART00000186971.1	3423	3173.000	0.000000	0.000
ENSDART00000192869.1	3414	3164.000	0.000000	0.000
ENSDART00000189231.1	3531	3281.000	0.000000	0.000
ENSDART00000193260.1	1428	1178.000	0.000000	0.000
ENSDART00000184552.1	834	584.000	0.000000	0.000
ENSDART00000189686.1	654	404.000	0.000000	0.000
ENSDART00000185351.1	312	62.441	0.000000	0.000
ENSDART00000165516.3	737	487.000	19.684183	112.000
ENSDART00000076320.5	651	401.000	30.735937	144.000
ENSDART00000101067.4	4699	4449.000	0.728979	37.892
ENSDART00000187642.1	1953	1703.000	0.091915	1.829
ENSDART00000193596.1	3238	2988.000	0.191975	6.702
ENSDART00000193940.1	1486	1236.000	0.069248	1.000
ENSDART00000168917.2	1338	1088.000	0.000000	0.000
ENSDART00000193854.1	300	51.326	10.442840	6.262
ENSDART00000102014.4	1146	896.000	17.003579	178.000
ENSDART00000167339.2	1457	1207.000	36.501931	514.748
ENSDART00000192730.1	1454	1204.000	0.000000	0.000
ENSDART00000128260.4	1634	1384.000	1.051335	17.000
ENSDART00000168516.2	1100	850.000	67.939203	674.701
ENSDART00000160352.2	1266	1016.000	32.627332	387.299
ENSDART00000190275.1	162	5.797	0.000000	0.000
ENSDART00000169743.2	1868	1618.000	3.312657	62.622
ENSDART00000183393.1	3553	3303.000	0.000000	0.000
ENSDART00000170526.2	3728	3478.000	0.000000	0.000
ENSDART00000185771.1	3656	3406.000	0.000000	0.000
ENSDART00000193945.1	3608	3358.000	0.000000	0.000
ENSDART00000183435.1	5977	5727.000	4.634363	310.091
ENSDART00000044128.9	1779	1529.000	10.971776	196.000
ENSDART00000192275.1	1952	1702.000	0.000000	0.000
ENSDART00000088351.6	3909	3659.000	0.000000	0.000
ENSDART00000180866.1	3831	3581.000	0.000000	0.000
ENSDART00000186695.1	3771	3521.000	0.000000	0.000
ENSDART00000190850.1	3690	3440.000	0.468257	18.820
ENSDART00000188777.1	3414	3164.000	0.000000	0.000
ENSDART00000183918.1	2370	2120.000	0.532127	13.180
ENSDART00000182871.1	1286	1036.000	1.569720	19.000
ENSDART00000180507.1	2009	1759.000	0.048659	1.000
ENSDART00000148094.3	594	344.000	0.000000	0.000
ENSDART00000164231.1	1039	789.000	3.298833	30.409
ENSDART00000168136.1	165	5.972	0.000000	0.000
ENSDART00000164194.2	1149	899.000	0.650643	6.834
ENSDART00000161139.1	1671	1421.000	0.000000	0.000
ENSDART00000019155.7	2887	2637.000	10.743510	331.000
ENSDART00000185508.1	834	584.000	0.162144	1.106
ENSDART00000170489.2	1239	989.000	1.298145	15.000
ENSDART00000111710.4	2613	2363.000	2.100838	58.000
ENSDART00000183818.1	4393	4143.000	1.248314	60.424
ENSDART00000184398.1	2816	2566.000	3.302227	99.000
ENSDART00000164248.2	2053	1803.000	0.164535	3.466
ENSDART00000159647.2	3775	3525.000	12.787380	526.638
ENSDART00000143968.4	2151	1901.000	0.000000	0.000
ENSDART00000106173.4	1569	1319.000	1.317076	20.297
ENSDART00000192844.1	1896	1646.000	0.000000	0.000
ENSDART00000184316.1	1110	860.000	0.597147	6.000
ENSDART00000062787.6	497	247.000	377.270723	1088.734
ENSDART00000112689.4	2371	2121.000	2.865141	71.000
ENSDART00000158556.2	4786	4536.000	1.161019	61.530
ENSDART00000166818.2	1128	878.000	0.000000	0.000
ENSDART00000025031.10	2732	2482.000	0.068969	2.000
ENSDART00000127248.3	453	203.000	1.686523	4.000
ENSDART00000126863.3	2442	2192.000	0.468564	12.000
ENSDART00000172464.2	2088	1838.000	0.884782	19.000
ENSDART00000123966.4	2520	2270.000	0.263937	7.000
ENSDART00000059484.7	1760	1510.000	54.812280	967.000
ENSDART00000181801.1	909	659.000	0.000000	0.000
ENSDART00000188235.1	243	17.264	0.000000	0.000
ENSDART00000056561.8	1113	863.000	4.239025	42.741
ENSDART00000173000.2	1101	851.000	15.999543	159.078
ENSDART00000082466.6	1938	1688.000	0.101411	2.000
ENSDART00000190295.1	240	16.366	0.000000	0.000
ENSDART00000162981.2	1756	1506.000	0.000000	0.000
ENSDART00000182253.1	1157	907.000	0.000000	0.000
ENSDART00000184775.1	165	5.972	0.000000	0.000
ENSDART00000111824.4	1317	1067.000	0.320866	4.000
ENSDART00000159328.2	2442	2192.000	0.000000	0.000
ENSDART00000111941.4	1589	1339.000	0.191765	3.000
ENSDART00000190346.1	1194	944.000	0.000000	0.000
ENSDART00000061677.6	1469	1219.000	0.000000	0.000
ENSDART00000185329.1	1034	784.000	0.000000	0.000
ENSDART00000125136.3	1943	1693.000	2.831269	56.003
ENSDART00000026693.9	1430	1180.000	0.000000	0.000
ENSDART00000097345.5	7664	7414.000	1.320308	114.367
ENSDART00000192943.1	705	455.000	0.000000	0.000
ENSDART00000168990.2	1007	757.000	0.000000	0.000
ENSDART00000159319.2	1469	1219.000	0.421285	6.000
ENSDART00000076333.6	3682	3432.000	40.528873	1625.113
ENSDART00000188137.1	189	7.759	0.000000	0.000
ENSDART00000160869.2	1831	1581.000	0.000000	0.000
ENSDART00000161105.2	1947	1697.000	5.850655	116.000
ENSDART00000185450.1	1297	1047.000	0.000000	0.000
ENSDART00000087570.6	3725	3475.000	0.000000	0.000
ENSDART00000178891.2	6693	6443.000	0.107902	8.123
ENSDART00000099258.5	1843	1593.000	7.454670	138.745
ENSDART00000171268.2	3308	3058.000	5.131051	183.322
ENSDART00000175409.2	4253	4003.000	2.704532	126.488
ENSDART00000006606.8	584	334.000	0.000000	0.000
ENSDART00000189007.1	330	80.056	0.000000	0.000
ENSDART00000186128.1	2199	1949.000	2.151854	49.000
ENSDART00000171539.2	1445	1195.000	0.396588	5.537
ENSDART00000184884.1	866	616.000	0.000000	0.000
ENSDART00000158145.2	408	158.000	7.584017	14.000
ENSDART00000131097.3	2834	2584.000	0.000000	0.000
ENSDART00000169896.2	1503	1253.000	0.068309	1.000
ENSDART00000162637.2	2700	2450.000	0.803508	23.000
ENSDART00000182282.1	900	650.000	0.000000	0.000
ENSDART00000190763.1	2985	2735.000	0.000000	0.000
ENSDART00000171652.2	348	98.004	0.000000	0.000
ENSDART00000182120.1	261	24.250	0.000000	0.000
ENSDART00000042271.6	1216	966.000	0.177207	2.000
ENSDART00000190876.1	10045	9795.000	0.000000	0.000
ENSDART00000126768.3	9961	9711.000	0.538780	61.129
ENSDART00000029528.8	2600	2350.000	1.473400	40.454
ENSDART00000191622.1	2102	1852.000	14.721758	318.546
ENSDART00000188085.1	1146	896.000	0.000000	0.000
ENSDART00000007202.9	1494	1244.000	0.963981	14.011
ENSDART00000129624.3	1828	1578.000	3.145932	58.000
ENSDART00000097388.5	933	683.000	0.626582	5.000
ENSDART00000166348.2	6359	6109.000	0.736116	52.540
ENSDART00000009477.6	3372	3122.000	43.151389	1573.980
ENSDART00000188741.1	1703	1453.000	1.016138	17.250
ENSDART00000136968.3	1197	947.000	0.000000	0.000
ENSDART00000179561.2	1740	1490.000	0.000000	0.000
ENSDART00000157893.2	3826	3576.000	3.366169	140.639
ENSDART00000168864.2	945	695.000	21.428484	173.999
ENSDART00000174654.2	1176	926.000	0.739447	8.000
ENSDART00000162755.2	2325	2075.000	1.361207	33.000
ENSDART00000050971.6	2415	2165.000	9.527687	241.000
ENSDART00000168410.2	1642	1392.000	0.000000	0.000
ENSDART00000137136.2	6339	6089.000	0.084340	6.000
ENSDART00000168138.2	3504	3254.000	1.104740	42.000
ENSDART00000186847.1	186	7.490	0.000000	0.000
ENSDART00000187191.1	5270	5020.000	0.266874	15.652
ENSDART00000154941.2	647	397.000	1.416254	6.569
ENSDART00000154252.3	614	364.000	4.568996	19.431
ENSDART00000036631.6	4995	4745.000	1.821854	101.000
ENSDART00000161115.2	1152	902.000	0.000000	0.000
ENSDART00000191418.1	660	410.000	0.000000	0.000
ENSDART00000190301.1	1230	980.000	0.000000	0.000
ENSDART00000164859.2	1255	1005.000	2.849628	33.460
ENSDART00000179987.1	1322	1072.000	0.239566	3.000
ENSDART00000181430.1	3234	2984.000	0.000000	0.000
ENSDART00000047841.7	3168	2918.000	0.000000	0.000
ENSDART00000182813.1	3024	2774.000	0.030855	1.000
ENSDART00000191808.1	1428	1178.000	0.000000	0.000
ENSDART00000056810.4	2042	1792.000	0.000000	0.000
ENSDART00000188554.1	2246	1996.000	0.318319	7.423
ENSDART00000189371.1	3087	2837.000	0.000000	0.000
ENSDART00000171225.2	3156	2906.000	1.384301	47.000
ENSDART00000168869.2	5858	5608.000	0.179763	11.778
ENSDART00000131164.3	2121	1871.000	0.000000	0.000
ENSDART00000157614.2	2957	2707.000	1.982704	62.707
ENSDART00000172101.3	2442	2192.000	0.700809	17.948
ENSDART00000164300.2	6103	5853.000	0.247940	16.955
ENSDART00000167538.2	2045	1795.000	1.049027	22.000
ENSDART00000158652.2	1716	1466.000	0.397607	6.810
ENSDART00000012862.9	1686	1436.000	2.026529	34.000
ENSDART00000153585.2	2051	1801.000	0.237621	5.000
ENSDART00000181823.1	381	131.000	0.000000	0.000
ENSDART00000121492.3	902	652.000	7.613928	58.000
ENSDART00000079392.6	2523	2273.000	1.958088	52.000
ENSDART00000026492.9	8322	8072.000	0.296897	28.000
ENSDART00000140186.2	690	440.000	4.474077	23.000
ENSDART00000192179.1	5899	5649.000	0.785709	51.857
ENSDART00000181596.1	5461	5211.000	0.000000	0.000
ENSDART00000158003.2	348	98.004	0.000000	0.000
ENSDART00000110818.5	3003	2753.000	0.435261	14.000
ENSDART00000182055.1	213	10.625	0.000000	0.000
ENSDART00000193583.1	6143	5893.000	4.370221	300.893
ENSDART00000192377.1	159	5.631	0.000000	0.000
ENSDART00000182868.1	870	620.000	0.861480	6.240
ENSDART00000009126.10	984	734.000	6.504417	55.780
ENSDART00000188286.1	990	740.000	8.353260	72.220
ENSDART00000167840.2	1701	1451.000	0.058988	1.000
ENSDART00000181266.1	108	3.696	0.000000	0.000
ENSDART00000012396.9	2041	1791.000	12.807594	268.000
ENSDART00000172177.2	1384	1134.000	15.850194	210.000
ENSDART00000108528.4	3570	3320.000	1.572607	61.000
ENSDART00000042086.6	3341	3091.000	0.000000	0.000
ENSDART00000080389.5	1425	1175.000	7.430031	102.000
ENSDART00000191935.1	588	338.000	1.266140	5.000
ENSDART00000162405.3	834	584.000	0.000000	0.000
ENSDART00000127748.3	1007	757.000	0.000000	0.000
ENSDART00000046903.7	3464	3214.000	0.665767	25.000
ENSDART00000126331.3	3272	3022.000	0.154590	5.458
ENSDART00000191222.1	804	554.000	0.000000	0.000
ENSDART00000190053.1	375	125.000	2.398399	3.503
ENSDART00000129685.3	1029	779.000	0.000000	0.000
ENSDART00000188064.1	1167	917.000	0.000000	0.000
ENSDART00000165283.2	1188	938.000	0.000000	0.000
ENSDART00000158020.2	894	644.000	0.000000	0.000
ENSDART00000169701.2	1611	1361.000	0.000000	0.000
ENSDART00000192592.1	225	12.734	0.000000	0.000
ENSDART00000161158.2	1547	1297.000	4.157468	63.000
ENSDART00000026578.8	2102	1852.000	51.316887	1110.383
ENSDART00000186481.1	411	161.000	130.815123	246.068
ENSDART00000169024.2	1947	1697.000	43.072925	854.000
ENSDART00000183124.1	3388	3138.000	0.599726	21.988
ENSDART00000164480.2	1276	1026.000	2.378918	28.517
ENSDART00000110420.5	3530	3280.000	0.490857	18.811
ENSDART00000190776.1	345	95.007	0.000000	0.000
ENSDART00000187804.1	528	278.000	0.000000	0.000
ENSDART00000187561.1	564	314.000	4.909642	18.012
ENSDART00000179809.1	2288	2038.000	7.955924	189.438
ENSDART00000127610.3	706	456.000	2.627795	14.000
ENSDART00000192352.1	6099	5849.000	4.445897	303.817
ENSDART00000014871.7	1308	1058.000	42.851131	529.687
ENSDART00000180953.1	922	672.000	0.000000	0.000
ENSDART00000189408.1	1548	1298.000	0.000000	0.000
ENSDART00000180586.1	1548	1298.000	0.395644	6.000
ENSDART00000188793.1	540	290.000	0.000000	0.000
ENSDART00000106680.5	9170	8920.000	0.038382	4.000
ENSDART00000188564.1	2769	2519.000	0.177973	5.238
ENSDART00000172458.2	453	203.000	0.000000	0.000
ENSDART00000184286.1	7528	7278.000	0.000000	0.000
ENSDART00000171091.2	7389	7139.000	0.972385	81.105
ENSDART00000090019.4	3660	3410.000	0.000000	0.000
ENSDART00000184544.1	1256	1006.000	0.342856	4.030
ENSDART00000113789.2	889	639.000	237.894613	1776.058
ENSDART00000193264.1	3677	3427.000	4.895198	196.000
ENSDART00000190182.1	3795	3545.000	0.000000	0.000
ENSDART00000063323.7	921	671.000	0.407398	3.194
ENSDART00000185927.1	528	278.000	49.876797	162.000
ENSDART00000184030.1	1095	845.000	0.000000	0.000
ENSDART00000002217.6	1717	1467.000	0.000000	0.000
ENSDART00000185017.1	378	128.000	10.329361	15.447
ENSDART00000170884.2	2775	2525.000	0.000000	0.000
ENSDART00000172235.2	3048	2798.000	2.936648	96.000
ENSDART00000082450.5	528	278.000	15.086192	49.000
ENSDART00000016845.7	936	686.000	1.371563	10.993
ENSDART00000021317.10	3873	3623.000	6.803815	288.000
ENSDART00000187672.1	312	62.441	0.000000	0.000
ENSDART00000188962.1	8292	8042.000	0.000000	0.000
ENSDART00000181771.1	147	5.040	0.000000	0.000
ENSDART00000181109.1	399	149.000	0.000000	0.000
ENSDART00000112955.4	6361	6111.000	1.330576	95.000
ENSDART00000163977.2	1491	1241.000	2.048938	29.708
ENSDART00000191095.1	967	717.000	0.358122	3.000
ENSDART00000114762.3	2959	2709.000	0.000000	0.000
ENSDART00000097308.4	1691	1441.000	0.749557	12.619
ENSDART00000122892.2	1476	1226.000	4.815879	68.982
ENSDART00000062727.7	4271	4021.000	5.570345	261.690
ENSDART00000181256.1	5738	5488.000	0.712157	45.663
ENSDART00000083038.6	1537	1287.000	5.638048	84.777
ENSDART00000165513.2	1051	801.000	0.213710	2.000
ENSDART00000186996.1	3243	2993.000	0.000000	0.000
ENSDART00000126868.3	3659	3409.000	0.456086	18.165
ENSDART00000063884.7	2856	2606.000	1.153545	35.122
ENSDART00000162620.3	2203	1953.000	0.000000	0.000
ENSDART00000165339.2	1095	845.000	17.017238	168.003
ENSDART00000126444.3	2556	2306.000	54.379211	1465.089
ENSDART00000044705.7	2202	1952.000	0.043848	1.000
ENSDART00000166054.2	706	456.000	0.000000	0.000
ENSDART00000162233.2	1143	893.000	1.621421	16.917
ENSDART00000169443.2	1794	1544.000	1.053258	19.000
ENSDART00000164097.2	647	397.000	1.077973	5.000
ENSDART00000164305.2	965	715.000	1.447809	12.095
ENSDART00000170988.2	2877	2627.000	4.887193	150.000
ENSDART00000181899.1	264	25.725	0.000000	0.000
ENSDART00000172481.2	795	545.000	0.628191	4.000
ENSDART00000192712.1	684	434.000	0.000000	0.000
ENSDART00000003495.6	360	110.001	0.000000	0.000
ENSDART00000170632.2	580	330.000	2.074934	8.000
ENSDART00000127255.3	1420	1170.000	0.219464	3.000
ENSDART00000171220.2	1666	1416.000	0.000000	0.000
ENSDART00000176083.2	1598	1348.000	0.825614	13.003
ENSDART00000167477.2	1344	1094.000	2.972998	38.000
ENSDART00000188126.1	321	71.167	0.000000	0.000
ENSDART00000100173.6	4422	4172.000	2.474153	120.599
ENSDART00000189870.1	1593	1343.000	1.593281	25.000
ENSDART00000184709.1	273	30.760	0.000000	0.000
ENSDART00000180147.1	4113	3863.000	0.000000	0.000
ENSDART00000151351.3	3875	3625.000	9.173951	388.540
ENSDART00000181686.1	2292	2042.000	2.807732	66.986
ENSDART00000144122.3	1140	890.000	0.000000	0.000
ENSDART00000056023.6	4887	4637.000	0.535879	29.032
ENSDART00000109304.4	1523	1273.000	34.155736	508.000
ENSDART00000184562.1	816	566.000	0.000000	0.000
ENSDART00000184711.1	810	560.000	0.000000	0.000
ENSDART00000079333.4	4327	4077.000	1.965970	93.646
ENSDART00000109528.4	2151	1901.000	0.233051	5.176
ENSDART00000162903.2	2288	2038.000	0.503971	12.000
ENSDART00000101431.5	3272	3022.000	0.200919	7.094
ENSDART00000165942.2	2576	2326.000	0.658899	17.906
ENSDART00000188538.1	174	6.553	0.000000	0.000
ENSDART00000184138.1	1909	1659.000	2.914511	56.492
ENSDART00000177664.2	1795	1545.000	1.219778	22.018
ENSDART00000190897.1	4221	3971.000	0.000000	0.000
ENSDART00000191338.1	3613	3363.000	0.000000	0.000
ENSDART00000160091.2	3544	3294.000	0.367087	14.127
ENSDART00000181162.1	980	730.000	2.579456	22.000
ENSDART00000166470.2	1031	781.000	0.219183	2.000
ENSDART00000162369.2	2950	2700.000	2.092226	66.000
ENSDART00000161445.2	2180	1930.000	0.000000	0.000
ENSDART00000180160.1	1805	1555.000	0.000000	0.000
ENSDART00000188763.1	670	420.000	0.000000	0.000
ENSDART00000186596.1	790	540.000	0.443350	2.797
ENSDART00000180673.1	739	489.000	0.000000	0.000
ENSDART00000188815.1	866	616.000	0.000000	0.000
ENSDART00000188715.1	366	116.000	0.000000	0.000
ENSDART00000144659.3	1173	923.000	0.000000	0.000
ENSDART00000014606.10	1629	1379.000	0.062067	1.000
ENSDART00000081601.5	1706	1456.000	0.646636	11.000
ENSDART00000168510.3	4416	4166.000	1.959351	95.368
ENSDART00000163543.2	1920	1670.000	1.558702	30.412
ENSDART00000192670.1	6767	6517.000	0.829573	63.165
ENSDART00000170935.3	4972	4722.000	9.601961	529.734
ENSDART00000159982.2	2075	1825.000	0.807255	17.213
ENSDART00000163357.2	1539	1289.000	0.000000	0.000
ENSDART00000191210.1	5856	5606.000	0.091607	6.000
ENSDART00000051893.7	1103	853.000	4.013706	40.001
ENSDART00000175271.2	1926	1676.000	0.000000	0.000
ENSDART00000187913.1	1926	1676.000	0.000000	0.000
ENSDART00000025358.10	2535	2285.000	0.583306	15.572
ENSDART00000182191.1	2915	2665.000	1.304505	40.618
ENSDART00000191000.1	330	80.056	3.207421	3.000
ENSDART00000183682.1	378	128.000	4.210093	6.296
ENSDART00000110882.4	12606	12356.000	0.100124	14.454
ENSDART00000181381.1	12492	12242.000	0.000000	0.000
ENSDART00000189312.1	12327	12077.000	0.889956	125.574
ENSDART00000103950.5	2687	2437.000	2.025843	57.681
ENSDART00000183764.1	810	560.000	0.152841	1.000
ENSDART00000109931.4	1692	1442.000	0.000000	0.000
ENSDART00000184259.1	2132	1882.000	0.481110	10.579
ENSDART00000076876.6	5041	4791.000	0.025774	1.443
ENSDART00000181467.1	4405	4155.000	1.393689	67.656
ENSDART00000189948.1	5913	5663.000	0.050930	3.370
ENSDART00000141709.3	497	247.000	5.202591	15.014
ENSDART00000192430.1	2169	1919.000	0.000000	0.000
ENSDART00000189589.1	2067	1817.000	0.000000	0.000
ENSDART00000192736.1	830	580.000	0.000000	0.000
ENSDART00000046694.8	741	491.000	0.373787	2.144
ENSDART00000189751.1	825	575.000	0.000000	0.000
ENSDART00000056324.6	1892	1642.000	0.263955	5.064
ENSDART00000056984.5	1507	1257.000	0.000000	0.000
ENSDART00000179768.1	162	5.797	0.000000	0.000
ENSDART00000182580.1	903	653.000	0.393221	3.000
ENSDART00000181525.1	3786	3536.000	0.000000	0.000
ENSDART00000187268.1	3681	3431.000	0.531452	21.304
ENSDART00000181390.1	3258	3008.000	0.000000	0.000
ENSDART00000191003.1	3126	2876.000	0.080241	2.696
ENSDART00000063714.7	1803	1553.000	0.000000	0.000
ENSDART00000188963.1	1818	1568.000	0.000000	0.000
ENSDART00000168522.3	5582	5332.000	0.000000	0.000
ENSDART00000191799.1	5540	5290.000	0.000000	0.000
ENSDART00000189684.1	5519	5269.000	0.000000	0.000
ENSDART00000153942.3	5480	5230.000	0.000000	0.000
ENSDART00000187272.1	5387	5137.000	0.000000	0.000
ENSDART00000127692.4	5300	5050.000	1.426424	84.161
ENSDART00000167085.3	2388	2138.000	0.000000	0.000
ENSDART00000155030.4	2208	1958.000	0.000000	0.000
ENSDART00000164896.2	2535	2285.000	0.037458	1.000
ENSDART00000171558.2	2731	2481.000	0.000000	0.000
ENSDART00000171976.2	1254	1004.000	1.193501	14.000
ENSDART00000046663.8	9538	9288.000	0.000000	0.000
ENSDART00000157659.3	9507	9257.000	0.194168	21.000
ENSDART00000085387.6	2940	2690.000	0.000000	0.000
ENSDART00000172518.2	673	423.000	395.580372	1955.000
ENSDART00000128350.2	1431	1181.000	1.014627	14.000
ENSDART00000185942.1	3522	3272.000	0.000000	0.000
ENSDART00000165277.2	1125	875.000	0.000000	0.000
ENSDART00000162027.2	1495	1245.000	1.389042	20.205
ENSDART00000084223.4	4485	4235.000	1.556201	77.000
ENSDART00000081707.6	1996	1746.000	1.029446	21.000
ENSDART00000165963.2	2310	2060.000	5.360320	129.012
ENSDART00000186649.1	2142	1892.000	0.000000	0.000
ENSDART00000185773.1	2403	2153.000	5.207345	130.988
ENSDART00000124939.3	1197	947.000	0.000000	0.000
ENSDART00000097164.4	1197	947.000	0.000000	0.000
ENSDART00000165855.2	1737	1487.000	0.000000	0.000
ENSDART00000180096.1	3707	3457.000	0.406742	16.428
ENSDART00000180525.1	204	9.377	0.000000	0.000
ENSDART00000189427.1	192	8.045	0.000000	0.000
ENSDART00000181996.1	126	4.229	0.000000	0.000
ENSDART00000125145.3	1426	1176.000	0.000000	0.000
ENSDART00000007206.7	2411	2161.000	0.554500	14.000
ENSDART00000186626.1	2729	2479.000	0.000000	0.000
ENSDART00000122257.3	2507	2257.000	0.000000	0.000
ENSDART00000073903.6	1608	1358.000	0.000000	0.000
ENSDART00000174031.2	1545	1295.000	0.594841	9.000
ENSDART00000174018.2	645	395.000	1.083431	5.000
ENSDART00000169779.2	2262	2012.000	3.397608	79.868
ENSDART00000036090.7	1902	1652.000	2.181662	42.108
ENSDART00000168127.2	594	344.000	2.475712	9.950
ENSDART00000114225.4	1371	1121.000	0.000000	0.000
ENSDART00000169279.2	1311	1061.000	0.000000	0.000
ENSDART00000159024.2	2239	1989.000	0.043032	1.000
ENSDART00000184817.1	627	377.000	1.135160	5.000
ENSDART00000083713.5	1914	1664.000	1.903166	37.000
ENSDART00000161813.2	2088	1838.000	0.325972	7.000
ENSDART00000163609.3	1084	834.000	13.649412	133.000
ENSDART00000192895.1	394	144.000	0.000000	0.000
ENSDART00000029014.8	1347	1097.000	0.000000	0.000
ENSDART00000108646.4	7311	7061.000	0.387893	32.000
ENSDART00000157920.2	6327	6077.000	0.603690	42.862
ENSDART00000186767.1	4433	4183.000	0.000000	0.000
ENSDART00000158400.2	1873	1623.000	0.038572	0.731
ENSDART00000102511.5	1053	803.000	6.288757	59.000
ENSDART00000160634.2	1464	1214.000	0.070514	1.000
ENSDART00000054007.7	8335	8085.000	0.042348	4.000
ENSDART00000109737.2	1583	1333.000	6.086120	94.786
ENSDART00000162991.2	946	696.000	0.000000	0.000
ENSDART00000185805.1	1700	1450.000	0.000000	0.000
ENSDART00000111135.4	1634	1384.000	0.927649	15.000
ENSDART00000018150.9	1638	1388.000	0.000000	0.000
ENSDART00000181696.1	2502	2252.000	12.655189	332.973
ENSDART00000191276.1	540	290.000	1.180566	4.000
ENSDART00000122716.3	1842	1592.000	0.000000	0.000
ENSDART00000109390.2	1107	857.000	0.000000	0.000
ENSDART00000191963.1	300	51.326	5.002836	3.000
ENSDART00000168202.2	3680	3430.000	0.049907	2.000
ENSDART00000164910.2	645	395.000	0.000000	0.000
ENSDART00000122678.3	935	685.000	0.093466	0.748
ENSDART00000126916.5	3847	3597.000	11.469248	482.000
ENSDART00000171193.2	2985	2735.000	0.000000	0.000
ENSDART00000170353.3	1977	1727.000	0.049561	1.000
ENSDART00000168870.3	2559	2309.000	7.154211	193.000
ENSDART00000172631.2	669	419.000	17.567613	86.000
ENSDART00000074010.6	4551	4301.000	4.425036	222.361
ENSDART00000185403.1	6751	6501.000	0.000000	0.000
ENSDART00000191357.1	6751	6501.000	0.605222	45.969
ENSDART00000161460.2	1880	1630.000	9.564806	182.153
ENSDART00000184186.1	4776	4526.000	0.000000	0.000
ENSDART00000193078.1	66	2.815	0.000000	0.000
ENSDART00000169404.3	2339	2089.000	19.297934	471.000
ENSDART00000084729.5	5360	5110.000	0.729713	43.566
ENSDART00000166212.2	10878	10628.000	0.169120	21.000
ENSDART00000142977.2	903	653.000	0.000000	0.000
ENSDART00000166681.2	900	650.000	0.260619	1.979
ENSDART00000110304.4	3124	2874.000	1.161465	39.000
ENSDART00000193658.1	1337	1087.000	0.000000	0.000
ENSDART00000163904.2	660	410.000	0.988842	4.737
ENSDART00000181057.1	1231	981.000	0.000000	0.000
ENSDART00000158104.2	2526	2276.000	0.977754	26.000
ENSDART00000138257.3	1038	788.000	0.000000	0.000
ENSDART00000180547.1	1306	1056.000	3.707915	45.747
ENSDART00000174867.2	1314	1064.000	0.459247	5.709
ENSDART00000193028.1	192	8.045	0.000000	0.000
ENSDART00000162145.2	4695	4445.000	0.693203	36.000
ENSDART00000171682.2	4974	4724.000	0.054355	3.000
ENSDART00000160690.3	3198	2948.000	2.783256	95.863
ENSDART00000193992.1	3331	3081.000	0.041846	1.506
ENSDART00000178553.2	575	325.000	0.000000	0.000
ENSDART00000182170.1	2325	2075.000	1.023136	24.804
ENSDART00000183183.1	1947	1697.000	0.000000	0.000
ENSDART00000113713.3	1756	1506.000	23.244846	409.000
ENSDART00000129032.3	3509	3259.000	0.026263	1.000
ENSDART00000130349.3	1147	897.000	3.339673	35.000
ENSDART00000168085.2	1322	1072.000	0.000000	0.000
ENSDART00000186182.1	2224	1974.000	0.000000	0.000
ENSDART00000182976.1	315	65.324	0.000000	0.000
ENSDART00000191279.1	1068	818.000	0.221269	2.115
ENSDART00000104118.4	2245	1995.000	0.900958	21.000
ENSDART00000166832.3	1820	1570.000	0.803442	14.738
ENSDART00000065234.7	1288	1038.000	0.329831	4.000
ENSDART00000167328.2	972	722.000	0.637723	5.379
ENSDART00000185875.1	1158	908.000	0.000000	0.000
ENSDART00000182753.1	4336	4086.000	2.116160	101.023
ENSDART00000192028.1	3413	3163.000	0.000000	0.000
ENSDART00000085868.6	2234	1984.000	0.000000	0.000
ENSDART00000076711.7	422	172.000	0.000000	0.000
ENSDART00000167231.3	999	749.000	26.625787	233.000
ENSDART00000189789.1	973	723.000	0.000000	0.000
ENSDART00000125167.3	683	433.000	0.000000	0.000
ENSDART00000056560.5	1318	1068.000	0.961697	12.000
ENSDART00000185804.1	660	410.000	0.208807	1.000
ENSDART00000074268.5	1925	1675.000	3.270344	64.000
ENSDART00000124568.3	1854	1604.000	0.000000	0.000
ENSDART00000059970.6	4761	4511.000	0.398444	21.000
ENSDART00000189274.1	282	36.744	0.000000	0.000
ENSDART00000130027.3	1316	1066.000	1.354808	16.874
ENSDART00000020616.6	861	611.000	1.540919	11.000
ENSDART00000176663.2	4341	4091.000	1.921466	91.840
ENSDART00000128618.3	2381	2131.000	54.549727	1358.150
ENSDART00000192601.1	1211	961.000	0.881650	9.899
ENSDART00000128742.3	3045	2795.000	0.000000	0.000
ENSDART00000177083.2	933	683.000	0.000000	0.000
ENSDART00000180515.1	891	641.000	0.000000	0.000
ENSDART00000039345.7	2495	2245.000	3.469392	91.000
ENSDART00000173272.2	6135	5885.000	0.203615	14.000
ENSDART00000114008.4	2061	1811.000	0.000000	0.000
ENSDART00000185189.1	1993	1743.000	1.915118	39.000
ENSDART00000180450.1	2110	1860.000	0.000000	0.000
ENSDART00000182939.1	462	212.000	14.197966	35.167
ENSDART00000162219.2	1287	1037.000	0.000000	0.000
ENSDART00000184369.1	904	654.000	21.845592	166.922
ENSDART00000180213.1	576	326.000	0.000000	0.000
ENSDART00000102099.5	1454	1204.000	0.000000	0.000
ENSDART00000169881.2	4888	4638.000	1.796254	97.335
ENSDART00000180407.1	828	578.000	0.296163	2.000
ENSDART00000145966.2	1772	1522.000	4.442636	79.000
ENSDART00000054086.5	2561	2311.000	0.000000	0.000
ENSDART00000182130.1	129	4.331	0.000000	0.000
ENSDART00000158159.2	1259	1009.000	2.799311	33.000
ENSDART00000191314.1	1784	1534.000	1.060124	19.000
ENSDART00000179656.1	829	579.000	0.000000	0.000
ENSDART00000103203.4	1514	1264.000	2.025021	29.905
ENSDART00000164834.2	1875	1625.000	0.000000	0.000
ENSDART00000038602.7	1834	1584.000	15.766100	291.777
ENSDART00000127958.4	2975	2725.000	5.943409	189.223
ENSDART00000066816.4	3539	3289.000	0.998159	38.356
ENSDART00000099899.5	998	748.000	8.810843	77.000
ENSDART00000161255.2	1431	1181.000	0.000000	0.000
ENSDART00000193424.1	483	233.000	1.836718	5.000
ENSDART00000112345.4	3288	3038.000	0.788858	28.000
ENSDART00000050140.8	735	485.000	0.000000	0.000
ENSDART00000193773.1	111	3.777	0.000000	0.000
ENSDART00000161221.2	962	712.000	1.081909	9.000
ENSDART00000102505.4	2755	2505.000	0.170939	5.003
ENSDART00000051297.5	717	467.000	1.466228	8.000
ENSDART00000187408.1	105	3.618	0.000000	0.000
ENSDART00000170514.2	450	200.000	35.948240	84.000
ENSDART00000181759.1	1082	832.000	0.000000	0.000
ENSDART00000192825.1	1620	1370.000	0.187426	3.000
ENSDART00000190934.1	2556	2306.000	0.000000	0.000
ENSDART00000163236.2	2481	2231.000	2.391504	62.336
ENSDART00000181727.1	2553	2303.000	1.808581	48.664
ENSDART00000164464.2	312	62.441	27.415013	20.000
ENSDART00000178981.2	2083	1833.000	2.941754	63.000
ENSDART00000172383.2	1152	902.000	0.194038	2.045
ENSDART00000160370.2	2084	1834.000	85.663786	1835.559
ENSDART00000160261.2	1680	1430.000	0.123559	2.064
ENSDART00000170045.2	1605	1355.000	0.677124	10.720
ENSDART00000159106.2	2102	1852.000	17.494915	378.551
ENSDART00000058457.7	1314	1064.000	2.998250	37.272
ENSDART00000110412.2	1020	770.000	0.000000	0.000
ENSDART00000158046.3	2013	1763.000	0.339840	7.000
ENSDART00000180030.1	1535	1285.000	0.000000	0.000
ENSDART00000182605.1	159	5.631	0.000000	0.000
ENSDART00000164754.2	4302	4052.000	0.000000	0.000
ENSDART00000099252.5	711	461.000	0.371328	2.000
ENSDART00000122286.3	1469	1219.000	0.000000	0.000
ENSDART00000184663.1	285	38.947	32.964725	15.000
ENSDART00000111823.4	3759	3509.000	0.000000	0.000
ENSDART00000172229.2	2515	2265.000	0.000000	0.000
ENSDART00000109807.4	4359	4109.000	0.270789	13.000
ENSDART00000190293.1	5499	5249.000	0.260899	16.000
ENSDART00000171362.2	2723	2473.000	8.628053	249.292
ENSDART00000165981.2	804	554.000	0.463489	3.000
ENSDART00000126041.2	2641	2391.000	7.266827	203.000
ENSDART00000179704.1	1995	1745.000	0.000000	0.000
ENSDART00000167827.2	3606	3356.000	0.962307	37.732
ENSDART00000158095.2	2553	2303.000	4.348308	117.000
ENSDART00000191277.1	222	12.150	0.000000	0.000
ENSDART00000185937.1	384	134.000	0.000000	0.000
ENSDART00000114415.4	855	605.000	10.893406	77.000
ENSDART00000017679.10	2428	2178.000	0.510874	13.000
ENSDART00000184308.1	966	716.000	0.362012	3.028
ENSDART00000185902.1	915	665.000	0.000000	0.000
ENSDART00000161035.2	524	274.000	0.312376	1.000
ENSDART00000085662.6	8669	8419.000	0.564755	55.551
ENSDART00000177986.2	3309	3059.000	0.000000	0.000
ENSDART00000129888.3	3213	2963.000	0.000000	0.000
ENSDART00000099764.6	3094	2844.000	18.598324	617.981
ENSDART00000159217.2	1116	866.000	0.889514	9.000
ENSDART00000109450.4	2469	2219.000	0.194808	5.051
ENSDART00000165687.2	2466	2216.000	0.538787	13.949
ENSDART00000160682.2	13176	12926.000	0.000000	0.000
ENSDART00000168532.3	13152	12902.000	0.000000	0.000
ENSDART00000187629.1	12264	12014.000	0.199480	28.000
ENSDART00000158975.2	5742	5492.000	0.000000	0.000
ENSDART00000180630.1	5433	5183.000	0.774037	46.872
ENSDART00000091124.5	2549	2299.000	0.000000	0.000
ENSDART00000193206.1	2394	2144.000	0.000000	0.000
ENSDART00000154156.3	747	497.000	0.000000	0.000
ENSDART00000061693.7	2974	2724.000	0.000000	0.000
ENSDART00000124868.4	3322	3072.000	23.375940	839.000
ENSDART00000165220.2	2338	2088.000	0.150602	3.674
ENSDART00000059400.7	1747	1497.000	2.630052	46.000
ENSDART00000182992.1	3147	2897.000	0.000000	0.000
ENSDART00000081796.5	2016	1766.000	0.096932	2.000
ENSDART00000013534.9	8112	7862.000	3.254788	298.970
ENSDART00000125883.3	2999	2749.000	0.000000	0.000
ENSDART00000184669.1	447	197.000	0.000000	0.000
ENSDART00000182853.1	1248	998.000	0.000000	0.000
ENSDART00000122084.3	3511	3261.000	0.430046	16.385
ENSDART00000048107.8	5483	5233.000	2.126282	130.000
ENSDART00000162092.3	2337	2087.000	7.915224	193.000
ENSDART00000111373.4	3338	3088.000	0.865081	31.211
ENSDART00000159781.2	1866	1616.000	1.377095	26.000
ENSDART00000056544.7	2198	1948.000	1.581765	36.000
ENSDART00000166394.2	1096	846.000	14.771032	146.000
ENSDART00000140839.3	809	559.000	0.000000	0.000
ENSDART00000108990.5	1551	1301.000	0.000000	0.000
ENSDART00000171605.2	1952	1702.000	1.307501	26.000
ENSDART00000182320.1	1764	1514.000	0.000000	0.000
ENSDART00000190205.1	384	134.000	0.000000	0.000
ENSDART00000159420.2	1641	1391.000	0.000000	0.000
ENSDART00000184936.1	5193	4943.000	0.000000	0.000
ENSDART00000016628.10	5106	4856.000	3.630166	205.957
ENSDART00000191119.1	3003	2753.000	0.969783	31.193
ENSDART00000043403.6	1394	1144.000	10.549246	141.000
ENSDART00000156105.3	303	54.027	0.000000	0.000
ENSDART00000126761.3	1251	1001.000	0.000000	0.000
ENSDART00000171152.2	3018	2768.000	3.421615	110.654
ENSDART00000018752.8	1275	1025.000	13.193547	158.000
ENSDART00000170162.2	777	527.000	0.000000	0.000
ENSDART00000111078.4	6624	6374.000	1.248818	93.000
ENSDART00000188148.1	1026	776.000	1.532855	13.897
ENSDART00000140637.3	1074	824.000	0.000000	0.000
ENSDART00000192576.1	1074	824.000	0.000000	0.000
ENSDART00000192960.1	1170	920.000	0.235568	2.532
ENSDART00000123281.3	1959	1709.000	0.000000	0.000
ENSDART00000158505.2	1437	1187.000	0.000000	0.000
ENSDART00000111125.4	5944	5694.000	0.736558	49.000
ENSDART00000156499.2	6370	6120.000	16.834772	1203.733
ENSDART00000102696.5	3381	3131.000	0.054673	2.000
ENSDART00000097168.5	966	716.000	0.000000	0.000
ENSDART00000188212.1	2505	2255.000	0.000000	0.000
ENSDART00000017854.8	2469	2219.000	1.774307	46.000
ENSDART00000190343.1	756	506.000	0.000000	0.000
ENSDART00000164724.2	5736	5486.000	0.000000	0.000
ENSDART00000168056.2	5712	5462.000	1.212807	77.395
ENSDART00000166580.2	1740	1490.000	0.000000	0.000
ENSDART00000114950.2	639	389.000	0.440057	2.000
ENSDART00000191597.1	2052	1802.000	0.047498	1.000
ENSDART00000169977.3	4441	4191.000	1.331135	65.180
ENSDART00000174581.2	4062	3812.000	0.022453	1.000
ENSDART00000102030.4	654	404.000	1.482853	6.999
ENSDART00000169709.2	2647	2397.000	0.000000	0.000
ENSDART00000190769.1	3172	2922.000	0.000000	0.000
ENSDART00000093596.3	975	725.000	1789.266095	15156.000
ENSDART00000093600.3	1047	797.000	1243.916067	11583.000
ENSDART00000093606.3	1551	1301.000	5165.857197	78522.000
ENSDART00000093609.3	691	441.000	16349.248601	84238.000
ENSDART00000093611.3	165	5.972	30154.480632	2104.000
ENSDART00000093612.3	684	434.000	4399.458710	22308.000
ENSDART00000093613.3	786	536.000	10197.470681	63860.000
ENSDART00000093615.3	351	101.003	3088.824247	3645.000
ENSDART00000093617.3	297	48.689	2322.197918	1321.000
ENSDART00000093618.3	1381	1131.000	961.253301	12702.000
ENSDART00000093622.3	1821	1571.000	446.969415	8204.000
ENSDART00000093623.3	519	269.000	598.182781	1880.000
ENSDART00000093625.3	1141	891.000	7617.411110	79297.000
ENSDART00000111052.4	2617	2367.000	0.000000	0.000
ENSDART00000179807.1	4038	3788.000	0.000000	0.000
ENSDART00000186224.1	798	548.000	0.000000	0.000
ENSDART00000091798.5	1857	1607.000	0.198419	3.725
ENSDART00000182072.1	1128	878.000	406.456528	4169.464
ENSDART00000182716.1	390	140.000	0.000000	0.000
ENSDART00000188066.1	1587	1337.000	0.000000	0.000
ENSDART00000110932.4	1389	1139.000	0.000000	0.000
ENSDART00000185608.1	1575	1325.000	0.000000	0.000
ENSDART00000178856.2	1902	1652.000	0.000000	0.000
ENSDART00000190303.1	1485	1235.000	0.000000	0.000
ENSDART00000188158.1	2094	1844.000	0.384106	8.275
ENSDART00000189324.1	2166	1916.000	0.400209	8.959
ENSDART00000191344.1	2367	2117.000	0.000000	0.000
ENSDART00000190443.1	1983	1733.000	0.206773	4.187
ENSDART00000185123.1	2601	2351.000	1.186113	32.580
ENSDART00000183479.1	1788	1538.000	0.000000	0.000
ENSDART00000193609.1	204	9.377	132.984823	14.569
ENSDART00000177444.2	2874	2624.000	0.267946	8.215
ENSDART00000183820.1	1533	1283.000	4.562836	68.396
ENSDART00000192081.1	636	386.000	0.350695	1.582
ENSDART00000180677.1	468	218.000	37.948099	96.654
ENSDART00000184856.1	948	698.000	0.000000	0.000
ENSDART00000192818.1	3591	3341.000	0.569650	22.236
ENSDART00000182830.1	582	332.000	0.000000	0.000
ENSDART00000181569.1	507	257.000	0.000000	0.000
ENSDART00000086115.5	3111	2861.000	0.000000	0.000
ENSDART00000185729.1	1698	1448.000	0.000000	0.000
ENSDART00000181987.1	831	581.000	5.536960	37.585
ENSDART00000164141.2	1752	1502.000	0.000000	0.000
ENSDART00000181035.1	708	458.000	0.000000	0.000
ENSDART00000188899.1	672	422.000	0.000000	0.000
ENSDART00000074208.6	618	368.000	0.000000	0.000
ENSDART00000193443.1	594	344.000	0.000000	0.000
ENSDART00000181209.1	1047	797.000	0.839393	7.816
ENSDART00000184036.1	1203	953.000	0.000000	0.000
ENSDART00000162449.2	1188	938.000	0.000000	0.000
ENSDART00000157563.2	1206	956.000	0.000000	0.000
ENSDART00000190923.1	1824	1574.000	0.000000	0.000
ENSDART00000181794.1	1599	1349.000	0.000000	0.000
ENSDART00000193922.1	867	617.000	0.000000	0.000
ENSDART00000185743.1	1416	1166.000	0.000000	0.000
ENSDART00000181034.1	1470	1220.000	0.000000	0.000
ENSDART00000192817.1	1239	989.000	0.000000	0.000
ENSDART00000190373.1	1170	920.000	0.000000	0.000
ENSDART00000188442.1	1605	1355.000	0.000000	0.000
ENSDART00000182459.1	1464	1214.000	0.000000	0.000
ENSDART00000180636.1	1263	1013.000	0.000000	0.000
ENSDART00000188580.1	1164	914.000	1.183909	12.643
ENSDART00000168221.2	1629	1379.000	0.094203	1.518
ENSDART00000192071.1	777	527.000	0.000000	0.000
ENSDART00000089654.6	5988	5738.000	0.051851	3.476
ENSDART00000159785.2	5955	5705.000	0.117897	7.858
ENSDART00000184077.1	627	377.000	0.000000	0.000
ENSDART00000188775.1	2094	1844.000	0.000000	0.000
ENSDART00000190304.1	849	599.000	0.000000	0.000
ENSDART00000010526.10	13845	13595.000	0.000000	0.000
ENSDART00000169619.2	13827	13577.000	0.000000	0.000
ENSDART00000184554.1	897	647.000	8.659723	65.461
ENSDART00000185710.1	4005	3755.000	0.000000	0.000
ENSDART00000180061.1	1401	1151.000	4.122546	55.439
ENSDART00000184769.1	1350	1100.000	0.649805	8.351
ENSDART00000180070.1	924	674.000	0.000000	0.000
ENSDART00000185482.1	489	239.000	0.000000	0.000
ENSDART00000181703.1	2709	2459.000	0.000000	0.000
ENSDART00000187138.1	1542	1292.000	0.000000	0.000
ENSDART00000182571.1	2040	1790.000	0.000000	0.000
ENSDART00000184054.1	2022	1772.000	0.000000	0.000
ENSDART00000187852.1	780	530.000	0.000000	0.000
ENSDART00000176715.2	1641	1391.000	0.851380	13.836
ENSDART00000172141.2	987	737.000	6.585478	56.706
ENSDART00000191075.1	1242	992.000	0.000000	0.000
ENSDART00000185864.1	567	317.000	0.000000	0.000
ENSDART00000192420.1	177	6.769	0.000000	0.000
ENSDART00000192519.1	816	566.000	0.000000	0.000
ENSDART00000181605.1	5595	5345.000	0.000000	0.000
ENSDART00000165778.2	4665	4415.000	0.027323	1.409
ENSDART00000188172.1	2835	2585.000	0.000000	0.000
ENSDART00000189774.1	2778	2528.000	0.000000	0.000
ENSDART00000193649.1	3600	3350.000	0.000000	0.000
ENSDART00000184445.1	2811	2561.000	0.000000	0.000
ENSDART00000189585.1	702	452.000	0.000000	0.000
ENSDART00000180272.1	1368	1118.000	0.000000	0.000
ENSDART00000185784.1	2097	1847.000	0.000000	0.000
ENSDART00000192503.1	2217	1967.000	0.000000	0.000
ENSDART00000183424.1	2142	1892.000	0.000000	0.000
ENSDART00000180865.1	2136	1886.000	0.000000	0.000
ENSDART00000181575.1	1086	836.000	0.000000	0.000
ENSDART00000179862.1	2451	2201.000	0.000000	0.000
ENSDART00000181526.1	3069	2819.000	0.000000	0.000
ENSDART00000186218.1	876	626.000	0.986940	7.218
ENSDART00000180602.1	1923	1673.000	0.000000	0.000
ENSDART00000189862.1	1473	1223.000	0.000000	0.000
ENSDART00000183369.1	1767	1517.000	0.000000	0.000
ENSDART00000187873.1	1767	1517.000	0.000000	0.000
ENSDART00000189281.1	1854	1604.000	0.594319	11.138
ENSDART00000184016.1	1713	1463.000	0.000000	0.000
ENSDART00000184158.1	1851	1601.000	0.000000	0.000
ENSDART00000188385.1	1365	1115.000	0.060473	0.788
ENSDART00000183115.1	1077	827.000	2.319676	22.413
ENSDART00000163355.2	2712	2462.000	0.000000	0.000
ENSDART00000182969.1	438	188.000	0.000000	0.000
ENSDART00000193479.1	1029	779.000	0.000000	0.000
ENSDART00000182472.1	1068	818.000	0.000000	0.000
ENSDART00000183704.1	3561	3311.000	0.000000	0.000
ENSDART00000184698.1	1515	1265.000	0.000000	0.000
ENSDART00000190800.1	540	290.000	2.846878	9.646
ENSDART00000187988.1	4215	3965.000	0.614724	28.477
ENSDART00000186019.1	1500	1250.000	0.000000	0.000
ENSDART00000181313.1	315	65.324	0.000000	0.000
ENSDART00000181473.1	2556	2306.000	0.000000	0.000
ENSDART00000191951.1	4119	3869.000	0.000000	0.000
ENSDART00000158648.2	1572	1322.000	1.717845	26.533
ENSDART00000187578.1	990	740.000	0.000000	0.000
ENSDART00000188615.1	4383	4133.000	0.000000	0.000
ENSDART00000188734.1	12492	12242.000	0.000000	0.000
ENSDART00000184602.1	510	260.000	0.000000	0.000
ENSDART00000183251.1	1347	1097.000	0.000000	0.000
ENSDART00000185720.1	1704	1454.000	0.000000	0.000
ENSDART00000166891.2	2529	2279.000	0.000000	0.000
ENSDART00000190809.1	840	590.000	0.000000	0.000
ENSDART00000184087.1	720	470.000	0.000000	0.000
ENSDART00000183799.1	1128	878.000	0.781341	8.015
ENSDART00000190469.1	312	62.441	0.000000	0.000
ENSDART00000191415.1	1482	1232.000	0.000000	0.000
ENSDART00000168080.2	4233	3983.000	0.000000	0.000
ENSDART00000033078.8	1329	1079.000	0.000000	0.000
ENSDART00000187487.1	5127	4877.000	0.035754	2.037
ENSDART00000189590.1	627	377.000	0.000000	0.000
ENSDART00000193501.1	603	353.000	0.000000	0.000
ENSDART00000187995.1	1551	1301.000	0.000000	0.000
ENSDART00000180443.1	1611	1361.000	0.000000	0.000
ENSDART00000193452.1	2982	2732.000	1.279622	40.845
ENSDART00000187813.1	579	329.000	6.345490	24.391
ENSDART00000190380.1	1731	1481.000	0.000000	0.000
ENSDART00000182792.1	1194	944.000	0.000000	0.000
ENSDART00000188228.1	804	554.000	245.794632	1590.940
ENSDART00000179661.1	783	533.000	0.000000	0.000
ENSDART00000189133.1	708	458.000	1.406462	7.526
ENSDART00000192207.1	774	524.000	0.000000	0.000
ENSDART00000186111.1	783	533.000	0.000000	0.000
ENSDART00000180564.1	774	524.000	0.000000	0.000
ENSDART00000190587.1	2877	2627.000	0.000000	0.000
ENSDART00000183977.1	918	668.000	0.178590	1.394
ENSDART00000179876.1	1755	1505.000	0.508181	8.936
ENSDART00000193371.1	1671	1421.000	0.000000	0.000
ENSDART00000184085.1	1770	1520.000	0.000000	0.000
ENSDART00000182479.1	618	368.000	1.101813	4.737
ENSDART00000180895.1	492	242.000	0.000000	0.000
ENSDART00000184261.1	1809	1559.000	0.000000	0.000
ENSDART00000163787.2	1155	905.000	0.000000	0.000
ENSDART00000127889.2	1296	1046.000	21.855169	267.090
ENSDART00000193884.1	3480	3230.000	0.000000	0.000
ENSDART00000191523.1	663	413.000	0.000000	0.000
ENSDART00000184631.1	885	635.000	0.000000	0.000
ENSDART00000183572.1	678	428.000	0.000000	0.000
ENSDART00000131111.2	1518	1268.000	0.231104	3.424
ENSDART00000123032.3	759	509.000	0.000000	0.000
ENSDART00000182304.1	399	149.000	412.618580	718.301
ENSDART00000187806.1	2037	1787.000	0.480930	10.041
ENSDART00000184540.1	1020	770.000	4.280888	38.512
ENSDART00000187142.1	2040	1790.000	0.430346	9.000
ENSDART00000016936.7	1425	1175.000	0.000000	0.000
ENSDART00000184372.1	594	344.000	0.277263	1.114
ENSDART00000184463.1	597	347.000	2.783577	11.285
ENSDART00000191983.1	651	401.000	2.111785	9.894
ENSDART00000188467.1	1716	1466.000	0.000000	0.000
ENSDART00000193709.1	522	272.000	0.000000	0.000
ENSDART00000192898.1	870	620.000	0.000000	0.000
ENSDART00000101911.4	762	512.000	0.000000	0.000
ENSDART00000184626.1	4461	4211.000	0.000000	0.000
ENSDART00000192382.1	1503	1253.000	0.000000	0.000
ENSDART00000189337.1	1071	821.000	0.000000	0.000
ENSDART00000187310.1	1263	1013.000	0.000000	0.000
ENSDART00000184300.1	1977	1727.000	0.000000	0.000
ENSDART00000191318.1	1266	1016.000	0.084243	1.000
ENSDART00000191048.1	2082	1832.000	0.000000	0.000
ENSDART00000159385.2	5301	5051.000	0.083106	4.904
ENSDART00000175921.2	1284	1034.000	0.000000	0.000
ENSDART00000185118.1	729	479.000	0.000000	0.000
ENSDART00000179845.1	678	428.000	0.000000	0.000
ENSDART00000184731.1	837	587.000	0.408147	2.799
ENSDART00000186097.1	1311	1061.000	0.000000	0.000
ENSDART00000165792.2	2514	2264.000	0.389671	10.307
ENSDART00000184205.1	1731	1481.000	0.000000	0.000
ENSDART00000186109.1	1755	1505.000	0.000000	0.000
ENSDART00000184650.1	2853	2603.000	0.736479	22.398
ENSDART00000191790.1	1671	1421.000	0.000000	0.000
ENSDART00000185781.1	309	59.592	0.000000	0.000
ENSDART00000186466.1	1641	1391.000	0.000000	0.000
ENSDART00000182513.1	1878	1628.000	0.000000	0.000
ENSDART00000184479.1	2331	2081.000	0.040185	0.977
ENSDART00000188438.1	2397	2147.000	0.000000	0.000
ENSDART00000186200.1	2352	2102.000	0.000000	0.000
ENSDART00000039129.9	1389	1139.000	0.000000	0.000
ENSDART00000189979.1	1002	752.000	0.000000	0.000
ENSDART00000183351.1	831	581.000	0.000000	0.000
ENSDART00000164520.2	3243	2993.000	0.000000	0.000
ENSDART00000193637.1	681	431.000	0.000000	0.000
ENSDART00000189461.1	759	509.000	0.000000	0.000
ENSDART00000190865.1	627	377.000	0.000000	0.000
ENSDART00000193222.1	867	617.000	0.000000	0.000
ENSDART00000184405.1	513	263.000	0.000000	0.000
ENSDART00000183887.1	621	371.000	0.000000	0.000
ENSDART00000182784.1	1122	872.000	0.102929	1.049
ENSDART00000186792.1	9384	9134.000	0.027934	2.981
ENSDART00000184047.1	2019	1769.000	0.116627	2.410
ENSDART00000191578.1	1212	962.000	0.000000	0.000
ENSDART00000182637.1	855	605.000	0.000000	0.000
ENSDART00000180186.1	1419	1169.000	0.000000	0.000
ENSDART00000193399.1	1269	1019.000	0.264247	3.146
ENSDART00000181812.1	1365	1115.000	0.448317	5.840
ENSDART00000192941.1	2913	2663.000	0.000000	0.000
ENSDART00000181788.1	828	578.000	0.000000	0.000
ENSDART00000187821.1	1902	1652.000	0.000000	0.000
ENSDART00000189143.1	1908	1658.000	0.000000	0.000
ENSDART00000183892.1	696	446.000	0.000000	0.000
ENSDART00000180846.1	1041	791.000	0.000000	0.000
ENSDART00000185873.1	1599	1349.000	0.000000	0.000
ENSDART00000184583.1	1638	1388.000	0.000000	0.000
ENSDART00000193237.1	639	389.000	0.000000	0.000
ENSDART00000020237.9	849	599.000	0.142890	1.000
ENSDART00000180190.1	1569	1319.000	0.000000	0.000
ENSDART00000187033.1	1953	1703.000	0.000000	0.000
ENSDART00000193621.1	1050	800.000	0.000000	0.000
ENSDART00000193033.1	849	599.000	0.071445	0.500
ENSDART00000192090.1	459	209.000	0.000000	0.000
ENSDART00000188270.1	1299	1049.000	0.000000	0.000
ENSDART00000193465.1	3396	3146.000	0.000000	0.000
ENSDART00000188533.1	3342	3092.000	0.000000	0.000
ENSDART00000184343.1	3402	3152.000	0.000000	0.000
ENSDART00000193981.1	3480	3230.000	0.000000	0.000
ENSDART00000184860.1	3381	3131.000	0.000000	0.000
ENSDART00000180503.1	3426	3176.000	0.000000	0.000
ENSDART00000190226.1	3390	3140.000	0.000000	0.000
ENSDART00000190441.1	1206	956.000	0.000000	0.000
ENSDART00000191643.1	1326	1076.000	0.000000	0.000
ENSDART00000181999.1	1035	785.000	0.000000	0.000
ENSDART00000193939.1	837	587.000	0.000000	0.000
ENSDART00000191890.1	3921	3671.000	0.347508	14.905
ENSDART00000189577.1	600	350.000	0.000000	0.000
ENSDART00000181401.1	2175	1925.000	0.000000	0.000
ENSDART00000056822.7	2121	1871.000	0.137564	3.007
ENSDART00000146372.3	663	413.000	0.000000	0.000
ENSDART00000191692.1	768	518.000	0.000000	0.000
ENSDART00000163038.2	855	605.000	0.000000	0.000
ENSDART00000186834.1	756	506.000	14.169735	83.769
ENSDART00000098531.5	774	524.000	0.000000	0.000
ENSDART00000192215.1	765	515.000	0.000000	0.000
ENSDART00000192278.1	1944	1694.000	0.000000	0.000
ENSDART00000179729.1	765	515.000	0.442750	2.664
ENSDART00000192434.1	603	353.000	0.000000	0.000
ENSDART00000179118.2	738	488.000	9.907469	56.488
ENSDART00000191188.1	3594	3344.000	0.000000	0.000
ENSDART00000185969.1	2058	1808.000	0.000000	0.000
ENSDART00000179949.1	1116	866.000	0.000000	0.000
ENSDART00000076503.6	2385	2135.000	1.929830	48.138
ENSDART00000149731.2	981	731.000	0.000000	0.000
ENSDART00000190040.1	981	731.000	0.000000	0.000
ENSDART00000182001.1	678	428.000	0.000000	0.000
ENSDART00000190828.1	291	43.643	0.000000	0.000
ENSDART00000189263.1	204	9.377	0.000000	0.000
ENSDART00000192928.1	1533	1283.000	0.000000	0.000
ENSDART00000181285.1	1518	1268.000	0.000000	0.000
ENSDART00000190852.1	1017	767.000	0.000000	0.000
ENSDART00000182844.1	687	437.000	0.000000	0.000
ENSDART00000180857.1	1875	1625.000	0.094101	1.787
ENSDART00000188864.1	1155	905.000	0.000000	0.000
ENSDART00000187221.1	810	560.000	15.191712	99.395
ENSDART00000189325.1	1953	1703.000	0.823452	16.384
ENSDART00000186303.1	933	683.000	8.000796	63.845
ENSDART00000182937.1	2577	2327.000	0.603208	16.400
ENSDART00000185378.1	6294	6044.000	0.065127	4.599
ENSDART00000186916.1	354	104.002	5.600210	6.805
ENSDART00000056540.6	1620	1370.000	0.000000	0.000
ENSDART00000075897.6	849	599.000	0.000000	0.000
ENSDART00000092578.6	603	353.000	0.000000	0.000
ENSDART00000178475.2	1866	1616.000	1.870069	35.308
ENSDART00000126372.2	894	644.000	0.932032	7.013
ENSDART00000075950.6	540	290.000	0.000000	0.000
ENSDART00000190183.1	2946	2696.000	0.000000	0.000
ENSDART00000184236.1	2172	1922.000	0.000000	0.000
ENSDART00000182333.1	417	167.000	0.000000	0.000
ENSDART00000191383.1	408	158.000	347.525708	641.528
ENSDART00000186178.1	4155	3905.000	0.000000	0.000
ENSDART00000180334.1	930	680.000	0.000000	0.000
ENSDART00000126213.3	438	188.000	0.000000	0.000
ENSDART00000188677.1	399	149.000	0.000000	0.000
ENSDART00000165621.2	363	113.000	0.000000	0.000
ENSDART00000181314.1	777	527.000	2.378956	14.648
ENSDART00000187162.1	834	584.000	0.000000	0.000
ENSDART00000182482.1	936	686.000	0.000000	0.000
ENSDART00000189695.1	594	344.000	0.000000	0.000
ENSDART00000184501.1	1008	758.000	0.000000	0.000
ENSDART00000154422.3	1641	1391.000	0.000000	0.000
ENSDART00000191168.1	6036	5786.000	0.018909	1.278
ENSDART00000189137.1	6096	5846.000	0.000000	0.000
ENSDART00000184777.1	6030	5780.000	0.000000	0.000
ENSDART00000190694.1	5934	5684.000	0.000000	0.000
ENSDART00000185085.1	786	536.000	0.000000	0.000
ENSDART00000190585.1	2058	1808.000	0.000000	0.000
ENSDART00000192017.1	2376	2126.000	1.932646	48.005
ENSDART00000193203.1	1200	950.000	0.000000	0.000
ENSDART00000192237.1	2775	2525.000	0.000000	0.000
ENSDART00000182560.1	2949	2699.000	0.000000	0.000
ENSDART00000188560.1	813	563.000	1.445150	9.506
ENSDART00000185676.1	693	443.000	0.000000	0.000
ENSDART00000190349.1	690	440.000	0.000000	0.000
ENSDART00000188987.1	3171	2921.000	1.564347	53.387
ENSDART00000183524.1	585	335.000	0.000000	0.000
ENSDART00000191247.1	708	458.000	0.000000	0.000
ENSDART00000193639.1	510	260.000	1.180738	3.587
ENSDART00000181685.1	504	254.000	0.000000	0.000
ENSDART00000184189.1	300	51.326	0.000000	0.000
ENSDART00000056357.7	1947	1697.000	0.804299	15.947
ENSDART00000181282.1	2646	2396.000	0.176769	4.948
ENSDART00000182064.1	165	5.972	0.000000	0.000
ENSDART00000181038.1	3072	2822.000	2.128386	70.174
ENSDART00000190644.1	2316	2066.000	0.000000	0.000
ENSDART00000183989.1	2316	2066.000	0.000000	0.000
ENSDART00000182814.1	279	34.644	0.000000	0.000
ENSDART00000181262.1	597	347.000	0.000000	0.000
ENSDART00000187404.1	1731	1481.000	0.000000	0.000
ENSDART00000191263.1	1677	1427.000	0.000000	0.000
ENSDART00000183184.1	2334	2084.000	0.473466	11.528
ENSDART00000185623.1	1656	1406.000	0.000000	0.000
ENSDART00000179782.1	3573	3323.000	0.000000	0.000
ENSDART00000191201.1	2127	1877.000	0.148176	3.249
ENSDART00000165678.2	2475	2225.000	0.000000	0.000
ENSDART00000192865.1	1722	1472.000	0.000000	0.000
ENSDART00000191238.1	405	155.000	0.000000	0.000
ENSDART00000149684.3	951	701.000	0.610492	5.000
ENSDART00000114619.3	984	734.000	0.000000	0.000
ENSDART00000101224.4	1287	1037.000	9.796219	118.689
ENSDART00000086146.7	1368	1118.000	0.000000	0.000
ENSDART00000193319.1	1380	1130.000	0.000000	0.000
ENSDART00000189466.1	1344	1094.000	0.285881	3.654
ENSDART00000182000.1	1347	1097.000	0.000000	0.000
ENSDART00000188209.1	1374	1124.000	0.000000	0.000
ENSDART00000192355.1	1365	1115.000	0.000000	0.000
ENSDART00000183286.1	1377	1127.000	0.000000	0.000
ENSDART00000186953.1	1338	1088.000	0.000000	0.000
ENSDART00000187220.1	633	383.000	0.000000	0.000
ENSDART00000164521.2	741	491.000	0.000000	0.000
ENSDART00000180553.1	1377	1127.000	0.000000	0.000
ENSDART00000168366.2	7332	7082.000	0.111329	9.212
ENSDART00000185898.1	834	584.000	0.000000	0.000
ENSDART00000187111.1	2349	2099.000	0.897253	22.004
ENSDART00000164222.2	753	503.000	0.500001	2.938
ENSDART00000112964.4	744	494.000	0.000000	0.000
ENSDART00000128731.3	750	500.000	7.107739	41.522
ENSDART00000143123.3	888	638.000	0.813196	6.062
ENSDART00000184755.1	690	440.000	0.229572	1.180
ENSDART00000187723.1	1362	1112.000	0.000000	0.000
ENSDART00000081374.7	3093	2843.000	1.294553	43.000
ENSDART00000183778.1	957	707.000	3.528133	29.143
ENSDART00000192340.1	489	239.000	0.000000	0.000
ENSDART00000193010.1	660	410.000	1.043548	4.999
ENSDART00000183156.1	729	479.000	0.000000	0.000
ENSDART00000158649.2	969	719.000	0.000000	0.000
ENSDART00000179654.1	693	443.000	0.000000	0.000
ENSDART00000184965.1	2871	2621.000	0.035700	1.093
ENSDART00000179097.2	1533	1283.000	1.461832	21.913
ENSDART00000186039.1	3384	3134.000	0.535956	19.625
ENSDART00000191803.1	993	743.000	0.614834	5.337
ENSDART00000175209.2	498	248.000	0.000000	0.000
ENSDART00000190322.1	330	80.056	0.000000	0.000
ENSDART00000042512.6	654	404.000	0.000000	0.000
ENSDART00000186614.1	555	305.000	0.000000	0.000
ENSDART00000188620.1	642	392.000	4.791324	21.944
ENSDART00000189561.1	2658	2408.000	0.000000	0.000
ENSDART00000180404.1	228	13.360	432.492338	67.506
ENSDART00000189697.1	771	521.000	4.720980	28.737
ENSDART00000193097.1	882	632.000	0.000000	0.000
ENSDART00000158487.2	2721	2471.000	0.000000	0.000
ENSDART00000183172.1	1521	1271.000	10.360398	153.849
ENSDART00000113632.4	1269	1019.000	0.000000	0.000
ENSDART00000191436.1	3015	2765.000	0.000000	0.000
ENSDART00000160083.2	2808	2558.000	0.000000	0.000
ENSDART00000179735.1	1749	1499.000	0.000000	0.000
ENSDART00000191956.1	1569	1319.000	0.443070	6.828
ENSDART00000191364.1	972	722.000	0.538026	4.538
ENSDART00000181054.1	1986	1736.000	0.000000	0.000
ENSDART00000182945.1	564	314.000	0.000000	0.000
ENSDART00000179733.1	2358	2108.000	0.000000	0.000
ENSDART00000190875.1	2343	2093.000	0.221958	5.428
ENSDART00000181486.1	876	626.000	0.832261	6.087
ENSDART00000193837.1	1455	1205.000	0.155105	2.184
ENSDART00000191990.1	1287	1037.000	0.000000	0.000
ENSDART00000188407.1	2094	1844.000	0.375361	8.087
ENSDART00000187644.1	921	671.000	0.000000	0.000
ENSDART00000180956.1	1062	812.000	1.780193	16.889
ENSDART00000109409.4	4416	4166.000	0.082181	4.000
ENSDART00000188778.1	708	458.000	0.000000	0.000
ENSDART00000193159.1	258	22.871	0.000000	0.000
ENSDART00000188875.1	270	28.977	0.000000	0.000
ENSDART00000187619.1	804	554.000	0.656386	4.249
ENSDART00000192094.1	210	10.181	0.000000	0.000
ENSDART00000188673.1	2109	1859.000	0.226477	4.919
ENSDART00000047010.6	4032	3782.000	0.000000	0.000
ENSDART00000193704.1	3654	3404.000	0.000000	0.000
ENSDART00000192333.1	591	341.000	0.416476	1.659
ENSDART00000184740.1	1581	1331.000	0.000000	0.000
ENSDART00000189998.1	2421	2171.000	0.000000	0.000
ENSDART00000193539.1	2364	2114.000	0.000000	0.000
ENSDART00000183385.1	468	218.000	0.000000	0.000
ENSDART00000183440.1	1467	1217.000	8.200377	116.599
ENSDART00000183045.1	1434	1184.000	0.000000	0.000
ENSDART00000191483.1	639	389.000	0.000000	0.000
ENSDART00000192255.1	699	449.000	2.182607	11.450
ENSDART00000030825.7	2124	1874.000	0.000000	0.000
ENSDART00000191144.1	1278	1028.000	0.000000	0.000
ENSDART00000186810.1	549	299.000	1.995508	6.971
ENSDART00000179993.1	2082	1832.000	0.000000	0.000
ENSDART00000161824.2	816	566.000	0.000000	0.000
ENSDART00000182616.1	1248	998.000	0.000000	0.000
ENSDART00000185279.1	465	215.000	0.685645	1.722
ENSDART00000185288.1	459	209.000	0.000000	0.000
ENSDART00000179788.1	432	182.000	0.000000	0.000
ENSDART00000088238.5	885	635.000	0.327576	2.430
ENSDART00000187269.1	375	125.000	0.000000	0.000
ENSDART00000192102.1	1170	920.000	0.000000	0.000
ENSDART00000179678.1	636	386.000	0.000000	0.000
ENSDART00000130422.3	600	350.000	0.000000	0.000
ENSDART00000185192.1	1980	1730.000	0.000000	0.000
ENSDART00000164477.3	2190	1940.000	0.000000	0.000
ENSDART00000186549.1	2118	1868.000	0.000000	0.000
ENSDART00000160664.2	984	734.000	0.000000	0.000
ENSDART00000172681.2	855	605.000	0.000000	0.000
ENSDART00000189611.1	1470	1220.000	0.305209	4.350
ENSDART00000189310.1	1464	1214.000	0.000000	0.000
ENSDART00000185286.1	1455	1205.000	0.000000	0.000
ENSDART00000184577.1	1485	1235.000	0.000000	0.000
ENSDART00000190731.1	1446	1196.000	0.000000	0.000
ENSDART00000179931.1	10935	10685.000	0.032653	4.076
ENSDART00000190234.1	2304	2054.000	0.000000	0.000
ENSDART00000185856.1	1368	1118.000	10.057150	131.368
ENSDART00000180706.1	570	320.000	0.000000	0.000
ENSDART00000123055.3	1281	1031.000	0.000000	0.000
ENSDART00000192549.1	1299	1049.000	0.000000	0.000
ENSDART00000193541.1	1272	1022.000	0.271156	3.238
ENSDART00000187868.1	1767	1517.000	0.000000	0.000
ENSDART00000182698.1	819	569.000	0.000000	0.000
ENSDART00000190473.1	345	95.007	0.000000	0.000
ENSDART00000186355.1	312	62.441	2.924912	2.134
ENSDART00000184873.1	612	362.000	2.028366	8.579
ENSDART00000187754.1	1743	1493.000	0.000000	0.000
ENSDART00000192719.1	507	257.000	0.000000	0.000
ENSDART00000186940.1	438	188.000	0.000000	0.000
ENSDART00000190177.1	1137	887.000	0.000000	0.000
ENSDART00000193111.1	975	725.000	0.000000	0.000
ENSDART00000184537.1	972	722.000	1.125392	9.493
ENSDART00000192459.1	1509	1259.000	0.000000	0.000
ENSDART00000186871.1	1497	1247.000	0.000000	0.000
ENSDART00000193949.1	786	536.000	0.000000	0.000
ENSDART00000184809.1	1290	1040.000	0.000000	0.000
ENSDART00000193202.1	1284	1034.000	0.000000	0.000
ENSDART00000182236.1	618	368.000	4.314820	18.552
ENSDART00000190170.1	360	110.001	0.000000	0.000
ENSDART00000193000.1	1107	857.000	0.000000	0.000
ENSDART00000181334.1	1086	836.000	0.000000	0.000
ENSDART00000192798.1	6732	6482.000	0.319239	24.177
ENSDART00000193318.1	948	698.000	3.197010	26.072
ENSDART00000184074.1	951	701.000	0.000000	0.000
ENSDART00000186532.1	849	599.000	0.000000	0.000
ENSDART00000191271.1	1542	1292.000	0.000000	0.000
ENSDART00000183339.1	831	581.000	0.000000	0.000
ENSDART00000182458.1	621	371.000	9.780501	42.394
ENSDART00000181745.1	1032	782.000	0.000000	0.000
ENSDART00000184437.1	1560	1310.000	0.414614	6.346
ENSDART00000163326.2	657	407.000	0.000000	0.000
ENSDART00000186409.1	915	665.000	3.136887	24.372
ENSDART00000183783.1	699	449.000	1.950577	10.232
ENSDART00000158053.2	972	722.000	0.000000	0.000
ENSDART00000190073.1	1035	785.000	0.387737	3.556
ENSDART00000183940.1	2877	2627.000	0.000000	0.000
ENSDART00000169364.2	1530	1280.000	0.288127	4.309
ENSDART00000191405.1	1335	1085.000	0.467066	5.921
ENSDART00000191458.1	561	311.000	0.000000	0.000
ENSDART00000161724.2	1035	785.000	0.000000	0.000
ENSDART00000191514.1	1008	758.000	0.000000	0.000
ENSDART00000181332.1	1938	1688.000	0.000000	0.000
ENSDART00000188771.1	612	362.000	0.000000	0.000
ENSDART00000189706.1	474	224.000	0.000000	0.000
ENSDART00000189091.1	6426	6176.000	0.000000	0.000
ENSDART00000185063.1	1008	758.000	1.117373	9.896
ENSDART00000179715.1	609	359.000	0.000000	0.000
ENSDART00000191670.1	459	209.000	3.149141	7.690
ENSDART00000172286.2	1743	1493.000	1.204051	21.003
ENSDART00000180165.1	678	428.000	0.000000	0.000
ENSDART00000182346.1	957	707.000	4.850039	40.062
ENSDART00000175992.2	597	347.000	0.000000	0.000
ENSDART00000184625.1	1134	884.000	0.000000	0.000
ENSDART00000186070.1	1560	1310.000	3.332171	51.000
ENSDART00000188140.1	1227	977.000	0.000000	0.000
ENSDART00000189247.1	1470	1220.000	1.326992	18.915
ENSDART00000189388.1	1836	1586.000	12.383367	229.463
ENSDART00000104297.4	675	425.000	0.000000	0.000
ENSDART00000158346.2	675	425.000	0.000000	0.000
ENSDART00000158656.2	687	437.000	0.000000	0.000
ENSDART00000159810.2	654	404.000	0.000000	0.000
ENSDART00000192033.1	1551	1301.000	0.000000	0.000
ENSDART00000191192.1	408	158.000	0.000000	0.000
ENSDART00000182063.1	384	134.000	0.000000	0.000
ENSDART00000188195.1	834	584.000	0.000000	0.000
ENSDART00000191878.1	7152	6902.000	0.000000	0.000
ENSDART00000189924.1	5748	5498.000	0.154659	9.935
ENSDART00000180067.1	1284	1034.000	0.000000	0.000
ENSDART00000190826.1	405	155.000	0.000000	0.000
ENSDART00000185449.1	405	155.000	179.064533	324.275
ENSDART00000182873.1	378	128.000	4.853206	7.258
ENSDART00000183651.1	2145	1895.000	0.097465	2.158
ENSDART00000192267.1	720	470.000	0.000000	0.000
ENSDART00000187267.1	4821	4571.000	0.000000	0.000
ENSDART00000183894.1	1515	1265.000	0.309852	4.579
ENSDART00000186859.1	804	554.000	0.000000	0.000
ENSDART00000193438.1	2919	2669.000	0.000000	0.000
ENSDART00000193827.1	3042	2792.000	0.000000	0.000
ENSDART00000181500.1	2964	2714.000	0.000000	0.000
ENSDART00000180629.1	1884	1634.000	0.000000	0.000
ENSDART00000184092.1	273	30.760	0.000000	0.000
ENSDART00000180386.1	1938	1688.000	0.000000	0.000
ENSDART00000192346.1	1689	1439.000	0.000000	0.000
ENSDART00000193835.1	153	5.322	0.000000	0.000
ENSDART00000182759.1	549	299.000	1.809527	6.321
ENSDART00000192283.1	279	34.644	8.688315	3.517
ENSDART00000192466.1	2535	2285.000	0.000000	0.000
ENSDART00000188721.1	1590	1340.000	0.000000	0.000
ENSDART00000067258.4	1539	1289.000	0.000000	0.000
ENSDART00000184677.1	2643	2393.000	0.549361	15.359
ENSDART00000190078.1	2538	2288.000	0.000000	0.000
ENSDART00000182275.1	720	470.000	0.000000	0.000
ENSDART00000191657.1	7623	7373.000	0.000000	0.000
ENSDART00000102534.4	7515	7265.000	0.157195	13.343
ENSDART00000190958.1	1707	1457.000	0.000000	0.000
ENSDART00000186373.1	1107	857.000	0.000000	0.000
ENSDART00000188018.1	861	611.000	0.000000	0.000
ENSDART00000190372.1	2583	2333.000	0.000000	0.000
ENSDART00000183520.1	1338	1088.000	6.227290	79.159
ENSDART00000188920.1	843	593.000	0.000000	0.000
ENSDART00000183598.1	1284	1034.000	0.000000	0.000
ENSDART00000183193.1	465	215.000	0.000000	0.000
ENSDART00000182655.1	459	209.000	128.400631	313.534
ENSDART00000187311.1	471	221.000	0.000000	0.000
ENSDART00000185945.1	561	311.000	0.000000	0.000
ENSDART00000192996.1	3246	2996.000	0.000000	0.000
ENSDART00000189800.1	3141	2891.000	0.000000	0.000
ENSDART00000179847.1	3282	3032.000	0.000000	0.000
ENSDART00000182250.1	2463	2213.000	0.000000	0.000
ENSDART00000189733.1	1338	1088.000	0.000000	0.000
ENSDART00000193742.1	1575	1325.000	0.000000	0.000
ENSDART00000191251.1	2967	2717.000	0.000000	0.000
ENSDART00000190138.1	2958	2708.000	0.000000	0.000
ENSDART00000181510.1	1803	1553.000	0.000000	0.000
ENSDART00000184929.1	5316	5066.000	0.077237	4.572
ENSDART00000184635.1	441	191.000	89.455765	199.624
ENSDART00000162280.2	1350	1100.000	5.283035	67.897
ENSDART00000165285.2	1317	1067.000	0.566209	7.059
ENSDART00000066942.6	1353	1103.000	8.840734	113.929
ENSDART00000178653.2	1344	1094.000	0.199084	2.545
ENSDART00000066946.5	1431	1181.000	1.629864	22.489
ENSDART00000185984.1	234	14.754	0.000000	0.000
ENSDART00000185866.1	372	122.000	0.000000	0.000
ENSDART00000184318.1	549	299.000	0.000000	0.000
ENSDART00000182273.1	573	323.000	0.000000	0.000
ENSDART00000183185.1	648	398.000	0.000000	0.000
ENSDART00000185044.1	672	422.000	0.000000	0.000
ENSDART00000189851.1	882	632.000	0.000000	0.000
ENSDART00000183390.1	894	644.000	0.000000	0.000
ENSDART00000044739.8	1317	1067.000	4.035236	50.304
ENSDART00000181940.1	597	347.000	0.000000	0.000
ENSDART00000183967.1	408	158.000	0.000000	0.000
ENSDART00000190335.1	3750	3500.000	0.000000	0.000
ENSDART00000163515.2	1506	1256.000	0.000000	0.000
ENSDART00000193547.1	1026	776.000	0.000000	0.000
ENSDART00000192157.1	3429	3179.000	0.000000	0.000
ENSDART00000186192.1	2952	2702.000	0.286079	9.031
ENSDART00000122004.2	1089	839.000	0.000000	0.000
ENSDART00000185121.1	1317	1067.000	0.407252	5.077
ENSDART00000108908.4	1146	896.000	0.379030	3.968
ENSDART00000183282.1	1788	1538.000	0.000000	0.000
ENSDART00000192685.1	1716	1466.000	0.000000	0.000
ENSDART00000160988.3	1857	1607.000	0.107108	2.011
ENSDART00000190704.1	1716	1466.000	0.000000	0.000
ENSDART00000188779.1	2577	2327.000	0.000000	0.000
ENSDART00000192598.1	633	383.000	0.000000	0.000
ENSDART00000187256.1	1716	1466.000	0.000000	0.000
ENSDART00000188859.1	6177	5927.000	0.000000	0.000
ENSDART00000184197.1	669	419.000	0.397455	1.946
ENSDART00000193437.1	768	518.000	0.762418	4.614
ENSDART00000168096.2	2745	2495.000	1.064849	31.041
ENSDART00000184172.1	768	518.000	0.000000	0.000
ENSDART00000193848.1	1746	1496.000	0.644664	11.268
ENSDART00000188949.1	579	329.000	0.000000	0.000
ENSDART00000193220.1	1119	869.000	0.000000	0.000
ENSDART00000189446.1	1332	1082.000	0.000000	0.000
ENSDART00000183981.1	1332	1082.000	0.000000	0.000
ENSDART00000187051.1	795	545.000	0.000000	0.000
ENSDART00000187563.1	1899	1649.000	0.000000	0.000
ENSDART00000185183.1	309	59.592	0.000000	0.000
ENSDART00000191972.1	4068	3818.000	0.000000	0.000
ENSDART00000181848.1	1584	1334.000	0.000000	0.000
ENSDART00000191545.1	3777	3527.000	0.000000	0.000
ENSDART00000187334.1	2556	2306.000	0.185583	5.000
ENSDART00000190545.1	627	377.000	0.000000	0.000
ENSDART00000193143.1	732	482.000	0.088787	0.500
ENSDART00000181421.1	1122	872.000	0.000000	0.000
ENSDART00000193785.1	1512	1262.000	0.297986	4.394
ENSDART00000188848.1	1026	776.000	0.000000	0.000
ENSDART00000188211.1	687	437.000	2.778204	14.185
ENSDART00000181625.1	495	245.000	0.000000	0.000
ENSDART00000162404.2	1515	1265.000	0.000000	0.000
ENSDART00000185565.1	2331	2081.000	0.175105	4.257
ENSDART00000187415.1	6831	6581.000	0.000000	0.000
ENSDART00000193491.1	1800	1550.000	0.000000	0.000
ENSDART00000191077.1	1203	953.000	0.000000	0.000
ENSDART00000180794.1	699	449.000	0.000000	0.000
ENSDART00000081494.5	1569	1319.000	2.529761	38.985
ENSDART00000193413.1	1350	1100.000	0.000000	0.000
ENSDART00000184679.1	1275	1025.000	0.000000	0.000
ENSDART00000171372.2	1110	860.000	2.752882	27.660
ENSDART00000184116.1	357	107.001	0.000000	0.000
ENSDART00000188181.1	2457	2207.000	0.000000	0.000
ENSDART00000186822.1	1278	1028.000	0.000000	0.000
ENSDART00000171339.2	1509	1259.000	0.000000	0.000
ENSDART00000025368.8	1413	1163.000	0.000000	0.000
ENSDART00000161372.2	1395	1145.000	0.000000	0.000
ENSDART00000185414.1	663	413.000	0.000000	0.000
ENSDART00000189490.1	2724	2474.000	0.125599	3.630
ENSDART00000191461.1	1542	1292.000	0.000000	0.000
ENSDART00000165171.2	915	665.000	0.000000	0.000
ENSDART00000162003.2	651	401.000	0.000000	0.000
ENSDART00000188348.1	2862	2612.000	0.000000	0.000
ENSDART00000192059.1	2664	2414.000	0.000000	0.000
ENSDART00000183697.1	1089	839.000	0.000000	0.000
ENSDART00000185576.1	675	425.000	0.000000	0.000
ENSDART00000180207.1	507	257.000	0.000000	0.000
ENSDART00000189035.1	918	668.000	0.000000	0.000
ENSDART00000181921.1	1749	1499.000	0.000000	0.000
ENSDART00000192027.1	393	143.000	0.000000	0.000
ENSDART00000189357.1	1899	1649.000	0.000000	0.000
ENSDART00000189398.1	777	527.000	0.000000	0.000
ENSDART00000191117.1	1713	1463.000	0.206833	3.535
ENSDART00000180292.1	843	593.000	0.000000	0.000
ENSDART00000183101.1	1293	1043.000	0.000000	0.000
ENSDART00000192599.1	1353	1103.000	0.000000	0.000
ENSDART00000066192.7	1242	992.000	0.000000	0.000
ENSDART00000184390.1	1383	1133.000	0.000000	0.000
ENSDART00000185530.1	1320	1070.000	0.000000	0.000
ENSDART00000193502.1	1329	1079.000	0.000000	0.000
ENSDART00000186324.1	1158	908.000	0.419308	4.448
ENSDART00000192338.1	1086	836.000	0.000000	0.000
ENSDART00000161298.2	1326	1076.000	0.000000	0.000
ENSDART00000181628.1	858	608.000	0.117429	0.834
ENSDART00000186593.1	2253	2003.000	0.000000	0.000
ENSDART00000179967.1	1842	1592.000	0.000000	0.000
ENSDART00000182119.1	168	6.156	0.000000	0.000
ENSDART00000188857.1	387	137.000	458.334008	733.625
ENSDART00000183108.1	402	152.000	0.000000	0.000
ENSDART00000183803.1	498	248.000	0.000000	0.000
ENSDART00000184019.1	276	32.649	14.063929	5.365
ENSDART00000190835.1	294	46.126	0.000000	0.000
ENSDART00000183597.1	279	34.644	0.000000	0.000
ENSDART00000192890.1	270	28.977	0.000000	0.000
ENSDART00000180097.1	255	21.585	0.000000	0.000
ENSDART00000188736.1	1350	1100.000	0.000000	0.000
ENSDART00000191262.1	1947	1697.000	0.000000	0.000
ENSDART00000189358.1	1869	1619.000	0.422933	8.000
ENSDART00000190398.1	1977	1727.000	0.000000	0.000
ENSDART00000182257.1	5235	4985.000	0.000000	0.000
ENSDART00000175683.2	2538	2288.000	0.000000	0.000
ENSDART00000181133.1	4842	4592.000	0.229679	12.322
ENSDART00000162817.2	975	725.000	0.000000	0.000
ENSDART00000186084.1	651	401.000	0.497099	2.329
ENSDART00000157900.2	600	350.000	3.402732	13.914
ENSDART00000192846.1	1371	1121.000	0.308409	4.039
ENSDART00000174856.2	738	488.000	0.000000	0.000
ENSDART00000170020.3	786	536.000	0.000000	0.000
ENSDART00000013309.9	867	617.000	0.000000	0.000
ENSDART00000184159.1	894	644.000	0.000000	0.000
ENSDART00000180560.1	1125	875.000	0.729378	7.456
ENSDART00000179812.1	870	620.000	0.000000	0.000
ENSDART00000183059.1	1287	1037.000	0.526823	6.383
ENSDART00000193915.1	915	665.000	0.000000	0.000
ENSDART00000183066.1	1608	1358.000	0.000000	0.000
ENSDART00000190364.1	1842	1592.000	0.000000	0.000
ENSDART00000181648.1	603	353.000	0.000000	0.000
ENSDART00000180273.1	777	527.000	1.088181	6.700
ENSDART00000174419.2	1854	1604.000	0.000000	0.000
ENSDART00000163998.3	2202	1952.000	0.833708	19.014
ENSDART00000185498.1	2058	1808.000	0.000000	0.000
ENSDART00000193719.1	1035	785.000	0.000000	0.000
ENSDART00000179714.1	1032	782.000	0.000000	0.000
ENSDART00000192690.1	1047	797.000	0.000000	0.000
ENSDART00000190244.1	1041	791.000	0.000000	0.000
ENSDART00000188840.1	891	641.000	1.724320	12.914
ENSDART00000184432.1	1086	836.000	0.000000	0.000
ENSDART00000189526.1	609	359.000	3.106689	13.031
ENSDART00000190600.1	369	119.000	0.000000	0.000
ENSDART00000183638.1	1224	974.000	0.000000	0.000
ENSDART00000183844.1	1239	989.000	0.000000	0.000
ENSDART00000188371.1	1221	971.000	0.000000	0.000
ENSDART00000182276.1	1233	983.000	0.000000	0.000
ENSDART00000181423.1	1182	932.000	0.000000	0.000
ENSDART00000175389.2	2550	2300.000	0.000000	0.000
ENSDART00000191539.1	1815	1565.000	0.000000	0.000
ENSDART00000191779.1	1563	1313.000	0.000000	0.000
ENSDART00000190405.1	1308	1058.000	0.000000	0.000
ENSDART00000192023.1	1770	1520.000	0.000000	0.000
ENSDART00000182777.1	1029	779.000	0.000000	0.000
ENSDART00000181984.1	2268	2018.000	0.000000	0.000
ENSDART00000181545.1	1866	1616.000	0.000000	0.000
ENSDART00000181457.1	675	425.000	0.000000	0.000
ENSDART00000189314.1	642	392.000	0.000000	0.000
ENSDART00000188133.1	861	611.000	0.000000	0.000
ENSDART00000184768.1	303	54.027	0.000000	0.000
ENSDART00000187433.1	999	749.000	0.000000	0.000
ENSDART00000191227.1	1281	1031.000	0.000000	0.000
ENSDART00000188475.1	375	125.000	0.000000	0.000
ENSDART00000192159.1	2073	1823.000	0.451670	9.620
ENSDART00000191629.1	828	578.000	0.000000	0.000
ENSDART00000184675.1	5436	5186.000	0.000000	0.000
ENSDART00000180312.1	5163	4913.000	0.000000	0.000
ENSDART00000184005.1	5058	4808.000	0.000000	0.000
ENSDART00000187170.1	810	560.000	1.069888	7.000
ENSDART00000187399.1	2496	2246.000	0.000000	0.000
ENSDART00000187416.1	1752	1502.000	0.000000	0.000
ENSDART00000184531.1	1863	1613.000	0.000000	0.000
ENSDART00000193351.1	1899	1649.000	0.000000	0.000
ENSDART00000185996.1	3582	3332.000	0.000000	0.000
ENSDART00000186824.1	1503	1253.000	0.000000	0.000
ENSDART00000191203.1	900	650.000	0.000000	0.000
ENSDART00000159327.2	912	662.000	3.035156	23.475
ENSDART00000035098.9	870	620.000	0.000000	0.000
ENSDART00000191187.1	2184	1934.000	0.000000	0.000
ENSDART00000180627.1	1458	1208.000	0.000000	0.000
ENSDART00000192197.1	852	602.000	0.000000	0.000
ENSDART00000185052.1	885	635.000	0.195284	1.449
ENSDART00000187674.1	465	215.000	7.311091	18.365
ENSDART00000180143.1	663	413.000	0.000000	0.000
ENSDART00000193653.1	3387	3137.000	1.351089	49.519
ENSDART00000183696.1	2676	2426.000	0.000000	0.000
ENSDART00000190535.1	2790	2540.000	0.000000	0.000
ENSDART00000181767.1	2598	2348.000	0.109358	3.000
ENSDART00000183104.1	1311	1061.000	0.000000	0.000
ENSDART00000187289.1	2877	2627.000	0.602098	18.480
ENSDART00000180994.1	1731	1481.000	0.000000	0.000
ENSDART00000098239.5	1263	1013.000	0.000000	0.000
ENSDART00000186444.1	3504	3254.000	0.000000	0.000
ENSDART00000186898.1	1470	1220.000	0.333148	4.749
ENSDART00000188528.1	1497	1247.000	0.000000	0.000
ENSDART00000183835.1	1365	1115.000	0.000000	0.000
ENSDART00000193972.1	780	530.000	0.000000	0.000
ENSDART00000187000.1	513	263.000	0.000000	0.000
ENSDART00000185343.1	1347	1097.000	0.152796	1.958
ENSDART00000191937.1	915	665.000	0.000000	0.000
ENSDART00000163946.2	993	743.000	0.000000	0.000
ENSDART00000193048.1	1200	950.000	0.000000	0.000
ENSDART00000147779.4	1146	896.000	0.000000	0.000
ENSDART00000183065.1	990	740.000	0.000000	0.000
ENSDART00000186621.1	1923	1673.000	0.409282	8.000
ENSDART00000191512.1	1851	1601.000	0.000000	0.000
ENSDART00000192363.1	1164	914.000	0.090322	0.965
ENSDART00000193771.1	249	19.269	0.000000	0.000
ENSDART00000184274.1	840	590.000	0.000000	0.000
ENSDART00000191998.1	897	647.000	0.000000	0.000
ENSDART00000188937.1	894	644.000	0.000000	0.000
ENSDART00000189362.1	837	587.000	0.000000	0.000
ENSDART00000188380.1	2823	2573.000	0.597457	17.960
ENSDART00000191200.1	885	635.000	0.333723	2.476
ENSDART00000191680.1	1425	1175.000	0.000000	0.000
ENSDART00000193073.1	1518	1268.000	2.506437	37.132
ENSDART00000189566.1	876	626.000	0.000000	0.000
ENSDART00000181176.1	495	245.000	0.000000	0.000
ENSDART00000180864.1	1575	1325.000	0.541594	8.384
ENSDART00000188982.1	2145	1895.000	0.000000	0.000
ENSDART00000183235.1	1896	1646.000	0.000000	0.000
ENSDART00000181540.1	549	299.000	0.000000	0.000
ENSDART00000190793.1	546	296.000	0.000000	0.000
ENSDART00000179916.1	504	254.000	0.000000	0.000
ENSDART00000193542.1	975	725.000	0.000000	0.000
ENSDART00000186789.1	906	656.000	0.000000	0.000
ENSDART00000182765.1	195	8.348	0.000000	0.000
ENSDART00000191524.1	492	242.000	0.000000	0.000
ENSDART00000180154.1	549	299.000	0.000000	0.000
ENSDART00000182589.1	447	197.000	0.000000	0.000
ENSDART00000189171.1	483	233.000	0.000000	0.000
ENSDART00000192450.1	876	626.000	0.000000	0.000
ENSDART00000181361.1	1338	1088.000	1.292075	16.424
ENSDART00000188144.1	1095	845.000	0.101291	1.000
ENSDART00000190571.1	501	251.000	0.000000	0.000
ENSDART00000190287.1	1428	1178.000	0.000000	0.000
ENSDART00000193022.1	957	707.000	0.000000	0.000
ENSDART00000162290.2	2874	2624.000	0.000000	0.000
ENSDART00000187190.1	2943	2693.000	0.000000	0.000
ENSDART00000186583.1	2847	2597.000	0.000000	0.000
ENSDART00000192485.1	3036	2786.000	0.000000	0.000
ENSDART00000184628.1	2661	2411.000	0.000000	0.000
ENSDART00000180964.1	3543	3293.000	0.000000	0.000
ENSDART00000191768.1	870	620.000	0.000000	0.000
ENSDART00000111269.4	2172	1922.000	0.000000	0.000
ENSDART00000165946.2	258	22.871	0.000000	0.000
ENSDART00000111946.3	1122	872.000	0.000000	0.000
ENSDART00000188321.1	441	191.000	1.811375	4.042
ENSDART00000187277.1	441	191.000	0.000000	0.000
ENSDART00000192530.1	1344	1094.000	0.426301	5.449
ENSDART00000186078.1	4800	4550.000	0.078966	4.198
ENSDART00000186467.1	891	641.000	0.000000	0.000
ENSDART00000192881.1	489	239.000	0.000000	0.000
ENSDART00000187801.1	2625	2375.000	0.000000	0.000
ENSDART00000185536.1	963	713.000	0.000000	0.000
ENSDART00000051279.7	1092	842.000	0.160054	1.575
ENSDART00000188275.1	1389	1139.000	0.000000	0.000
ENSDART00000193387.1	1371	1121.000	0.000000	0.000
ENSDART00000188983.1	1257	1007.000	0.000000	0.000
ENSDART00000192784.1	807	557.000	0.000000	0.000
ENSDART00000165473.2	891	641.000	2.134989	15.989
ENSDART00000193768.1	6102	5852.000	0.153706	10.509
ENSDART00000182643.1	1014	764.000	0.000000	0.000
ENSDART00000184636.1	558	308.000	0.000000	0.000
ENSDART00000181487.1	3231	2981.000	0.000000	0.000
ENSDART00000188632.1	1650	1400.000	0.000000	0.000
ENSDART00000165393.2	819	569.000	0.000000	0.000
ENSDART00000157881.2	2385	2135.000	0.000000	0.000
ENSDART00000180137.1	2607	2357.000	0.000000	0.000
ENSDART00000192683.1	774	524.000	0.241157	1.476
ENSDART00000189176.1	633	383.000	0.000000	0.000
ENSDART00000191627.1	1110	860.000	1.094769	11.000
ENSDART00000103020.3	1077	827.000	0.000000	0.000
ENSDART00000181427.1	1062	812.000	0.000000	0.000
ENSDART00000188787.1	933	683.000	0.000000	0.000
ENSDART00000157991.2	1068	818.000	0.000000	0.000
ENSDART00000191297.1	1206	956.000	0.000000	0.000
ENSDART00000181731.1	1857	1607.000	0.000000	0.000
ENSDART00000185906.1	738	488.000	0.000000	0.000
ENSDART00000158394.2	783	533.000	0.000000	0.000
ENSDART00000185156.1	546	296.000	0.000000	0.000
ENSDART00000183188.1	1146	896.000	0.000000	0.000
ENSDART00000177642.2	2676	2426.000	0.000000	0.000
ENSDART00000182243.1	1617	1367.000	3.075090	49.113
ENSDART00000185506.1	2625	2375.000	0.000000	0.000
ENSDART00000190952.1	1311	1061.000	1.776626	22.023
ENSDART00000170733.2	1212	962.000	0.000000	0.000
ENSDART00000184712.1	900	650.000	0.000000	0.000
ENSDART00000190764.1	1698	1448.000	0.000000	0.000
ENSDART00000193790.1	846	596.000	0.000000	0.000
ENSDART00000189620.1	651	401.000	0.444280	2.081
ENSDART00000192634.1	1959	1709.000	0.000000	0.000
ENSDART00000188711.1	1896	1646.000	0.000000	0.000
ENSDART00000188898.1	411	161.000	0.000000	0.000
ENSDART00000186667.1	714	464.000	14.425582	78.203
ENSDART00000182691.1	1185	935.000	1.446764	15.805
ENSDART00000159020.3	1224	974.000	0.000000	0.000
ENSDART00000191625.1	4554	4304.000	0.000000	0.000
ENSDART00000193123.1	177	6.769	0.000000	0.000
ENSDART00000186365.1	687	437.000	0.000000	0.000
ENSDART00000175170.2	600	350.000	0.000000	0.000
ENSDART00000189644.1	651	401.000	0.000000	0.000
ENSDART00000192840.1	375	125.000	0.000000	0.000
ENSDART00000185621.1	621	371.000	0.486498	2.109
ENSDART00000183335.1	375	125.000	0.000000	0.000
ENSDART00000182933.1	990	740.000	0.000000	0.000
ENSDART00000187198.1	789	539.000	419.946060	2644.563
ENSDART00000181413.1	327	77.082	0.000000	0.000
ENSDART00000192682.1	3408	3158.000	0.000000	0.000
ENSDART00000186141.1	3363	3113.000	0.000000	0.000
ENSDART00000186331.1	1065	815.000	0.000000	0.000
ENSDART00000112487.2	1554	1304.000	0.000000	0.000
ENSDART00000173035.2	1023	773.000	0.000000	0.000
ENSDART00000183145.1	879	629.000	0.000000	0.000
ENSDART00000179716.1	807	557.000	1.258410	8.189
ENSDART00000051236.6	3807	3557.000	0.000000	0.000
ENSDART00000175801.2	3771	3521.000	0.000000	0.000
ENSDART00000193208.1	450	200.000	2.075361	4.849
ENSDART00000191240.1	2811	2561.000	0.000000	0.000
ENSDART00000185764.1	2853	2603.000	0.000000	0.000
ENSDART00000188396.1	918	668.000	0.654492	5.108
ENSDART00000185620.1	11886	11636.000	0.000000	0.000
ENSDART00000184076.1	11934	11684.000	0.000000	0.000
ENSDART00000190242.1	11994	11744.000	0.205037	28.133
ENSDART00000193820.1	11937	11687.000	0.000000	0.000
ENSDART00000190400.1	3162	2912.000	0.000000	0.000
ENSDART00000187330.1	1941	1691.000	0.000000	0.000
ENSDART00000191713.1	1650	1400.000	0.080961	1.324
ENSDART00000185501.1	939	689.000	0.905021	7.285
ENSDART00000164065.2	1023	773.000	5.782522	52.224
ENSDART00000192044.1	1038	788.000	0.000000	0.000
ENSDART00000189918.1	1545	1295.000	0.000000	0.000
ENSDART00000189294.1	1647	1397.000	0.000000	0.000
ENSDART00000193782.1	2199	1949.000	0.043915	1.000
ENSDART00000185030.1	2295	2045.000	0.000000	0.000
ENSDART00000190797.1	852	602.000	0.284356	2.000
ENSDART00000190686.1	678	428.000	0.299969	1.500
ENSDART00000159606.2	1503	1253.000	0.000000	0.000
ENSDART00000183805.1	1473	1223.000	0.000000	0.000
ENSDART00000181366.1	1359	1109.000	0.000000	0.000
ENSDART00000184972.1	1464	1214.000	0.000000	0.000
ENSDART00000186728.1	1440	1190.000	0.000000	0.000
ENSDART00000186546.1	1275	1025.000	0.000000	0.000
ENSDART00000187682.1	1350	1100.000	0.000000	0.000
ENSDART00000179833.1	1302	1052.000	0.000000	0.000
ENSDART00000181558.1	1308	1058.000	0.000000	0.000
ENSDART00000193845.1	1374	1124.000	1.585987	20.828
ENSDART00000163302.2	969	719.000	0.000000	0.000
ENSDART00000183785.1	1704	1454.000	0.215714	3.664
ENSDART00000184961.1	507	257.000	0.000000	0.000
ENSDART00000187504.1	621	371.000	1.731142	7.504
ENSDART00000161224.3	2262	2012.000	0.260767	6.130
ENSDART00000188378.1	888	638.000	0.000000	0.000
ENSDART00000183699.1	756	506.000	0.000000	0.000
ENSDART00000188197.1	375	125.000	0.000000	0.000
ENSDART00000083515.5	6732	6482.000	0.000000	0.000
ENSDART00000181091.1	3081	2831.000	0.000000	0.000
ENSDART00000189629.1	1413	1163.000	0.000000	0.000
ENSDART00000190536.1	1509	1259.000	0.000000	0.000
ENSDART00000182334.1	1467	1217.000	0.000000	0.000
ENSDART00000182668.1	7215	6965.000	0.182429	14.845
ENSDART00000188681.1	7215	6965.000	0.182429	14.845
ENSDART00000188995.1	7182	6932.000	0.000000	0.000
ENSDART00000187237.1	924	674.000	102.260335	805.265
ENSDART00000083685.6	681	431.000	0.000000	0.000
ENSDART00000182665.1	2892	2642.000	0.000000	0.000
ENSDART00000193965.1	609	359.000	0.000000	0.000
ENSDART00000165779.2	699	449.000	181.405707	951.632
ENSDART00000187971.1	441	191.000	0.000000	0.000
ENSDART00000171919.2	1443	1193.000	0.000000	0.000
ENSDART00000168339.2	876	626.000	0.881591	6.448
ENSDART00000193188.1	5457	5207.000	0.067220	4.089
ENSDART00000184707.1	366	116.000	0.000000	0.000
ENSDART00000158774.2	624	374.000	0.000000	0.000
ENSDART00000191431.1	1950	1700.000	0.000000	0.000
ENSDART00000185648.1	684	434.000	0.000000	0.000
ENSDART00000183386.1	408	158.000	1.163969	2.149
ENSDART00000185275.1	2070	1820.000	1.620138	34.450
ENSDART00000190358.1	2043	1793.000	0.000000	0.000
ENSDART00000185326.1	1782	1532.000	0.000000	0.000
ENSDART00000185630.1	1731	1481.000	0.000000	0.000
ENSDART00000186602.1	543	293.000	0.000000	0.000
ENSDART00000181122.1	4689	4439.000	0.000000	0.000
ENSDART00000193314.1	4701	4451.000	0.320330	16.658
ENSDART00000185150.1	1524	1274.000	0.000000	0.000
ENSDART00000191412.1	1347	1097.000	0.000000	0.000
ENSDART00000193659.1	1269	1019.000	0.000000	0.000
ENSDART00000193057.1	786	536.000	0.000000	0.000
ENSDART00000192299.1	1287	1037.000	7.583764	91.883
ENSDART00000182859.1	1542	1292.000	0.000000	0.000
ENSDART00000189836.1	1482	1232.000	0.000000	0.000
ENSDART00000193919.1	1863	1613.000	0.000000	0.000
ENSDART00000035299.5	1785	1535.000	0.000000	0.000
ENSDART00000191393.1	1140	890.000	0.155382	1.616
ENSDART00000170756.2	1572	1322.000	0.000000	0.000
ENSDART00000183150.1	2655	2405.000	0.000000	0.000
ENSDART00000182056.1	3462	3212.000	1.465117	54.982
ENSDART00000183046.1	1305	1055.000	0.000000	0.000
ENSDART00000191447.1	1287	1037.000	0.000000	0.000
ENSDART00000189244.1	1281	1031.000	1.864533	22.460
ENSDART00000182712.1	2163	1913.000	0.000000	0.000
ENSDART00000189883.1	3417	3167.000	0.000000	0.000
ENSDART00000171456.2	3336	3086.000	0.000000	0.000
ENSDART00000183488.1	3147	2897.000	0.000000	0.000
ENSDART00000184480.1	1473	1223.000	0.000000	0.000
ENSDART00000181709.1	3252	3002.000	0.000000	0.000
ENSDART00000188441.1	3246	2996.000	0.000000	0.000
ENSDART00000184838.1	1188	938.000	0.000000	0.000
ENSDART00000187592.1	1188	938.000	0.000000	0.000
ENSDART00000190657.1	1248	998.000	1.406754	16.403
ENSDART00000167069.2	1395	1145.000	0.000000	0.000
ENSDART00000193478.1	2733	2483.000	0.000000	0.000
ENSDART00000016995.8	1476	1226.000	0.000000	0.000
ENSDART00000181114.1	3312	3062.000	0.000000	0.000
ENSDART00000190059.1	966	716.000	0.000000	0.000
ENSDART00000172189.2	1002	752.000	0.000000	0.000
ENSDART00000183677.1	1680	1430.000	0.000000	0.000
ENSDART00000171749.2	819	569.000	0.000000	0.000
ENSDART00000169635.2	1785	1535.000	0.000000	0.000
ENSDART00000183737.1	7131	6881.000	0.000000	0.000
ENSDART00000193842.1	7128	6878.000	0.000000	0.000
ENSDART00000183359.1	7017	6767.000	0.000000	0.000
ENSDART00000190098.1	2031	1781.000	0.000000	0.000
ENSDART00000160760.2	1209	959.000	0.000000	0.000
ENSDART00000192360.1	1662	1412.000	0.000000	0.000
ENSDART00000184226.1	1605	1355.000	0.000000	0.000
ENSDART00000180494.1	1659	1409.000	0.000000	0.000
ENSDART00000181905.1	1632	1382.000	0.000000	0.000
ENSDART00000192753.1	1662	1412.000	0.000000	0.000
ENSDART00000191607.1	357	107.001	0.000000	0.000
ENSDART00000190487.1	837	587.000	0.422540	2.898
ENSDART00000187255.1	1350	1100.000	0.000000	0.000
ENSDART00000183470.1	267	27.299	0.000000	0.000
ENSDART00000193088.1	2520	2270.000	0.000000	0.000
ENSDART00000182751.1	567	317.000	11.017764	40.806
ENSDART00000190560.1	1359	1109.000	0.000000	0.000
ENSDART00000180324.1	777	527.000	0.000000	0.000
ENSDART00000188530.1	1020	770.000	0.000000	0.000
ENSDART00000183260.1	729	479.000	0.000000	0.000
ENSDART00000168095.2	1890	1640.000	0.182580	3.498
ENSDART00000192384.1	2163	1913.000	2.104226	47.030
ENSDART00000183578.1	516	266.000	0.000000	0.000
ENSDART00000187386.1	2553	2303.000	0.000000	0.000
ENSDART00000191969.1	2202	1952.000	0.000000	0.000
ENSDART00000074200.6	2280	2030.000	0.000000	0.000
ENSDART00000189995.1	3090	2840.000	0.000000	0.000
ENSDART00000189354.1	3036	2786.000	0.000000	0.000
ENSDART00000181428.1	1701	1451.000	0.000000	0.000
ENSDART00000190026.1	933	683.000	0.000000	0.000
ENSDART00000164510.2	1872	1622.000	0.000000	0.000
ENSDART00000189503.1	1416	1166.000	0.000000	0.000
ENSDART00000190265.1	801	551.000	0.000000	0.000
ENSDART00000188943.1	948	698.000	0.475230	3.876
ENSDART00000187774.1	810	560.000	1.101282	7.205
ENSDART00000180044.1	660	410.000	9.199539	44.068
ENSDART00000082622.6	1425	1175.000	0.119144	1.636
ENSDART00000181042.1	1017	767.000	2.116739	18.969
ENSDART00000180038.1	1800	1550.000	0.000000	0.000
ENSDART00000180365.1	663	413.000	0.000000	0.000
ENSDART00000193423.1	573	323.000	0.000000	0.000
ENSDART00000180561.1	444	194.000	0.000000	0.000
ENSDART00000184902.1	471	221.000	0.000000	0.000
ENSDART00000188626.1	909	659.000	0.000000	0.000
ENSDART00000050843.6	1740	1490.000	1.315957	22.909
ENSDART00000187655.1	588	338.000	6.132671	24.218
ENSDART00000185190.1	3240	2990.000	0.000000	0.000
ENSDART00000193038.1	837	587.000	0.000000	0.000
ENSDART00000192100.1	2118	1868.000	0.000000	0.000
ENSDART00000182928.1	471	221.000	0.000000	0.000
ENSDART00000187325.1	1482	1232.000	0.000000	0.000
ENSDART00000181192.1	1497	1247.000	0.000000	0.000
ENSDART00000181522.1	594	344.000	0.000000	0.000
ENSDART00000126142.2	591	341.000	0.000000	0.000
ENSDART00000192247.1	792	542.000	0.423762	2.683
ENSDART00000183773.1	3984	3734.000	0.371392	16.202
ENSDART00000191599.1	720	470.000	0.000000	0.000
ENSDART00000183494.1	711	461.000	0.000000	0.000
ENSDART00000192209.1	834	584.000	0.000000	0.000
ENSDART00000181547.1	2676	2426.000	0.000000	0.000
ENSDART00000183222.1	2616	2366.000	0.331670	9.168
ENSDART00000177219.2	1479	1229.000	0.000000	0.000
ENSDART00000184737.1	579	329.000	60.863498	233.951
ENSDART00000172285.2	546	296.000	0.000000	0.000
ENSDART00000187789.1	675	425.000	0.000000	0.000
ENSDART00000186964.1	1638	1388.000	0.061665	1.000
ENSDART00000180821.1	1794	1544.000	0.000000	0.000
ENSDART00000187287.1	1326	1076.000	1.630471	20.497
ENSDART00000180322.1	1275	1025.000	0.000000	0.000
ENSDART00000171797.2	1188	938.000	0.000000	0.000
ENSDART00000192162.1	2400	2150.000	0.000000	0.000
ENSDART00000185468.1	2097	1847.000	0.036109	0.779
ENSDART00000184732.1	1020	770.000	5.445725	48.991
ENSDART00000191184.1	1017	767.000	0.000000	0.000
ENSDART00000192080.1	1086	836.000	0.000000	0.000
ENSDART00000191139.1	1074	824.000	0.000000	0.000
ENSDART00000190562.1	1104	854.000	0.000000	0.000
ENSDART00000183683.1	2568	2318.000	0.036925	1.000
ENSDART00000185708.1	1110	860.000	0.000000	0.000
ENSDART00000188050.1	630	380.000	27.188831	120.711
ENSDART00000186274.1	1581	1331.000	1.759834	27.367
ENSDART00000181850.1	1443	1193.000	0.000000	0.000
ENSDART00000183375.1	1425	1175.000	0.548925	7.536
ENSDART00000157831.2	1428	1178.000	0.000000	0.000
ENSDART00000182423.1	1428	1178.000	9.820105	135.155
ENSDART00000190056.1	1038	788.000	0.000000	0.000
ENSDART00000169985.2	1197	947.000	0.000000	0.000
ENSDART00000188964.1	1089	839.000	1.870170	18.332
ENSDART00000183895.1	1512	1262.000	0.000000	0.000
ENSDART00000160809.2	2487	2237.000	0.096009	2.509
ENSDART00000186305.1	1029	779.000	0.000000	0.000
ENSDART00000185654.1	4092	3842.000	0.073830	3.314
ENSDART00000187548.1	294	46.126	0.000000	0.000
ENSDART00000169035.2	1530	1280.000	0.134108	2.006
ENSDART00000182267.1	2826	2576.000	0.040017	1.204
ENSDART00000188910.1	471	221.000	0.000000	0.000
ENSDART00000186360.1	1962	1712.000	0.000000	0.000
ENSDART00000182820.1	1509	1259.000	0.248420	3.654
ENSDART00000185497.1	1086	836.000	1.482363	14.479
ENSDART00000186639.1	1704	1454.000	0.000000	0.000
ENSDART00000186581.1	267	27.299	0.000000	0.000
ENSDART00000182704.1	282	36.744	5.505848	2.364
ENSDART00000193235.1	873	623.000	0.858968	6.252
ENSDART00000178214.2	1983	1733.000	0.484101	9.802
ENSDART00000186206.1	3183	2933.000	0.000000	0.000
ENSDART00000186249.1	699	449.000	1.267199	6.648
ENSDART00000170302.2	1296	1046.000	0.785140	9.595
ENSDART00000167930.2	1278	1028.000	0.000000	0.000
ENSDART00000182122.1	1785	1535.000	0.513632	9.212
ENSDART00000193492.1	1224	974.000	0.000000	0.000
ENSDART00000193715.1	2043	1793.000	0.000000	0.000
ENSDART00000179906.1	1092	842.000	1.345425	13.236
ENSDART00000179674.1	723	473.000	0.000000	0.000
ENSDART00000190002.1	1011	761.000	0.000000	0.000
ENSDART00000189993.1	1854	1604.000	0.433122	8.117
ENSDART00000180326.1	3144	2894.000	0.000000	0.000
ENSDART00000193134.1	309	59.592	0.000000	0.000
ENSDART00000185100.1	654	404.000	0.000000	0.000
ENSDART00000187768.1	651	401.000	0.000000	0.000
ENSDART00000168882.2	1812	1562.000	0.136867	2.498
ENSDART00000180395.1	1176	926.000	0.000000	0.000
ENSDART00000182607.1	831	581.000	0.000000	0.000
ENSDART00000187317.1	996	746.000	0.000000	0.000
ENSDART00000180915.1	1044	794.000	0.000000	0.000
ENSDART00000192361.1	1257	1007.000	0.000000	0.000
ENSDART00000190878.1	483	233.000	0.000000	0.000
ENSDART00000187507.1	720	470.000	0.000000	0.000
ENSDART00000182895.1	807	557.000	1.174329	7.642
ENSDART00000133507.3	8988	8738.000	0.017462	1.783
ENSDART00000102645.4	864	614.000	2.334833	16.749
ENSDART00000188318.1	1176	926.000	0.000000	0.000
ENSDART00000185425.1	1176	926.000	0.000000	0.000
ENSDART00000086619.6	1905	1655.000	0.108986	2.107
ENSDART00000184447.1	1110	860.000	4.812998	48.360
ENSDART00000182827.1	1908	1658.000	0.525806	10.185
ENSDART00000143378.2	1449	1199.000	0.453331	6.350
ENSDART00000188623.1	1512	1262.000	30.905950	455.694
ENSDART00000074043.5	1647	1397.000	0.000000	0.000
ENSDART00000191924.1	2712	2462.000	12.011672	345.512
ENSDART00000187763.1	540	290.000	0.000000	0.000
ENSDART00000185739.1	1140	890.000	1.175465	12.223
ENSDART00000180891.1	2037	1787.000	0.653990	13.654
ENSDART00000055445.6	1236	986.000	0.980885	11.300
ENSDART00000180638.1	1116	866.000	0.000000	0.000
ENSDART00000189264.1	1119	869.000	0.000000	0.000
ENSDART00000186414.1	471	221.000	0.000000	0.000
ENSDART00000182763.1	957	707.000	0.000000	0.000
ENSDART00000188913.1	531	281.000	0.000000	0.000
ENSDART00000185344.1	219	11.606	0.000000	0.000
ENSDART00000190845.1	2163	1913.000	0.000000	0.000
ENSDART00000185637.1	1656	1406.000	0.000000	0.000
ENSDART00000179691.1	846	596.000	0.000000	0.000
ENSDART00000184241.1	1113	863.000	0.000000	0.000
ENSDART00000190933.1	1095	845.000	0.000000	0.000
ENSDART00000183191.1	1017	767.000	0.000000	0.000
ENSDART00000184905.1	1056	806.000	0.000000	0.000
ENSDART00000187870.1	1056	806.000	0.880739	8.294
ENSDART00000181973.1	567	317.000	0.000000	0.000
ENSDART00000180878.1	2064	1814.000	0.000000	0.000
ENSDART00000181157.1	1032	782.000	0.000000	0.000
ENSDART00000191354.1	303	54.027	75.688789	47.776
ENSDART00000191018.1	3312	3062.000	0.000000	0.000
ENSDART00000184648.1	3237	2987.000	0.000000	0.000
ENSDART00000193383.1	3163	2913.000	0.054204	1.845
ENSDART00000182747.1	6195	5945.000	0.000000	0.000
ENSDART00000185651.1	6090	5840.000	0.539109	36.784
ENSDART00000184662.1	225	12.734	0.000000	0.000
ENSDART00000184517.1	1191	941.000	0.506286	5.566
ENSDART00000177204.2	1740	1490.000	9.239147	160.838
ENSDART00000181087.1	789	539.000	0.000000	0.000
ENSDART00000187495.1	1731	1481.000	0.000000	0.000
ENSDART00000193761.1	1095	845.000	0.000000	0.000
ENSDART00000179760.1	1245	995.000	0.000000	0.000
ENSDART00000188204.1	1068	818.000	0.000000	0.000
ENSDART00000189316.1	1272	1022.000	0.000000	0.000
ENSDART00000185563.1	1290	1040.000	0.000000	0.000
ENSDART00000186489.1	1065	815.000	0.000000	0.000
ENSDART00000184021.1	2265	2015.000	0.000000	0.000
ENSDART00000180582.1	2088	1838.000	0.000000	0.000
ENSDART00000186576.1	2268	2018.000	0.000000	0.000
ENSDART00000184560.1	2196	1946.000	0.231468	5.263
ENSDART00000175422.2	873	623.000	73.074345	531.893
ENSDART00000188551.1	852	602.000	0.000000	0.000
ENSDART00000192093.1	675	425.000	0.000000	0.000
ENSDART00000126524.3	2088	1838.000	2.159288	46.369
ENSDART00000192850.1	2043	1793.000	0.000000	0.000
ENSDART00000187775.1	1584	1334.000	0.000000	0.000
ENSDART00000191239.1	1899	1649.000	0.000000	0.000
ENSDART00000188663.1	1314	1064.000	1.145669	14.242
ENSDART00000187594.1	924	674.000	0.000000	0.000
ENSDART00000188479.1	561	311.000	0.000000	0.000
ENSDART00000160807.2	5412	5162.000	0.000000	0.000
ENSDART00000181860.1	1605	1355.000	0.000000	0.000
ENSDART00000190151.1	1611	1361.000	0.000000	0.000
ENSDART00000181119.1	1605	1355.000	0.000000	0.000
ENSDART00000184701.1	1509	1259.000	0.000000	0.000
ENSDART00000185281.1	1515	1265.000	0.000000	0.000
ENSDART00000186120.1	1185	935.000	0.000000	0.000
ENSDART00000130813.2	1290	1040.000	0.000000	0.000
ENSDART00000180719.1	1509	1259.000	0.000000	0.000
ENSDART00000186273.1	972	722.000	0.000000	0.000
ENSDART00000188425.1	2583	2333.000	0.078278	2.134
ENSDART00000183795.1	750	500.000	0.000000	0.000
ENSDART00000193779.1	174	6.553	0.000000	0.000
ENSDART00000187761.1	678	428.000	0.000000	0.000
ENSDART00000192686.1	318	68.234	0.000000	0.000
ENSDART00000189350.1	3417	3167.000	0.204548	7.569
ENSDART00000188116.1	1434	1184.000	0.000000	0.000
ENSDART00000181971.1	2337	2087.000	0.000000	0.000
ENSDART00000158910.2	2253	2003.000	0.000000	0.000
ENSDART00000190808.1	861	611.000	0.000000	0.000
ENSDART00000181782.1	324	74.118	0.000000	0.000
ENSDART00000191113.1	1200	950.000	1.148729	12.750
ENSDART00000180904.1	1695	1445.000	0.116427	1.966
ENSDART00000189267.1	3240	2990.000	0.000000	0.000
ENSDART00000188484.1	792	542.000	0.000000	0.000
ENSDART00000180414.1	3765	3515.000	0.000000	0.000
ENSDART00000192923.1	3462	3212.000	0.000000	0.000
ENSDART00000160572.2	1308	1058.000	0.000000	0.000
ENSDART00000163812.2	1338	1088.000	0.078668	1.000
ENSDART00000180702.1	1962	1712.000	0.126321	2.527
ENSDART00000161033.2	651	401.000	0.000000	0.000
ENSDART00000193527.1	5295	5045.000	0.000000	0.000
ENSDART00000189238.1	5196	4946.000	0.000000	0.000
ENSDART00000184913.1	5145	4895.000	0.000000	0.000
ENSDART00000183116.1	5232	4982.000	0.000000	0.000
ENSDART00000189847.1	2361	2111.000	0.000000	0.000
ENSDART00000180063.1	1344	1094.000	0.000000	0.000
ENSDART00000189992.1	1395	1145.000	0.493382	6.600
ENSDART00000191644.1	1095	845.000	0.000000	0.000
ENSDART00000182433.1	444	194.000	0.000000	0.000
ENSDART00000181477.1	1269	1019.000	0.000000	0.000
ENSDART00000181098.1	549	299.000	15.687309	54.801
ENSDART00000183480.1	525	275.000	0.000000	0.000
ENSDART00000190091.1	648	398.000	0.000000	0.000
ENSDART00000181464.1	627	377.000	2.107695	9.284
ENSDART00000189983.1	1695	1445.000	1.772593	29.926
ENSDART00000184686.1	1416	1166.000	2.729279	37.181
ENSDART00000187458.1	984	734.000	0.000000	0.000
ENSDART00000192261.1	2529	2279.000	0.000000	0.000
ENSDART00000187353.1	2505	2255.000	0.000000	0.000
ENSDART00000185717.1	1362	1112.000	1.048409	13.621
ENSDART00000191531.1	1497	1247.000	0.000000	0.000
ENSDART00000191273.1	1407	1157.000	0.110210	1.490
ENSDART00000183179.1	1275	1025.000	0.263968	3.161
ENSDART00000190623.1	930	680.000	3.676291	29.207
ENSDART00000191257.1	1209	959.000	0.941423	10.548
ENSDART00000189831.1	1077	827.000	0.829009	8.010
ENSDART00000182358.1	1143	893.000	0.000000	0.000
ENSDART00000193622.1	1716	1466.000	10.729049	183.767
ENSDART00000192516.1	1905	1655.000	0.000000	0.000
ENSDART00000183776.1	1218	968.000	28.908816	326.947
ENSDART00000182204.1	1614	1364.000	0.000000	0.000
ENSDART00000190532.1	1878	1628.000	0.927252	17.637
ENSDART00000191564.1	1428	1178.000	18.003859	247.789
ENSDART00000166290.2	2082	1832.000	1.893832	40.536
ENSDART00000190284.1	606	356.000	0.000000	0.000
ENSDART00000191460.1	1125	875.000	0.000000	0.000
ENSDART00000189082.1	2469	2219.000	0.000000	0.000
ENSDART00000193571.1	2439	2189.000	0.043319	1.108
ENSDART00000186370.1	1494	1244.000	309.646040	4500.467
ENSDART00000184032.1	1488	1238.000	0.000000	0.000
ENSDART00000189147.1	855	605.000	0.000000	0.000
ENSDART00000179743.1	348	98.004	0.000000	0.000
ENSDART00000186250.1	546	296.000	0.000000	0.000
ENSDART00000180350.1	2331	2081.000	0.207004	5.033
ENSDART00000181994.1	729	479.000	1.731726	9.691
ENSDART00000190475.1	729	479.000	1.253280	7.014
ENSDART00000184957.1	4815	4565.000	0.000000	0.000
ENSDART00000168836.2	4605	4355.000	0.039307	2.000
ENSDART00000190815.1	1263	1013.000	0.000000	0.000
ENSDART00000181619.1	1137	887.000	0.133731	1.386
ENSDART00000188672.1	915	665.000	0.000000	0.000
ENSDART00000191817.1	729	479.000	0.784742	4.392
ENSDART00000182075.1	330	80.056	0.000000	0.000
ENSDART00000180057.1	321	71.167	0.000000	0.000
ENSDART00000188332.1	765	515.000	0.000000	0.000
ENSDART00000188512.1	858	608.000	0.000000	0.000
ENSDART00000189351.1	963	713.000	0.000000	0.000
ENSDART00000185495.1	1977	1727.000	0.099121	2.000
ENSDART00000184615.1	414	164.000	10.732246	20.564
ENSDART00000187700.1	2154	1904.000	0.000000	0.000
ENSDART00000189190.1	1296	1046.000	0.137614	1.682
ENSDART00000186470.1	1065	815.000	0.000000	0.000
ENSDART00000189213.1	1086	836.000	0.000000	0.000
ENSDART00000061947.6	2817	2567.000	0.113952	3.418
ENSDART00000190348.1	573	323.000	0.000000	0.000
ENSDART00000187331.1	447	197.000	0.000000	0.000
ENSDART00000180839.1	1326	1076.000	0.079546	1.000
ENSDART00000180410.1	2415	2165.000	0.219236	5.546
ENSDART00000192919.1	1110	860.000	0.000000	0.000
ENSDART00000180152.1	1026	776.000	0.000000	0.000
ENSDART00000177277.2	2715	2465.000	0.000000	0.000
ENSDART00000188345.1	2754	2504.000	0.000000	0.000
ENSDART00000185308.1	840	590.000	0.000000	0.000
ENSDART00000191684.1	2880	2630.000	0.000000	0.000
ENSDART00000181821.1	2784	2534.000	0.000000	0.000
ENSDART00000187703.1	1248	998.000	0.000000	0.000
ENSDART00000183692.1	3741	3491.000	0.000000	0.000
ENSDART00000190732.1	2343	2093.000	0.000000	0.000
ENSDART00000181532.1	2313	2063.000	0.000000	0.000
ENSDART00000189753.1	2244	1994.000	0.000000	0.000
ENSDART00000185219.1	2325	2075.000	0.000000	0.000
ENSDART00000191302.1	2328	2078.000	0.000000	0.000
ENSDART00000180995.1	2346	2096.000	0.000000	0.000
ENSDART00000186855.1	2364	2114.000	0.000000	0.000
ENSDART00000182030.1	2376	2126.000	0.000000	0.000
ENSDART00000191465.1	408	158.000	0.000000	0.000
ENSDART00000183642.1	357	107.001	0.000000	0.000
ENSDART00000188598.1	801	551.000	0.000000	0.000
ENSDART00000184784.1	636	386.000	0.582165	2.625
ENSDART00000191260.1	585	335.000	0.498064	1.949
ENSDART00000180795.1	447	197.000	0.000000	0.000
ENSDART00000182353.1	1386	1136.000	0.000000	0.000
ENSDART00000185087.1	990	740.000	0.652263	5.639
ENSDART00000192150.1	1833	1583.000	0.756470	13.991
ENSDART00000186539.1	168	6.156	0.000000	0.000
ENSDART00000181019.1	1503	1253.000	0.149938	2.195
ENSDART00000185640.1	732	482.000	18.089623	101.870
ENSDART00000192975.1	591	341.000	0.000000	0.000
ENSDART00000183626.1	957	707.000	0.000000	0.000
ENSDART00000186007.1	471	221.000	0.000000	0.000
ENSDART00000182592.1	1296	1046.000	0.000000	0.000
ENSDART00000184834.1	2499	2249.000	0.000000	0.000
ENSDART00000177179.2	2301	2051.000	0.000000	0.000
ENSDART00000190492.1	1134	884.000	0.000000	0.000
ENSDART00000181120.1	1149	899.000	0.000000	0.000
ENSDART00000191288.1	885	635.000	0.000000	0.000
ENSDART00000185890.1	1602	1352.000	1.092117	17.251
ENSDART00000182835.1	204	9.377	0.000000	0.000
ENSDART00000191904.1	477	227.000	12.018424	31.875
ENSDART00000186742.1	2931	2681.000	0.000000	0.000
ENSDART00000187163.1	2802	2552.000	0.000000	0.000
ENSDART00000193679.1	2976	2726.000	0.000000	0.000
ENSDART00000184827.1	2961	2711.000	0.000000	0.000
ENSDART00000186030.1	2913	2663.000	0.000000	0.000
ENSDART00000185296.1	2889	2639.000	0.000000	0.000
ENSDART00000191509.1	909	659.000	0.000000	0.000
ENSDART00000189053.1	1659	1409.000	0.000000	0.000
ENSDART00000193572.1	1296	1046.000	0.000000	0.000
ENSDART00000182029.1	576	326.000	0.000000	0.000
ENSDART00000181724.1	633	383.000	0.000000	0.000
ENSDART00000188061.1	711	461.000	0.000000	0.000
ENSDART00000186173.1	2853	2603.000	0.722553	21.974
ENSDART00000185575.1	2850	2600.000	0.000000	0.000
ENSDART00000191589.1	2838	2588.000	0.232470	7.029
ENSDART00000185380.1	2874	2624.000	0.000000	0.000
ENSDART00000183318.1	672	422.000	0.000000	0.000
ENSDART00000185226.1	1023	773.000	0.000000	0.000
ENSDART00000183163.1	4047	3797.000	0.109606	4.862
ENSDART00000192855.1	273	30.760	0.000000	0.000
ENSDART00000187172.1	711	461.000	0.000000	0.000
ENSDART00000187680.1	549	299.000	9.736916	34.015
ENSDART00000166888.2	879	629.000	0.000000	0.000
ENSDART00000184603.1	606	356.000	0.000000	0.000
ENSDART00000185360.1	858	608.000	0.000000	0.000
ENSDART00000190706.1	951	701.000	0.000000	0.000
ENSDART00000166546.2	693	443.000	0.000000	0.000
ENSDART00000180756.1	2361	2111.000	0.000000	0.000
ENSDART00000179838.1	981	731.000	0.000000	0.000
ENSDART00000182110.1	978	728.000	0.000000	0.000
ENSDART00000191538.1	795	545.000	0.000000	0.000
ENSDART00000188950.1	1011	761.000	1.107903	9.850
ENSDART00000162986.2	726	476.000	0.000000	0.000
ENSDART00000157469.2	975	725.000	0.270009	2.287
ENSDART00000182137.1	1434	1184.000	0.503135	6.960
ENSDART00000189040.1	1734	1484.000	0.000000	0.000
ENSDART00000187196.1	966	716.000	0.000000	0.000
ENSDART00000184446.1	6567	6317.000	0.000000	0.000
ENSDART00000184081.1	5553	5303.000	0.000000	0.000
ENSDART00000185159.1	285	38.947	0.000000	0.000
ENSDART00000185455.1	3420	3170.000	0.000000	0.000
ENSDART00000166355.2	1329	1079.000	0.000000	0.000
ENSDART00000172355.2	1128	878.000	0.000000	0.000
ENSDART00000185859.1	1350	1100.000	0.000000	0.000
ENSDART00000182149.1	447	197.000	0.000000	0.000
ENSDART00000188637.1	1410	1160.000	0.000000	0.000
ENSDART00000184201.1	1302	1052.000	6.681477	82.122
ENSDART00000182347.1	1506	1256.000	0.000000	0.000
ENSDART00000181369.1	2853	2603.000	0.000000	0.000
ENSDART00000190080.1	267	27.299	489.250685	156.048
ENSDART00000191444.1	903	653.000	12.442273	94.926
ENSDART00000171803.2	1782	1532.000	0.000000	0.000
ENSDART00000160995.2	1965	1715.000	0.000000	0.000
ENSDART00000183698.1	1476	1226.000	0.000000	0.000
ENSDART00000188363.1	2274	2024.000	0.000000	0.000
ENSDART00000169603.2	780	530.000	0.000000	0.000
ENSDART00000164266.2	1914	1664.000	0.416914	8.105
ENSDART00000100779.5	1800	1550.000	0.000000	0.000
ENSDART00000183272.1	1716	1466.000	0.336133	5.757
ENSDART00000176870.2	660	410.000	0.000000	0.000
ENSDART00000190981.1	1386	1136.000	0.000000	0.000
ENSDART00000187211.1	639	389.000	0.000000	0.000
ENSDART00000189452.1	1197	947.000	0.189396	2.096
ENSDART00000180480.1	1497	1247.000	0.230479	3.358
ENSDART00000181324.1	516	266.000	0.000000	0.000
ENSDART00000188753.1	1455	1205.000	0.000000	0.000
ENSDART00000185943.1	1410	1160.000	0.000000	0.000
ENSDART00000180968.1	687	437.000	0.000000	0.000
ENSDART00000190337.1	402	152.000	0.000000	0.000
ENSDART00000187850.1	516	266.000	0.000000	0.000
ENSDART00000112833.3	1458	1208.000	3.128020	44.148
ENSDART00000189732.1	2502	2252.000	0.000000	0.000
ENSDART00000183357.1	864	614.000	0.000000	0.000
ENSDART00000189661.1	654	404.000	1.824219	8.611
ENSDART00000192390.1	639	389.000	0.000000	0.000
ENSDART00000189615.1	1479	1229.000	0.000000	0.000
ENSDART00000184986.1	1419	1169.000	0.000000	0.000
ENSDART00000192495.1	744	494.000	0.000000	0.000
ENSDART00000191301.1	954	704.000	0.000000	0.000
ENSDART00000182249.1	1197	947.000	0.000000	0.000
ENSDART00000175331.2	3438	3188.000	0.000000	0.000
ENSDART00000185843.1	1575	1325.000	0.000000	0.000
ENSDART00000180418.1	1581	1331.000	0.000000	0.000
ENSDART00000184356.1	1347	1097.000	0.203157	2.604
ENSDART00000185657.1	849	599.000	0.000000	0.000
ENSDART00000193169.1	990	740.000	1.077722	9.318
ENSDART00000188390.1	318	68.234	0.000000	0.000
ENSDART00000183456.1	1629	1379.000	0.000000	0.000
ENSDART00000190340.1	1938	1688.000	0.000000	0.000
ENSDART00000125457.3	1005	755.000	0.189874	1.675
ENSDART00000192073.1	555	305.000	0.000000	0.000
ENSDART00000189418.1	867	617.000	1.059539	7.638
ENSDART00000187883.1	444	194.000	0.000000	0.000
ENSDART00000185950.1	393	143.000	0.000000	0.000
ENSDART00000182736.1	1464	1214.000	0.000000	0.000
ENSDART00000190916.1	1446	1196.000	0.000000	0.000
ENSDART00000180749.1	1512	1262.000	0.226857	3.345
ENSDART00000191080.1	1191	941.000	0.978045	10.753
ENSDART00000180176.1	1584	1334.000	0.000000	0.000
ENSDART00000164261.3	2409	2159.000	0.110126	2.778
ENSDART00000187316.1	2253	2003.000	0.000000	0.000
ENSDART00000160899.2	753	503.000	0.000000	0.000
ENSDART00000187620.1	456	206.000	0.000000	0.000
ENSDART00000181264.1	2013	1763.000	0.000000	0.000
ENSDART00000187584.1	3201	2951.000	0.000000	0.000
ENSDART00000181417.1	699	449.000	0.000000	0.000
ENSDART00000192256.1	2976	2726.000	0.000000	0.000
ENSDART00000184381.1	3498	3248.000	0.000000	0.000
ENSDART00000188399.1	3051	2801.000	0.000000	0.000
ENSDART00000183969.1	3174	2924.000	0.000000	0.000
ENSDART00000110605.4	3567	3317.000	0.000000	0.000
ENSDART00000188617.1	3639	3389.000	0.000000	0.000
ENSDART00000188178.1	1491	1241.000	0.000000	0.000
ENSDART00000179612.2	609	359.000	0.000000	0.000
ENSDART00000187533.1	1152	902.000	0.000000	0.000
ENSDART00000178912.2	1434	1184.000	0.000000	0.000
ENSDART00000193080.1	1077	827.000	0.000000	0.000
ENSDART00000190327.1	1299	1049.000	0.000000	0.000
ENSDART00000185811.1	2862	2612.000	0.000000	0.000
ENSDART00000192688.1	3372	3122.000	0.000000	0.000
ENSDART00000192169.1	3393	3143.000	0.000000	0.000
ENSDART00000100646.3	1503	1253.000	0.000000	0.000
ENSDART00000188086.1	612	362.000	0.000000	0.000
ENSDART00000183078.1	1314	1064.000	0.000000	0.000
ENSDART00000193277.1	891	641.000	0.000000	0.000
ENSDART00000184921.1	816	566.000	0.000000	0.000
ENSDART00000193099.1	1293	1043.000	0.000000	0.000
ENSDART00000183202.1	4641	4391.000	0.000000	0.000
ENSDART00000191859.1	909	659.000	0.000000	0.000
ENSDART00000190522.1	858	608.000	0.000000	0.000
ENSDART00000179952.1	1479	1229.000	0.000000	0.000
ENSDART00000192555.1	330	80.056	3.750302	3.508
ENSDART00000186133.1	1065	815.000	0.000000	0.000
ENSDART00000187675.1	1050	800.000	0.000000	0.000
ENSDART00000181954.1	882	632.000	0.000000	0.000
ENSDART00000183014.1	891	641.000	0.000000	0.000
ENSDART00000181887.1	192	8.045	0.000000	0.000
ENSDART00000185057.1	14559	14309.000	0.000000	0.000
ENSDART00000191853.1	777	527.000	0.000000	0.000
ENSDART00000114205.4	1206	956.000	0.386568	4.318
ENSDART00000184568.1	1017	767.000	23.318770	208.965
ENSDART00000188471.1	630	380.000	0.000000	0.000
ENSDART00000167286.2	4128	3878.000	0.149359	6.767
ENSDART00000185661.1	942	692.000	0.000000	0.000
ENSDART00000187869.1	342	92.011	0.000000	0.000
ENSDART00000182378.1	11085	10835.000	0.074590	9.442
ENSDART00000112651.4	10824	10574.000	0.000000	0.000
ENSDART00000190619.1	1029	779.000	0.254164	2.313
ENSDART00000185205.1	1557	1307.000	0.000000	0.000
ENSDART00000190210.1	621	371.000	0.000000	0.000
ENSDART00000189717.1	1977	1727.000	0.272122	5.491
ENSDART00000186563.1	183	7.236	0.000000	0.000
ENSDART00000184713.1	1554	1304.000	0.000000	0.000
ENSDART00000184569.1	1560	1310.000	0.000000	0.000
ENSDART00000187603.1	1716	1466.000	0.000000	0.000
ENSDART00000192484.1	1677	1427.000	0.000000	0.000
ENSDART00000186082.1	417	167.000	0.000000	0.000
ENSDART00000186066.1	411	161.000	0.000000	0.000
ENSDART00000189108.1	1662	1412.000	1.306205	21.549
ENSDART00000187093.1	984	734.000	9.484654	81.337
ENSDART00000192327.1	1056	806.000	1.574050	14.823
ENSDART00000185641.1	1131	881.000	0.000000	0.000
ENSDART00000188247.1	762	512.000	0.000000	0.000
ENSDART00000185687.1	2409	2159.000	0.096916	2.445
ENSDART00000188994.1	2349	2099.000	0.000000	0.000
ENSDART00000187683.1	2286	2036.000	0.000000	0.000
ENSDART00000181216.1	2334	2084.000	0.000000	0.000
ENSDART00000179689.1	978	728.000	0.000000	0.000
ENSDART00000186705.1	951	701.000	0.000000	0.000
ENSDART00000182982.1	900	650.000	0.126947	0.964
ENSDART00000190628.1	1509	1259.000	1.160069	17.064
ENSDART00000183371.1	912	662.000	0.323381	2.501
ENSDART00000183278.1	936	686.000	0.000000	0.000
ENSDART00000186968.1	1443	1193.000	0.000000	0.000
ENSDART00000188106.1	3540	3290.000	0.000000	0.000
ENSDART00000191854.1	1479	1229.000	0.000000	0.000
ENSDART00000187661.1	1395	1145.000	0.000000	0.000
ENSDART00000192870.1	1368	1118.000	0.000000	0.000
ENSDART00000189930.1	885	635.000	0.000000	0.000
ENSDART00000189253.1	4845	4595.000	0.000000	0.000
ENSDART00000192439.1	4749	4499.000	0.000000	0.000
ENSDART00000192386.1	4728	4478.000	0.000000	0.000
ENSDART00000180670.1	4479	4229.000	0.000000	0.000
ENSDART00000180908.1	4386	4136.000	0.000000	0.000
ENSDART00000186035.1	4779	4529.000	0.000000	0.000
ENSDART00000180429.1	4728	4478.000	0.000000	0.000
ENSDART00000183614.1	4665	4415.000	0.000000	0.000
ENSDART00000183758.1	4380	4130.000	0.000000	0.000
ENSDART00000183793.1	4716	4466.000	0.000000	0.000
ENSDART00000189955.1	978	728.000	0.000000	0.000
ENSDART00000187427.1	624	374.000	0.350077	1.530
ENSDART00000190924.1	1041	791.000	6.621203	61.191
ENSDART00000182519.1	534	284.000	0.627457	2.082
ENSDART00000186800.1	1278	1028.000	3.407824	40.930
ENSDART00000100557.4	1659	1409.000	0.060746	1.000
ENSDART00000190990.1	3174	2924.000	0.605303	20.679
ENSDART00000187497.1	633	383.000	2.050606	9.176
ENSDART00000188780.1	792	542.000	0.000000	0.000
ENSDART00000192892.1	390	140.000	0.000000	0.000
ENSDART00000182773.1	3153	2903.000	0.062664	2.125
ENSDART00000183923.1	3132	2882.000	0.000000	0.000
ENSDART00000186437.1	1071	821.000	0.000000	0.000
ENSDART00000180216.1	1053	803.000	0.000000	0.000
ENSDART00000114011.2	417	167.000	0.000000	0.000
ENSDART00000180970.1	2211	1961.000	0.000000	0.000
ENSDART00000188416.1	2136	1886.000	0.000000	0.000
ENSDART00000181371.1	792	542.000	0.000000	0.000
ENSDART00000170659.2	1020	770.000	0.000000	0.000
ENSDART00000186725.1	1677	1427.000	0.603600	10.063
ENSDART00000188844.1	798	548.000	0.000000	0.000
ENSDART00000193792.1	882	632.000	3.457452	25.530
ENSDART00000187332.1	1629	1379.000	0.372405	6.000
ENSDART00000027807.10	7344	7094.000	0.038145	3.162
ENSDART00000191974.1	3942	3692.000	0.000000	0.000
ENSDART00000170549.2	2961	2711.000	0.000000	0.000
ENSDART00000192012.1	690	440.000	0.000000	0.000
ENSDART00000185244.1	1338	1088.000	0.000000	0.000
ENSDART00000186157.1	1317	1067.000	0.000000	0.000
ENSDART00000185695.1	1305	1055.000	0.000000	0.000
ENSDART00000162571.2	1296	1046.000	0.000000	0.000
ENSDART00000192121.1	1209	959.000	0.000000	0.000
ENSDART00000192562.1	627	377.000	0.000000	0.000
ENSDART00000182561.1	1275	1025.000	0.252097	3.019
ENSDART00000183641.1	765	515.000	0.000000	0.000
ENSDART00000193065.1	2490	2240.000	0.000000	0.000
ENSDART00000125313.3	2931	2681.000	0.000000	0.000
ENSDART00000173503.2	1092	842.000	0.000000	0.000
ENSDART00000186259.1	936	686.000	0.000000	0.000
ENSDART00000185074.1	756	506.000	0.000000	0.000
ENSDART00000189635.1	1257	1007.000	0.000000	0.000
ENSDART00000181260.1	798	548.000	0.000000	0.000
ENSDART00000191615.1	3480	3230.000	0.000000	0.000
ENSDART00000180460.1	657	407.000	0.000000	0.000
ENSDART00000173996.2	1260	1010.000	0.000000	0.000
ENSDART00000190381.1	453	203.000	6.746092	16.000
ENSDART00000158640.2	669	419.000	0.000000	0.000
ENSDART00000183607.1	1500	1250.000	3.080970	44.996
ENSDART00000189656.1	513	263.000	1.833387	5.634
ENSDART00000189265.1	627	377.000	0.308599	1.359
ENSDART00000181246.1	729	479.000	0.000000	0.000
ENSDART00000168859.2	1647	1397.000	0.000000	0.000
ENSDART00000183983.1	1602	1352.000	0.000000	0.000
ENSDART00000192715.1	483	233.000	0.638797	1.739
ENSDART00000183877.1	903	653.000	0.000000	0.000
ENSDART00000165358.2	2202	1952.000	0.000000	0.000
ENSDART00000193017.1	2166	1916.000	0.000000	0.000
ENSDART00000184980.1	807	557.000	3.779455	24.596
ENSDART00000190314.1	681	431.000	0.000000	0.000
ENSDART00000185505.1	495	245.000	0.000000	0.000
ENSDART00000188213.1	1233	983.000	0.000000	0.000
ENSDART00000187543.1	444	194.000	0.000000	0.000
ENSDART00000189571.1	426	176.000	0.000000	0.000
ENSDART00000185359.1	882	632.000	0.000000	0.000
ENSDART00000186699.1	3438	3188.000	0.000000	0.000
ENSDART00000184059.1	492	242.000	0.000000	0.000
ENSDART00000186715.1	1491	1241.000	0.180744	2.621
ENSDART00000130282.2	1902	1652.000	0.000000	0.000
ENSDART00000192717.1	1491	1241.000	0.000000	0.000
ENSDART00000181300.1	1242	992.000	0.000000	0.000
ENSDART00000187168.1	1491	1241.000	0.000000	0.000
ENSDART00000180241.1	1755	1505.000	0.000000	0.000
ENSDART00000186796.1	1158	908.000	0.292536	3.103
ENSDART00000186430.1	1716	1466.000	0.000000	0.000
ENSDART00000180270.1	1833	1583.000	0.000000	0.000
ENSDART00000190673.1	1926	1676.000	0.000000	0.000
ENSDART00000185537.1	1869	1619.000	0.000000	0.000
ENSDART00000184510.1	1743	1493.000	0.000000	0.000
ENSDART00000185112.1	1725	1475.000	0.000000	0.000
ENSDART00000181542.1	1683	1433.000	0.292467	4.897
ENSDART00000186181.1	420	170.000	0.000000	0.000
ENSDART00000183900.1	579	329.000	0.000000	0.000
ENSDART00000192312.1	2334	2084.000	0.000000	0.000
ENSDART00000165255.2	1272	1022.000	0.000000	0.000
ENSDART00000183942.1	1740	1490.000	0.399306	6.951
ENSDART00000192742.1	2070	1820.000	0.000000	0.000
ENSDART00000187890.1	1302	1052.000	12.086404	148.554
ENSDART00000180748.1	1011	761.000	0.000000	0.000
ENSDART00000188124.1	963	713.000	0.000000	0.000
ENSDART00000191316.1	963	713.000	0.000000	0.000
ENSDART00000180760.1	300	51.326	0.000000	0.000
ENSDART00000051823.7	1809	1559.000	0.322878	5.881
ENSDART00000098259.4	1923	1673.000	0.000000	0.000
ENSDART00000188832.1	1815	1565.000	0.000000	0.000
ENSDART00000179980.1	492	242.000	2.547970	7.204
ENSDART00000189500.1	867	617.000	1.616587	11.653
ENSDART00000188754.1	2403	2153.000	0.057907	1.457
ENSDART00000190771.1	393	143.000	0.000000	0.000
ENSDART00000187338.1	234	14.754	0.000000	0.000
ENSDART00000182478.1	225	12.734	91.945177	13.679
ENSDART00000188128.1	1596	1346.000	0.000000	0.000
ENSDART00000184182.1	1704	1454.000	0.000000	0.000
ENSDART00000192293.1	1119	869.000	0.000000	0.000
ENSDART00000175064.2	1800	1550.000	0.412295	7.466
ENSDART00000175849.2	480	230.000	1.408037	3.784
ENSDART00000191642.1	936	686.000	0.000000	0.000
ENSDART00000020358.8	759	509.000	0.000000	0.000
ENSDART00000185268.1	1251	1001.000	0.000000	0.000
ENSDART00000193923.1	1107	857.000	0.000000	0.000
ENSDART00000185879.1	1059	809.000	0.000000	0.000
ENSDART00000188678.1	1755	1505.000	0.115974	2.039
ENSDART00000184427.1	975	725.000	0.000000	0.000
ENSDART00000185000.1	936	686.000	0.000000	0.000
ENSDART00000183244.1	897	647.000	0.000000	0.000
ENSDART00000190730.1	603	353.000	0.000000	0.000
ENSDART00000185971.1	717	467.000	0.000000	0.000
ENSDART00000180412.1	1443	1193.000	0.000000	0.000
ENSDART00000010604.6	2385	2135.000	0.000000	0.000
ENSDART00000186655.1	1377	1127.000	0.000000	0.000
ENSDART00000184951.1	1275	1025.000	0.000000	0.000
ENSDART00000187469.1	1266	1016.000	0.000000	0.000
ENSDART00000187488.1	1392	1142.000	0.000000	0.000
ENSDART00000184642.1	1443	1193.000	0.000000	0.000
ENSDART00000183069.1	1443	1193.000	0.000000	0.000
ENSDART00000190652.1	1431	1181.000	0.000000	0.000
ENSDART00000182012.1	918	668.000	0.000000	0.000
ENSDART00000187923.1	555	305.000	1.561702	5.565
ENSDART00000182650.1	1527	1277.000	22.473538	335.300
ENSDART00000190313.1	2010	1760.000	0.370390	7.616
ENSDART00000172134.2	786	536.000	3.487085	21.837
ENSDART00000181877.1	1662	1412.000	0.000000	0.000
ENSDART00000180576.1	1617	1367.000	0.000000	0.000
ENSDART00000182205.1	1476	1226.000	0.320272	4.588
ENSDART00000187718.1	981	731.000	0.000000	0.000
ENSDART00000193086.1	972	722.000	1.750114	14.763
ENSDART00000181585.1	444	194.000	7.095848	16.083
ENSDART00000191828.1	1689	1439.000	0.000000	0.000
ENSDART00000179721.1	1617	1367.000	0.000000	0.000
ENSDART00000182401.1	1662	1412.000	0.000000	0.000
ENSDART00000192958.1	1713	1463.000	0.000000	0.000
ENSDART00000179522.2	1332	1082.000	0.000000	0.000
ENSDART00000182354.1	1647	1397.000	1.274689	20.805
ENSDART00000162975.2	4278	4028.000	0.000000	0.000
ENSDART00000165797.2	4062	3812.000	0.000000	0.000
ENSDART00000181614.1	1509	1259.000	0.333993	4.913
ENSDART00000192639.1	672	422.000	0.439360	2.166
ENSDART00000172611.3	1758	1508.000	0.000000	0.000
ENSDART00000189216.1	867	617.000	0.000000	0.000
ENSDART00000184173.1	804	554.000	0.000000	0.000
ENSDART00000159994.2	804	554.000	0.000000	0.000
ENSDART00000182180.1	1080	830.000	0.309365	3.000
ENSDART00000129359.3	699	449.000	0.000000	0.000
ENSDART00000190743.1	1464	1214.000	0.000000	0.000
ENSDART00000192970.1	1488	1238.000	0.000000	0.000
ENSDART00000173386.2	5610	5360.000	0.000000	0.000
ENSDART00000193960.1	5520	5270.000	0.000000	0.000
ENSDART00000193425.1	5214	4964.000	0.000000	0.000
ENSDART00000190860.1	2037	1787.000	0.000000	0.000
ENSDART00000183669.1	495	245.000	0.000000	0.000
ENSDART00000181975.1	1602	1352.000	0.000000	0.000
ENSDART00000187226.1	564	314.000	0.000000	0.000
ENSDART00000180309.1	651	401.000	0.000000	0.000
ENSDART00000180032.1	2949	2699.000	1.041556	32.844
ENSDART00000182724.1	1050	800.000	0.000000	0.000
ENSDART00000183020.1	1086	836.000	0.000000	0.000
ENSDART00000180486.1	1086	836.000	1.356928	13.254
ENSDART00000183566.1	1566	1316.000	0.000000	0.000
ENSDART00000188605.1	1905	1655.000	1.176049	22.740
ENSDART00000181257.1	276	32.649	50.841832	19.394
ENSDART00000185976.1	1641	1391.000	0.184139	2.993
ENSDART00000189738.1	2199	1949.000	0.000000	0.000
ENSDART00000183086.1	318	68.234	0.000000	0.000
ENSDART00000188833.1	564	314.000	0.000000	0.000
ENSDART00000192188.1	1812	1562.000	0.000000	0.000
ENSDART00000191976.1	2562	2312.000	0.154761	4.180
ENSDART00000189633.1	1218	968.000	0.000000	0.000
ENSDART00000188358.1	1269	1019.000	0.000000	0.000
ENSDART00000180841.1	744	494.000	0.451894	2.608
ENSDART00000183288.1	1098	848.000	0.000000	0.000
ENSDART00000011704.8	795	545.000	0.000000	0.000
ENSDART00000172542.2	2148	1898.000	0.000000	0.000
ENSDART00000192367.1	2145	1895.000	0.000000	0.000
ENSDART00000184842.1	2271	2021.000	0.000000	0.000
ENSDART00000183021.1	2145	1895.000	0.000000	0.000
ENSDART00000191420.1	2199	1949.000	0.107346	2.444
ENSDART00000159264.2	2172	1922.000	0.000000	0.000
ENSDART00000191295.1	2127	1877.000	0.000000	0.000
ENSDART00000193803.1	1224	974.000	0.224576	2.556
ENSDART00000182172.1	1698	1448.000	0.000000	0.000
ENSDART00000184198.1	1179	929.000	0.000000	0.000
ENSDART00000110432.4	1140	890.000	0.947131	9.849
ENSDART00000189012.1	1086	836.000	0.000000	0.000
ENSDART00000193620.1	1071	821.000	0.000000	0.000
ENSDART00000182476.1	1386	1136.000	0.000000	0.000
ENSDART00000180611.1	2268	2018.000	0.000000	0.000
ENSDART00000191940.1	1785	1535.000	0.000000	0.000
ENSDART00000187439.1	3024	2774.000	0.030930	1.002
ENSDART00000185427.1	2994	2744.000	0.000000	0.000
ENSDART00000188966.1	582	332.000	0.000000	0.000
ENSDART00000185819.1	483	233.000	0.000000	0.000
ENSDART00000190692.1	1191	941.000	0.000000	0.000
ENSDART00000185598.1	948	698.000	17.749459	144.748
ENSDART00000183082.1	2247	1997.000	0.000000	0.000
ENSDART00000184442.1	984	734.000	0.000000	0.000
ENSDART00000186821.1	1791	1541.000	0.000000	0.000
ENSDART00000183468.1	1422	1172.000	0.000000	0.000
ENSDART00000179667.1	1158	908.000	0.000000	0.000
ENSDART00000186318.1	2874	2624.000	0.000000	0.000
ENSDART00000192184.1	846	596.000	0.000000	0.000
ENSDART00000186229.1	924	674.000	0.000000	0.000
ENSDART00000180095.1	1557	1307.000	0.000000	0.000
ENSDART00000186080.1	1665	1415.000	0.000000	0.000
ENSDART00000185322.1	3750	3500.000	0.000000	0.000
ENSDART00000192992.1	681	431.000	0.000000	0.000
ENSDART00000193190.1	966	716.000	0.000000	0.000
ENSDART00000167403.2	1155	905.000	0.000000	0.000
ENSDART00000181770.1	1050	800.000	0.000000	0.000
ENSDART00000187024.1	384	134.000	0.000000	0.000
ENSDART00000062073.5	3720	3470.000	0.000000	0.000
ENSDART00000186892.1	3684	3434.000	0.000000	0.000
ENSDART00000189527.1	3288	3038.000	0.000000	0.000
ENSDART00000182752.1	1329	1079.000	0.000000	0.000
ENSDART00000176256.2	3399	3149.000	0.090384	3.325
ENSDART00000182778.1	729	479.000	0.000000	0.000
ENSDART00000190655.1	6405	6155.000	0.000000	0.000
ENSDART00000190081.1	801	551.000	0.000000	0.000
ENSDART00000189075.1	2262	2012.000	0.000000	0.000
ENSDART00000062181.6	2238	1988.000	0.119722	2.781
ENSDART00000187537.1	2013	1763.000	0.000000	0.000
ENSDART00000183458.1	1332	1082.000	0.742424	9.385
ENSDART00000192772.1	1347	1097.000	0.000000	0.000
ENSDART00000171400.2	744	494.000	0.000000	0.000
ENSDART00000186770.1	1137	887.000	0.000000	0.000
ENSDART00000163407.2	1959	1709.000	0.000000	0.000
ENSDART00000186217.1	1794	1544.000	0.000000	0.000
ENSDART00000011318.7	1122	872.000	3.973923	40.486
ENSDART00000192223.1	1713	1463.000	4.481794	76.607
ENSDART00000183289.1	1677	1427.000	1.003546	16.731
ENSDART00000192920.1	831	581.000	5.452113	37.009
ENSDART00000159878.2	1146	896.000	0.000000	0.000
ENSDART00000180353.1	804	554.000	450.031018	2912.889
ENSDART00000183485.1	1083	833.000	2.076643	20.211
ENSDART00000180907.1	480	230.000	0.000000	0.000
ENSDART00000191800.1	966	716.000	0.000000	0.000
ENSDART00000189985.1	858	608.000	0.468139	3.325
ENSDART00000182049.1	4338	4088.000	0.000000	0.000
ENSDART00000191906.1	522	272.000	0.000000	0.000
ENSDART00000187270.1	522	272.000	0.000000	0.000
ENSDART00000192759.1	522	272.000	0.000000	0.000
ENSDART00000180114.1	522	272.000	0.000000	0.000
ENSDART00000186222.1	522	272.000	0.000000	0.000
ENSDART00000181766.1	1158	908.000	2.404630	25.510
ENSDART00000181199.1	1974	1724.000	0.274487	5.529
ENSDART00000192924.1	567	317.000	0.000000	0.000
ENSDART00000190899.1	1053	803.000	0.000000	0.000
ENSDART00000183469.1	924	674.000	0.000000	0.000
ENSDART00000181315.1	1956	1706.000	0.000000	0.000
ENSDART00000192720.1	3087	2837.000	1.291594	42.811
ENSDART00000191037.1	702	452.000	0.000000	0.000
ENSDART00000180045.1	444	194.000	0.000000	0.000
ENSDART00000184694.1	2205	1955.000	0.485561	11.091
ENSDART00000168567.2	2157	1907.000	0.000000	0.000
ENSDART00000159740.2	1017	767.000	6.017995	53.929
ENSDART00000185411.1	771	521.000	0.000000	0.000
ENSDART00000193696.1	1074	824.000	0.455905	4.389
ENSDART00000188559.1	303	54.027	0.000000	0.000
ENSDART00000183530.1	195	8.348	0.000000	0.000
ENSDART00000184782.1	4869	4619.000	0.000000	0.000
ENSDART00000191185.1	1680	1430.000	0.000000	0.000
ENSDART00000010521.8	7443	7193.000	0.460748	38.721
ENSDART00000191044.1	702	452.000	0.000000	0.000
ENSDART00000124901.3	14118	13868.000	0.120918	19.592
ENSDART00000191259.1	13632	13382.000	0.000000	0.000
ENSDART00000182084.1	579	329.000	0.000000	0.000
ENSDART00000182086.1	1731	1481.000	0.000000	0.000
ENSDART00000186096.1	1296	1046.000	0.000000	0.000
ENSDART00000193567.1	996	746.000	0.000000	0.000
ENSDART00000189287.1	1710	1460.000	0.000000	0.000
ENSDART00000190232.1	384	134.000	0.000000	0.000
ENSDART00000190187.1	5715	5465.000	0.024947	1.593
ENSDART00000189575.1	777	527.000	0.000000	0.000
ENSDART00000191307.1	390	140.000	0.000000	0.000
ENSDART00000181694.1	1641	1391.000	0.000000	0.000
ENSDART00000192637.1	651	401.000	0.106722	0.500
ENSDART00000192416.1	1389	1139.000	0.000000	0.000
ENSDART00000185554.1	1053	803.000	0.000000	0.000
ENSDART00000188081.1	2928	2678.000	0.000000	0.000
ENSDART00000188984.1	1389	1139.000	2.355551	31.346
ENSDART00000122139.3	1074	824.000	0.000000	0.000
ENSDART00000187079.1	2520	2270.000	0.000000	0.000
ENSDART00000185224.1	2433	2183.000	0.000000	0.000
ENSDART00000183679.1	501	251.000	0.000000	0.000
ENSDART00000192072.1	1485	1235.000	0.000000	0.000
ENSDART00000102139.5	1653	1403.000	0.783141	12.837
ENSDART00000160365.2	3447	3197.000	0.188020	7.023
ENSDART00000155215.3	807	557.000	0.000000	0.000
ENSDART00000160051.2	948	698.000	0.000000	0.000
ENSDART00000190975.1	3165	2915.000	0.000000	0.000
ENSDART00000188422.1	3423	3173.000	0.345702	12.816
ENSDART00000184847.1	207	9.766	180.062012	20.545
ENSDART00000064447.6	1125	875.000	0.000000	0.000
ENSDART00000183733.1	1305	1055.000	0.000000	0.000
ENSDART00000192483.1	462	212.000	7.473992	18.512
ENSDART00000180086.1	2064	1814.000	0.000000	0.000
ENSDART00000181350.1	1752	1502.000	0.000000	0.000
ENSDART00000180255.1	1113	863.000	0.158910	1.602
ENSDART00000181389.1	1104	854.000	0.000000	0.000
ENSDART00000045093.8	2568	2318.000	0.000000	0.000
ENSDART00000186517.1	1017	767.000	0.000000	0.000
ENSDART00000184939.1	1011	761.000	0.000000	0.000
ENSDART00000121939.3	2841	2591.000	0.000000	0.000
ENSDART00000187028.1	1092	842.000	2.469302	24.292
ENSDART00000190197.1	522	272.000	5.528032	17.568
ENSDART00000186344.1	519	269.000	0.000000	0.000
ENSDART00000167833.2	570	320.000	0.000000	0.000
ENSDART00000188514.1	531	281.000	0.000000	0.000
ENSDART00000183083.1	549	299.000	2.161738	7.552
ENSDART00000185462.1	519	269.000	0.000000	0.000
ENSDART00000183680.1	519	269.000	0.000000	0.000
ENSDART00000183349.1	516	266.000	5.869916	18.243
ENSDART00000186831.1	531	281.000	0.000000	0.000
ENSDART00000185813.1	525	275.000	0.000000	0.000
ENSDART00000184947.1	528	278.000	0.000000	0.000
ENSDART00000183250.1	543	293.000	0.000000	0.000
ENSDART00000180823.1	552	302.000	0.000000	0.000
ENSDART00000191689.1	534	284.000	0.000000	0.000
ENSDART00000189211.1	1539	1289.000	0.000000	0.000
ENSDART00000182890.1	525	275.000	0.000000	0.000
ENSDART00000180837.1	2421	2171.000	0.000000	0.000
ENSDART00000184879.1	2370	2120.000	0.000000	0.000
ENSDART00000186904.1	2361	2111.000	0.000000	0.000
ENSDART00000184981.1	2346	2096.000	0.000000	0.000
ENSDART00000187585.1	297	48.689	0.000000	0.000
ENSDART00000186794.1	516	266.000	0.000000	0.000
ENSDART00000192249.1	528	278.000	0.000000	0.000
ENSDART00000184457.1	522	272.000	0.000000	0.000
ENSDART00000184350.1	771	521.000	0.000000	0.000
ENSDART00000183936.1	738	488.000	0.000000	0.000
ENSDART00000192776.1	711	461.000	0.000000	0.000
ENSDART00000187564.1	756	506.000	0.000000	0.000
ENSDART00000187951.1	579	329.000	0.000000	0.000
ENSDART00000172501.2	918	668.000	0.000000	0.000
ENSDART00000192878.1	4122	3872.000	0.000000	0.000
ENSDART00000191065.1	3519	3269.000	0.000000	0.000
ENSDART00000191941.1	270	28.977	0.000000	0.000
ENSDART00000193839.1	4155	3905.000	0.000000	0.000
ENSDART00000193006.1	4173	3923.000	0.000000	0.000
ENSDART00000180180.1	2838	2588.000	0.000000	0.000
ENSDART00000191698.1	1065	815.000	0.000000	0.000
ENSDART00000184057.1	324	74.118	0.000000	0.000
ENSDART00000187451.1	1341	1091.000	0.000000	0.000
ENSDART00000180693.1	1239	989.000	1.348761	15.585
ENSDART00000190999.1	1425	1175.000	0.000000	0.000
ENSDART00000182558.1	987	737.000	0.000000	0.000
ENSDART00000183208.1	981	731.000	0.000000	0.000
ENSDART00000184506.1	576	326.000	0.000000	0.000
ENSDART00000186185.1	534	284.000	0.000000	0.000
ENSDART00000184135.1	246	18.230	0.000000	0.000
ENSDART00000182984.1	636	386.000	0.000000	0.000
ENSDART00000182935.1	732	482.000	0.000000	0.000
ENSDART00000189623.1	1401	1151.000	0.000000	0.000
ENSDART00000190370.1	8469	8219.000	0.077565	7.448
ENSDART00000184839.1	687	437.000	0.000000	0.000
ENSDART00000059213.6	1278	1028.000	0.000000	0.000
ENSDART00000188021.1	1026	776.000	0.000000	0.000
ENSDART00000189368.1	3657	3407.000	0.000000	0.000
ENSDART00000181783.1	1086	836.000	0.000000	0.000
ENSDART00000190404.1	708	458.000	0.000000	0.000
ENSDART00000184231.1	444	194.000	1.257856	2.851
ENSDART00000193363.1	1503	1253.000	0.000000	0.000
ENSDART00000184096.1	708	458.000	0.000000	0.000
ENSDART00000183387.1	1587	1337.000	0.000000	0.000
ENSDART00000185114.1	1080	830.000	0.000000	0.000
ENSDART00000185228.1	1263	1013.000	0.000000	0.000
ENSDART00000186839.1	1281	1031.000	13.258182	159.703
ENSDART00000188353.1	513	263.000	2.803914	8.616
ENSDART00000185207.1	816	566.000	21.790216	144.095
ENSDART00000182480.1	1017	767.000	0.000000	0.000
ENSDART00000190970.1	624	374.000	0.000000	0.000
ENSDART00000189768.1	591	341.000	0.000000	0.000
ENSDART00000192651.1	2361	2111.000	0.000000	0.000
ENSDART00000183512.1	3375	3125.000	0.000000	0.000
ENSDART00000193645.1	528	278.000	0.000000	0.000
ENSDART00000188828.1	1515	1265.000	0.000000	0.000
ENSDART00000189518.1	921	671.000	0.000000	0.000
ENSDART00000184438.1	4464	4214.000	0.000000	0.000
ENSDART00000186949.1	1215	965.000	0.212319	2.394
ENSDART00000060225.5	4566	4316.000	0.000000	0.000
ENSDART00000189616.1	1899	1649.000	7.819321	150.647
ENSDART00000193282.1	681	431.000	0.000000	0.000
ENSDART00000181590.1	1218	968.000	0.000000	0.000
ENSDART00000180979.1	1068	818.000	0.000000	0.000
ENSDART00000183142.1	1209	959.000	0.000000	0.000
ENSDART00000190976.1	771	521.000	0.000000	0.000
ENSDART00000180371.1	2223	1973.000	0.409835	9.447
ENSDART00000186988.1	2052	1802.000	0.000000	0.000
ENSDART00000100684.5	1053	803.000	0.000000	0.000
ENSDART00000190757.1	864	614.000	0.000000	0.000
ENSDART00000123005.3	1359	1109.000	0.089572	1.161
ENSDART00000179798.1	897	647.000	0.712151	5.383
ENSDART00000181715.1	1356	1106.000	0.268388	3.468
ENSDART00000190741.1	813	563.000	0.000000	0.000
ENSDART00000180880.1	789	539.000	0.000000	0.000
ENSDART00000185860.1	1803	1553.000	0.084455	1.532
ENSDART00000161781.2	3078	2828.000	0.000000	0.000
ENSDART00000166968.2	3084	2834.000	0.000000	0.000
ENSDART00000181779.1	1164	914.000	0.000000	0.000
ENSDART00000190071.1	633	383.000	0.000000	0.000
ENSDART00000191685.1	1233	983.000	0.000000	0.000
ENSDART00000190311.1	1131	881.000	0.000000	0.000
ENSDART00000188669.1	2796	2546.000	0.134471	4.000
ENSDART00000185381.1	519	269.000	0.000000	0.000
ENSDART00000185174.1	1230	980.000	0.000000	0.000
ENSDART00000182405.1	546	296.000	0.000000	0.000
ENSDART00000189953.1	1173	923.000	1.215768	13.111
ENSDART00000189973.1	3759	3509.000	0.183279	7.514
ENSDART00000184307.1	1377	1127.000	0.086329	1.137
ENSDART00000193350.1	318	68.234	5.986808	4.773
ENSDART00000181299.1	288	41.248	0.000000	0.000
ENSDART00000180768.1	786	536.000	0.000000	0.000
ENSDART00000186443.1	612	362.000	0.000000	0.000
ENSDART00000180421.1	744	494.000	0.000000	0.000
ENSDART00000191598.1	891	641.000	4.547037	34.053
ENSDART00000186523.1	945	695.000	0.000000	0.000
ENSDART00000167711.2	1497	1247.000	0.099155	1.445
ENSDART00000190913.1	1389	1139.000	0.000000	0.000
ENSDART00000184155.1	258	22.871	0.000000	0.000
ENSDART00000181719.1	2820	2570.000	0.000000	0.000
ENSDART00000188010.1	819	569.000	0.000000	0.000
ENSDART00000191020.1	4299	4049.000	0.000000	0.000
ENSDART00000183506.1	4152	3902.000	0.000000	0.000
ENSDART00000192406.1	381	131.000	0.000000	0.000
ENSDART00000191794.1	930	680.000	0.000000	0.000
ENSDART00000192930.1	1164	914.000	0.000000	0.000
ENSDART00000193005.1	1860	1610.000	0.000000	0.000
ENSDART00000185647.1	1416	1166.000	0.000000	0.000
ENSDART00000182221.1	1608	1358.000	0.000000	0.000
ENSDART00000193504.1	1542	1292.000	0.000000	0.000
ENSDART00000192883.1	1299	1049.000	0.000000	0.000
ENSDART00000162119.2	1791	1541.000	0.000000	0.000
ENSDART00000179711.1	408	158.000	0.000000	0.000
ENSDART00000189927.1	2334	2084.000	0.000000	0.000
ENSDART00000169241.2	972	722.000	0.000000	0.000
ENSDART00000112101.5	3537	3287.000	0.000000	0.000
ENSDART00000182059.1	885	635.000	2.848963	21.136
ENSDART00000193014.1	1035	785.000	0.000000	0.000
ENSDART00000183965.1	1434	1184.000	0.000000	0.000
ENSDART00000181765.1	1692	1442.000	0.250935	4.228
ENSDART00000191554.1	480	230.000	0.000000	0.000
ENSDART00000182968.1	1428	1178.000	0.741948	10.212
ENSDART00000184997.1	567	317.000	0.000000	0.000
ENSDART00000171168.3	924	674.000	0.000000	0.000
ENSDART00000187843.1	774	524.000	0.000000	0.000
ENSDART00000189202.1	1128	878.000	0.131956	1.354
ENSDART00000188310.1	516	266.000	0.000000	0.000
ENSDART00000160822.2	537	287.000	0.000000	0.000
ENSDART00000176645.2	1023	773.000	0.000000	0.000
ENSDART00000184385.1	2076	1826.000	0.000000	0.000
ENSDART00000193445.1	1776	1526.000	0.000000	0.000
ENSDART00000186339.1	306	56.785	0.000000	0.000
ENSDART00000131043.3	2727	2477.000	2.634545	76.244
ENSDART00000129253.3	2043	1793.000	0.000000	0.000
ENSDART00000187772.1	1845	1595.000	0.000000	0.000
ENSDART00000182697.1	573	323.000	6.375822	24.061
ENSDART00000193039.1	339	89.016	0.000000	0.000
ENSDART00000170147.2	1932	1682.000	0.089220	1.753
ENSDART00000192520.1	1041	791.000	63.627295	588.019
ENSDART00000180263.1	2562	2312.000	0.000000	0.000
ENSDART00000181263.1	357	107.001	0.000000	0.000
ENSDART00000185602.1	1239	989.000	0.086543	1.000
ENSDART00000189779.1	363	113.000	0.000000	0.000
ENSDART00000192156.1	4527	4277.000	0.020012	1.000
ENSDART00000185471.1	1707	1457.000	0.000000	0.000
ENSDART00000180607.1	1530	1280.000	0.620652	9.282
ENSDART00000063810.7	594	344.000	0.000000	0.000
ENSDART00000192687.1	1572	1322.000	0.000000	0.000
ENSDART00000187234.1	1614	1364.000	0.000000	0.000
ENSDART00000186716.1	1080	830.000	0.451579	4.379
ENSDART00000180033.1	1416	1166.000	0.073322	0.999
ENSDART00000193626.1	1629	1379.000	0.000000	0.000
ENSDART00000180649.1	1047	797.000	0.000000	0.000
ENSDART00000185453.1	522	272.000	0.000000	0.000
ENSDART00000188227.1	1179	929.000	0.000000	0.000
ENSDART00000183307.1	3276	3026.000	0.000000	0.000
ENSDART00000181200.1	645	395.000	0.000000	0.000
ENSDART00000181527.1	801	551.000	0.000000	0.000
ENSDART00000189641.1	1275	1025.000	0.000000	0.000
ENSDART00000187417.1	1821	1571.000	0.000000	0.000
ENSDART00000181123.1	408	158.000	0.000000	0.000
ENSDART00000188292.1	324	74.118	0.000000	0.000
ENSDART00000185951.1	951	701.000	0.000000	0.000
ENSDART00000179825.1	1605	1355.000	0.000000	0.000
ENSDART00000189591.1	1584	1334.000	0.000000	0.000
ENSDART00000185539.1	639	389.000	0.000000	0.000
ENSDART00000182154.1	507	257.000	0.000000	0.000
ENSDART00000181732.1	1359	1109.000	0.000000	0.000
ENSDART00000189852.1	831	581.000	0.000000	0.000
ENSDART00000128215.2	2385	2135.000	0.000000	0.000
ENSDART00000193411.1	2445	2195.000	0.000000	0.000
ENSDART00000180279.1	255	21.585	0.000000	0.000
ENSDART00000163088.2	531	281.000	0.000000	0.000
ENSDART00000159776.2	903	653.000	0.000000	0.000
ENSDART00000183633.1	930	680.000	0.881084	7.000
ENSDART00000185662.1	2526	2276.000	0.000000	0.000
ENSDART00000182473.1	2478	2228.000	0.000000	0.000
ENSDART00000158218.2	2580	2330.000	0.000000	0.000
ENSDART00000193887.1	333	83.038	0.000000	0.000
ENSDART00000182019.1	2595	2345.000	0.000000	0.000
ENSDART00000180523.1	2568	2318.000	0.108808	2.947
ENSDART00000181106.1	2523	2273.000	0.000000	0.000
ENSDART00000129634.3	579	329.000	19.267033	74.060
ENSDART00000167651.2	648	398.000	0.000000	0.000
ENSDART00000181591.1	2544	2294.000	0.000000	0.000
ENSDART00000186648.1	2505	2255.000	0.000000	0.000
ENSDART00000186526.1	861	611.000	0.840501	6.000
ENSDART00000187668.1	390	140.000	0.000000	0.000
ENSDART00000183762.1	1008	758.000	0.000000	0.000
ENSDART00000192967.1	555	305.000	0.000000	0.000
ENSDART00000186237.1	585	335.000	0.000000	0.000
ENSDART00000172513.2	2865	2615.000	0.000000	0.000
ENSDART00000191126.1	795	545.000	0.000000	0.000
ENSDART00000180715.1	648	398.000	0.000000	0.000
ENSDART00000191659.1	648	398.000	0.723264	3.363
ENSDART00000182931.1	2571	2321.000	0.000000	0.000
ENSDART00000179937.1	2529	2279.000	0.000000	0.000
ENSDART00000179971.1	2457	2207.000	0.051050	1.316
ENSDART00000185127.1	2463	2213.000	0.000000	0.000
ENSDART00000190462.1	2583	2333.000	0.220123	6.000
ENSDART00000179693.1	867	617.000	0.000000	0.000
ENSDART00000181408.1	1053	803.000	0.000000	0.000
ENSDART00000190553.1	1131	881.000	0.388609	4.000
ENSDART00000048532.8	1779	1529.000	21.362493	381.620
ENSDART00000183437.1	1953	1703.000	0.000000	0.000
ENSDART00000193457.1	1956	1706.000	0.272377	5.429
ENSDART00000064733.7	3213	2963.000	0.000000	0.000
ENSDART00000090096.6	2685	2435.000	0.215308	6.125
ENSDART00000109663.3	1155	905.000	0.320493	3.389
ENSDART00000180609.1	1203	953.000	0.000000	0.000
ENSDART00000064741.7	1371	1121.000	0.000000	0.000
ENSDART00000185567.1	819	569.000	0.000000	0.000
ENSDART00000183438.1	807	557.000	0.000000	0.000
ENSDART00000192994.1	1068	818.000	0.000000	0.000
ENSDART00000186934.1	2268	2018.000	0.000000	0.000
ENSDART00000191667.1	8136	7886.000	0.000000	0.000
ENSDART00000192727.1	3921	3671.000	0.105185	4.511
ENSDART00000188769.1	4065	3815.000	0.000000	0.000
ENSDART00000187117.1	249	19.269	0.000000	0.000
ENSDART00000181355.1	1035	785.000	0.000000	0.000
ENSDART00000190991.1	705	455.000	0.000000	0.000
ENSDART00000184656.1	1266	1016.000	1.236130	14.673
ENSDART00000182038.1	1524	1274.000	0.000000	0.000
ENSDART00000185051.1	2070	1820.000	0.106228	2.259
ENSDART00000190787.1	447	197.000	0.000000	0.000
ENSDART00000187702.1	402	152.000	30.806863	54.709
ENSDART00000181653.1	531	281.000	19.239284	63.164
ENSDART00000191282.1	1323	1073.000	0.000000	0.000
ENSDART00000192125.1	1356	1106.000	0.000000	0.000
ENSDART00000191548.1	1386	1136.000	0.000000	0.000
ENSDART00000190978.1	1374	1124.000	0.000000	0.000
ENSDART00000193468.1	1374	1124.000	0.000000	0.000
ENSDART00000186394.1	1599	1349.000	0.000000	0.000
ENSDART00000185993.1	1593	1343.000	0.382387	6.000
ENSDART00000189266.1	1095	845.000	0.000000	0.000
ENSDART00000191368.1	1116	866.000	0.000000	0.000
ENSDART00000188688.1	2484	2234.000	0.477826	12.472
ENSDART00000185556.1	288	41.248	0.000000	0.000
ENSDART00000190762.1	606	356.000	6.751096	28.080
ENSDART00000188254.1	492	242.000	0.000000	0.000
ENSDART00000185034.1	453	203.000	0.000000	0.000
ENSDART00000186052.1	1524	1274.000	0.000000	0.000
ENSDART00000182807.1	1260	1010.000	0.000000	0.000
ENSDART00000167700.2	3555	3305.000	0.000000	0.000
ENSDART00000185092.1	6528	6278.000	0.015759	1.156
ENSDART00000183002.1	477	227.000	6.229482	16.521
ENSDART00000188458.1	531	281.000	0.000000	0.000
ENSDART00000130989.4	4986	4736.000	0.000000	0.000
ENSDART00000184265.1	5001	4751.000	0.663639	36.837
ENSDART00000188545.1	2151	1901.000	0.000000	0.000
ENSDART00000192147.1	1917	1667.000	0.000000	0.000
ENSDART00000179956.1	1626	1376.000	0.000000	0.000
ENSDART00000088654.7	1236	986.000	0.390787	4.502
ENSDART00000192552.1	387	137.000	0.000000	0.000
ENSDART00000182750.1	1326	1076.000	0.000000	0.000
ENSDART00000185401.1	684	434.000	0.000000	0.000
ENSDART00000190802.1	954	704.000	0.000000	0.000
ENSDART00000187442.1	522	272.000	0.000000	0.000
ENSDART00000159178.2	1905	1655.000	0.000000	0.000
ENSDART00000181494.1	1977	1727.000	0.000000	0.000
ENSDART00000183657.1	1950	1700.000	193.254555	3838.401
ENSDART00000186233.1	381	131.000	0.000000	0.000
ENSDART00000181950.1	873	623.000	0.000000	0.000
ENSDART00000183032.1	1089	839.000	1.026524	10.062
ENSDART00000189301.1	939	689.000	0.000000	0.000
ENSDART00000179750.1	795	545.000	0.000000	0.000
ENSDART00000185488.1	564	314.000	0.000000	0.000
ENSDART00000183425.1	453	203.000	0.000000	0.000
ENSDART00000180058.1	648	398.000	0.000000	0.000
ENSDART00000184211.1	615	365.000	0.000000	0.000
ENSDART00000186766.1	1401	1151.000	0.000000	0.000
ENSDART00000078373.5	1071	821.000	3.378697	32.409
ENSDART00000185263.1	1020	770.000	0.000000	0.000
ENSDART00000161430.2	2265	2015.000	0.000000	0.000
ENSDART00000050328.9	1533	1283.000	0.000000	0.000
ENSDART00000044294.8	9039	8789.000	0.000000	0.000
ENSDART00000182017.1	8946	8696.000	0.000000	0.000
ENSDART00000182505.1	8937	8687.000	0.313516	31.820
ENSDART00000136514.3	420	170.000	0.000000	0.000
ENSDART00000185295.1	1260	1010.000	0.000000	0.000
ENSDART00000187570.1	942	692.000	0.000000	0.000
ENSDART00000189317.1	981	731.000	0.000000	0.000
ENSDART00000180357.1	1053	803.000	0.000000	0.000
ENSDART00000191366.1	978	728.000	0.000000	0.000
ENSDART00000187721.1	999	749.000	0.000000	0.000
ENSDART00000186271.1	327	77.082	0.000000	0.000
ENSDART00000190336.1	255	21.585	0.000000	0.000
ENSDART00000185881.1	978	728.000	0.000000	0.000
ENSDART00000181671.1	897	647.000	0.000000	0.000
ENSDART00000185242.1	945	695.000	0.000000	0.000
ENSDART00000187146.1	618	368.000	11.747054	50.507
ENSDART00000191848.1	960	710.000	0.000000	0.000
ENSDART00000187463.1	3039	2789.000	0.263925	8.600
ENSDART00000188618.1	951	701.000	0.000000	0.000
ENSDART00000183254.1	315	65.324	1.286391	0.982
ENSDART00000158306.2	471	221.000	2.104854	5.435
ENSDART00000180596.1	942	692.000	0.000000	0.000
ENSDART00000184335.1	963	713.000	0.000000	0.000
ENSDART00000184094.1	1035	785.000	0.000000	0.000
ENSDART00000186860.1	2163	1913.000	0.000000	0.000
ENSDART00000189183.1	2256	2006.000	0.000000	0.000
ENSDART00000180144.1	2241	1991.000	0.000000	0.000
ENSDART00000183774.1	2352	2102.000	0.000000	0.000
ENSDART00000179951.1	2160	1910.000	0.000000	0.000
ENSDART00000184004.1	1050	800.000	0.000000	0.000
ENSDART00000189668.1	1053	803.000	0.000000	0.000
ENSDART00000192718.1	1053	803.000	0.000000	0.000
ENSDART00000144014.3	1008	758.000	0.000000	0.000
ENSDART00000184468.1	1053	803.000	0.000000	0.000
ENSDART00000181705.1	1056	806.000	0.000000	0.000
ENSDART00000185320.1	1059	809.000	0.000000	0.000
ENSDART00000179841.1	1050	800.000	0.000000	0.000
ENSDART00000191059.1	999	749.000	0.000000	0.000
ENSDART00000184150.1	1047	797.000	0.000000	0.000
ENSDART00000186006.1	1050	800.000	0.000000	0.000
ENSDART00000187102.1	1053	803.000	0.000000	0.000
ENSDART00000182039.1	2211	1961.000	0.000000	0.000
ENSDART00000192052.1	1053	803.000	0.000000	0.000
ENSDART00000182816.1	1053	803.000	0.000000	0.000
ENSDART00000184471.1	1023	773.000	0.000000	0.000
ENSDART00000187748.1	1029	779.000	0.000000	0.000
ENSDART00000191275.1	630	380.000	0.000000	0.000
ENSDART00000183111.1	1053	803.000	0.000000	0.000
ENSDART00000190250.1	1056	806.000	0.000000	0.000
ENSDART00000186118.1	1059	809.000	0.000000	0.000
ENSDART00000184188.1	1056	806.000	0.000000	0.000
ENSDART00000185026.1	1059	809.000	0.000000	0.000
ENSDART00000185991.1	1053	803.000	0.000000	0.000
ENSDART00000189429.1	669	419.000	0.000000	0.000
ENSDART00000187783.1	762	512.000	0.000000	0.000
ENSDART00000164209.2	1410	1160.000	0.000000	0.000
ENSDART00000182395.1	1014	764.000	0.220769	1.971
ENSDART00000185512.1	630	380.000	0.000000	0.000
ENSDART00000190610.1	1611	1361.000	0.462914	7.361
ENSDART00000182526.1	912	662.000	0.000000	0.000
ENSDART00000160687.2	5544	5294.000	0.000000	0.000
ENSDART00000187892.1	1395	1145.000	0.000000	0.000
ENSDART00000183941.1	1515	1265.000	0.000000	0.000
ENSDART00000191363.1	816	566.000	0.000000	0.000
ENSDART00000183837.1	1494	1244.000	0.000000	0.000
ENSDART00000188419.1	768	518.000	0.000000	0.000
ENSDART00000187114.1	1131	881.000	0.000000	0.000
ENSDART00000193221.1	1545	1295.000	0.000000	0.000
ENSDART00000188175.1	1530	1280.000	0.000000	0.000
ENSDART00000191270.1	1548	1298.000	0.000000	0.000
ENSDART00000189746.1	459	209.000	0.000000	0.000
ENSDART00000184305.1	1584	1334.000	0.000000	0.000
ENSDART00000190971.1	1497	1247.000	0.000000	0.000
ENSDART00000186124.1	864	614.000	0.000000	0.000
ENSDART00000184377.1	1566	1316.000	0.000000	0.000
ENSDART00000187314.1	1479	1229.000	0.000000	0.000
ENSDART00000189826.1	1545	1295.000	0.000000	0.000
ENSDART00000189895.1	1506	1256.000	0.000000	0.000
ENSDART00000188159.1	1110	860.000	0.000000	0.000
ENSDART00000190579.1	1584	1334.000	0.000000	0.000
ENSDART00000189903.1	1374	1124.000	0.000000	0.000
ENSDART00000182949.1	1422	1172.000	0.000000	0.000
ENSDART00000184643.1	1377	1127.000	0.000000	0.000
ENSDART00000183824.1	1407	1157.000	0.000000	0.000
ENSDART00000189830.1	1266	1016.000	0.000000	0.000
ENSDART00000182733.1	1218	968.000	0.690063	7.804
ENSDART00000182194.1	420	170.000	0.000000	0.000
ENSDART00000184877.1	741	491.000	0.000000	0.000
ENSDART00000193862.1	705	455.000	363.236579	1930.957
ENSDART00000179662.1	846	596.000	0.000000	0.000
ENSDART00000180716.1	1230	980.000	0.000000	0.000
ENSDART00000185176.1	315	65.324	0.000000	0.000
ENSDART00000181560.1	3036	2786.000	0.000000	0.000
ENSDART00000190039.1	3264	3014.000	0.000000	0.000
ENSDART00000193684.1	1503	1253.000	0.000000	0.000
ENSDART00000185336.1	1416	1166.000	0.000000	0.000
ENSDART00000181985.1	1401	1151.000	0.000000	0.000
ENSDART00000188382.1	1686	1436.000	0.000000	0.000
ENSDART00000166905.2	1086	836.000	0.000000	0.000
ENSDART00000184204.1	1260	1010.000	0.000000	0.000
ENSDART00000193034.1	2190	1940.000	4.115173	93.274
ENSDART00000192421.1	1383	1133.000	0.000000	0.000
ENSDART00000186919.1	1833	1583.000	0.000000	0.000
ENSDART00000181249.1	789	539.000	0.000000	0.000
ENSDART00000187077.1	2334	2084.000	0.000000	0.000
ENSDART00000185886.1	1857	1607.000	0.000000	0.000
ENSDART00000190176.1	429	179.000	0.000000	0.000
ENSDART00000182600.1	429	179.000	0.000000	0.000
ENSDART00000185529.1	837	587.000	0.000000	0.000
ENSDART00000190580.1	834	584.000	0.000000	0.000
ENSDART00000187626.1	525	275.000	0.000000	0.000
ENSDART00000180508.1	429	179.000	0.000000	0.000
ENSDART00000180965.1	834	584.000	0.000000	0.000
ENSDART00000189533.1	525	275.000	0.000000	0.000
ENSDART00000181233.1	264	25.725	0.000000	0.000
ENSDART00000185642.1	525	275.000	0.000000	0.000
ENSDART00000187649.1	951	701.000	0.000000	0.000
ENSDART00000185013.1	771	521.000	0.000000	0.000
ENSDART00000185342.1	2778	2528.000	0.000000	0.000
ENSDART00000183509.1	264	25.725	0.000000	0.000
ENSDART00000183253.1	429	179.000	0.000000	0.000
ENSDART00000185421.1	1242	992.000	0.000000	0.000
ENSDART00000185484.1	264	25.725	0.000000	0.000
ENSDART00000191229.1	834	584.000	0.000000	0.000
ENSDART00000185050.1	525	275.000	0.000000	0.000
ENSDART00000192517.1	429	179.000	0.000000	0.000
ENSDART00000188205.1	837	587.000	0.000000	0.000
ENSDART00000190045.1	525	275.000	0.000000	0.000
ENSDART00000181238.1	429	179.000	0.000000	0.000
ENSDART00000183569.1	837	587.000	0.000000	0.000
ENSDART00000191844.1	837	587.000	0.000000	0.000
ENSDART00000182847.1	525	275.000	0.000000	0.000
ENSDART00000185120.1	1533	1283.000	0.347918	5.215
ENSDART00000181301.1	2544	2294.000	0.000000	0.000
ENSDART00000186462.1	1098	848.000	0.000000	0.000
ENSDART00000192894.1	966	716.000	0.000000	0.000
ENSDART00000189842.1	1668	1418.000	0.000000	0.000
ENSDART00000192692.1	549	299.000	0.855893	2.990
ENSDART00000188432.1	831	581.000	0.000000	0.000
ENSDART00000182111.1	1734	1484.000	0.000000	0.000
ENSDART00000187540.1	333	83.038	0.000000	0.000
ENSDART00000181166.1	1083	833.000	0.000000	0.000
ENSDART00000184277.1	1119	869.000	0.000000	0.000
ENSDART00000188352.1	513	263.000	0.000000	0.000
ENSDART00000185855.1	558	308.000	0.000000	0.000
ENSDART00000180319.1	1491	1241.000	2.262344	32.802
ENSDART00000186846.1	2067	1817.000	0.000000	0.000
ENSDART00000193505.1	624	374.000	0.000000	0.000
ENSDART00000181789.1	555	305.000	0.000000	0.000
ENSDART00000181684.1	1290	1040.000	0.000000	0.000
ENSDART00000182332.1	1068	818.000	5.285271	50.512
ENSDART00000190308.1	711	461.000	0.000000	0.000
ENSDART00000170135.2	513	263.000	0.000000	0.000
ENSDART00000158824.2	1086	836.000	2.145149	20.952
ENSDART00000184960.1	1296	1046.000	0.000000	0.000
ENSDART00000179779.1	1806	1556.000	2.766859	50.300
ENSDART00000184794.1	456	206.000	0.000000	0.000
ENSDART00000181394.1	378	128.000	0.000000	0.000
ENSDART00000182283.1	339	89.016	0.000000	0.000
ENSDART00000191913.1	339	89.016	0.000000	0.000
ENSDART00000184409.1	357	107.001	0.000000	0.000
ENSDART00000192836.1	3402	3152.000	0.292056	10.755
ENSDART00000182177.1	1545	1295.000	0.000000	0.000
ENSDART00000190661.1	1569	1319.000	0.000000	0.000
ENSDART00000179989.1	1071	821.000	0.130279	1.250
ENSDART00000181871.1	1077	827.000	1.431478	13.831
ENSDART00000182100.1	1389	1139.000	1.851441	24.638
ENSDART00000183444.1	2154	1904.000	0.000000	0.000
ENSDART00000172343.2	642	392.000	0.471231	2.158
ENSDART00000180497.1	1272	1022.000	0.000000	0.000
ENSDART00000193077.1	2013	1763.000	0.000000	0.000
ENSDART00000182468.1	1971	1721.000	0.000000	0.000
ENSDART00000187605.1	1269	1019.000	0.000000	0.000
ENSDART00000184383.1	897	647.000	1.215159	9.186
ENSDART00000041725.9	2604	2354.000	0.319688	8.792
ENSDART00000192944.1	1272	1022.000	0.000000	0.000
ENSDART00000186366.1	1290	1040.000	0.000000	0.000
ENSDART00000188723.1	243	17.264	0.000000	0.000
ENSDART00000182175.1	1269	1019.000	0.000000	0.000
ENSDART00000188671.1	327	77.082	0.000000	0.000
ENSDART00000183691.1	1746	1496.000	0.726716	12.702
ENSDART00000181528.1	1131	881.000	0.604389	6.221
ENSDART00000190230.1	774	524.000	0.292476	1.791
ENSDART00000181135.1	792	542.000	0.000000	0.000
ENSDART00000181554.1	2199	1949.000	0.048313	1.100
ENSDART00000186145.1	1149	899.000	0.000000	0.000
ENSDART00000182031.1	2691	2441.000	0.000000	0.000
ENSDART00000183608.1	4116	3866.000	0.000000	0.000
ENSDART00000184576.1	4092	3842.000	0.000000	0.000
ENSDART00000190247.1	3525	3275.000	1.238273	47.380
ENSDART00000191421.1	1881	1631.000	0.000000	0.000
ENSDART00000180132.1	1413	1163.000	0.000000	0.000
ENSDART00000184474.1	1326	1076.000	0.000000	0.000
ENSDART00000185633.1	1443	1193.000	0.000000	0.000
ENSDART00000185562.1	1017	767.000	0.000000	0.000
ENSDART00000167381.3	1839	1589.000	0.000000	0.000
ENSDART00000184148.1	885	635.000	0.000000	0.000
ENSDART00000193628.1	1152	902.000	2.749107	28.971
ENSDART00000161701.2	432	182.000	0.000000	0.000
ENSDART00000188641.1	1128	878.000	0.000000	0.000
ENSDART00000180684.1	2586	2336.000	0.041670	1.137
ENSDART00000184781.1	606	356.000	5.578025	23.201
ENSDART00000180138.1	438	188.000	4.686912	10.295
ENSDART00000189375.1	2016	1766.000	0.529459	10.924
ENSDART00000190908.1	4428	4178.000	0.482637	23.559
ENSDART00000183491.1	3237	2987.000	0.000000	0.000
ENSDART00000115279.2	3081	2831.000	0.000000	0.000
ENSDART00000011534.9	3108	2858.000	0.211204	7.052
ENSDART00000192763.1	582	332.000	0.000000	0.000
ENSDART00000189290.1	1707	1457.000	0.962977	16.393
ENSDART00000013311.10	2682	2432.000	0.000000	0.000
ENSDART00000180575.1	2718	2468.000	0.000000	0.000
ENSDART00000185245.1	2937	2687.000	0.000000	0.000
ENSDART00000192250.1	2883	2633.000	0.000000	0.000
ENSDART00000185208.1	2802	2552.000	0.000000	0.000
ENSDART00000179479.2	957	707.000	0.000000	0.000
ENSDART00000193846.1	1536	1286.000	0.000000	0.000
ENSDART00000180585.1	1380	1130.000	0.000000	0.000
ENSDART00000182014.1	1767	1517.000	0.000000	0.000
ENSDART00000191813.1	1074	824.000	0.000000	0.000
ENSDART00000189037.1	1020	770.000	0.000000	0.000
ENSDART00000192024.1	1065	815.000	0.000000	0.000
ENSDART00000192694.1	1380	1130.000	0.236466	3.122
ENSDART00000185910.1	1392	1142.000	0.248910	3.321
ENSDART00000189237.1	1263	1013.000	0.000000	0.000
ENSDART00000188747.1	1200	950.000	0.000000	0.000
ENSDART00000189991.1	1071	821.000	0.000000	0.000
ENSDART00000185177.1	795	545.000	0.000000	0.000
ENSDART00000192792.1	5295	5045.000	0.059941	3.533
ENSDART00000034569.7	618	368.000	0.287603	1.237
ENSDART00000190542.1	1257	1007.000	0.000000	0.000
ENSDART00000179954.1	2910	2660.000	0.000000	0.000
ENSDART00000179935.1	1626	1376.000	1.135160	18.249
ENSDART00000180861.1	435	185.000	9.993803	21.601
ENSDART00000180830.1	1566	1316.000	0.000000	0.000
ENSDART00000183232.1	1533	1283.000	0.401865	6.024
ENSDART00000191244.1	519	269.000	0.000000	0.000
ENSDART00000190216.1	2292	2042.000	0.315897	7.537
ENSDART00000188113.1	1311	1061.000	0.000000	0.000
ENSDART00000020187.9	2448	2198.000	0.000000	0.000
ENSDART00000186492.1	546	296.000	0.000000	0.000
ENSDART00000184760.1	2625	2375.000	0.047045	1.305
ENSDART00000187785.1	555	305.000	0.000000	0.000
ENSDART00000182635.1	717	467.000	0.000000	0.000
ENSDART00000161668.2	2175	1925.000	0.000000	0.000
ENSDART00000181165.1	1407	1157.000	1.806006	24.413
ENSDART00000185400.1	726	476.000	0.000000	0.000
ENSDART00000099571.5	876	626.000	0.159232	1.165
ENSDART00000184020.1	708	458.000	0.000000	0.000
ENSDART00000111157.4	1593	1343.000	0.000000	0.000
ENSDART00000187259.1	1635	1385.000	0.861588	13.942
ENSDART00000184751.1	1083	833.000	0.000000	0.000
ENSDART00000185741.1	1065	815.000	0.210039	2.000
ENSDART00000179761.1	390	140.000	0.000000	0.000
ENSDART00000190654.1	1524	1274.000	0.000000	0.000
ENSDART00000192788.1	825	575.000	0.000000	0.000
ENSDART00000175873.2	3162	2912.000	0.000000	0.000
ENSDART00000159367.2	2523	2273.000	0.000000	0.000
ENSDART00000189044.1	522	272.000	0.000000	0.000
ENSDART00000165478.2	5433	5183.000	0.000000	0.000
ENSDART00000191171.1	642	392.000	0.273140	1.251
ENSDART00000188244.1	1227	977.000	0.000000	0.000
ENSDART00000193429.1	1347	1097.000	0.000000	0.000
ENSDART00000192407.1	726	476.000	0.000000	0.000
ENSDART00000180064.1	1626	1376.000	0.000000	0.000
ENSDART00000191900.1	951	701.000	2.522780	20.662
ENSDART00000189607.1	1035	785.000	0.000000	0.000
ENSDART00000184258.1	3828	3578.000	0.000000	0.000
ENSDART00000185920.1	1176	926.000	0.088735	0.960
ENSDART00000188344.1	819	569.000	0.000000	0.000
ENSDART00000188693.1	1254	1004.000	0.000000	0.000
ENSDART00000190994.1	1062	812.000	0.000000	0.000
ENSDART00000181352.1	1035	785.000	1.268356	11.633
ENSDART00000189890.1	1515	1265.000	0.000000	0.000
ENSDART00000187092.1	759	509.000	7.686258	45.709
ENSDART00000180119.1	975	725.000	0.000000	0.000
ENSDART00000183052.1	1287	1037.000	0.000000	0.000
ENSDART00000121442.3	1404	1154.000	0.000000	0.000
ENSDART00000180739.1	2562	2312.000	0.000000	0.000
ENSDART00000193001.1	1020	770.000	0.000000	0.000
ENSDART00000182410.1	249	19.269	0.000000	0.000
ENSDART00000187514.1	906	656.000	0.000000	0.000
ENSDART00000183760.1	1140	890.000	0.000000	0.000
ENSDART00000188224.1	501	251.000	0.000000	0.000
ENSDART00000185253.1	330	80.056	41.099681	38.442
ENSDART00000162098.2	1482	1232.000	0.000000	0.000
ENSDART00000185761.1	330	80.056	0.000000	0.000
ENSDART00000181742.1	330	80.056	0.000000	0.000
ENSDART00000180554.1	2196	1946.000	0.219915	5.000
ENSDART00000182341.1	1866	1616.000	3.674051	69.368
ENSDART00000192026.1	621	371.000	0.553402	2.399
ENSDART00000192827.1	1977	1727.000	0.293380	5.920
ENSDART00000170449.2	1401	1151.000	0.000000	0.000
ENSDART00000193089.1	2613	2363.000	0.108624	2.999
ENSDART00000192191.1	528	278.000	0.000000	0.000
ENSDART00000192667.1	2685	2435.000	0.144645	4.115
ENSDART00000189009.1	1800	1550.000	0.000000	0.000
ENSDART00000182331.1	1038	788.000	4.097936	37.728
ENSDART00000190321.1	1401	1151.000	0.000000	0.000
ENSDART00000182517.1	279	34.644	68.327501	27.656
ENSDART00000181378.1	1512	1262.000	0.000000	0.000
ENSDART00000183771.1	1503	1253.000	0.000000	0.000
ENSDART00000190429.1	1473	1223.000	0.000000	0.000
ENSDART00000187565.1	1407	1157.000	0.000000	0.000
ENSDART00000182509.1	1341	1091.000	0.000000	0.000
ENSDART00000192379.1	1323	1073.000	0.000000	0.000
ENSDART00000182652.1	1026	776.000	0.000000	0.000
ENSDART00000181033.1	261	24.250	0.000000	0.000
ENSDART00000188402.1	405	155.000	0.000000	0.000
ENSDART00000183400.1	201	9.012	0.000000	0.000
ENSDART00000183997.1	876	626.000	0.000000	0.000
ENSDART00000181439.1	921	671.000	0.993598	7.789
ENSDART00000184253.1	462	212.000	0.000000	0.000
ENSDART00000181014.1	459	209.000	0.000000	0.000
ENSDART00000189172.1	1671	1421.000	0.000000	0.000
ENSDART00000182168.1	1656	1406.000	0.000000	0.000
ENSDART00000187007.1	255	21.585	0.000000	0.000
ENSDART00000187652.1	375	125.000	3.452078	5.042
ENSDART00000191230.1	708	458.000	0.000000	0.000
ENSDART00000186148.1	1125	875.000	0.000000	0.000
ENSDART00000189042.1	1833	1583.000	0.000000	0.000
ENSDART00000186100.1	1446	1196.000	0.083358	1.165
ENSDART00000188486.1	828	578.000	0.000000	0.000
ENSDART00000192809.1	1014	764.000	1.313045	11.720
ENSDART00000169513.2	714	464.000	0.000000	0.000
ENSDART00000183897.1	1149	899.000	0.000000	0.000
ENSDART00000185362.1	930	680.000	0.000000	0.000
ENSDART00000169417.2	444	194.000	291.446893	660.591
ENSDART00000189807.1	978	728.000	4.094974	34.830
ENSDART00000186195.1	783	533.000	4.941307	30.771
ENSDART00000191697.1	444	194.000	0.485752	1.101
ENSDART00000180827.1	432	182.000	14.096982	29.976
ENSDART00000181018.1	426	176.000	1.179456	2.425
ENSDART00000040909.7	2340	2090.000	0.234799	5.733
ENSDART00000181646.1	753	503.000	0.000000	0.000
ENSDART00000186886.1	2484	2234.000	0.000000	0.000
ENSDART00000181171.1	783	533.000	0.000000	0.000
ENSDART00000193493.1	1068	818.000	0.000000	0.000
ENSDART00000184796.1	462	212.000	0.000000	0.000
ENSDART00000180620.1	219	11.606	0.000000	0.000
ENSDART00000186805.1	4500	4250.000	0.000000	0.000
ENSDART00000167355.2	2235	1985.000	0.334119	7.749
ENSDART00000188160.1	1146	896.000	0.000000	0.000
ENSDART00000191741.1	1455	1205.000	0.000000	0.000
ENSDART00000186033.1	768	518.000	0.000000	0.000
ENSDART00000186709.1	618	368.000	0.000000	0.000
ENSDART00000186887.1	207	9.766	0.000000	0.000
ENSDART00000183673.1	2331	2081.000	0.000000	0.000
ENSDART00000191898.1	2154	1904.000	0.061944	1.378
ENSDART00000185023.1	897	647.000	0.000000	0.000
ENSDART00000192144.1	1680	1430.000	0.000000	0.000
ENSDART00000190935.1	1659	1409.000	0.000000	0.000
ENSDART00000185171.1	1653	1403.000	0.000000	0.000
ENSDART00000188858.1	1413	1163.000	0.331178	4.500
ENSDART00000184266.1	1515	1265.000	0.000000	0.000
ENSDART00000185093.1	1050	800.000	0.185707	1.736
ENSDART00000186851.1	3144	2894.000	0.000000	0.000
ENSDART00000191215.1	1803	1553.000	0.000000	0.000
ENSDART00000187784.1	1386	1136.000	0.000000	0.000
ENSDART00000181084.1	5286	5036.000	0.271614	15.981
ENSDART00000184228.1	1629	1379.000	0.802435	12.928
ENSDART00000181775.1	3567	3317.000	0.000000	0.000
ENSDART00000183634.1	765	515.000	0.000000	0.000
ENSDART00000184672.1	1167	917.000	0.645464	6.915
ENSDART00000186072.1	2007	1757.000	0.000000	0.000
ENSDART00000179886.1	2811	2561.000	0.000000	0.000
ENSDART00000185671.1	2640	2390.000	0.111428	3.111
ENSDART00000185339.1	348	98.004	0.000000	0.000
ENSDART00000185132.1	1065	815.000	1.795834	17.100
ENSDART00000189369.1	1263	1013.000	0.000000	0.000
ENSDART00000180902.1	1251	1001.000	0.000000	0.000
ENSDART00000171817.2	2130	1880.000	0.000000	0.000
ENSDART00000182801.1	933	683.000	3.169809	25.294
ENSDART00000186277.1	1521	1271.000	0.000000	0.000
ENSDART00000192341.1	1467	1217.000	0.355656	5.057
ENSDART00000162163.2	1338	1088.000	0.000000	0.000
ENSDART00000184075.1	3225	2975.000	0.000000	0.000
ENSDART00000193132.1	2598	2348.000	0.000000	0.000
ENSDART00000190208.1	2454	2204.000	0.052599	1.354
ENSDART00000191668.1	804	554.000	0.000000	0.000
ENSDART00000185515.1	1485	1235.000	0.000000	0.000
ENSDART00000189584.1	1134	884.000	0.000000	0.000
ENSDART00000192110.1	807	557.000	0.000000	0.000
ENSDART00000162528.2	771	521.000	0.000000	0.000
ENSDART00000189087.1	696	446.000	0.000000	0.000
ENSDART00000182340.1	831	581.000	0.000000	0.000
ENSDART00000189568.1	744	494.000	0.000000	0.000
ENSDART00000187192.1	2250	2000.000	0.000000	0.000
ENSDART00000185828.1	924	674.000	0.000000	0.000
ENSDART00000191977.1	603	353.000	0.000000	0.000
ENSDART00000193079.1	633	383.000	0.323513	1.448
ENSDART00000181392.1	603	353.000	0.000000	0.000
ENSDART00000186336.1	675	425.000	0.000000	0.000
ENSDART00000011252.8	762	512.000	0.000000	0.000
ENSDART00000190228.1	3474	3224.000	0.000000	0.000
ENSDART00000182621.1	2319	2069.000	0.000000	0.000
ENSDART00000192989.1	1830	1580.000	0.000000	0.000
ENSDART00000192305.1	690	440.000	0.000000	0.000
ENSDART00000188359.1	1230	980.000	1.763345	20.190
ENSDART00000191101.1	1506	1256.000	0.000000	0.000
ENSDART00000178777.2	2649	2399.000	0.000000	0.000
ENSDART00000184117.1	759	509.000	0.000000	0.000
ENSDART00000048858.6	315	65.324	0.000000	0.000
ENSDART00000192422.1	2394	2144.000	0.000000	0.000
ENSDART00000102261.3	1353	1103.000	0.000000	0.000
ENSDART00000128548.3	750	500.000	0.000000	0.000
ENSDART00000189548.1	891	641.000	0.000000	0.000
ENSDART00000193175.1	480	230.000	0.000000	0.000
ENSDART00000182481.1	1284	1034.000	0.000000	0.000
ENSDART00000076355.6	2778	2528.000	0.000000	0.000
ENSDART00000157858.2	1332	1082.000	0.000000	0.000
ENSDART00000189392.1	1179	929.000	0.000000	0.000
ENSDART00000188661.1	1287	1037.000	0.000000	0.000
ENSDART00000193982.1	1596	1346.000	0.000000	0.000
ENSDART00000193444.1	1932	1682.000	0.000000	0.000
ENSDART00000187582.1	1002	752.000	0.000000	0.000
ENSDART00000181504.1	2346	2096.000	0.088857	2.176
ENSDART00000193512.1	3531	3281.000	0.000000	0.000
ENSDART00000165530.2	1173	923.000	0.507015	5.468
ENSDART00000174660.2	2160	1910.000	0.000000	0.000
ENSDART00000188541.1	2844	2594.000	0.051519	1.561
ENSDART00000186835.1	2868	2618.000	0.000000	0.000
ENSDART00000187706.1	2580	2330.000	0.000000	0.000
ENSDART00000183320.1	600	350.000	0.000000	0.000
ENSDART00000180256.1	840	590.000	0.000000	0.000
ENSDART00000186459.1	729	479.000	0.000000	0.000
ENSDART00000182646.1	3987	3737.000	0.000000	0.000
ENSDART00000193666.1	1695	1445.000	0.000000	0.000
ENSDART00000189105.1	1644	1394.000	0.000000	0.000
ENSDART00000191253.1	1662	1412.000	0.000000	0.000
ENSDART00000193868.1	945	695.000	0.000000	0.000
ENSDART00000192074.1	780	530.000	0.000000	0.000
ENSDART00000193731.1	1464	1214.000	0.232467	3.297
ENSDART00000187466.1	1128	878.000	0.000000	0.000
ENSDART00000189520.1	1095	845.000	0.000000	0.000
ENSDART00000187185.1	672	422.000	0.000000	0.000
ENSDART00000180805.1	1272	1022.000	0.000000	0.000
ENSDART00000188355.1	1380	1130.000	0.000000	0.000
ENSDART00000188767.1	1284	1034.000	0.000000	0.000
ENSDART00000191738.1	621	371.000	0.000000	0.000
ENSDART00000160198.2	618	368.000	0.000000	0.000
ENSDART00000193404.1	1584	1334.000	0.000000	0.000
ENSDART00000191875.1	1119	869.000	0.264976	2.690
ENSDART00000193832.1	1722	1472.000	0.317429	5.459
ENSDART00000185595.1	1398	1148.000	0.000000	0.000
ENSDART00000185679.1	3987	3737.000	0.047515	2.075
ENSDART00000182604.1	3894	3644.000	0.000000	0.000
ENSDART00000188202.1	2241	1991.000	0.589355	13.709
ENSDART00000193082.1	294	46.126	0.000000	0.000
ENSDART00000183797.1	546	296.000	0.295060	1.020
ENSDART00000182223.1	663	413.000	1.781636	8.597
ENSDART00000075416.6	342	92.011	0.000000	0.000
ENSDART00000187912.1	345	95.007	0.000000	0.000
ENSDART00000192835.1	1695	1445.000	0.063034	1.064
ENSDART00000183316.1	1515	1265.000	0.000000	0.000
ENSDART00000168999.2	867	617.000	0.928505	6.693
ENSDART00000181478.1	3342	3092.000	0.427649	15.449
ENSDART00000130985.3	1104	854.000	3.195163	31.880
ENSDART00000189972.1	1092	842.000	0.000000	0.000
ENSDART00000189132.1	1284	1034.000	0.000000	0.000
ENSDART00000185701.1	918	668.000	0.000000	0.000
ENSDART00000188374.1	1191	941.000	0.000000	0.000
ENSDART00000182298.1	759	509.000	5.082903	30.227
ENSDART00000102897.3	2232	1982.000	0.000000	0.000
ENSDART00000183281.1	2250	2000.000	0.000000	0.000
ENSDART00000190273.1	627	377.000	1.135160	5.000
ENSDART00000193686.1	1347	1097.000	0.000000	0.000
ENSDART00000191850.1	4413	4163.000	0.000000	0.000
ENSDART00000180787.1	4704	4454.000	5.227485	272.029
ENSDART00000172469.2	3171	2921.000	0.000000	0.000
ENSDART00000180631.1	672	422.000	0.000000	0.000
ENSDART00000183361.1	672	422.000	0.000000	0.000
ENSDART00000190687.1	300	51.326	0.000000	0.000
ENSDART00000110737.4	1200	950.000	3.623152	40.214
ENSDART00000184770.1	1065	815.000	0.699028	6.656
ENSDART00000192020.1	1551	1301.000	0.000000	0.000
ENSDART00000187841.1	1029	779.000	0.000000	0.000
ENSDART00000187477.1	516	266.000	2.308341	7.174
ENSDART00000191123.1	1794	1544.000	0.079079	1.427
ENSDART00000192187.1	1875	1625.000	0.000000	0.000
ENSDART00000187791.1	2517	2267.000	0.000000	0.000
ENSDART00000188578.1	321	71.167	0.000000	0.000
ENSDART00000181386.1	1029	779.000	0.000000	0.000
ENSDART00000193525.1	2217	1967.000	0.927492	21.315
ENSDART00000181735.1	2511	2261.000	0.000000	0.000
ENSDART00000181376.1	1674	1424.000	0.000000	0.000
ENSDART00000182883.1	465	215.000	30.326530	76.179
ENSDART00000187669.1	684	434.000	0.000000	0.000
ENSDART00000186236.1	1416	1166.000	0.000000	0.000
ENSDART00000189769.1	1896	1646.000	0.000000	0.000
ENSDART00000180926.1	585	335.000	0.000000	0.000
ENSDART00000190662.1	798	548.000	0.000000	0.000
ENSDART00000187950.1	1479	1229.000	0.000000	0.000
ENSDART00000187296.1	1479	1229.000	0.000000	0.000
ENSDART00000190035.1	1479	1229.000	0.000000	0.000
ENSDART00000186769.1	1479	1229.000	0.000000	0.000
ENSDART00000158278.2	432	182.000	0.783731	1.667
ENSDART00000184249.1	1479	1229.000	0.000000	0.000
ENSDART00000189708.1	624	374.000	5.038926	22.018
ENSDART00000192790.1	1311	1061.000	0.000000	0.000
ENSDART00000190586.1	603	353.000	0.000000	0.000
ENSDART00000131264.2	801	551.000	0.000000	0.000
ENSDART00000193427.1	1167	917.000	0.000000	0.000
ENSDART00000191503.1	1479	1229.000	0.000000	0.000
ENSDART00000191437.1	603	353.000	0.000000	0.000
ENSDART00000188339.1	603	353.000	0.000000	0.000
ENSDART00000190707.1	2001	1751.000	0.000000	0.000
ENSDART00000189981.1	1995	1745.000	0.000000	0.000
ENSDART00000188294.1	645	395.000	0.000000	0.000
ENSDART00000193635.1	612	362.000	0.000000	0.000
ENSDART00000187917.1	1542	1292.000	0.000000	0.000
ENSDART00000188708.1	1479	1229.000	0.000000	0.000
ENSDART00000183846.1	1044	794.000	2.036050	18.888
ENSDART00000183067.1	1527	1277.000	0.000000	0.000
ENSDART00000190929.1	1479	1229.000	0.000000	0.000
ENSDART00000193293.1	801	551.000	3.039267	19.566
ENSDART00000186590.1	570	320.000	0.000000	0.000
ENSDART00000193979.1	708	458.000	0.000000	0.000
ENSDART00000179823.1	801	551.000	0.000000	0.000
ENSDART00000192107.1	570	320.000	0.000000	0.000
ENSDART00000193735.1	1761	1511.000	0.000000	0.000
ENSDART00000185335.1	1020	770.000	1.578271	14.199
ENSDART00000193917.1	1071	821.000	0.000000	0.000
ENSDART00000185094.1	951	701.000	4.217972	34.546
ENSDART00000181851.1	723	473.000	0.000000	0.000
ENSDART00000192366.1	846	596.000	26.977594	187.854
ENSDART00000182680.1	2535	2285.000	0.477564	12.749
ENSDART00000171473.2	1017	767.000	0.000000	0.000
ENSDART00000183534.1	1053	803.000	0.493809	4.633
ENSDART00000183466.1	1995	1745.000	0.350481	7.145
ENSDART00000183807.1	867	617.000	0.000000	0.000
ENSDART00000186203.1	2025	1775.000	0.065448	1.357
ENSDART00000182079.1	885	635.000	0.000000	0.000
ENSDART00000181623.1	4353	4103.000	0.000000	0.000
ENSDART00000147541.3	999	749.000	0.457095	4.000
ENSDART00000182547.1	1077	827.000	0.000000	0.000
ENSDART00000193133.1	1959	1709.000	0.000000	0.000
ENSDART00000187519.1	1134	884.000	0.000000	0.000
ENSDART00000192301.1	651	401.000	0.000000	0.000
ENSDART00000160997.2	1218	968.000	0.000000	0.000
ENSDART00000183446.1	414	164.000	0.000000	0.000
ENSDART00000185319.1	1131	881.000	0.000000	0.000
ENSDART00000182225.1	1824	1574.000	0.000000	0.000
ENSDART00000090000.5	5709	5459.000	0.195093	12.443
ENSDART00000189914.1	2070	1820.000	0.000000	0.000
ENSDART00000187728.1	1797	1547.000	0.000000	0.000
ENSDART00000192568.1	2685	2435.000	0.082829	2.356
ENSDART00000191996.1	1152	902.000	0.000000	0.000
ENSDART00000179973.1	699	449.000	0.000000	0.000
ENSDART00000191500.1	1041	791.000	0.000000	0.000
ENSDART00000192030.1	750	500.000	0.000000	0.000
ENSDART00000193769.1	1284	1034.000	0.000000	0.000
ENSDART00000174500.2	2457	2207.000	0.000000	0.000
ENSDART00000188218.1	2349	2099.000	0.000000	0.000
ENSDART00000192296.1	3300	3050.000	0.188252	6.708
ENSDART00000183959.1	4161	3911.000	0.082577	3.773
ENSDART00000183290.1	4077	3827.000	0.000000	0.000
ENSDART00000169995.2	837	587.000	3.248214	22.277
ENSDART00000189530.1	4146	3896.000	0.332070	15.115
ENSDART00000187323.1	966	716.000	1.878545	15.715
ENSDART00000184476.1	699	449.000	0.000000	0.000
ENSDART00000185604.1	771	521.000	0.000000	0.000
ENSDART00000185848.1	594	344.000	0.000000	0.000
ENSDART00000187898.1	693	443.000	0.000000	0.000
ENSDART00000185821.1	2025	1775.000	0.129109	2.677
ENSDART00000175053.2	5511	5261.000	0.132794	8.162
ENSDART00000184082.1	2904	2654.000	0.716392	22.214
ENSDART00000184500.1	1575	1325.000	0.754047	11.673
ENSDART00000148623.2	2397	2147.000	0.000000	0.000
ENSDART00000189710.1	2457	2207.000	0.000000	0.000
ENSDART00000185056.1	2364	2114.000	0.000000	0.000
ENSDART00000189574.1	1761	1511.000	0.000000	0.000
ENSDART00000192557.1	606	356.000	0.000000	0.000
ENSDART00000189342.1	2253	2003.000	0.000000	0.000
ENSDART00000192949.1	2109	1859.000	0.000000	0.000
ENSDART00000109579.4	3477	3227.000	0.000000	0.000
ENSDART00000111129.4	3468	3218.000	0.000000	0.000
ENSDART00000168213.2	1173	923.000	16.824654	181.434
ENSDART00000193736.1	2223	1973.000	0.907754	20.925
ENSDART00000188548.1	513	263.000	0.000000	0.000
ENSDART00000169702.2	2868	2618.000	0.000000	0.000
ENSDART00000193646.1	702	452.000	0.000000	0.000
ENSDART00000181290.1	816	566.000	0.000000	0.000
ENSDART00000191649.1	1245	995.000	0.000000	0.000
ENSDART00000180451.1	2355	2105.000	0.449647	11.058
ENSDART00000188356.1	5754	5504.000	0.078851	5.071
ENSDART00000192273.1	4458	4208.000	0.390112	19.179
ENSDART00000190416.1	3750	3500.000	0.000000	0.000
ENSDART00000129841.3	891	641.000	0.000000	0.000
ENSDART00000181884.1	909	659.000	0.000000	0.000
ENSDART00000192756.1	1485	1235.000	0.137591	1.985
ENSDART00000185090.1	1710	1460.000	0.000000	0.000
ENSDART00000191012.1	1743	1493.000	0.000000	0.000
ENSDART00000182795.1	1758	1508.000	0.000000	0.000
ENSDART00000180185.1	1917	1667.000	0.000000	0.000
ENSDART00000074061.6	1926	1676.000	0.000000	0.000
ENSDART00000126467.3	1950	1700.000	0.000000	0.000
ENSDART00000185271.1	1782	1532.000	0.000000	0.000
ENSDART00000179988.1	960	710.000	1.751981	14.533
ENSDART00000182610.1	1377	1127.000	0.000000	0.000
ENSDART00000186238.1	1572	1322.000	0.000000	0.000
ENSDART00000179325.2	1689	1439.000	0.919785	15.464
ENSDART00000177935.2	1584	1334.000	0.000000	0.000
ENSDART00000179871.1	2535	2285.000	0.000000	0.000
ENSDART00000184272.1	2592	2342.000	0.000000	0.000
ENSDART00000185600.1	4122	3872.000	0.054574	2.469
ENSDART00000183867.1	4128	3878.000	0.000000	0.000
ENSDART00000056512.6	915	665.000	0.000000	0.000
ENSDART00000183531.1	861	611.000	0.000000	0.000
ENSDART00000184387.1	426	176.000	0.000000	0.000
ENSDART00000183221.1	336	86.025	0.000000	0.000
ENSDART00000180195.1	318	68.234	0.000000	0.000
ENSDART00000192294.1	861	611.000	4.322655	30.858
ENSDART00000181621.1	2097	1847.000	0.000000	0.000
ENSDART00000180356.1	1899	1649.000	0.083987	1.618
ENSDART00000192344.1	891	641.000	4.892654	36.642
ENSDART00000182179.1	1521	1271.000	0.792974	11.775
ENSDART00000185367.1	861	611.000	11.778142	84.079
ENSDART00000182302.1	1191	941.000	0.862914	9.487
ENSDART00000165617.2	1635	1385.000	0.000000	0.000
ENSDART00000182708.1	1131	881.000	0.000000	0.000
ENSDART00000181565.1	1008	758.000	0.000000	0.000
ENSDART00000180587.1	2457	2207.000	0.000000	0.000
ENSDART00000193451.1	1737	1487.000	0.000000	0.000
ENSDART00000045434.7	1503	1253.000	0.000000	0.000
ENSDART00000185182.1	966	716.000	0.000000	0.000
ENSDART00000184851.1	1191	941.000	0.000000	0.000
ENSDART00000191674.1	450	200.000	0.000000	0.000
ENSDART00000192693.1	729	479.000	0.189191	1.059
ENSDART00000180402.1	324	74.118	0.000000	0.000
ENSDART00000182362.1	1581	1331.000	0.000000	0.000
ENSDART00000169546.2	3399	3149.000	0.879109	32.344
ENSDART00000171346.2	441	191.000	0.000000	0.000
ENSDART00000191228.1	570	320.000	0.000000	0.000
ENSDART00000190638.1	597	347.000	0.000000	0.000
ENSDART00000180229.1	609	359.000	0.000000	0.000
ENSDART00000185191.1	234	14.754	0.000000	0.000
ENSDART00000143262.2	7983	7733.000	0.000000	0.000
ENSDART00000193317.1	909	659.000	3.046985	23.460
ENSDART00000190497.1	669	419.000	0.000000	0.000
ENSDART00000188501.1	1524	1274.000	0.510272	7.595
ENSDART00000190551.1	519	269.000	0.000000	0.000
ENSDART00000038847.5	714	464.000	0.000000	0.000
ENSDART00000193958.1	369	119.000	18.419943	25.610
ENSDART00000172444.3	6018	5768.000	0.118712	8.000
ENSDART00000186840.1	1578	1328.000	0.000000	0.000
ENSDART00000180519.1	1176	926.000	0.000000	0.000
ENSDART00000185160.1	546	296.000	0.000000	0.000
ENSDART00000192320.1	663	413.000	0.000000	0.000
ENSDART00000183831.1	1335	1085.000	0.000000	0.000
ENSDART00000193138.1	339	89.016	0.000000	0.000
ENSDART00000186586.1	1641	1391.000	0.000000	0.000
ENSDART00000189072.1	1653	1403.000	0.000000	0.000
ENSDART00000181553.1	1593	1343.000	0.000000	0.000
ENSDART00000180420.1	1458	1208.000	0.000000	0.000
ENSDART00000184503.1	1386	1136.000	0.000000	0.000
ENSDART00000183544.1	1257	1007.000	0.000000	0.000
ENSDART00000182822.1	1443	1193.000	0.000000	0.000
ENSDART00000181476.1	1395	1145.000	0.000000	0.000
ENSDART00000185705.1	1407	1157.000	0.000000	0.000
ENSDART00000192347.1	1530	1280.000	0.000000	0.000
ENSDART00000188835.1	927	677.000	0.213437	1.688
ENSDART00000188710.1	255	21.585	0.000000	0.000
ENSDART00000186606.1	1743	1493.000	0.000000	0.000
ENSDART00000192671.1	327	77.082	0.000000	0.000
ENSDART00000181010.1	324	74.118	0.000000	0.000
ENSDART00000185801.1	309	59.592	0.000000	0.000
ENSDART00000183137.1	2196	1946.000	0.000000	0.000
ENSDART00000188271.1	1536	1286.000	0.000000	0.000
ENSDART00000061932.6	2382	2132.000	0.823400	20.510
ENSDART00000184515.1	1008	758.000	0.000000	0.000
ENSDART00000189384.1	1053	803.000	0.000000	0.000
ENSDART00000193385.1	1029	779.000	0.000000	0.000
ENSDART00000181327.1	1005	755.000	0.000000	0.000
ENSDART00000192697.1	846	596.000	0.000000	0.000
ENSDART00000171002.2	1287	1037.000	0.487553	5.907
ENSDART00000182542.1	2286	2036.000	0.000000	0.000
ENSDART00000180021.1	2049	1799.000	1.588462	33.387
ENSDART00000186848.1	1755	1505.000	0.000000	0.000
ENSDART00000181465.1	366	116.000	0.000000	0.000
ENSDART00000049136.6	576	326.000	0.000000	0.000
ENSDART00000189162.1	957	707.000	0.000000	0.000
ENSDART00000168375.2	951	701.000	0.000000	0.000
ENSDART00000172638.2	2652	2402.000	0.000000	0.000
ENSDART00000193137.1	711	461.000	0.000000	0.000
ENSDART00000136242.3	615	365.000	0.000000	0.000
ENSDART00000181881.1	543	293.000	0.000000	0.000
ENSDART00000193781.1	486	236.000	0.000000	0.000
ENSDART00000183407.1	315	65.324	6.553795	5.002
ENSDART00000180399.1	1314	1064.000	0.000000	0.000
ENSDART00000183884.1	1536	1286.000	1.972824	29.642
ENSDART00000189024.1	726	476.000	2.409401	13.399
ENSDART00000193289.1	807	557.000	0.000000	0.000
ENSDART00000182357.1	768	518.000	0.000000	0.000
ENSDART00000189546.1	1326	1076.000	0.000000	0.000
ENSDART00000189023.1	1347	1097.000	0.000000	0.000
ENSDART00000182694.1	1341	1091.000	0.000000	0.000
ENSDART00000189558.1	906	656.000	0.000000	0.000
ENSDART00000079583.5	1350	1100.000	0.000000	0.000
ENSDART00000189494.1	2325	2075.000	0.811909	19.683
ENSDART00000182374.1	1617	1367.000	1.323727	21.142
ENSDART00000163914.3	1233	983.000	0.561666	6.451
ENSDART00000188881.1	1599	1349.000	0.000000	0.000
ENSDART00000054411.6	1125	875.000	0.000000	0.000
ENSDART00000187765.1	1146	896.000	0.505464	5.291
ENSDART00000188191.1	1005	755.000	0.000000	0.000
ENSDART00000191087.1	729	479.000	3.986737	22.311
ENSDART00000185551.1	474	224.000	0.000000	0.000
ENSDART00000175897.2	1893	1643.000	0.425976	8.177
ENSDART00000182067.1	900	650.000	0.000000	0.000
ENSDART00000186756.1	1008	758.000	0.000000	0.000
ENSDART00000181896.1	378	128.000	0.000000	0.000
ENSDART00000185062.1	1161	911.000	0.000000	0.000
ENSDART00000182682.1	717	467.000	0.000000	0.000
ENSDART00000188391.1	1788	1538.000	0.000000	0.000
ENSDART00000183095.1	6567	6317.000	0.000000	0.000
ENSDART00000188075.1	858	608.000	0.000000	0.000
ENSDART00000185615.1	648	398.000	0.000000	0.000
ENSDART00000184414.1	2241	1991.000	0.000000	0.000
ENSDART00000187520.1	444	194.000	0.000000	0.000
ENSDART00000182764.1	384	134.000	0.000000	0.000
ENSDART00000192226.1	2109	1859.000	0.000000	0.000
ENSDART00000190463.1	810	560.000	0.000000	0.000
ENSDART00000181148.1	828	578.000	0.000000	0.000
ENSDART00000186235.1	636	386.000	0.000000	0.000
ENSDART00000186909.1	690	440.000	0.000000	0.000
ENSDART00000188729.1	1782	1532.000	0.000000	0.000
ENSDART00000158962.2	1218	968.000	0.369668	4.181
ENSDART00000193755.1	4485	4235.000	0.072205	3.573
ENSDART00000181335.1	1215	965.000	0.000000	0.000
ENSDART00000160984.2	840	590.000	1.772636	12.219
ENSDART00000183094.1	945	695.000	0.000000	0.000
ENSDART00000192131.1	303	54.027	28.149551	17.769
ENSDART00000192295.1	483	233.000	0.000000	0.000
ENSDART00000185064.1	645	395.000	0.000000	0.000
ENSDART00000186619.1	2112	1862.000	0.000000	0.000
ENSDART00000191556.1	774	524.000	0.000000	0.000
ENSDART00000193456.1	417	167.000	0.000000	0.000
ENSDART00000185387.1	2034	1784.000	0.046215	0.963
ENSDART00000180619.1	852	602.000	0.526758	3.705
ENSDART00000180737.1	432	182.000	32.048867	68.148
ENSDART00000087842.7	435	185.000	0.000000	0.000
ENSDART00000157863.2	2715	2465.000	0.674889	19.437
ENSDART00000192785.1	681	431.000	0.000000	0.000
ENSDART00000180828.1	3810	3560.000	0.000000	0.000
ENSDART00000191660.1	3831	3581.000	0.793022	33.179
ENSDART00000167439.2	1218	968.000	0.000000	0.000
ENSDART00000189897.1	324	74.118	0.000000	0.000
ENSDART00000189524.1	948	698.000	0.676007	5.513
ENSDART00000187936.1	936	686.000	0.000000	0.000
ENSDART00000193416.1	7116	6866.000	0.000000	0.000
ENSDART00000192916.1	7137	6887.000	0.000000	0.000
ENSDART00000189420.1	7212	6962.000	0.000000	0.000
ENSDART00000193748.1	7158	6908.000	0.000000	0.000
ENSDART00000190942.1	7332	7082.000	0.000000	0.000
ENSDART00000193815.1	354	104.002	18.426728	22.390
ENSDART00000087976.6	1533	1283.000	5.100201	76.451
ENSDART00000179857.1	1674	1424.000	0.165321	2.750
ENSDART00000192695.1	1353	1103.000	0.000000	0.000
ENSDART00000188060.1	1311	1061.000	0.455596	5.648
ENSDART00000183841.1	411	161.000	0.000000	0.000
ENSDART00000181147.1	1080	830.000	0.000000	0.000
ENSDART00000180940.1	1173	923.000	0.000000	0.000
ENSDART00000181083.1	1116	866.000	1.973420	19.967
ENSDART00000181453.1	1323	1073.000	0.000000	0.000
ENSDART00000179842.1	1164	914.000	4.380055	46.773
ENSDART00000188387.1	1968	1718.000	0.427485	8.581
ENSDART00000188068.1	924	674.000	0.000000	0.000
ENSDART00000191773.1	1059	809.000	0.000000	0.000
ENSDART00000053921.6	1923	1673.000	0.376704	7.363
ENSDART00000180961.1	861	611.000	0.137837	0.984
ENSDART00000185240.1	675	425.000	0.000000	0.000
ENSDART00000187358.1	2439	2189.000	0.000000	0.000
ENSDART00000189931.1	393	143.000	0.000000	0.000
ENSDART00000193330.1	660	410.000	0.000000	0.000
ENSDART00000180743.1	795	545.000	0.171585	1.093
ENSDART00000190611.1	1032	782.000	0.000000	0.000
ENSDART00000176603.2	2679	2429.000	0.105711	3.000
ENSDART00000182833.1	663	413.000	0.000000	0.000
ENSDART00000184996.1	1092	842.000	0.000000	0.000
ENSDART00000158875.2	2097	1847.000	0.070122	1.513
ENSDART00000180192.1	870	620.000	3.512415	25.443
ENSDART00000183710.1	2385	2135.000	0.000000	0.000
ENSDART00000128853.3	1506	1256.000	0.000000	0.000
ENSDART00000187388.1	1032	782.000	0.000000	0.000
ENSDART00000165865.2	3516	3266.000	0.344403	13.142
ENSDART00000130867.2	1038	788.000	0.000000	0.000
ENSDART00000192350.1	216	11.099	0.000000	0.000
ENSDART00000162108.2	1299	1049.000	6.958623	85.285
ENSDART00000183331.1	1875	1625.000	1.482502	28.146
ENSDART00000187113.1	429	179.000	0.000000	0.000
ENSDART00000105688.4	987	737.000	0.000000	0.000
ENSDART00000189001.1	393	143.000	0.000000	0.000
ENSDART00000188084.1	153	5.322	295.633038	18.381
ENSDART00000193358.1	2583	2333.000	0.000000	0.000
ENSDART00000186966.1	1101	851.000	0.000000	0.000
ENSDART00000188801.1	636	386.000	0.000000	0.000
ENSDART00000190745.1	636	386.000	1.230817	5.551
ENSDART00000186863.1	630	380.000	0.000000	0.000
ENSDART00000189165.1	816	566.000	6.626410	43.819
ENSDART00000193170.1	1296	1046.000	0.000000	0.000
ENSDART00000180087.1	888	638.000	0.000000	0.000
ENSDART00000193795.1	1812	1562.000	0.000000	0.000
ENSDART00000185586.1	3765	3515.000	0.000000	0.000
ENSDART00000188290.1	993	743.000	0.000000	0.000
ENSDART00000187628.1	1728	1478.000	0.126272	2.180
ENSDART00000191616.1	720	470.000	0.000000	0.000
ENSDART00000184084.1	726	476.000	1.975457	10.986
ENSDART00000184992.1	2826	2576.000	0.000000	0.000
ENSDART00000190856.1	2850	2600.000	0.000000	0.000
ENSDART00000188340.1	384	134.000	0.000000	0.000
ENSDART00000193297.1	1881	1631.000	0.000000	0.000
ENSDART00000180736.1	2019	1769.000	0.000000	0.000
ENSDART00000191076.1	1152	902.000	0.000000	0.000
ENSDART00000184169.1	294	46.126	0.000000	0.000
ENSDART00000192010.1	1209	959.000	0.000000	0.000
ENSDART00000180462.1	1215	965.000	0.000000	0.000
ENSDART00000185903.1	1164	914.000	0.187289	2.000
ENSDART00000184380.1	2238	1988.000	0.804109	18.677
ENSDART00000186980.1	1824	1574.000	0.673974	12.394
ENSDART00000181613.1	576	326.000	8.164678	31.098
ENSDART00000185145.1	1008	758.000	0.000000	0.000
ENSDART00000181931.1	975	725.000	0.000000	0.000
ENSDART00000192306.1	1044	794.000	0.000000	0.000
ENSDART00000185707.1	1032	782.000	0.000000	0.000
ENSDART00000183576.1	900	650.000	0.000000	0.000
ENSDART00000191177.1	771	521.000	2.796769	17.024
ENSDART00000190276.1	1014	764.000	1.089715	9.727
ENSDART00000189940.1	1707	1457.000	0.000000	0.000
ENSDART00000193216.1	675	425.000	0.000000	0.000
ENSDART00000191280.1	714	464.000	0.000000	0.000
ENSDART00000182263.1	1911	1661.000	0.000000	0.000
ENSDART00000193129.1	3345	3095.000	0.000000	0.000
ENSDART00000188122.1	804	554.000	0.000000	0.000
ENSDART00000189705.1	840	590.000	0.000000	0.000
ENSDART00000183953.1	828	578.000	1.571850	10.615
ENSDART00000183542.1	882	632.000	0.000000	0.000
ENSDART00000180726.1	867	617.000	1.310228	9.445
ENSDART00000186059.1	1221	971.000	15.688489	177.980
ENSDART00000192521.1	3249	2999.000	0.763299	26.745
ENSDART00000182660.1	3264	3014.000	0.000000	0.000
ENSDART00000188406.1	3108	2858.000	0.000000	0.000
ENSDART00000188730.1	3099	2849.000	0.000000	0.000
ENSDART00000193766.1	3165	2915.000	0.080775	2.751
ENSDART00000185338.1	3183	2933.000	1.495181	51.236
ENSDART00000188948.1	3051	2801.000	0.000000	0.000
ENSDART00000180122.1	3156	2906.000	0.000000	0.000
ENSDART00000181738.1	2916	2666.000	0.000000	0.000
ENSDART00000189594.1	2991	2741.000	0.000000	0.000
ENSDART00000192829.1	3015	2765.000	0.000000	0.000
ENSDART00000183899.1	3042	2792.000	0.000000	0.000
ENSDART00000189508.1	450	200.000	10.875194	25.412
ENSDART00000187384.1	1503	1253.000	5.989698	87.685
ENSDART00000182696.1	1278	1028.000	0.000000	0.000
ENSDART00000186255.1	1251	1001.000	0.000000	0.000
ENSDART00000182451.1	1095	845.000	0.000000	0.000
ENSDART00000183777.1	1011	761.000	0.000000	0.000
ENSDART00000180722.1	249	19.269	0.000000	0.000
ENSDART00000184749.1	1077	827.000	0.403366	3.897
ENSDART00000186654.1	300	51.326	0.000000	0.000
ENSDART00000185257.1	291	43.643	0.000000	0.000
ENSDART00000182776.1	909	659.000	11.148267	85.835
ENSDART00000167598.2	1374	1124.000	0.000000	0.000
ENSDART00000066197.7	1380	1130.000	0.000000	0.000
ENSDART00000186629.1	1773	1523.000	1.425747	25.370
ENSDART00000052499.7	993	743.000	0.262884	2.282
ENSDART00000185298.1	945	695.000	13.999321	113.675
ENSDART00000186651.1	1332	1082.000	3.265531	41.281
ENSDART00000181714.1	1860	1610.000	0.308070	5.795
ENSDART00000186997.1	1446	1196.000	0.112120	1.567
ENSDART00000183822.1	675	425.000	0.000000	0.000
ENSDART00000180056.1	606	356.000	0.000000	0.000
ENSDART00000188326.1	411	161.000	0.000000	0.000
ENSDART00000189395.1	486	236.000	0.000000	0.000
ENSDART00000187178.1	3453	3203.000	0.394205	14.752
ENSDART00000191645.1	1446	1196.000	0.716979	10.019
ENSDART00000169615.2	1131	881.000	23.755317	244.517
ENSDART00000183348.1	648	398.000	2.247714	10.452
ENSDART00000122339.2	693	443.000	0.000000	0.000
ENSDART00000192729.1	513	263.000	6.455762	19.837
ENSDART00000186809.1	1185	935.000	0.000000	0.000
ENSDART00000181456.1	525	275.000	0.000000	0.000
ENSDART00000187020.1	441	191.000	0.000000	0.000
ENSDART00000102471.6	1563	1313.000	0.000000	0.000
ENSDART00000051180.6	1494	1244.000	0.000000	0.000
ENSDART00000159310.2	1437	1187.000	0.000000	0.000
ENSDART00000158522.2	1542	1292.000	0.000000	0.000
ENSDART00000180859.1	408	158.000	88.441001	163.261
ENSDART00000115034.4	4023	3773.000	0.000000	0.000
ENSDART00000192402.1	597	347.000	0.000000	0.000
ENSDART00000180589.1	318	68.234	0.000000	0.000
ENSDART00000181384.1	573	323.000	0.000000	0.000
ENSDART00000183243.1	921	671.000	0.000000	0.000
ENSDART00000191751.1	927	677.000	2.339595	18.506
ENSDART00000175912.2	1023	773.000	0.964675	8.712
ENSDART00000169529.2	999	749.000	0.000000	0.000
ENSDART00000179774.1	486	236.000	0.000000	0.000
ENSDART00000187957.1	990	740.000	0.000000	0.000
ENSDART00000182186.1	852	602.000	0.000000	0.000
ENSDART00000189166.1	1767	1517.000	0.000000	0.000
ENSDART00000180461.1	810	560.000	0.000000	0.000
ENSDART00000134094.3	2739	2489.000	0.000000	0.000
ENSDART00000187187.1	1860	1610.000	0.000000	0.000
ENSDART00000193234.1	1857	1607.000	0.000000	0.000
ENSDART00000181374.1	1353	1103.000	0.000000	0.000
ENSDART00000181916.1	540	290.000	2.323698	7.873
ENSDART00000183619.1	744	494.000	0.000000	0.000
ENSDART00000186869.1	603	353.000	0.000000	0.000
ENSDART00000159566.2	2220	1970.000	0.000000	0.000
ENSDART00000186883.1	537	287.000	52.627809	176.469
ENSDART00000186421.1	783	533.000	0.000000	0.000
ENSDART00000184122.1	1413	1163.000	0.000000	0.000
ENSDART00000183270.1	3720	3470.000	0.176004	7.135
ENSDART00000187091.1	666	416.000	0.000000	0.000
ENSDART00000190249.1	1293	1043.000	0.476065	5.801
ENSDART00000182295.1	5937	5687.000	0.000000	0.000
ENSDART00000185081.1	6216	5966.000	0.000000	0.000
ENSDART00000187136.1	6291	6041.000	0.000000	0.000
ENSDART00000189416.1	951	701.000	0.000000	0.000
ENSDART00000188831.1	1101	851.000	0.000000	0.000
ENSDART00000188839.1	1113	863.000	0.000000	0.000
ENSDART00000192213.1	270	28.977	2.450491	0.830
ENSDART00000182779.1	897	647.000	0.000000	0.000
ENSDART00000171062.2	774	524.000	0.000000	0.000
ENSDART00000187689.1	735	485.000	0.000000	0.000
ENSDART00000182578.1	561	311.000	0.000000	0.000
ENSDART00000193179.1	1305	1055.000	0.000000	0.000
ENSDART00000160114.2	1680	1430.000	0.000000	0.000
ENSDART00000190789.1	2343	2093.000	0.000000	0.000
ENSDART00000189961.1	1320	1070.000	0.570134	7.127
ENSDART00000193294.1	990	740.000	0.000000	0.000
ENSDART00000190241.1	957	707.000	0.000000	0.000
ENSDART00000191387.1	3171	2921.000	0.000000	0.000
ENSDART00000186029.1	3120	2870.000	0.000000	0.000
ENSDART00000186319.1	486	236.000	0.000000	0.000
ENSDART00000186468.1	759	509.000	0.000000	0.000
ENSDART00000183687.1	1449	1199.000	0.000000	0.000
ENSDART00000180498.1	1899	1649.000	2.891365	55.705
ENSDART00000184091.1	1575	1325.000	0.000000	0.000
ENSDART00000183300.1	660	410.000	0.000000	0.000
ENSDART00000193858.1	2664	2414.000	0.000000	0.000
ENSDART00000181908.1	2682	2432.000	0.000000	0.000
ENSDART00000190992.1	2742	2492.000	0.000000	0.000
ENSDART00000191468.1	2742	2492.000	0.000000	0.000
ENSDART00000183964.1	2808	2558.000	0.000000	0.000
ENSDART00000161659.2	1341	1091.000	0.000000	0.000
ENSDART00000191712.1	1257	1007.000	0.762488	8.971
ENSDART00000193814.1	2112	1862.000	0.000000	0.000
ENSDART00000191225.1	696	446.000	1.238034	6.451
ENSDART00000182251.1	1029	779.000	3.328530	30.294
ENSDART00000184086.1	423	173.000	0.000000	0.000
ENSDART00000180141.1	819	569.000	0.000000	0.000
ENSDART00000190192.1	1146	896.000	1.305254	13.664
ENSDART00000192705.1	963	713.000	0.000000	0.000
ENSDART00000185852.1	489	239.000	0.000000	0.000
ENSDART00000182116.1	327	77.082	0.000000	0.000
ENSDART00000182499.1	678	428.000	0.000000	0.000
ENSDART00000190547.1	1296	1046.000	2.599233	31.765
ENSDART00000192681.1	3243	2993.000	0.847666	29.642
ENSDART00000188944.1	2565	2315.000	0.000000	0.000
ENSDART00000181367.1	6009	5759.000	0.239649	16.125
ENSDART00000191472.1	588	338.000	0.503956	1.990
ENSDART00000183265.1	2586	2336.000	0.310346	8.470
ENSDART00000188186.1	450	200.000	0.000000	0.000
ENSDART00000186288.1	246	18.230	35.580306	7.578
ENSDART00000188912.1	2034	1784.000	0.057886	1.207
ENSDART00000185582.1	1482	1232.000	1.011384	14.558
ENSDART00000192957.1	744	494.000	4.170841	24.073
ENSDART00000188278.1	723	473.000	0.000000	0.000
ENSDART00000189061.1	768	518.000	0.000000	0.000
ENSDART00000193253.1	2829	2579.000	0.000000	0.000
ENSDART00000181662.1	936	686.000	0.000000	0.000
ENSDART00000187949.1	588	338.000	14.742738	58.219
ENSDART00000189853.1	1317	1067.000	0.323103	4.028
ENSDART00000193910.1	2730	2480.000	0.000000	0.000
ENSDART00000180011.1	2715	2465.000	0.000000	0.000
ENSDART00000187973.1	2754	2504.000	0.000000	0.000
ENSDART00000181418.1	3174	2924.000	0.000000	0.000
ENSDART00000123167.2	2298	2048.000	0.000000	0.000
ENSDART00000187436.1	1083	833.000	0.000000	0.000
ENSDART00000183744.1	1023	773.000	0.000000	0.000
ENSDART00000183686.1	963	713.000	0.000000	0.000
ENSDART00000189904.1	1131	881.000	5.944755	61.190
ENSDART00000187052.1	1023	773.000	2.198897	19.859
ENSDART00000184218.1	936	686.000	1.808794	14.497
ENSDART00000005491.7	2064	1814.000	0.000000	0.000
ENSDART00000180468.1	1632	1382.000	0.000000	0.000
ENSDART00000193515.1	3654	3404.000	0.000000	0.000
ENSDART00000191425.1	1317	1067.000	0.000000	0.000
ENSDART00000121648.3	2196	1946.000	0.148342	3.373
ENSDART00000183891.1	1506	1256.000	0.000000	0.000
ENSDART00000187615.1	483	233.000	0.725654	1.975
ENSDART00000193523.1	1050	800.000	6.282908	58.725
ENSDART00000183344.1	198	8.670	111.231917	11.267
ENSDART00000013654.8	1377	1127.000	1.228676	16.178
ENSDART00000184064.1	375	125.000	6.637452	9.694
ENSDART00000145663.2	528	278.000	0.000000	0.000
ENSDART00000181959.1	819	569.000	0.000000	0.000
ENSDART00000162099.2	1128	878.000	0.596455	6.118
ENSDART00000181579.1	2745	2495.000	0.000000	0.000
ENSDART00000184923.1	537	287.000	0.000000	0.000
ENSDART00000188613.1	762	512.000	0.319488	1.911
ENSDART00000186896.1	2595	2345.000	0.526268	14.419
ENSDART00000187909.1	1299	1049.000	0.000000	0.000
ENSDART00000180534.1	600	350.000	1.210690	4.951
ENSDART00000081288.6	2100	1850.000	1.142943	24.704
ENSDART00000162899.2	2079	1829.000	0.000000	0.000
ENSDART00000162073.2	4422	4172.000	0.209423	10.208
ENSDART00000158298.2	2064	1814.000	0.000000	0.000
ENSDART00000184475.1	1224	974.000	0.000000	0.000
ENSDART00000188343.1	1173	923.000	0.741851	8.000
ENSDART00000185891.1	1074	824.000	0.415589	4.001
ENSDART00000191723.1	1389	1139.000	0.000000	0.000
ENSDART00000186412.1	1140	890.000	0.000000	0.000
ENSDART00000175562.2	1137	887.000	1.321507	13.695
ENSDART00000178871.2	630	380.000	0.000000	0.000
ENSDART00000188575.1	666	416.000	6.766836	32.889
ENSDART00000183113.1	1959	1709.000	0.308913	6.168
ENSDART00000183556.1	342	92.011	7.508738	8.072
ENSDART00000188834.1	3078	2828.000	15.439043	510.119
ENSDART00000182209.1	2823	2573.000	0.000000	0.000
ENSDART00000191446.1	2847	2597.000	0.000000	0.000
ENSDART00000181875.1	2835	2585.000	0.000000	0.000
ENSDART00000191868.1	2781	2531.000	0.000000	0.000
ENSDART00000190825.1	2778	2528.000	0.000000	0.000
ENSDART00000185854.1	2646	2396.000	0.000000	0.000
ENSDART00000190436.1	1926	1676.000	0.000000	0.000
ENSDART00000188238.1	1803	1553.000	1.333224	24.191
ENSDART00000193613.1	1782	1532.000	0.000000	0.000
ENSDART00000182972.1	1248	998.000	0.000000	0.000
ENSDART00000187060.1	2196	1946.000	0.254724	5.791
ENSDART00000191915.1	1548	1298.000	0.000000	0.000
ENSDART00000185963.1	2562	2312.000	3.506331	94.714
ENSDART00000191122.1	1023	773.000	0.000000	0.000
ENSDART00000193702.1	1353	1103.000	3.863284	49.786
ENSDART00000055465.6	990	740.000	0.000000	0.000
ENSDART00000180711.1	681	431.000	0.000000	0.000
ENSDART00000187123.1	1677	1427.000	0.000000	0.000
ENSDART00000193534.1	1629	1379.000	0.000000	0.000
ENSDART00000186999.1	555	305.000	2.649991	9.443
ENSDART00000180415.1	1359	1109.000	0.000000	0.000
ENSDART00000171828.2	582	332.000	0.000000	0.000
ENSDART00000186823.1	663	413.000	0.000000	0.000
ENSDART00000183670.1	1122	872.000	0.197143	2.008
ENSDART00000188055.1	363	113.000	0.000000	0.000
ENSDART00000185258.1	1104	854.000	2.627094	26.212
ENSDART00000191343.1	888	638.000	0.000000	0.000
ENSDART00000176041.2	8364	8114.000	0.000000	0.000
ENSDART00000181173.1	1269	1019.000	0.000000	0.000
ENSDART00000164748.2	1578	1328.000	0.678466	10.527
ENSDART00000181717.1	792	542.000	0.000000	0.000
ENSDART00000184131.1	1485	1235.000	1.242879	17.934
ENSDART00000189765.1	771	521.000	8.381811	51.021
ENSDART00000185097.1	1311	1061.000	0.000000	0.000
ENSDART00000179869.1	1809	1559.000	0.701840	12.784
ENSDART00000161640.2	1773	1523.000	0.000000	0.000
ENSDART00000161909.2	903	653.000	3.194030	24.368
ENSDART00000184789.1	756	506.000	0.285733	1.689
ENSDART00000185957.1	1026	776.000	0.000000	0.000
ENSDART00000191380.1	1155	905.000	0.231816	2.451
ENSDART00000180454.1	4956	4706.000	0.151474	8.328
ENSDART00000188308.1	840	590.000	0.163715	1.129
ENSDART00000167350.2	1008	758.000	0.000000	0.000
ENSDART00000183931.1	1188	938.000	8.909463	97.640
ENSDART00000193149.1	1125	875.000	0.000000	0.000
ENSDART00000189758.1	573	323.000	0.000000	0.000
ENSDART00000187910.1	753	503.000	2.393197	14.064
ENSDART00000182324.1	1077	827.000	0.000000	0.000
ENSDART00000129698.3	411	161.000	170.628949	320.960
ENSDART00000193380.1	576	326.000	58.187703	221.626
ENSDART00000186991.1	1113	863.000	0.000000	0.000
ENSDART00000005453.10	5859	5609.000	0.421168	27.600
ENSDART00000185544.1	207	9.766	8.767675	1.000
ENSDART00000188038.1	2439	2189.000	0.000000	0.000
ENSDART00000190786.1	597	347.000	0.000000	0.000
ENSDART00000181962.1	960	710.000	0.000000	0.000
ENSDART00000185719.1	354	104.002	0.000000	0.000
ENSDART00000180669.1	369	119.000	0.000000	0.000
ENSDART00000161145.3	1824	1574.000	0.246042	4.525
ENSDART00000186291.1	1137	887.000	0.000000	0.000
ENSDART00000184200.1	1143	893.000	1.321933	13.792
ENSDART00000184040.1	2667	2417.000	0.000000	0.000
ENSDART00000179837.1	2406	2156.000	0.000000	0.000
ENSDART00000181609.1	2367	2117.000	0.000000	0.000
ENSDART00000192199.1	1257	1007.000	0.000000	0.000
ENSDART00000187106.1	882	632.000	0.961716	7.101
ENSDART00000190354.1	447	197.000	0.000000	0.000
ENSDART00000191161.1	588	338.000	0.000000	0.000
ENSDART00000192597.1	522	272.000	0.000000	0.000
ENSDART00000182022.1	1152	902.000	0.000000	0.000
ENSDART00000193196.1	363	113.000	0.000000	0.000
ENSDART00000192196.1	1704	1454.000	0.000000	0.000
ENSDART00000192009.1	489	239.000	0.000000	0.000
ENSDART00000183219.1	1962	1712.000	0.523484	10.471
ENSDART00000180457.1	768	518.000	1.250409	7.568
ENSDART00000181637.1	618	368.000	2.163287	9.301
ENSDART00000113834.4	948	698.000	0.741604	6.048
ENSDART00000187692.1	1410	1160.000	0.000000	0.000
ENSDART00000180920.1	1569	1319.000	0.176469	2.719
ENSDART00000191439.1	4098	3848.000	0.000000	0.000
ENSDART00000187328.1	654	404.000	0.000000	0.000
ENSDART00000157718.3	990	740.000	0.000000	0.000
ENSDART00000181469.1	1392	1142.000	0.000000	0.000
ENSDART00000176215.2	1404	1154.000	0.404842	5.458
ENSDART00000182413.1	4059	3809.000	0.000000	0.000
ENSDART00000183139.1	5775	5525.000	0.000000	0.000
ENSDART00000181353.1	4143	3893.000	0.000000	0.000
ENSDART00000193495.1	4092	3842.000	0.000000	0.000
ENSDART00000180634.1	2553	2303.000	0.000000	0.000
ENSDART00000182202.1	2508	2258.000	0.000000	0.000
ENSDART00000192587.1	3273	3023.000	0.127756	4.512
ENSDART00000064209.7	1341	1091.000	13.655218	174.058
ENSDART00000158933.2	1302	1052.000	0.000000	0.000
ENSDART00000187905.1	1257	1007.000	0.000000	0.000
ENSDART00000053085.5	1827	1577.000	0.000000	0.000
ENSDART00000181211.1	1830	1580.000	0.000000	0.000
ENSDART00000191329.1	1764	1514.000	0.000000	0.000
ENSDART00000183121.1	747	497.000	0.000000	0.000
ENSDART00000190759.1	198	8.670	0.000000	0.000
ENSDART00000085164.5	795	545.000	2.217283	14.119
ENSDART00000192471.1	918	668.000	0.713658	5.570
ENSDART00000189691.1	636	386.000	0.000000	0.000
ENSDART00000191785.1	1257	1007.000	20.017995	235.517
ENSDART00000188520.1	618	368.000	0.000000	0.000
ENSDART00000182920.1	582	332.000	0.000000	0.000
ENSDART00000190353.1	327	77.082	0.000000	0.000
ENSDART00000182466.1	1077	827.000	0.000000	0.000
ENSDART00000192254.1	1338	1088.000	0.163496	2.078
ENSDART00000185220.1	429	179.000	0.000000	0.000
ENSDART00000184165.1	5580	5330.000	0.000000	0.000
ENSDART00000074655.4	1014	764.000	6.333325	56.532
ENSDART00000193788.1	1638	1388.000	1.485022	24.082
ENSDART00000193740.1	549	299.000	0.000000	0.000
ENSDART00000188611.1	1722	1472.000	0.000000	0.000
ENSDART00000190674.1	741	491.000	0.000000	0.000
ENSDART00000179751.1	1380	1130.000	0.000000	0.000
ENSDART00000174924.2	1026	776.000	0.000000	0.000
ENSDART00000188918.1	1008	758.000	0.000000	0.000
ENSDART00000187441.1	600	350.000	0.000000	0.000
ENSDART00000192230.1	864	614.000	0.000000	0.000
ENSDART00000185131.1	960	710.000	0.000000	0.000
ENSDART00000179942.1	1704	1454.000	0.000000	0.000
ENSDART00000193342.1	5445	5195.000	0.000000	0.000
ENSDART00000188454.1	618	368.000	0.000000	0.000
ENSDART00000191968.1	525	275.000	0.000000	0.000
ENSDART00000188459.1	492	242.000	0.000000	0.000
ENSDART00000187462.1	1362	1112.000	0.000000	0.000
ENSDART00000187894.1	1761	1511.000	0.328465	5.799
ENSDART00000193720.1	786	536.000	0.000000	0.000
ENSDART00000185181.1	2022	1772.000	0.000000	0.000
ENSDART00000192400.1	672	422.000	0.000000	0.000
ENSDART00000181459.1	1161	911.000	0.000000	0.000
ENSDART00000192964.1	1845	1595.000	0.000000	0.000
ENSDART00000189640.1	1845	1595.000	0.000000	0.000
ENSDART00000187877.1	1683	1433.000	0.091693	1.535
ENSDART00000180745.1	4842	4592.000	0.204006	10.945
ENSDART00000181787.1	3477	3227.000	0.000000	0.000
ENSDART00000182241.1	1326	1076.000	0.000000	0.000
ENSDART00000188571.1	1542	1292.000	0.000000	0.000
ENSDART00000192405.1	435	185.000	0.000000	0.000
ENSDART00000168634.2	3813	3563.000	0.000000	0.000
ENSDART00000184597.1	3714	3464.000	0.000000	0.000
ENSDART00000182073.1	4284	4034.000	0.000000	0.000
ENSDART00000181988.1	360	110.001	0.000000	0.000
ENSDART00000161226.2	1452	1202.000	8.314200	116.761
ENSDART00000182219.1	807	557.000	0.000000	0.000
ENSDART00000186603.1	426	176.000	0.000000	0.000
ENSDART00000182997.1	2115	1865.000	0.000000	0.000
ENSDART00000179775.1	366	116.000	0.000000	0.000
ENSDART00000181231.1	723	473.000	0.000000	0.000
ENSDART00000192240.1	867	617.000	0.000000	0.000
ENSDART00000187978.1	285	38.947	0.000000	0.000
ENSDART00000182375.1	2688	2438.000	1.046459	29.808
ENSDART00000192959.1	1611	1361.000	0.000000	0.000
ENSDART00000193732.1	714	464.000	10.606188	57.498
ENSDART00000186604.1	564	314.000	2.601771	9.545
ENSDART00000186321.1	1899	1649.000	2.669156	51.424
ENSDART00000184413.1	579	329.000	0.000000	0.000
ENSDART00000180879.1	2142	1892.000	0.339613	7.507
ENSDART00000191367.1	510	260.000	0.715626	2.174
ENSDART00000188764.1	1497	1247.000	0.741677	10.806
ENSDART00000169735.2	1245	995.000	2.771324	32.217
ENSDART00000180653.1	1134	884.000	0.000000	0.000
ENSDART00000171575.2	1392	1142.000	0.000000	0.000
ENSDART00000192022.1	5331	5081.000	0.067259	3.993
ENSDART00000187127.1	12393	12143.000	0.010542	1.496
ENSDART00000188516.1	909	659.000	0.000000	0.000
ENSDART00000186497.1	1035	785.000	0.000000	0.000
ENSDART00000182799.1	2532	2282.000	4.464485	119.031
ENSDART00000184285.1	2511	2261.000	0.000000	0.000
ENSDART00000182368.1	1128	878.000	0.000000	0.000
ENSDART00000193692.1	1065	815.000	0.789399	7.517
ENSDART00000184202.1	1323	1073.000	2.258543	28.314
ENSDART00000185867.1	819	569.000	0.000000	0.000
ENSDART00000190044.1	444	194.000	0.000000	0.000
ENSDART00000190792.1	1590	1340.000	0.128565	2.013
ENSDART00000192003.1	1554	1304.000	0.142236	2.167
ENSDART00000160972.2	1521	1271.000	5.716356	84.886
ENSDART00000192595.1	954	704.000	0.000000	0.000
ENSDART00000180376.1	1017	767.000	0.000000	0.000
ENSDART00000182193.1	1050	800.000	0.000000	0.000
ENSDART00000188628.1	1440	1190.000	0.682360	9.487
ENSDART00000183721.1	1629	1379.000	0.089439	1.441
ENSDART00000167503.2	1194	944.000	4.546599	50.145
ENSDART00000188790.1	666	416.000	5.055902	24.573
ENSDART00000189435.1	1623	1373.000	0.747185	11.986
ENSDART00000185655.1	1674	1424.000	0.000000	0.000
ENSDART00000181993.1	480	230.000	38.701859	104.000
ENSDART00000180341.1	459	209.000	0.000000	0.000
ENSDART00000187773.1	2016	1766.000	0.000000	0.000
ENSDART00000187137.1	2010	1760.000	0.387010	7.958
ENSDART00000160296.2	894	644.000	0.000000	0.000
ENSDART00000188381.1	810	560.000	0.000000	0.000
ENSDART00000179851.1	1260	1010.000	0.000000	0.000
ENSDART00000191286.1	1206	956.000	0.000000	0.000
ENSDART00000187140.1	1134	884.000	0.252594	2.609
ENSDART00000191757.1	468	218.000	1.364920	3.476
ENSDART00000114100.4	10275	10025.000	0.375847	44.022
ENSDART00000190393.1	1146	896.000	0.000000	0.000
ENSDART00000193122.1	1062	812.000	0.000000	0.000
ENSDART00000055756.6	1257	1007.000	0.594973	7.000
ENSDART00000187484.1	5097	4847.000	0.000000	0.000
ENSDART00000182531.1	5037	4787.000	0.000000	0.000
ENSDART00000157740.2	1302	1052.000	0.000000	0.000
ENSDART00000193548.1	1356	1106.000	0.000000	0.000
ENSDART00000182455.1	1245	995.000	0.000000	0.000
ENSDART00000182299.1	1296	1046.000	0.000000	0.000
ENSDART00000190783.1	1176	926.000	0.000000	0.000
ENSDART00000190977.1	1233	983.000	0.086489	0.993
ENSDART00000191920.1	1287	1037.000	0.000000	0.000
ENSDART00000187071.1	1323	1073.000	0.000000	0.000
ENSDART00000186682.1	456	206.000	0.000000	0.000
ENSDART00000185231.1	2148	1898.000	0.000000	0.000
ENSDART00000193365.1	705	455.000	0.000000	0.000
ENSDART00000184896.1	975	725.000	0.184681	1.564
ENSDART00000182994.1	699	449.000	0.246733	1.294
ENSDART00000188992.1	1584	1334.000	0.000000	0.000
ENSDART00000189787.1	1125	875.000	0.000000	0.000
ENSDART00000189488.1	4128	3878.000	0.961097	43.546
ENSDART00000184464.1	789	539.000	0.000000	0.000
ENSDART00000190096.1	1842	1592.000	3.164589	58.862
ENSDART00000182783.1	1176	926.000	0.000000	0.000
ENSDART00000191129.1	1260	1010.000	0.581078	6.857
ENSDART00000181948.1	3435	3185.000	0.020719	0.771
ENSDART00000192465.1	1353	1103.000	0.000000	0.000
ENSDART00000183664.1	1500	1250.000	0.000000	0.000
ENSDART00000181631.1	1077	827.000	0.000000	0.000
ENSDART00000187354.1	1266	1016.000	0.000000	0.000
ENSDART00000189982.1	1197	947.000	0.000000	0.000
ENSDART00000187737.1	1380	1130.000	0.736115	9.718
ENSDART00000183521.1	1341	1091.000	1.654689	21.092
ENSDART00000188676.1	171	6.349	0.000000	0.000
ENSDART00000034263.9	1668	1418.000	0.000000	0.000
ENSDART00000180298.1	618	368.000	638.890922	2746.921
ENSDART00000093004.5	2706	2456.000	0.000000	0.000
ENSDART00000182768.1	1521	1271.000	0.000000	0.000
ENSDART00000192410.1	1533	1283.000	0.000000	0.000
ENSDART00000186231.1	324	74.118	0.000000	0.000
ENSDART00000187897.1	1407	1157.000	1.626971	21.993
ENSDART00000188977.1	1278	1028.000	0.000000	0.000
ENSDART00000186369.1	2082	1832.000	1.103778	23.625
ENSDART00000186478.1	594	344.000	17.227603	69.240
ENSDART00000181538.1	240	16.366	0.000000	0.000
ENSDART00000180992.1	930	680.000	0.000000	0.000
ENSDART00000193178.1	1512	1262.000	0.000000	0.000
ENSDART00000193053.1	819	569.000	0.806791	5.363
ENSDART00000191711.1	1653	1403.000	0.000000	0.000
ENSDART00000183906.1	3660	3410.000	0.459359	18.301
ENSDART00000193953.1	2985	2735.000	0.000000	0.000
ENSDART00000193064.1	2631	2381.000	0.000000	0.000
ENSDART00000180535.1	3093	2843.000	0.000000	0.000
ENSDART00000193181.1	3048	2798.000	0.000000	0.000
ENSDART00000193338.1	1914	1664.000	0.752485	14.629
ENSDART00000175998.2	723	473.000	0.000000	0.000
ENSDART00000167992.2	1002	752.000	3.288148	28.890
ENSDART00000186937.1	2052	1802.000	0.047498	1.000
ENSDART00000187257.1	543	293.000	0.000000	0.000
ENSDART00000162417.2	267	27.299	0.000000	0.000
ENSDART00000192770.1	684	434.000	0.000000	0.000
ENSDART00000190355.1	2343	2093.000	0.763841	18.679
ENSDART00000164777.2	1047	797.000	0.000000	0.000
ENSDART00000193903.1	606	356.000	0.000000	0.000
ENSDART00000185725.1	2490	2240.000	0.000000	0.000
ENSDART00000182456.1	693	443.000	0.000000	0.000
ENSDART00000190426.1	588	338.000	0.000000	0.000
ENSDART00000182143.1	1149	899.000	2.582932	27.130
ENSDART00000193866.1	615	365.000	0.000000	0.000
ENSDART00000042501.6	1161	911.000	0.000000	0.000
ENSDART00000182486.1	2898	2648.000	0.000000	0.000
ENSDART00000190930.1	6096	5846.000	0.000000	0.000
ENSDART00000186686.1	2685	2435.000	0.852173	24.244
ENSDART00000191917.1	5523	5273.000	0.000000	0.000
ENSDART00000186983.1	5220	4970.000	0.336928	19.564
ENSDART00000180142.1	957	707.000	0.000000	0.000
ENSDART00000179665.1	510	260.000	0.000000	0.000
ENSDART00000188850.1	1116	866.000	0.000000	0.000
ENSDART00000110361.3	1530	1280.000	0.000000	0.000
ENSDART00000180876.1	4221	3971.000	0.000000	0.000
ENSDART00000181081.1	1113	863.000	0.000000	0.000
ENSDART00000181331.1	630	380.000	0.000000	0.000
ENSDART00000053408.6	582	332.000	0.000000	0.000
ENSDART00000191025.1	750	500.000	0.000000	0.000
ENSDART00000193498.1	4503	4253.000	0.221374	11.000
ENSDART00000180769.1	4581	4331.000	0.000000	0.000
ENSDART00000129363.3	1242	992.000	0.000000	0.000
ENSDART00000179028.2	1239	989.000	2.954658	34.141
ENSDART00000185419.1	1278	1028.000	1.667951	20.033
ENSDART00000193685.1	2280	2030.000	0.000000	0.000
ENSDART00000180635.1	831	581.000	0.000000	0.000
ENSDART00000189681.1	2517	2267.000	0.000000	0.000
ENSDART00000183612.1	480	230.000	0.000000	0.000
ENSDART00000193261.1	1542	1292.000	0.000000	0.000
ENSDART00000187657.1	1077	827.000	0.000000	0.000
ENSDART00000165167.2	1752	1502.000	0.000000	0.000
ENSDART00000192641.1	1356	1106.000	18.879526	243.960
ENSDART00000184314.1	1311	1061.000	0.000000	0.000
ENSDART00000182877.1	1158	908.000	0.000000	0.000
ENSDART00000157671.2	720	470.000	0.000000	0.000
ENSDART00000168201.2	939	689.000	3.510050	28.256
ENSDART00000098299.5	1248	998.000	0.000000	0.000
ENSDART00000190699.1	633	383.000	22.754697	101.822
ENSDART00000184433.1	525	275.000	16.132820	51.834
ENSDART00000184640.1	6540	6290.000	0.000000	0.000
ENSDART00000188947.1	660	410.000	0.000000	0.000
ENSDART00000190734.1	774	524.000	0.000000	0.000
ENSDART00000188411.1	1593	1343.000	0.000000	0.000
ENSDART00000182872.1	660	410.000	0.000000	0.000
ENSDART00000190620.1	1395	1145.000	0.000000	0.000
ENSDART00000193642.1	1698	1448.000	0.000000	0.000
ENSDART00000184031.1	543	293.000	14.602292	49.987
ENSDART00000189596.1	639	389.000	0.238403	1.084
ENSDART00000187333.1	1173	923.000	0.000000	0.000
ENSDART00000179920.1	1056	806.000	1.022154	9.625
ENSDART00000181097.1	2826	2576.000	0.145363	4.375
ENSDART00000182107.1	2907	2657.000	0.000000	0.000
ENSDART00000190607.1	543	293.000	0.000000	0.000
ENSDART00000188687.1	1044	794.000	3.488429	32.361
ENSDART00000187391.1	2304	2054.000	0.000000	0.000
ENSDART00000093131.5	2916	2666.000	0.000000	0.000
ENSDART00000185260.1	2877	2627.000	0.065294	2.004
ENSDART00000189525.1	2811	2561.000	0.000000	0.000
ENSDART00000092094.5	1008	758.000	0.000000	0.000
ENSDART00000189884.1	2655	2405.000	0.000000	0.000
ENSDART00000190031.1	345	95.007	0.000000	0.000
ENSDART00000189089.1	828	578.000	1.588883	10.730
ENSDART00000193296.1	1686	1436.000	0.000000	0.000
ENSDART00000192329.1	1632	1382.000	0.000000	0.000
ENSDART00000187132.1	1590	1340.000	0.000000	0.000
ENSDART00000182879.1	621	371.000	0.000000	0.000
ENSDART00000184018.1	2226	1976.000	0.000000	0.000
ENSDART00000190533.1	2037	1787.000	0.132053	2.757
ENSDART00000189401.1	1404	1154.000	0.000000	0.000
ENSDART00000180179.1	1407	1157.000	0.000000	0.000
ENSDART00000180559.1	708	458.000	0.000000	0.000
ENSDART00000183464.1	228	13.360	0.000000	0.000
ENSDART00000174787.2	1860	1610.000	0.000000	0.000
ENSDART00000051105.7	1842	1592.000	0.161290	3.000
ENSDART00000193946.1	498	248.000	3.862808	11.192
ENSDART00000190272.1	2463	2213.000	0.000000	0.000
ENSDART00000183791.1	2448	2198.000	0.000000	0.000
ENSDART00000185250.1	2406	2156.000	0.000000	0.000
ENSDART00000190255.1	5970	5720.000	0.613550	41.003
ENSDART00000183356.1	5997	5747.000	0.000000	0.000
ENSDART00000172348.2	2187	1937.000	0.454417	10.284
ENSDART00000190389.1	426	176.000	0.000000	0.000
ENSDART00000183159.1	1818	1568.000	0.218345	4.000
ENSDART00000167101.2	840	590.000	0.000000	0.000
ENSDART00000188789.1	1305	1055.000	0.405645	5.000
ENSDART00000191866.1	1335	1085.000	16.392123	207.796
ENSDART00000189103.1	1515	1265.000	0.000000	0.000
ENSDART00000191049.1	942	692.000	0.000000	0.000
ENSDART00000189850.1	1680	1430.000	0.000000	0.000
ENSDART00000180090.1	930	680.000	0.000000	0.000
ENSDART00000181728.1	363	113.000	0.774946	1.023
ENSDART00000186691.1	2208	1958.000	0.000000	0.000
ENSDART00000188877.1	1611	1361.000	0.089818	1.428
ENSDART00000193476.1	2982	2732.000	0.000000	0.000
ENSDART00000188446.1	2856	2606.000	0.000000	0.000
ENSDART00000184962.1	969	719.000	0.000000	0.000
ENSDART00000188555.1	1881	1631.000	0.000000	0.000
ENSDART00000170246.2	1179	929.000	0.261077	2.834
ENSDART00000186482.1	585	335.000	0.000000	0.000
ENSDART00000193558.1	3393	3143.000	0.643395	23.626
ENSDART00000191919.1	1266	1016.000	0.104878	1.245
ENSDART00000181319.1	507	257.000	0.000000	0.000
ENSDART00000181116.1	1197	947.000	8.902094	98.495
ENSDART00000184539.1	963	713.000	0.000000	0.000
ENSDART00000189386.1	2226	1976.000	0.086631	2.000
ENSDART00000193930.1	669	419.000	1.202527	5.887
ENSDART00000187799.1	1872	1622.000	0.000000	0.000
ENSDART00000162763.2	2607	2357.000	0.986625	27.170
ENSDART00000189716.1	1767	1517.000	0.000000	0.000
ENSDART00000187876.1	1839	1589.000	0.000000	0.000
ENSDART00000184670.1	507	257.000	0.000000	0.000
ENSDART00000172278.3	2340	2090.000	0.000000	0.000
ENSDART00000186562.1	1449	1199.000	0.000000	0.000
ENSDART00000189487.1	1629	1379.000	0.462514	7.452
ENSDART00000191462.1	1551	1301.000	0.000000	0.000
ENSDART00000181521.1	1083	833.000	0.000000	0.000
ENSDART00000186782.1	183	7.236	0.000000	0.000
ENSDART00000183262.1	3534	3284.000	0.000000	0.000
ENSDART00000180327.1	1494	1244.000	0.000000	0.000
ENSDART00000185151.1	1665	1415.000	8.520392	140.860
ENSDART00000043715.8	1650	1400.000	0.000000	0.000
ENSDART00000159897.2	1272	1022.000	0.000000	0.000
ENSDART00000185395.1	1275	1025.000	0.114760	1.374
ENSDART00000182692.1	2148	1898.000	0.090191	2.000
ENSDART00000188171.1	4113	3863.000	0.000000	0.000
ENSDART00000185165.1	801	551.000	0.000000	0.000
ENSDART00000189260.1	780	530.000	0.000000	0.000
ENSDART00000179675.1	798	548.000	0.000000	0.000
ENSDART00000005027.10	882	632.000	0.000000	0.000
ENSDART00000191805.1	975	725.000	0.000000	0.000
ENSDART00000189680.1	360	110.001	0.000000	0.000
ENSDART00000191132.1	405	155.000	0.000000	0.000
ENSDART00000192769.1	2853	2603.000	0.000000	0.000
ENSDART00000188320.1	3060	2810.000	0.000000	0.000
ENSDART00000183504.1	2595	2345.000	0.000000	0.000
ENSDART00000164970.2	648	398.000	0.000000	0.000
ENSDART00000184657.1	612	362.000	0.000000	0.000
ENSDART00000191837.1	1590	1340.000	0.496522	7.773
ENSDART00000182380.1	774	524.000	0.000000	0.000
ENSDART00000193844.1	2058	1808.000	0.000000	0.000
ENSDART00000193589.1	1557	1307.000	1.462640	22.335
ENSDART00000183392.1	5145	4895.000	0.048574	2.778
ENSDART00000181193.1	522	272.000	0.000000	0.000
ENSDART00000187100.1	612	362.000	0.270613	1.145
ENSDART00000189968.1	2901	2651.000	0.000000	0.000
ENSDART00000192317.1	1302	1052.000	2.276331	27.978
ENSDART00000168111.2	1098	848.000	0.000000	0.000
ENSDART00000192343.1	1080	830.000	2.898906	28.111
ENSDART00000189330.1	1977	1727.000	0.000000	0.000
ENSDART00000186553.1	966	716.000	0.000000	0.000
ENSDART00000188860.1	1857	1607.000	0.000000	0.000
ENSDART00000165336.2	471	221.000	3.861983	9.972
ENSDART00000182774.1	3240	2990.000	0.000000	0.000
ENSDART00000188570.1	2256	2006.000	0.000000	0.000
ENSDART00000191769.1	954	704.000	0.000000	0.000
ENSDART00000168839.2	4458	4208.000	0.000000	0.000
ENSDART00000189443.1	1497	1247.000	0.000000	0.000
ENSDART00000188738.1	1494	1244.000	0.000000	0.000
ENSDART00000180316.1	1491	1241.000	0.000000	0.000
ENSDART00000193941.1	1599	1349.000	0.000000	0.000
ENSDART00000191888.1	1569	1319.000	0.171924	2.649
ENSDART00000182606.1	1464	1214.000	0.368600	5.228
ENSDART00000188338.1	1269	1019.000	1.002646	11.937
ENSDART00000187177.1	1443	1193.000	0.000000	0.000
ENSDART00000189304.1	2994	2744.000	0.197962	6.347
ENSDART00000189839.1	261	24.250	0.000000	0.000
ENSDART00000186402.1	1239	989.000	0.173086	2.000
ENSDART00000159515.2	2604	2354.000	0.000000	0.000
ENSDART00000187139.1	564	314.000	5.977318	21.928
ENSDART00000188069.1	987	737.000	0.116134	1.000
ENSDART00000187460.1	1053	803.000	0.000000	0.000
ENSDART00000187981.1	3837	3587.000	0.000000	0.000
ENSDART00000190392.1	3834	3584.000	0.000000	0.000
ENSDART00000172667.2	2880	2630.000	0.088455	2.718
ENSDART00000193334.1	861	611.000	0.000000	0.000
ENSDART00000180946.1	1125	875.000	0.000000	0.000
ENSDART00000183541.1	681	431.000	7.585027	38.195
ENSDART00000185269.1	1788	1538.000	0.000000	0.000
ENSDART00000192915.1	2424	2174.000	0.000000	0.000
ENSDART00000169861.2	2043	1793.000	0.000000	0.000
ENSDART00000185350.1	771	521.000	0.164477	1.001
ENSDART00000184541.1	780	530.000	0.000000	0.000
ENSDART00000180639.1	1287	1037.000	2.680675	32.478
ENSDART00000184203.1	1257	1007.000	0.464877	5.469
ENSDART00000191452.1	1269	1019.000	0.000000	0.000
ENSDART00000190900.1	2844	2594.000	0.165951	5.029
ENSDART00000181957.1	441	191.000	0.000000	0.000
ENSDART00000180901.1	747	497.000	0.000000	0.000
ENSDART00000192940.1	2946	2696.000	0.217370	6.847
ENSDART00000050311.8	4962	4712.000	0.222429	12.245
ENSDART00000186837.1	939	689.000	0.644546	5.189
ENSDART00000179897.1	3270	3020.000	0.226728	8.000
ENSDART00000188742.1	2355	2105.000	0.108081	2.658
ENSDART00000191196.1	438	188.000	0.000000	0.000
ENSDART00000184002.1	891	641.000	0.000000	0.000
ENSDART00000183971.1	300	51.326	0.000000	0.000
ENSDART00000186676.1	804	554.000	0.000000	0.000
ENSDART00000187716.1	1221	971.000	0.000000	0.000
ENSDART00000183343.1	657	407.000	0.000000	0.000
ENSDART00000182222.1	780	530.000	0.000000	0.000
ENSDART00000188685.1	1329	1079.000	0.000000	0.000
ENSDART00000192887.1	1326	1076.000	1.243153	15.628
ENSDART00000181825.1	849	599.000	0.000000	0.000
ENSDART00000191016.1	654	404.000	0.000000	0.000
ENSDART00000183717.1	5058	4808.000	0.145469	8.172
ENSDART00000190621.1	1773	1523.000	0.000000	0.000
ENSDART00000186712.1	969	719.000	0.000000	0.000
ENSDART00000180717.1	762	512.000	0.000000	0.000
ENSDART00000187161.1	246	18.230	0.000000	0.000
ENSDART00000189338.1	2457	2207.000	0.000000	0.000
ENSDART00000185697.1	2559	2309.000	0.000000	0.000
ENSDART00000164686.2	2580	2330.000	0.000000	0.000
ENSDART00000193035.1	2232	1982.000	0.000000	0.000
ENSDART00000154750.3	2553	2303.000	0.000000	0.000
ENSDART00000187104.1	2490	2240.000	0.000000	0.000
ENSDART00000181172.1	2697	2447.000	0.000000	0.000
ENSDART00000185944.1	2961	2711.000	0.000000	0.000
ENSDART00000125074.3	1032	782.000	0.000000	0.000
ENSDART00000190134.1	840	590.000	0.259938	1.792
ENSDART00000185439.1	558	308.000	0.000000	0.000
ENSDART00000180134.1	669	419.000	0.000000	0.000
ENSDART00000160811.2	1005	755.000	0.000000	0.000
ENSDART00000176998.2	1341	1091.000	0.000000	0.000
ENSDART00000163912.2	1530	1280.000	0.561458	8.397
ENSDART00000190461.1	1890	1640.000	0.301433	5.776
ENSDART00000088421.6	1662	1412.000	0.755089	12.457
ENSDART00000192777.1	1626	1376.000	0.000000	0.000
ENSDART00000174998.2	2001	1751.000	0.000000	0.000
ENSDART00000192219.1	1914	1664.000	0.000000	0.000
ENSDART00000188193.1	1329	1079.000	0.108621	1.369
ENSDART00000193114.1	741	491.000	0.000000	0.000
ENSDART00000184224.1	1386	1136.000	0.000000	0.000
ENSDART00000193497.1	5664	5414.000	0.000000	0.000
ENSDART00000189193.1	5664	5414.000	0.000000	0.000
ENSDART00000159202.2	5526	5276.000	0.000000	0.000
ENSDART00000059208.5	2988	2738.000	0.083832	2.682
ENSDART00000180986.1	336	86.025	0.000000	0.000
ENSDART00000182015.1	1554	1304.000	0.000000	0.000
ENSDART00000186146.1	444	194.000	0.000000	0.000
ENSDART00000192133.1	594	344.000	0.000000	0.000
ENSDART00000191871.1	1431	1181.000	0.000000	0.000
ENSDART00000187129.1	585	335.000	0.000000	0.000
ENSDART00000189282.1	594	344.000	0.000000	0.000
ENSDART00000185060.1	1329	1079.000	0.000000	0.000
ENSDART00000183129.1	1101	851.000	1.929194	19.181
ENSDART00000181447.1	807	557.000	0.000000	0.000
ENSDART00000183019.1	525	275.000	3.432598	11.029
ENSDART00000185213.1	717	467.000	0.000000	0.000
ENSDART00000186666.1	1050	800.000	0.000000	0.000
ENSDART00000185895.1	357	107.001	0.000000	0.000
ENSDART00000189528.1	381	131.000	0.000000	0.000
ENSDART00000183415.1	1344	1094.000	0.000000	0.000
ENSDART00000181142.1	2277	2027.000	0.000000	0.000
ENSDART00000181667.1	570	320.000	0.000000	0.000
ENSDART00000188312.1	6336	6086.000	0.000000	0.000
ENSDART00000162052.2	4683	4433.000	0.575916	29.828
ENSDART00000159107.2	1737	1487.000	0.000000	0.000
ENSDART00000182951.1	1605	1355.000	0.000000	0.000
ENSDART00000187914.1	468	218.000	0.000000	0.000
ENSDART00000187017.1	1269	1019.000	0.000000	0.000
ENSDART00000183216.1	927	677.000	0.000000	0.000
ENSDART00000160685.2	525	275.000	0.000000	0.000
ENSDART00000179676.1	606	356.000	0.000000	0.000
ENSDART00000188679.1	624	374.000	0.000000	0.000
ENSDART00000187863.1	2352	2102.000	0.000000	0.000
ENSDART00000183656.1	267	27.299	0.000000	0.000
ENSDART00000182780.1	324	74.118	0.000000	0.000
ENSDART00000188581.1	1590	1340.000	0.000000	0.000
ENSDART00000187012.1	1215	965.000	0.000000	0.000
ENSDART00000191427.1	1011	761.000	0.000000	0.000
ENSDART00000180651.1	1596	1346.000	0.000000	0.000
ENSDART00000188700.1	2202	1952.000	0.000000	0.000
ENSDART00000191719.1	3252	3002.000	0.071728	2.516
ENSDART00000192181.1	693	443.000	3.170069	16.408
ENSDART00000189432.1	1047	797.000	0.152391	1.419
ENSDART00000184209.1	774	524.000	0.000000	0.000
ENSDART00000183515.1	1041	791.000	0.000000	0.000
ENSDART00000186780.1	885	635.000	0.383416	2.845
ENSDART00000191208.1	606	356.000	0.000000	0.000
ENSDART00000191669.1	804	554.000	0.848485	5.492
ENSDART00000184121.1	615	365.000	0.000000	0.000
ENSDART00000186207.1	594	344.000	0.683601	2.747
ENSDART00000183938.1	441	191.000	0.000000	0.000
ENSDART00000161739.2	1191	941.000	1.723880	18.953
ENSDART00000164108.2	726	476.000	2.055874	11.433
ENSDART00000189353.1	870	620.000	0.000000	0.000
ENSDART00000182101.1	705	455.000	0.000000	0.000
ENSDART00000188216.1	609	359.000	0.000000	0.000
ENSDART00000183703.1	594	344.000	0.000000	0.000
ENSDART00000186771.1	567	317.000	0.973551	3.606
ENSDART00000189891.1	1152	902.000	0.000000	0.000
ENSDART00000190413.1	1251	1001.000	0.530361	6.203
ENSDART00000186098.1	1101	851.000	0.000000	0.000
ENSDART00000186168.1	2346	2096.000	0.091907	2.251
ENSDART00000191699.1	354	104.002	62.389318	75.809
ENSDART00000191788.1	1155	905.000	0.000000	0.000
ENSDART00000182676.1	1110	860.000	0.000000	0.000
ENSDART00000192610.1	1410	1160.000	0.000000	0.000
ENSDART00000189977.1	801	551.000	0.194962	1.255
ENSDART00000189278.1	1479	1229.000	2.604907	37.404
ENSDART00000181424.1	582	332.000	0.000000	0.000
ENSDART00000181837.1	933	683.000	0.000000	0.000
ENSDART00000186534.1	408	158.000	7.619669	14.066
ENSDART00000184485.1	402	152.000	305.917653	543.275
ENSDART00000180676.1	144	4.909	0.000000	0.000
ENSDART00000192463.1	810	560.000	0.305682	2.000
ENSDART00000191611.1	1311	1061.000	0.000000	0.000
ENSDART00000182426.1	2313	2063.000	0.094885	2.287
ENSDART00000191753.1	2496	2246.000	0.000000	0.000
ENSDART00000180980.1	1050	800.000	0.000000	0.000
ENSDART00000180493.1	1146	896.000	0.000000	0.000
ENSDART00000191071.1	678	428.000	0.000000	0.000
ENSDART00000185968.1	1632	1382.000	0.204434	3.301
ENSDART00000190374.1	1779	1529.000	0.000000	0.000
ENSDART00000181326.1	1365	1115.000	0.000000	0.000
ENSDART00000186469.1	516	266.000	0.000000	0.000
ENSDART00000192540.1	1299	1049.000	0.000000	0.000
ENSDART00000180695.1	702	452.000	0.000000	0.000
ENSDART00000185912.1	222	12.150	0.000000	0.000
ENSDART00000191353.1	342	92.011	0.000000	0.000
ENSDART00000160701.2	1365	1115.000	0.000000	0.000
ENSDART00000185475.1	4056	3806.000	0.000000	0.000
ENSDART00000183747.1	4032	3782.000	0.000000	0.000
ENSDART00000183573.1	4023	3773.000	0.000000	0.000
ENSDART00000193706.1	1005	755.000	0.000000	0.000
ENSDART00000189399.1	324	74.118	0.000000	0.000
ENSDART00000184128.1	2124	1874.000	0.000000	0.000
ENSDART00000183372.1	2382	2132.000	0.040146	1.000
ENSDART00000159829.2	909	659.000	0.000000	0.000
ENSDART00000193916.1	1134	884.000	0.000000	0.000
ENSDART00000182414.1	1752	1502.000	0.000000	0.000
ENSDART00000189481.1	1749	1499.000	0.000000	0.000
ENSDART00000188596.1	1467	1217.000	0.000000	0.000
ENSDART00000189603.1	915	665.000	0.000000	0.000
ENSDART00000192316.1	1014	764.000	0.000000	0.000
ENSDART00000182323.1	840	590.000	0.000000	0.000
ENSDART00000186385.1	447	197.000	0.000000	0.000
ENSDART00000182429.1	1026	776.000	0.000000	0.000
ENSDART00000190909.1	699	449.000	0.000000	0.000
ENSDART00000180031.1	1170	920.000	13.494756	145.052
ENSDART00000182769.1	1632	1382.000	0.000000	0.000
ENSDART00000187560.1	1689	1439.000	0.000000	0.000
ENSDART00000187814.1	699	449.000	38.018124	199.438
ENSDART00000189311.1	1683	1433.000	0.000000	0.000
ENSDART00000186381.1	867	617.000	0.000000	0.000
ENSDART00000182023.1	2607	2357.000	0.440330	12.126
ENSDART00000185233.1	2730	2480.000	0.000000	0.000
ENSDART00000190548.1	3282	3032.000	0.000000	0.000
ENSDART00000192629.1	1449	1199.000	0.087491	1.226
ENSDART00000180721.1	2025	1775.000	0.000000	0.000
ENSDART00000184795.1	1059	809.000	0.000000	0.000
ENSDART00000190011.1	702	452.000	0.000000	0.000
ENSDART00000158731.2	3765	3515.000	0.000000	0.000
ENSDART00000180281.1	3651	3401.000	0.000000	0.000
ENSDART00000189334.1	729	479.000	0.000000	0.000
ENSDART00000189647.1	2265	2015.000	0.000000	0.000
ENSDART00000180440.1	3180	2930.000	0.000000	0.000
ENSDART00000183401.1	1743	1493.000	0.800670	13.966
ENSDART00000179820.1	3051	2801.000	0.000000	0.000
ENSDART00000186856.1	2985	2735.000	0.000000	0.000
ENSDART00000182270.1	1845	1595.000	1.420140	26.464
ENSDART00000192415.1	717	467.000	0.000000	0.000
ENSDART00000192539.1	1542	1292.000	0.136129	2.055
ENSDART00000191695.1	1038	788.000	0.000000	0.000
ENSDART00000183586.1	216	11.099	0.000000	0.000
ENSDART00000188600.1	657	407.000	0.000000	0.000
ENSDART00000189504.1	1347	1097.000	0.000000	0.000
ENSDART00000184824.1	1872	1622.000	0.000000	0.000
ENSDART00000015820.10	25953	25703.000	0.000000	0.000
ENSDART00000188046.1	357	107.001	0.000000	0.000
ENSDART00000191613.1	2937	2687.000	0.000000	0.000
ENSDART00000036942.9	654	404.000	0.000000	0.000
ENSDART00000193121.1	4791	4541.000	0.127648	6.772
ENSDART00000192119.1	483	233.000	0.979669	2.667
ENSDART00000191466.1	888	638.000	0.587886	4.382
ENSDART00000186641.1	2757	2507.000	0.489674	14.343
ENSDART00000181127.1	1599	1349.000	0.110246	1.738
ENSDART00000182565.1	1296	1046.000	0.000000	0.000
ENSDART00000187302.1	867	617.000	0.000000	0.000
ENSDART00000192269.1	1977	1727.000	0.000000	0.000
ENSDART00000186302.1	2148	1898.000	0.000000	0.000
ENSDART00000186793.1	1287	1037.000	0.000000	0.000
ENSDART00000192334.1	1125	875.000	0.000000	0.000
ENSDART00000190637.1	777	527.000	0.000000	0.000
ENSDART00000186607.1	759	509.000	0.000000	0.000
ENSDART00000187925.1	2034	1784.000	0.000000	0.000
ENSDART00000186960.1	2034	1784.000	0.000000	0.000
ENSDART00000180966.1	630	380.000	0.000000	0.000
ENSDART00000180735.1	1158	908.000	0.000000	0.000
ENSDART00000184222.1	1011	761.000	0.000000	0.000
ENSDART00000183136.1	1014	764.000	0.000000	0.000
ENSDART00000189328.1	1029	779.000	0.000000	0.000
ENSDART00000187307.1	1026	776.000	0.000000	0.000
ENSDART00000192328.1	1020	770.000	0.000000	0.000
ENSDART00000190859.1	1014	764.000	0.000000	0.000
ENSDART00000193147.1	726	476.000	0.000000	0.000
ENSDART00000188876.1	378	128.000	0.000000	0.000
ENSDART00000177442.2	913	663.000	0.000000	0.000
ENSDART00000184320.1	984	734.000	0.000000	0.000
ENSDART00000185180.1	1011	761.000	0.000000	0.000
ENSDART00000184247.1	999	749.000	0.000000	0.000
ENSDART00000180267.1	1026	776.000	0.000000	0.000
ENSDART00000100482.5	1236	986.000	0.000000	0.000
ENSDART00000186245.1	1011	761.000	0.000000	0.000
ENSDART00000165239.2	1080	830.000	0.000000	0.000
ENSDART00000181889.1	1068	818.000	0.000000	0.000
ENSDART00000179764.1	987	737.000	0.000000	0.000
ENSDART00000185939.1	1023	773.000	0.374593	3.383
ENSDART00000192929.1	987	737.000	0.000000	0.000
ENSDART00000186223.1	987	737.000	0.000000	0.000
ENSDART00000187613.1	630	380.000	0.000000	0.000
ENSDART00000190518.1	1431	1181.000	0.224820	3.102
ENSDART00000192746.1	2001	1751.000	0.496829	10.164
ENSDART00000184739.1	1458	1208.000	0.537658	7.588
ENSDART00000186801.1	681	431.000	0.562531	2.833
ENSDART00000190832.1	987	737.000	0.000000	0.000
ENSDART00000183640.1	1182	932.000	0.000000	0.000
ENSDART00000189887.1	1689	1439.000	0.000000	0.000
ENSDART00000185106.1	2568	2318.000	0.000000	0.000
ENSDART00000193372.1	1767	1517.000	0.000000	0.000
ENSDART00000192242.1	1587	1337.000	0.000000	0.000
ENSDART00000183526.1	1527	1277.000	0.000000	0.000
ENSDART00000185796.1	1476	1226.000	0.000000	0.000
ENSDART00000180237.1	3834	3584.000	0.954284	39.959
ENSDART00000191809.1	1332	1082.000	1.582090	20.000
ENSDART00000192171.1	6945	6695.000	0.000000	0.000
ENSDART00000191142.1	930	680.000	0.000000	0.000
ENSDART00000182212.1	432	182.000	0.000000	0.000
ENSDART00000179972.1	318	68.234	0.000000	0.000
ENSDART00000180713.1	261	24.250	0.000000	0.000
ENSDART00000182454.1	1332	1082.000	0.989557	12.509
ENSDART00000184156.1	1362	1112.000	0.000000	0.000
ENSDART00000065781.7	1320	1070.000	0.000000	0.000
ENSDART00000191621.1	747	497.000	0.000000	0.000
ENSDART00000187151.1	2472	2222.000	0.206835	5.370
ENSDART00000185745.1	1152	902.000	1.599597	16.857
ENSDART00000188233.1	729	479.000	32.592043	182.397
ENSDART00000186533.1	357	107.001	0.000000	0.000
ENSDART00000180600.1	1197	947.000	1.710262	18.923
ENSDART00000182048.1	972	722.000	0.457059	3.856
ENSDART00000185862.1	918	668.000	0.000000	0.000
ENSDART00000190840.1	876	626.000	0.000000	0.000
ENSDART00000168495.2	2190	1940.000	0.000000	0.000
ENSDART00000192047.1	2046	1796.000	0.000000	0.000
ENSDART00000180310.1	981	731.000	0.000000	0.000
ENSDART00000187378.1	1065	815.000	0.000000	0.000
ENSDART00000184338.1	1083	833.000	0.000000	0.000
ENSDART00000192374.1	2313	2063.000	0.118844	2.864
ENSDART00000184133.1	219	11.606	0.000000	0.000
ENSDART00000065717.7	2529	2279.000	0.046843	1.247
ENSDART00000184322.1	1149	899.000	0.805688	8.462
ENSDART00000184956.1	1176	926.000	0.000000	0.000
ENSDART00000188798.1	1593	1343.000	0.000000	0.000
ENSDART00000181393.1	1665	1415.000	0.471084	7.788
ENSDART00000182463.1	606	356.000	0.000000	0.000
ENSDART00000181161.1	411	161.000	13.897751	26.142
ENSDART00000184530.1	537	287.000	2.968373	9.953
ENSDART00000190700.1	3006	2756.000	0.025558	0.823
ENSDART00000184975.1	1227	977.000	0.000000	0.000
ENSDART00000191496.1	774	524.000	0.000000	0.000
ENSDART00000191327.1	1641	1391.000	1.145713	18.620
ENSDART00000185988.1	774	524.000	0.000000	0.000
ENSDART00000192141.1	1350	1100.000	0.000000	0.000
ENSDART00000186479.1	882	632.000	0.000000	0.000
ENSDART00000180707.1	1104	854.000	0.000000	0.000
ENSDART00000180938.1	1014	764.000	0.000000	0.000
ENSDART00000192824.1	1137	887.000	0.000000	0.000
ENSDART00000184010.1	1155	905.000	0.000000	0.000
ENSDART00000181807.1	1146	896.000	0.000000	0.000
ENSDART00000193907.1	1116	866.000	0.000000	0.000
ENSDART00000189152.1	3759	3509.000	0.456389	18.711
ENSDART00000185538.1	2700	2450.000	0.000000	0.000
ENSDART00000190018.1	2463	2213.000	0.000000	0.000
ENSDART00000192948.1	756	506.000	2.189047	12.941
ENSDART00000182088.1	5172	4922.000	0.000000	0.000
ENSDART00000184823.1	5157	4907.000	0.034885	2.000
ENSDART00000180285.1	5070	4820.000	0.000000	0.000
ENSDART00000182416.1	5118	4868.000	0.000000	0.000
ENSDART00000188740.1	1377	1127.000	0.360571	4.748
ENSDART00000190451.1	1212	962.000	0.000000	0.000
ENSDART00000181236.1	1179	929.000	0.000000	0.000
ENSDART00000165799.2	972	722.000	2.191425	18.486
ENSDART00000184901.1	363	113.000	47.880139	63.213
ENSDART00000185492.1	198	8.670	0.000000	0.000
ENSDART00000191362.1	1131	881.000	0.000000	0.000
ENSDART00000191886.1	1131	881.000	0.701534	7.221
ENSDART00000180444.1	1209	959.000	0.000000	0.000
ENSDART00000189454.1	2310	2060.000	0.000000	0.000
ENSDART00000191979.1	1302	1052.000	0.000000	0.000
ENSDART00000192737.1	693	443.000	0.386416	2.000
ENSDART00000191454.1	753	503.000	0.000000	0.000
ENSDART00000184865.1	777	527.000	6.099642	37.557
ENSDART00000185390.1	558	308.000	0.000000	0.000
ENSDART00000191400.1	738	488.000	0.000000	0.000
ENSDART00000171034.2	1575	1325.000	2.231598	34.546
ENSDART00000184665.1	486	236.000	0.000000	0.000
ENSDART00000184306.1	1719	1469.000	0.000000	0.000
ENSDART00000189063.1	1557	1307.000	0.000000	0.000
ENSDART00000164848.2	420	170.000	0.000000	0.000
ENSDART00000180492.1	1944	1694.000	7.670003	151.803
ENSDART00000183863.1	477	227.000	0.377053	1.000
ENSDART00000189657.1	462	212.000	0.000000	0.000
ENSDART00000167447.2	2625	2375.000	0.216230	6.000
ENSDART00000187476.1	468	218.000	0.000000	0.000
ENSDART00000182127.1	2034	1784.000	0.767633	16.000
ENSDART00000190010.1	639	389.000	3.740483	17.000
ENSDART00000186741.1	462	212.000	0.000000	0.000
ENSDART00000190028.1	2424	2174.000	0.081257	2.064
ENSDART00000185795.1	468	218.000	0.000000	0.000
ENSDART00000189902.1	1428	1178.000	0.000000	0.000
ENSDART00000166156.2	7134	6884.000	0.099467	8.000
ENSDART00000189711.1	744	494.000	0.000000	0.000
ENSDART00000179787.1	4356	4106.000	0.205730	9.869
ENSDART00000185688.1	2013	1763.000	0.000000	0.000
ENSDART00000188866.1	735	485.000	0.000000	0.000
ENSDART00000185463.1	2745	2495.000	0.000000	0.000
ENSDART00000180703.1	897	647.000	0.000000	0.000
ENSDART00000185330.1	2286	2036.000	0.000000	0.000
ENSDART00000180136.1	2691	2441.000	0.000000	0.000
ENSDART00000121732.3	1371	1121.000	0.213366	2.794
ENSDART00000011551.7	1275	1025.000	0.000000	0.000
ENSDART00000180781.1	2256	2006.000	0.063912	1.498
ENSDART00000185794.1	2658	2408.000	0.000000	0.000
ENSDART00000187810.1	2691	2441.000	0.000000	0.000
ENSDART00000122073.3	1455	1205.000	0.111832	1.574
ENSDART00000183238.1	1767	1517.000	0.169264	3.000
ENSDART00000188457.1	402	152.000	0.000000	0.000
ENSDART00000183583.1	2082	1832.000	0.000000	0.000
ENSDART00000193738.1	2046	1796.000	0.000000	0.000
ENSDART00000187049.1	1995	1745.000	0.000000	0.000
ENSDART00000191755.1	1917	1667.000	0.051344	1.000
ENSDART00000192464.1	1704	1454.000	0.000000	0.000
ENSDART00000185756.1	1674	1424.000	0.000000	0.000
ENSDART00000187205.1	1023	773.000	0.000000	0.000
ENSDART00000183368.1	723	473.000	0.000000	0.000
ENSDART00000186739.1	1557	1307.000	0.000000	0.000
ENSDART00000186484.1	951	701.000	0.000000	0.000
ENSDART00000187879.1	939	689.000	0.000000	0.000
ENSDART00000186637.1	1230	980.000	0.000000	0.000
ENSDART00000189146.1	1779	1529.000	1.350932	24.133
ENSDART00000179854.1	1032	782.000	0.000000	0.000
ENSDART00000049103.6	1269	1019.000	0.000000	0.000
ENSDART00000191255.1	918	668.000	0.147023	1.147
ENSDART00000179710.1	1665	1415.000	0.000000	0.000
ENSDART00000193584.1	963	713.000	0.000000	0.000
ENSDART00000187422.1	900	650.000	0.000000	0.000
ENSDART00000192183.1	396	146.000	0.000000	0.000
ENSDART00000186498.1	900	650.000	0.000000	0.000
ENSDART00000183787.1	267	27.299	0.000000	0.000
ENSDART00000187031.1	1893	1643.000	0.000000	0.000
ENSDART00000184400.1	1098	848.000	0.000000	0.000
ENSDART00000105755.5	900	650.000	0.000000	0.000
ENSDART00000188451.1	1044	794.000	1.207499	11.202
ENSDART00000186183.1	3237	2987.000	0.000000	0.000
ENSDART00000187380.1	1353	1103.000	0.000000	0.000
ENSDART00000186731.1	3789	3539.000	0.000000	0.000
ENSDART00000185789.1	2421	2171.000	0.000000	0.000
ENSDART00000190356.1	363	113.000	0.000000	0.000
ENSDART00000193215.1	2805	2555.000	0.000000	0.000
ENSDART00000181005.1	1089	839.000	0.000000	0.000
ENSDART00000181701.1	333	83.038	0.000000	0.000
ENSDART00000193607.1	1401	1151.000	0.000000	0.000
ENSDART00000183025.1	1374	1124.000	0.000000	0.000
ENSDART00000186316.1	897	647.000	0.000000	0.000
ENSDART00000190719.1	813	563.000	0.000000	0.000
ENSDART00000188474.1	1032	782.000	0.000000	0.000
ENSDART00000182742.1	672	422.000	0.000000	0.000
ENSDART00000187889.1	2922	2672.000	0.000000	0.000
ENSDART00000186049.1	771	521.000	0.000000	0.000
ENSDART00000191942.1	1740	1490.000	0.000000	0.000
ENSDART00000181695.1	864	614.000	1.990307	14.278
ENSDART00000191949.1	192	8.045	0.000000	0.000
ENSDART00000124070.2	741	491.000	0.000000	0.000
ENSDART00000183143.1	555	305.000	0.000000	0.000
ENSDART00000185802.1	771	521.000	0.000000	0.000
ENSDART00000105486.5	735	485.000	0.159064	0.901
ENSDART00000183836.1	720	470.000	0.000000	0.000
ENSDART00000182310.1	1248	998.000	0.000000	0.000
ENSDART00000189480.1	639	389.000	0.000000	0.000
ENSDART00000105506.4	783	533.000	0.000000	0.000
ENSDART00000187844.1	720	470.000	0.364217	2.000
ENSDART00000191923.1	375	125.000	0.000000	0.000
ENSDART00000190634.1	639	389.000	0.000000	0.000
ENSDART00000183860.1	642	392.000	0.000000	0.000
ENSDART00000191258.1	639	389.000	0.000000	0.000
ENSDART00000167488.2	2547	2297.000	0.898187	24.105
ENSDART00000185627.1	1197	947.000	0.000000	0.000
ENSDART00000186202.1	5037	4787.000	0.000000	0.000
ENSDART00000193496.1	4980	4730.000	0.000000	0.000
ENSDART00000192987.1	4974	4724.000	0.000000	0.000
ENSDART00000188522.1	4770	4520.000	0.000000	0.000
ENSDART00000179836.1	4767	4517.000	0.000000	0.000
ENSDART00000177906.2	4434	4184.000	0.000000	0.000
ENSDART00000190754.1	4371	4121.000	0.000000	0.000
ENSDART00000187197.1	1788	1538.000	0.000000	0.000
ENSDART00000192828.1	429	179.000	0.000000	0.000
ENSDART00000184745.1	906	656.000	0.933864	7.157
ENSDART00000183716.1	729	479.000	0.000000	0.000
ENSDART00000159604.2	798	548.000	1.607809	10.294
ENSDART00000187598.1	162	5.797	0.000000	0.000
ENSDART00000186301.1	1923	1673.000	0.000000	0.000
ENSDART00000187967.1	1245	995.000	1.406518	16.351
ENSDART00000036757.8	2544	2294.000	0.000000	0.000
ENSDART00000184521.1	1176	926.000	0.306129	3.312
ENSDART00000191499.1	306	56.785	0.000000	0.000
ENSDART00000188142.1	828	578.000	0.279262	1.886
ENSDART00000193459.1	297	48.689	0.000000	0.000
ENSDART00000164498.2	237	15.531	0.000000	0.000
ENSDART00000190041.1	759	509.000	0.000000	0.000
ENSDART00000191328.1	1209	959.000	0.000000	0.000
ENSDART00000191009.1	1080	830.000	0.000000	0.000
ENSDART00000190277.1	1080	830.000	1.108104	10.746
ENSDART00000183765.1	1731	1481.000	0.000000	0.000
ENSDART00000193343.1	411	161.000	0.000000	0.000
ENSDART00000183766.1	297	48.689	0.000000	0.000
ENSDART00000183872.1	567	317.000	0.000000	0.000
ENSDART00000181894.1	4476	4226.000	0.051618	2.549
ENSDART00000185003.1	4158	3908.000	0.175212	8.000
ENSDART00000185510.1	1314	1064.000	0.000000	0.000
ENSDART00000191470.1	1755	1505.000	0.743136	13.067
ENSDART00000190147.1	738	488.000	0.474480	2.705
ENSDART00000184645.1	2544	2294.000	0.000000	0.000
ENSDART00000191079.1	2451	2201.000	0.740474	19.042
ENSDART00000089534.5	2355	2105.000	0.000000	0.000
ENSDART00000158261.2	1902	1652.000	0.000000	0.000
ENSDART00000182296.1	1059	809.000	0.000000	0.000
ENSDART00000105580.5	3738	3488.000	0.000000	0.000
ENSDART00000182573.1	1416	1166.000	198.089082	2698.552
ENSDART00000188566.1	1890	1640.000	0.000000	0.000
ENSDART00000183631.1	4233	3983.000	0.000000	0.000
ENSDART00000191456.1	3189	2939.000	0.119466	4.102
ENSDART00000190422.1	1806	1556.000	0.787205	14.311
ENSDART00000160574.2	2178	1928.000	1.318118	29.692
ENSDART00000169413.2	2703	2453.000	29.564183	847.296
ENSDART00000181205.1	4680	4430.000	0.000000	0.000
ENSDART00000078328.6	2385	2135.000	0.000000	0.000
ENSDART00000183214.1	3975	3725.000	0.000000	0.000
ENSDART00000193673.1	3810	3560.000	0.000000	0.000
ENSDART00000192590.1	933	683.000	0.000000	0.000
ENSDART00000186587.1	384	134.000	0.000000	0.000
ENSDART00000186415.1	390	140.000	0.000000	0.000
ENSDART00000114647.4	4053	3803.000	0.000000	0.000
ENSDART00000181121.1	4008	3758.000	0.000000	0.000
ENSDART00000192567.1	4029	3779.000	0.308105	13.603
ENSDART00000193682.1	954	704.000	0.000000	0.000
ENSDART00000183662.1	321	71.167	0.000000	0.000
ENSDART00000182739.1	4098	3848.000	0.000000	0.000
ENSDART00000189502.1	4053	3803.000	0.000000	0.000
ENSDART00000192359.1	960	710.000	0.000000	0.000
ENSDART00000185667.1	4083	3833.000	0.000000	0.000
ENSDART00000190729.1	4044	3794.000	0.000000	0.000
ENSDART00000181856.1	948	698.000	0.000000	0.000
ENSDART00000190185.1	4017	3767.000	0.000000	0.000
ENSDART00000179720.1	954	704.000	0.000000	0.000
ENSDART00000190867.1	783	533.000	0.000000	0.000
ENSDART00000183106.1	4554	4304.000	0.000000	0.000
ENSDART00000190092.1	477	227.000	0.000000	0.000
ENSDART00000191617.1	504	254.000	0.000000	0.000
ENSDART00000191194.1	471	221.000	0.000000	0.000
ENSDART00000185733.1	471	221.000	0.000000	0.000
ENSDART00000188452.1	471	221.000	0.000000	0.000
ENSDART00000191798.1	489	239.000	0.000000	0.000
ENSDART00000189833.1	453	203.000	0.000000	0.000
ENSDART00000185928.1	450	200.000	0.000000	0.000
ENSDART00000187942.1	477	227.000	0.000000	0.000
ENSDART00000189013.1	2424	2174.000	0.000000	0.000
ENSDART00000192541.1	1548	1298.000	0.929863	14.102
ENSDART00000123847.3	453	203.000	0.000000	0.000
ENSDART00000136334.3	390	140.000	0.000000	0.000
ENSDART00000176122.2	387	137.000	0.000000	0.000
ENSDART00000183040.1	2067	1817.000	0.000000	0.000
ENSDART00000167334.3	531	281.000	0.000000	0.000
ENSDART00000110577.3	897	647.000	2.076791	15.699
ENSDART00000159259.2	2103	1853.000	0.000000	0.000
ENSDART00000185107.1	948	698.000	0.161295	1.315
ENSDART00000183044.1	1404	1154.000	0.000000	0.000
ENSDART00000159714.2	585	335.000	0.000000	0.000
ENSDART00000060890.7	1170	920.000	0.504367	5.421
ENSDART00000182230.1	966	716.000	0.261275	2.186
ENSDART00000130723.2	1089	839.000	6.340810	62.155
ENSDART00000171972.2	2091	1841.000	4.651087	100.041
ENSDART00000083351.7	2136	1886.000	5.966991	131.483
ENSDART00000187525.1	2175	1925.000	1.853416	41.685
ENSDART00000163896.3	2091	1841.000	2.000317	43.025
ENSDART00000181991.1	1140	890.000	0.508890	5.292
ENSDART00000189222.1	294	46.126	0.000000	0.000
ENSDART00000112826.2	687	437.000	2.036412	10.397
ENSDART00000189517.1	969	719.000	1.830376	15.376
ENSDART00000162742.2	432	182.000	15.050673	32.004
ENSDART00000077783.5	933	683.000	3.201615	25.548
ENSDART00000181977.1	6993	6743.000	0.098147	7.732
ENSDART00000187915.1	2352	2102.000	0.000000	0.000
ENSDART00000188491.1	492	242.000	0.000000	0.000
ENSDART00000167256.2	1602	1352.000	0.000000	0.000
ENSDART00000189347.1	204	9.377	0.000000	0.000
ENSDART00000188562.1	1632	1382.000	0.000000	0.000
ENSDART00000185888.1	2982	2732.000	0.149424	4.769
ENSDART00000104880.5	1650	1400.000	0.000000	0.000
ENSDART00000032757.4	1062	812.000	0.000000	0.000
ENSDART00000180051.1	1407	1157.000	0.000000	0.000
ENSDART00000190323.1	1239	989.000	0.000000	0.000
ENSDART00000193687.1	2475	2225.000	0.674349	17.530
ENSDART00000129859.3	330	80.056	0.000000	0.000
ENSDART00000180212.1	219	11.606	0.000000	0.000
ENSDART00000184718.1	1686	1436.000	1.599707	26.839
ENSDART00000183523.1	1167	917.000	0.093338	1.000
ENSDART00000186599.1	1413	1163.000	0.000000	0.000
ENSDART00000193588.1	1107	857.000	2.834823	28.384
ENSDART00000181085.1	606	356.000	25.753769	107.118
ENSDART00000182524.1	732	482.000	0.000000	0.000
ENSDART00000112972.2	687	437.000	0.000000	0.000
ENSDART00000187216.1	1011	761.000	0.000000	0.000
ENSDART00000171814.2	1149	899.000	0.000000	0.000
ENSDART00000188755.1	1227	977.000	0.000000	0.000
ENSDART00000188696.1	3633	3383.000	0.048196	1.905
ENSDART00000179909.1	624	374.000	0.000000	0.000
ENSDART00000181594.1	408	158.000	862.538950	1592.236
ENSDART00000182826.1	705	455.000	1.267839	6.740
ENSDART00000186104.1	543	293.000	0.000000	0.000
ENSDART00000187086.1	1212	962.000	0.000000	0.000
ENSDART00000185479.1	1545	1295.000	0.000000	0.000
ENSDART00000185169.1	630	380.000	0.000000	0.000
ENSDART00000192856.1	1155	905.000	0.000000	0.000
ENSDART00000186198.1	318	68.234	0.000000	0.000
ENSDART00000192950.1	2136	1886.000	1.490118	32.835
ENSDART00000190395.1	3057	2807.000	0.000000	0.000
ENSDART00000188400.1	3147	2897.000	0.322083	10.902
ENSDART00000187169.1	2952	2702.000	0.000000	0.000
ENSDART00000189185.1	2097	1847.000	0.121726	2.627
ENSDART00000189938.1	1359	1109.000	0.653537	8.468
ENSDART00000191120.1	996	746.000	0.000000	0.000
ENSDART00000184948.1	3987	3737.000	0.000000	0.000
ENSDART00000185760.1	1359	1109.000	0.402087	5.210
ENSDART00000074105.6	1353	1103.000	3.119202	40.197
ENSDART00000185555.1	1248	998.000	0.000000	0.000
ENSDART00000192684.1	1236	986.000	6.852831	78.944
ENSDART00000187412.1	5382	5132.000	0.000000	0.000
ENSDART00000081448.6	1410	1160.000	1.751700	23.740
ENSDART00000183842.1	1065	815.000	0.000000	0.000
ENSDART00000193259.1	1701	1451.000	0.000000	0.000
ENSDART00000081223.6	1683	1433.000	10.792483	180.692
ENSDART00000183130.1	1296	1046.000	0.000000	0.000
ENSDART00000187994.1	1272	1022.000	0.000000	0.000
ENSDART00000193578.1	1551	1301.000	62.802482	954.610
ENSDART00000046577.7	1836	1586.000	0.000000	0.000
ENSDART00000193085.1	414	164.000	0.000000	0.000
ENSDART00000183324.1	447	197.000	0.000000	0.000
ENSDART00000193516.1	1188	938.000	0.000000	0.000
ENSDART00000125163.3	1089	839.000	0.000000	0.000
ENSDART00000188098.1	1905	1655.000	0.544014	10.519
ENSDART00000182685.1	735	485.000	0.000000	0.000
ENSDART00000190160.1	1623	1373.000	0.000000	0.000
ENSDART00000183209.1	1578	1328.000	0.000000	0.000
ENSDART00000181164.1	1563	1313.000	0.000000	0.000
ENSDART00000192480.1	1578	1328.000	0.000000	0.000
ENSDART00000191081.1	621	371.000	5.963670	25.850
ENSDART00000168545.2	1833	1583.000	0.000000	0.000
ENSDART00000187962.1	1788	1538.000	0.389556	7.000
ENSDART00000192939.1	2013	1763.000	0.075763	1.561
ENSDART00000181627.1	1587	1337.000	0.659315	10.299
ENSDART00000187602.1	1320	1070.000	0.000000	0.000
ENSDART00000183502.1	2244	1994.000	0.000000	0.000
ENSDART00000182632.1	882	632.000	0.000000	0.000
ENSDART00000054915.6	2673	2423.000	2.035829	57.632
ENSDART00000193697.1	1047	797.000	0.214524	1.998
ENSDART00000182448.1	795	545.000	0.000000	0.000
ENSDART00000185440.1	1428	1178.000	1.051377	14.470
ENSDART00000157435.2	1089	839.000	0.759874	7.449
ENSDART00000104904.4	2607	2357.000	0.039240	1.081
ENSDART00000192126.1	2961	2711.000	0.000000	0.000
ENSDART00000192098.1	642	392.000	0.000000	0.000
ENSDART00000187975.1	618	368.000	2.311585	9.939
ENSDART00000180145.1	1392	1142.000	0.000000	0.000
ENSDART00000192559.1	1527	1277.000	0.335125	5.000
ENSDART00000186374.1	1569	1319.000	0.000000	0.000
ENSDART00000186531.1	900	650.000	0.000000	0.000
ENSDART00000190760.1	1203	953.000	0.000000	0.000
ENSDART00000184688.1	1458	1208.000	0.000000	0.000
ENSDART00000184028.1	327	77.082	0.000000	0.000
ENSDART00000191555.1	558	308.000	0.543360	1.955
ENSDART00000191160.1	3861	3611.000	0.000000	0.000
ENSDART00000193012.1	2421	2171.000	0.271648	6.890
ENSDART00000187344.1	603	353.000	0.000000	0.000
ENSDART00000188263.1	4344	4094.000	0.056223	2.689
ENSDART00000180233.1	621	371.000	0.000000	0.000
ENSDART00000187082.1	5484	5234.000	0.406959	24.886
ENSDART00000182355.1	879	629.000	0.000000	0.000
ENSDART00000190944.1	816	566.000	0.000000	0.000
ENSDART00000186845.1	468	218.000	0.000000	0.000
ENSDART00000191802.1	1779	1529.000	0.000000	0.000
ENSDART00000182214.1	594	344.000	0.000000	0.000
ENSDART00000179963.1	1065	815.000	0.000000	0.000
ENSDART00000182957.1	7638	7388.000	0.645593	55.726
ENSDART00000192297.1	561	311.000	0.000000	0.000
ENSDART00000193218.1	549	299.000	21.331208	74.518
ENSDART00000190145.1	285	38.947	0.000000	0.000
ENSDART00000180550.1	711	461.000	0.000000	0.000
ENSDART00000190029.1	738	488.000	0.000000	0.000
ENSDART00000189775.1	402	152.000	0.000000	0.000
ENSDART00000187515.1	642	392.000	0.000000	0.000
ENSDART00000182714.1	648	398.000	0.000000	0.000
ENSDART00000192757.1	744	494.000	0.000000	0.000
ENSDART00000188621.1	246	18.230	0.000000	0.000
ENSDART00000174986.2	3543	3293.000	0.034774	1.338
ENSDART00000193062.1	948	698.000	0.000000	0.000
ENSDART00000181066.1	465	215.000	0.000000	0.000
ENSDART00000193403.1	753	503.000	0.000000	0.000
ENSDART00000191041.1	375	125.000	0.000000	0.000
ENSDART00000180474.1	1368	1118.000	0.000000	0.000
ENSDART00000054641.7	5694	5444.000	0.611688	38.906
ENSDART00000181272.1	1086	836.000	0.176944	1.728
ENSDART00000189119.1	3012	2762.000	0.000000	0.000
ENSDART00000185571.1	483	233.000	0.000000	0.000
ENSDART00000179785.1	705	455.000	0.000000	0.000
ENSDART00000191826.1	15522	15272.000	0.000000	0.000
ENSDART00000186131.1	4221	3971.000	0.000000	0.000
ENSDART00000180276.1	2973	2723.000	0.000000	0.000
ENSDART00000190432.1	2895	2645.000	0.000000	0.000
ENSDART00000181687.1	879	629.000	0.000000	0.000
ENSDART00000183038.1	1737	1487.000	0.000000	0.000
ENSDART00000192393.1	1677	1427.000	0.000000	0.000
ENSDART00000170713.2	1488	1238.000	0.000000	0.000
ENSDART00000190833.1	873	623.000	0.137385	1.000
ENSDART00000181483.1	1344	1094.000	0.000000	0.000
ENSDART00000186313.1	2664	2414.000	0.000000	0.000
ENSDART00000181149.1	11916	11666.000	0.136072	18.547
ENSDART00000185115.1	909	659.000	0.315733	2.431
ENSDART00000183028.1	1512	1262.000	0.000000	0.000
ENSDART00000192458.1	1530	1280.000	0.000000	0.000
ENSDART00000183855.1	1536	1286.000	0.000000	0.000
ENSDART00000186797.1	1506	1256.000	0.000000	0.000
ENSDART00000181760.1	1539	1289.000	0.000000	0.000
ENSDART00000181976.1	1515	1265.000	0.000000	0.000
ENSDART00000187899.1	1593	1343.000	0.000000	0.000
ENSDART00000130375.3	1731	1481.000	0.000000	0.000
ENSDART00000193892.1	735	485.000	0.000000	0.000
ENSDART00000181785.1	822	572.000	0.000000	0.000
ENSDART00000103842.4	1299	1049.000	0.000000	0.000
ENSDART00000193019.1	876	626.000	0.000000	0.000
ENSDART00000180469.1	2241	1991.000	0.000000	0.000
ENSDART00000183062.1	2085	1835.000	0.062186	1.333
ENSDART00000192122.1	756	506.000	0.000000	0.000
ENSDART00000182755.1	324	74.118	0.000000	0.000
ENSDART00000193789.1	1818	1568.000	0.000000	0.000
ENSDART00000191541.1	1782	1532.000	0.000000	0.000
ENSDART00000187301.1	1833	1583.000	0.000000	0.000
ENSDART00000171029.2	1686	1436.000	0.131174	2.201
ENSDART00000172214.2	5700	5450.000	0.000000	0.000
ENSDART00000192265.1	5832	5582.000	0.017166	1.120
ENSDART00000186618.1	882	632.000	0.000000	0.000
ENSDART00000187634.1	777	527.000	0.000000	0.000
ENSDART00000179917.1	1071	821.000	0.000000	0.000
ENSDART00000193657.1	528	278.000	0.000000	0.000
ENSDART00000193305.1	1521	1271.000	0.842050	12.504
ENSDART00000186768.1	486	236.000	0.000000	0.000
ENSDART00000192696.1	3513	3263.000	0.060587	2.310
ENSDART00000186014.1	993	743.000	1.592120	13.821
ENSDART00000181844.1	723	473.000	0.246178	1.360
ENSDART00000184232.1	690	440.000	0.000000	0.000
ENSDART00000182343.1	192	8.045	28.355184	2.665
ENSDART00000161143.2	1092	842.000	9.020530	88.739
ENSDART00000184351.1	4254	4004.000	0.265261	12.409
ENSDART00000191552.1	1776	1526.000	0.000000	0.000
ENSDART00000179884.1	813	563.000	0.000000	0.000
ENSDART00000192575.1	879	629.000	3.923793	28.836
ENSDART00000185399.1	759	509.000	0.000000	0.000
ENSDART00000180359.1	1203	953.000	0.000000	0.000
ENSDART00000185877.1	840	590.000	0.000000	0.000
ENSDART00000188469.1	1392	1142.000	0.000000	0.000
ENSDART00000180500.1	2190	1940.000	0.057680	1.307
ENSDART00000179558.2	2277	2027.000	0.206921	4.900
ENSDART00000168175.2	1956	1706.000	0.000000	0.000
ENSDART00000192709.1	873	623.000	0.000000	0.000
ENSDART00000180383.1	474	224.000	1.296077	3.392
ENSDART00000182727.1	699	449.000	0.241014	1.264
ENSDART00000192582.1	339	89.016	0.000000	0.000
ENSDART00000187343.1	2034	1784.000	0.671679	14.000
ENSDART00000184339.1	792	542.000	0.000000	0.000
ENSDART00000179996.1	1023	773.000	0.000000	0.000
ENSDART00000192911.1	474	224.000	0.000000	0.000
ENSDART00000189996.1	312	62.441	0.000000	0.000
ENSDART00000186038.1	1044	794.000	0.000000	0.000
ENSDART00000182102.1	378	128.000	0.000000	0.000
ENSDART00000164573.2	1599	1349.000	0.000000	0.000
ENSDART00000182051.1	1227	977.000	0.000000	0.000
ENSDART00000192724.1	7593	7343.000	0.040743	3.495
ENSDART00000185373.1	3567	3317.000	0.025804	1.000
ENSDART00000186740.1	696	446.000	0.000000	0.000
ENSDART00000187426.1	1263	1013.000	1.324485	15.676
ENSDART00000184403.1	387	137.000	0.000000	0.000
ENSDART00000188468.1	915	665.000	0.000000	0.000
ENSDART00000184341.1	897	647.000	0.855560	6.467
ENSDART00000183192.1	1209	959.000	0.000000	0.000
ENSDART00000190894.1	1536	1286.000	0.000000	0.000
ENSDART00000191428.1	333	83.038	0.000000	0.000
ENSDART00000189654.1	1041	791.000	0.000000	0.000
ENSDART00000186974.1	1428	1178.000	0.000000	0.000
ENSDART00000192581.1	3936	3686.000	0.000000	0.000
ENSDART00000189688.1	603	353.000	0.000000	0.000
ENSDART00000075966.2	378	128.000	0.000000	0.000
ENSDART00000182893.1	4845	4595.000	0.000000	0.000
ENSDART00000112297.4	939	689.000	0.000000	0.000
ENSDART00000186433.1	1692	1442.000	0.880287	14.831
ENSDART00000183701.1	1683	1433.000	0.000000	0.000
ENSDART00000185518.1	3210	2960.000	0.000000	0.000
ENSDART00000184867.1	609	359.000	0.000000	0.000
ENSDART00000172652.2	1131	881.000	0.000000	0.000
ENSDART00000191954.1	642	392.000	0.000000	0.000
ENSDART00000188532.1	201	9.012	0.000000	0.000
ENSDART00000182114.1	765	515.000	0.000000	0.000
ENSDART00000188525.1	696	446.000	0.000000	0.000
ENSDART00000190324.1	5385	5135.000	0.129889	7.793
ENSDART00000172462.2	2220	1970.000	0.000000	0.000
ENSDART00000126920.3	786	536.000	0.000000	0.000
ENSDART00000188664.1	339	89.016	0.000000	0.000
ENSDART00000189110.1	273	30.760	0.000000	0.000
ENSDART00000192626.1	531	281.000	0.000000	0.000
ENSDART00000187214.1	399	149.000	0.000000	0.000
ENSDART00000192176.1	321	71.167	3.854538	3.205
ENSDART00000180239.1	276	32.649	0.000000	0.000
ENSDART00000193557.1	1302	1052.000	3.615029	44.432
ENSDART00000191781.1	1464	1214.000	6.489642	92.047
ENSDART00000053401.7	2088	1838.000	0.704408	15.127
ENSDART00000180111.1	1926	1676.000	0.000000	0.000
ENSDART00000182857.1	1773	1523.000	0.380243	6.766
ENSDART00000163820.2	1833	1583.000	0.831867	15.385
ENSDART00000179137.2	927	677.000	0.000000	0.000
ENSDART00000189793.1	1692	1442.000	0.000000	0.000
ENSDART00000193828.1	1752	1502.000	0.164852	2.893
ENSDART00000182003.1	714	464.000	0.000000	0.000
ENSDART00000189224.1	312	62.441	0.000000	0.000
ENSDART00000184728.1	957	707.000	0.000000	0.000
ENSDART00000181436.1	1137	887.000	0.000000	0.000
ENSDART00000180217.1	1089	839.000	0.000000	0.000
ENSDART00000192868.1	561	311.000	3.808282	13.838
ENSDART00000189913.1	1743	1493.000	0.136872	2.388
ENSDART00000181836.1	2142	1892.000	0.102923	2.275
ENSDART00000180149.1	3174	2924.000	0.087816	3.000
ENSDART00000184667.1	1671	1421.000	0.000000	0.000
ENSDART00000181882.1	1728	1478.000	0.000000	0.000
ENSDART00000002790.10	1659	1409.000	0.000000	0.000
ENSDART00000189173.1	1695	1445.000	0.000000	0.000
ENSDART00000190344.1	2193	1943.000	1.388446	31.519
ENSDART00000169128.2	1251	1001.000	0.000000	0.000
ENSDART00000191565.1	924	674.000	0.000000	0.000
ENSDART00000187919.1	354	104.002	0.000000	0.000
ENSDART00000192897.1	813	563.000	0.000000	0.000
ENSDART00000082301.6	2562	2312.000	0.000000	0.000
ENSDART00000181718.1	720	470.000	0.000000	0.000
ENSDART00000182829.1	456	206.000	1.852484	4.459
ENSDART00000183341.1	1911	1661.000	0.922662	17.905
ENSDART00000160237.2	1593	1343.000	0.383484	6.017
ENSDART00000191897.1	732	482.000	0.000000	0.000
ENSDART00000187815.1	342	92.011	0.000000	0.000
ENSDART00000193030.1	198	8.670	0.000000	0.000
ENSDART00000190862.1	1701	1451.000	4.006853	67.927
ENSDART00000193173.1	642	392.000	0.000000	0.000
ENSDART00000186954.1	1110	860.000	12.905332	129.670
ENSDART00000188529.1	1137	887.000	1.844417	19.114
ENSDART00000184269.1	720	470.000	0.000000	0.000
ENSDART00000186830.1	207	9.766	151.046095	17.234
ENSDART00000193388.1	897	647.000	0.000000	0.000
ENSDART00000180615.1	3183	2933.000	0.144867	4.964
ENSDART00000183866.1	894	644.000	0.000000	0.000
ENSDART00000191204.1	501	251.000	0.000000	0.000
ENSDART00000192058.1	354	104.002	0.000000	0.000
ENSDART00000193252.1	1854	1604.000	1.424803	26.701
ENSDART00000163621.2	2622	2372.000	0.000000	0.000
ENSDART00000182615.1	1365	1115.000	0.000000	0.000
ENSDART00000175166.2	1251	1001.000	0.000000	0.000
ENSDART00000187342.1	615	365.000	0.000000	0.000
ENSDART00000193711.1	1278	1028.000	0.000000	0.000
ENSDART00000178274.2	483	233.000	0.000000	0.000
ENSDART00000187518.1	3819	3569.000	0.000000	0.000
ENSDART00000180936.1	948	698.000	0.000000	0.000
ENSDART00000191975.1	741	491.000	0.267328	1.534
ENSDART00000180109.1	1050	800.000	0.195475	1.827
ENSDART00000188383.1	2364	2114.000	0.000000	0.000
ENSDART00000184990.1	525	275.000	0.000000	0.000
ENSDART00000183120.1	1446	1196.000	0.102528	1.433
ENSDART00000185691.1	1386	1136.000	0.210210	2.790
ENSDART00000185723.1	3387	3137.000	0.265220	9.721
ENSDART00000191334.1	2214	1964.000	0.266091	6.106
ENSDART00000183880.1	870	620.000	7.670956	55.566
ENSDART00000188114.1	3825	3575.000	0.000000	0.000
ENSDART00000162821.2	516	266.000	1.454868	4.521
ENSDART00000192918.1	600	350.000	0.342425	1.400
ENSDART00000190440.1	1251	1001.000	0.648879	7.589
ENSDART00000192644.1	1011	761.000	0.000000	0.000
ENSDART00000185167.1	1278	1028.000	0.000000	0.000
ENSDART00000188597.1	657	407.000	0.000000	0.000
ENSDART00000186588.1	1407	1157.000	0.385497	5.211
ENSDART00000187612.1	1437	1187.000	0.000000	0.000
ENSDART00000168235.2	660	410.000	2.302937	11.032
ENSDART00000181307.1	1113	863.000	0.000000	0.000
ENSDART00000066665.5	1695	1445.000	0.000000	0.000
ENSDART00000179663.1	195	8.348	57.496426	5.608
ENSDART00000169409.3	1053	803.000	0.535305	5.022
ENSDART00000189964.1	228	13.360	0.000000	0.000
ENSDART00000186774.1	807	557.000	0.000000	0.000
ENSDART00000181180.1	675	425.000	0.000000	0.000
ENSDART00000186867.1	1371	1121.000	0.000000	0.000
ENSDART00000161974.2	876	626.000	0.000000	0.000
ENSDART00000185566.1	1785	1535.000	0.000000	0.000
ENSDART00000181493.1	393	143.000	0.000000	0.000
ENSDART00000179914.1	2070	1820.000	0.000000	0.000
ENSDART00000130057.3	2169	1919.000	0.000000	0.000
ENSDART00000066648.4	2079	1829.000	0.000000	0.000
ENSDART00000180405.1	2025	1775.000	0.000000	0.000
ENSDART00000185345.1	891	641.000	0.000000	0.000
ENSDART00000180555.1	450	200.000	0.000000	0.000
ENSDART00000183408.1	453	203.000	6.065423	14.386
ENSDART00000190286.1	1182	932.000	0.000000	0.000
ENSDART00000192476.1	1137	887.000	0.000000	0.000
ENSDART00000181933.1	456	206.000	0.000000	0.000
ENSDART00000185256.1	309	59.592	0.000000	0.000
ENSDART00000191762.1	240	16.366	0.000000	0.000
ENSDART00000105809.5	2349	2099.000	0.631060	15.476
ENSDART00000186353.1	1896	1646.000	0.000000	0.000
ENSDART00000166042.2	1290	1040.000	0.000000	0.000
ENSDART00000180456.1	315	65.324	0.000000	0.000
ENSDART00000182441.1	309	59.592	0.000000	0.000
ENSDART00000179727.1	351	101.003	0.000000	0.000
ENSDART00000185416.1	348	98.004	0.000000	0.000
ENSDART00000187887.1	327	77.082	0.000000	0.000
ENSDART00000181438.1	261	24.250	0.000000	0.000
ENSDART00000184964.1	1920	1670.000	0.000000	0.000
ENSDART00000174883.2	4161	3911.000	0.000000	0.000
ENSDART00000185008.1	4332	4082.000	0.000000	0.000
ENSDART00000187837.1	357	107.001	0.000000	0.000
ENSDART00000180982.1	1224	974.000	0.658408	7.492
ENSDART00000187236.1	876	626.000	0.199001	1.455
ENSDART00000191732.1	1083	833.000	0.107522	1.046
ENSDART00000163147.3	2058	1808.000	1.413162	29.851
ENSDART00000158668.2	4398	4148.000	0.000000	0.000
ENSDART00000170675.2	4155	3905.000	0.000000	0.000
ENSDART00000189412.1	1374	1124.000	0.000000	0.000
ENSDART00000187065.1	984	734.000	1.563539	13.408
ENSDART00000192455.1	885	635.000	0.000000	0.000
ENSDART00000185415.1	660	410.000	0.000000	0.000
ENSDART00000186491.1	1971	1721.000	1.151688	23.157
ENSDART00000182388.1	1950	1700.000	0.000000	0.000
ENSDART00000184818.1	327	77.082	0.000000	0.000
ENSDART00000190516.1	588	338.000	0.000000	0.000
ENSDART00000192600.1	1599	1349.000	0.000000	0.000
ENSDART00000192477.1	1260	1010.000	0.000000	0.000
ENSDART00000186371.1	852	602.000	0.000000	0.000
ENSDART00000186151.1	459	209.000	0.000000	0.000
ENSDART00000193309.1	4245	3995.000	0.098959	4.619
ENSDART00000192884.1	2469	2219.000	0.000000	0.000
ENSDART00000188077.1	5832	5582.000	0.000000	0.000
ENSDART00000184976.1	5910	5660.000	0.000000	0.000
ENSDART00000165001.2	1563	1313.000	0.000000	0.000
ENSDART00000191252.1	5859	5609.000	0.000000	0.000
ENSDART00000183411.1	5823	5573.000	0.000000	0.000
ENSDART00000189555.1	5805	5555.000	0.000000	0.000
ENSDART00000187345.1	510	260.000	0.000000	0.000
ENSDART00000164612.2	5820	5570.000	0.182002	11.844
ENSDART00000166224.2	6027	5777.000	0.974561	65.778
ENSDART00000185072.1	5817	5567.000	0.000000	0.000
ENSDART00000185726.1	5910	5660.000	0.000000	0.000
ENSDART00000188194.1	5859	5609.000	0.271962	17.822
ENSDART00000181710.1	5811	5561.000	0.000000	0.000
ENSDART00000183786.1	1134	884.000	0.000000	0.000
ENSDART00000190464.1	1806	1556.000	0.000000	0.000
ENSDART00000191899.1	1497	1247.000	0.000000	0.000
ENSDART00000193453.1	705	455.000	0.000000	0.000
ENSDART00000183074.1	1797	1547.000	0.000000	0.000
ENSDART00000181025.1	1407	1157.000	0.107833	1.458
ENSDART00000191600.1	1452	1202.000	0.000000	0.000
ENSDART00000170962.2	1107	857.000	0.299805	3.002
ENSDART00000191379.1	840	590.000	0.000000	0.000
ENSDART00000171144.2	1725	1475.000	0.000000	0.000
ENSDART00000183241.1	258	22.871	11.226806	3.000
ENSDART00000168044.2	1959	1709.000	0.258799	5.167
ENSDART00000191402.1	1542	1292.000	0.000000	0.000
ENSDART00000192032.1	1476	1226.000	0.000000	0.000
ENSDART00000191582.1	1419	1169.000	0.000000	0.000
ENSDART00000192927.1	1512	1262.000	0.000000	0.000
ENSDART00000182288.1	1494	1244.000	0.000000	0.000
ENSDART00000182106.1	1494	1244.000	0.566757	8.237
ENSDART00000183195.1	1491	1241.000	0.000000	0.000
ENSDART00000180009.1	1047	797.000	0.000000	0.000
ENSDART00000188192.1	726	476.000	1.036194	5.763
ENSDART00000161810.2	333	83.038	0.000000	0.000
ENSDART00000180098.1	933	683.000	1.254122	10.008
ENSDART00000183713.1	285	38.947	9.263230	4.215
ENSDART00000189370.1	300	51.326	2.158876	1.295
ENSDART00000180626.1	288	41.248	4.085222	1.969
ENSDART00000172293.2	252	20.386	11.917828	2.839
ENSDART00000186827.1	285	38.947	0.000000	0.000
ENSDART00000182581.1	816	566.000	0.000000	0.000
ENSDART00000183690.1	2052	1802.000	0.000000	0.000
ENSDART00000180733.1	1050	800.000	0.000000	0.000
ENSDART00000193367.1	2343	2093.000	0.000000	0.000
ENSDART00000192246.1	659	409.000	0.000000	0.000
ENSDART00000187150.1	693	443.000	0.000000	0.000
ENSDART00000167597.3	1128	878.000	0.000000	0.000
ENSDART00000190289.1	402	152.000	57.191075	101.565
ENSDART00000168349.2	1134	884.000	2.900041	29.952
ENSDART00000187496.1	564	314.000	0.000000	0.000
ENSDART00000188960.1	1263	1013.000	0.000000	0.000
ENSDART00000184763.1	444	194.000	0.000000	0.000
ENSDART00000188732.1	1050	800.000	1.381849	12.916
ENSDART00000191287.1	2427	2177.000	0.000000	0.000
ENSDART00000192419.1	2310	2060.000	0.000000	0.000
ENSDART00000181573.1	1383	1133.000	1.467679	19.428
ENSDART00000179849.1	1476	1226.000	11.132318	159.459
ENSDART00000158583.2	1440	1190.000	0.000000	0.000
ENSDART00000180347.1	1170	920.000	0.000000	0.000
ENSDART00000192189.1	1476	1226.000	3.361360	48.148
ENSDART00000187920.1	228	13.360	0.000000	0.000
ENSDART00000190347.1	6996	6746.000	0.224528	17.697
ENSDART00000192874.1	1332	1082.000	0.000000	0.000
ENSDART00000187918.1	1464	1214.000	0.000000	0.000
ENSDART00000192170.1	1476	1226.000	3.137901	44.947
ENSDART00000162165.2	1185	935.000	0.246102	2.688
ENSDART00000181820.1	1149	899.000	0.460819	4.840
ENSDART00000178154.2	1125	875.000	0.000000	0.000
ENSDART00000192206.1	1473	1223.000	0.153507	2.193
ENSDART00000181021.1	3567	3317.000	0.000000	0.000
ENSDART00000188145.1	3357	3107.000	0.000000	0.000
ENSDART00000193774.1	3426	3176.000	0.000000	0.000
ENSDART00000185774.1	3315	3065.000	0.000000	0.000
ENSDART00000182738.1	3492	3242.000	0.059018	2.235
ENSDART00000193051.1	1560	1310.000	0.000000	0.000
ENSDART00000183355.1	1470	1220.000	0.000000	0.000
ENSDART00000180428.1	363	113.000	0.000000	0.000
ENSDART00000046249.6	3624	3374.000	0.034902	1.376
ENSDART00000188367.1	1422	1172.000	0.169441	2.320
ENSDART00000193600.1	924	674.000	1.657831	13.055
ENSDART00000193374.1	1269	1019.000	0.000000	0.000
ENSDART00000182188.1	11214	10964.000	0.000000	0.000
ENSDART00000182449.1	1092	842.000	2.356834	23.185
ENSDART00000180838.1	468	218.000	0.000000	0.000
ENSDART00000161709.2	1047	797.000	0.000000	0.000
ENSDART00000183756.1	3453	3203.000	0.000000	0.000
ENSDART00000181880.1	3231	2981.000	0.000000	0.000
ENSDART00000184872.1	3165	2915.000	0.000000	0.000
ENSDART00000183606.1	2373	2123.000	0.000000	0.000
ENSDART00000189582.1	3498	3248.000	0.000000	0.000
ENSDART00000189184.1	2331	2081.000	0.000000	0.000
ENSDART00000193894.1	2337	2087.000	0.000000	0.000
ENSDART00000186987.1	1563	1313.000	0.000000	0.000
ENSDART00000191999.1	1233	983.000	0.000000	0.000
ENSDART00000183518.1	1131	881.000	0.709742	7.305
ENSDART00000109295.4	2091	1841.000	0.000000	0.000
ENSDART00000193810.1	2094	1844.000	0.000000	0.000
ENSDART00000186474.1	405	155.000	3.078298	5.575
ENSDART00000191323.1	240	16.366	0.000000	0.000
ENSDART00000189795.1	405	155.000	0.609692	1.104
ENSDART00000184276.1	5832	5582.000	0.000000	0.000
ENSDART00000191088.1	5736	5486.000	0.000000	0.000
ENSDART00000189055.1	5709	5459.000	0.000000	0.000
ENSDART00000181219.1	5655	5405.000	0.000000	0.000
ENSDART00000183431.1	3213	2963.000	0.028887	1.000
ENSDART00000192244.1	2187	1937.000	0.000000	0.000
ENSDART00000193545.1	1323	1073.000	0.000000	0.000
ENSDART00000177876.2	1491	1241.000	1.677547	24.323
ENSDART00000190558.1	1182	932.000	0.292085	3.181
ENSDART00000192731.1	1254	1004.000	38.764515	454.715
ENSDART00000188897.1	291	43.643	0.000000	0.000
ENSDART00000184632.1	279	34.644	0.000000	0.000
ENSDART00000184153.1	2049	1799.000	0.312294	6.564
ENSDART00000187880.1	1518	1268.000	0.000000	0.000
ENSDART00000188957.1	1500	1250.000	0.000000	0.000
ENSDART00000191874.1	1491	1241.000	3.065705	44.450
ENSDART00000187595.1	1233	983.000	0.000000	0.000
ENSDART00000186963.1	1656	1406.000	0.000000	0.000
ENSDART00000190851.1	2013	1763.000	0.000000	0.000
ENSDART00000193800.1	1599	1349.000	0.000000	0.000
ENSDART00000178590.2	2139	1889.000	0.000000	0.000
ENSDART00000189532.1	1260	1010.000	0.000000	0.000
ENSDART00000185983.1	1575	1325.000	0.000000	0.000
ENSDART00000191062.1	1560	1310.000	0.000000	0.000
ENSDART00000181982.1	1527	1277.000	0.000000	0.000
ENSDART00000186069.1	1512	1262.000	0.000000	0.000
ENSDART00000189855.1	1530	1280.000	0.000000	0.000
ENSDART00000187632.1	4713	4463.000	0.000000	0.000
ENSDART00000191449.1	4572	4322.000	0.054995	2.777
ENSDART00000183886.1	411	161.000	0.000000	0.000
ENSDART00000189014.1	1416	1166.000	0.000000	0.000
ENSDART00000192216.1	411	161.000	0.000000	0.000
ENSDART00000182176.1	2082	1832.000	0.000000	0.000
ENSDART00000179981.1	1056	806.000	0.000000	0.000
ENSDART00000169618.3	462	212.000	0.000000	0.000
ENSDART00000182881.1	639	389.000	0.000000	0.000
ENSDART00000183011.1	1518	1268.000	0.000000	0.000
ENSDART00000188184.1	2325	2075.000	2.873489	69.663
ENSDART00000192603.1	3519	3269.000	0.000000	0.000
ENSDART00000180373.1	717	467.000	0.000000	0.000
ENSDART00000187073.1	3042	2792.000	0.000000	0.000
ENSDART00000182998.1	1800	1550.000	0.000000	0.000
ENSDART00000191072.1	912	662.000	0.184071	1.424
ENSDART00000193698.1	1716	1466.000	0.000000	0.000
ENSDART00000190074.1	1461	1211.000	0.000000	0.000
ENSDART00000186895.1	3486	3236.000	0.265631	10.043
ENSDART00000182105.1	1509	1259.000	0.315754	4.645
ENSDART00000185955.1	1386	1136.000	0.000000	0.000
ENSDART00000190108.1	618	368.000	2.255598	9.698
ENSDART00000190417.1	777	527.000	0.186990	1.151
ENSDART00000189022.1	750	500.000	0.000000	0.000
ENSDART00000192572.1	1053	803.000	0.000000	0.000
ENSDART00000183528.1	1626	1376.000	1.820564	29.268
ENSDART00000185022.1	1170	920.000	0.000000	0.000
ENSDART00000182940.1	2625	2375.000	0.000000	0.000
ENSDART00000191676.1	540	290.000	0.000000	0.000
ENSDART00000188448.1	1077	827.000	0.000000	0.000
ENSDART00000187057.1	1068	818.000	0.000000	0.000
ENSDART00000193708.1	1077	827.000	0.000000	0.000
ENSDART00000188668.1	3552	3302.000	0.000000	0.000
ENSDART00000193705.1	2247	1997.000	0.000000	0.000
ENSDART00000185511.1	1533	1283.000	0.000000	0.000
ENSDART00000192375.1	1749	1499.000	0.000000	0.000
ENSDART00000182419.1	1851	1601.000	0.000000	0.000
ENSDART00000191370.1	1713	1463.000	0.000000	0.000
ENSDART00000190106.1	1788	1538.000	0.000000	0.000
ENSDART00000193118.1	1485	1235.000	0.000000	0.000
ENSDART00000182550.1	1887	1637.000	0.000000	0.000
ENSDART00000170794.2	1380	1130.000	0.000000	0.000
ENSDART00000189235.1	1410	1160.000	0.000000	0.000
ENSDART00000002532.8	1449	1199.000	0.000000	0.000
ENSDART00000186268.1	1467	1217.000	0.000000	0.000
ENSDART00000182198.1	1476	1226.000	0.000000	0.000
ENSDART00000159299.2	1497	1247.000	0.000000	0.000
ENSDART00000165912.2	1500	1250.000	0.000000	0.000
ENSDART00000180689.1	1551	1301.000	0.000000	0.000
ENSDART00000187041.1	1545	1295.000	0.000000	0.000
ENSDART00000190490.1	1524	1274.000	0.000000	0.000
ENSDART00000184681.1	1524	1274.000	0.000000	0.000
ENSDART00000183546.1	1338	1088.000	0.000000	0.000
ENSDART00000183821.1	1128	878.000	0.000000	0.000
ENSDART00000193920.1	1704	1454.000	0.993863	16.884
ENSDART00000045368.8	2499	2249.000	0.000000	0.000
ENSDART00000189261.1	1347	1097.000	0.000000	0.000
ENSDART00000190032.1	720	470.000	4.959743	27.235
ENSDART00000187038.1	186	7.490	0.000000	0.000
ENSDART00000181811.1	1695	1445.000	0.000000	0.000
ENSDART00000190299.1	2985	2735.000	0.000000	0.000
ENSDART00000192195.1	774	524.000	0.000000	0.000
ENSDART00000187193.1	831	581.000	0.000000	0.000
ENSDART00000187862.1	558	308.000	0.000000	0.000
ENSDART00000181368.1	504	254.000	0.000000	0.000
ENSDART00000187081.1	492	242.000	0.000000	0.000
ENSDART00000086556.6	2793	2543.000	0.037976	1.128
ENSDART00000191146.1	804	554.000	0.000000	0.000
ENSDART00000189409.1	735	485.000	0.000000	0.000
ENSDART00000184968.1	723	473.000	0.000000	0.000
ENSDART00000180249.1	738	488.000	0.000000	0.000
ENSDART00000181995.1	2877	2627.000	2.563863	78.691
ENSDART00000184791.1	1755	1505.000	0.000000	0.000
ENSDART00000188284.1	1641	1391.000	0.114242	1.857
ENSDART00000182161.1	1770	1520.000	0.000000	0.000
ENSDART00000190869.1	837	587.000	0.408147	2.799
ENSDART00000186036.1	1311	1061.000	5.060168	62.727
ENSDART00000192260.1	729	479.000	0.000000	0.000
ENSDART00000006357.10	663	413.000	0.000000	0.000
ENSDART00000180898.1	561	311.000	0.000000	0.000
ENSDART00000164193.2	1776	1526.000	0.000000	0.000
ENSDART00000179790.1	1152	902.000	0.000000	0.000
ENSDART00000193406.1	1392	1142.000	0.000000	0.000
ENSDART00000187447.1	816	566.000	1.991381	13.169
ENSDART00000182839.1	855	605.000	0.000000	0.000
ENSDART00000193124.1	9384	9134.000	0.000000	0.000
ENSDART00000188901.1	2019	1769.000	0.000000	0.000
ENSDART00000185581.1	459	209.000	0.000000	0.000
ENSDART00000180390.1	1038	788.000	0.928538	8.549
ENSDART00000185194.1	849	599.000	0.071445	0.500
ENSDART00000190831.1	1299	1049.000	0.000000	0.000
ENSDART00000189877.1	510	260.000	0.000000	0.000
ENSDART00000184634.1	504	254.000	0.000000	0.000
ENSDART00000191172.1	693	443.000	0.000000	0.000
ENSDART00000184410.1	627	377.000	0.000000	0.000
ENSDART00000191761.1	585	335.000	0.000000	0.000
ENSDART00000182144.1	1671	1421.000	0.000000	0.000
ENSDART00000179863.1	915	665.000	3.663949	28.467
ENSDART00000183367.1	1122	872.000	0.000000	0.000
ENSDART00000188739.1	3177	2927.000	2.053527	70.226
ENSDART00000183574.1	375	125.000	0.000000	0.000
ENSDART00000186480.1	708	458.000	0.000000	0.000
ENSDART00000187309.1	3042	2792.000	0.000000	0.000
ENSDART00000186465.1	2247	1997.000	2.049839	47.827
ENSDART00000180852.1	1659	1409.000	0.000000	0.000
ENSDART00000185098.1	1722	1472.000	0.000000	0.000
ENSDART00000183496.1	2334	2084.000	2.122304	51.675
ENSDART00000167021.2	2475	2225.000	0.000000	0.000
ENSDART00000182155.1	1434	1184.000	0.118220	1.635
ENSDART00000192038.1	2091	1841.000	0.000000	0.000
ENSDART00000182936.1	1467	1217.000	0.000000	0.000
ENSDART00000190816.1	699	449.000	0.000000	0.000
ENSDART00000181992.1	1026	776.000	0.110298	1.000
ENSDART00000192376.1	330	80.056	0.000000	0.000
ENSDART00000181809.1	321	71.167	0.000000	0.000
ENSDART00000185672.1	1584	1334.000	0.000000	0.000
ENSDART00000075244.6	693	443.000	0.000000	0.000
ENSDART00000190622.1	975	725.000	0.000000	0.000
ENSDART00000186572.1	972	722.000	0.000000	0.000
ENSDART00000181708.1	738	488.000	0.000000	0.000
ENSDART00000183909.1	897	647.000	0.279741	2.115
ENSDART00000187299.1	1806	1556.000	0.359046	6.527
ENSDART00000191391.1	2877	2627.000	0.080565	2.473
ENSDART00000185300.1	414	164.000	0.000000	0.000
ENSDART00000191399.1	729	479.000	0.408649	2.287
ENSDART00000190575.1	672	422.000	19.123286	94.286
ENSDART00000190215.1	1383	1133.000	0.000000	0.000
ENSDART00000192070.1	1359	1109.000	0.000000	0.000
ENSDART00000189058.1	1377	1127.000	0.000000	0.000
ENSDART00000183063.1	618	368.000	0.000000	0.000
ENSDART00000179815.1	1533	1283.000	0.000000	0.000
ENSDART00000188154.1	387	137.000	0.000000	0.000
ENSDART00000189210.1	1107	857.000	0.000000	0.000
ENSDART00000186540.1	1086	836.000	0.000000	0.000
ENSDART00000189115.1	6753	6503.000	0.000000	0.000
ENSDART00000186285.1	1290	1040.000	0.919126	11.168
ENSDART00000180446.1	1284	1034.000	0.000000	0.000
ENSDART00000182594.1	1050	800.000	0.000000	0.000
ENSDART00000185791.1	1089	839.000	0.000000	0.000
ENSDART00000180041.1	849	599.000	1.293966	9.056
ENSDART00000190424.1	1032	782.000	0.718107	6.561
ENSDART00000187724.1	1638	1388.000	0.000000	0.000
ENSDART00000182612.1	1137	887.000	3.836122	39.755
ENSDART00000193311.1	612	362.000	0.000000	0.000
ENSDART00000191392.1	1488	1238.000	0.533676	7.719
ENSDART00000157506.2	1101	851.000	0.000000	0.000
ENSDART00000158460.2	792	542.000	0.000000	0.000
ENSDART00000162697.2	1629	1379.000	1.241349	20.000
ENSDART00000164710.2	1638	1388.000	0.000000	0.000
ENSDART00000161240.2	774	524.000	0.000000	0.000
ENSDART00000184093.1	1131	881.000	0.000000	0.000
ENSDART00000188141.1	2196	1946.000	0.000000	0.000
ENSDART00000192040.1	1944	1694.000	0.488335	9.665
ENSDART00000190213.1	5811	5561.000	0.303862	19.742
ENSDART00000169475.2	5550	5300.000	0.000000	0.000
ENSDART00000184048.1	1515	1265.000	0.000000	0.000
ENSDART00000187373.1	1938	1688.000	0.000000	0.000
ENSDART00000193759.1	2961	2711.000	0.000000	0.000
ENSDART00000182171.1	378	128.000	0.000000	0.000
ENSDART00000188420.1	549	299.000	0.000000	0.000
ENSDART00000187094.1	915	665.000	0.000000	0.000
ENSDART00000188737.1	2919	2669.000	0.000000	0.000
ENSDART00000180923.1	1104	854.000	0.000000	0.000
ENSDART00000182748.1	1920	1670.000	0.000000	0.000
ENSDART00000183308.1	1542	1292.000	0.299092	4.515
ENSDART00000183545.1	1512	1262.000	0.000000	0.000
ENSDART00000181402.1	1332	1082.000	0.152223	1.924
ENSDART00000177597.2	2472	2222.000	5.357430	139.082
ENSDART00000187795.1	465	215.000	0.472686	1.187
ENSDART00000186397.1	1413	1163.000	3.548650	48.219
ENSDART00000040435.8	1323	1073.000	0.000000	0.000
ENSDART00000190211.1	444	194.000	0.000000	0.000
ENSDART00000181929.1	942	692.000	1.963923	15.878
ENSDART00000180569.1	1338	1088.000	0.000000	0.000
ENSDART00000181647.1	1575	1325.000	0.000000	0.000
ENSDART00000186264.1	1341	1091.000	4.981192	63.494
ENSDART00000189123.1	2208	1958.000	0.663392	15.176
ENSDART00000191832.1	1578	1328.000	0.000000	0.000
ENSDART00000185139.1	1512	1262.000	0.000000	0.000
ENSDART00000180897.1	1446	1196.000	0.000000	0.000
ENSDART00000181944.1	1911	1661.000	0.000000	0.000
ENSDART00000193283.1	1752	1502.000	0.000000	0.000
ENSDART00000191074.1	3777	3527.000	0.000000	0.000
ENSDART00000180800.1	1572	1322.000	0.000000	0.000
ENSDART00000187175.1	1899	1649.000	0.225213	4.339
ENSDART00000192068.1	1335	1085.000	0.000000	0.000
ENSDART00000190537.1	1332	1082.000	0.000000	0.000
ENSDART00000180894.1	2556	2306.000	0.000000	0.000
ENSDART00000186610.1	627	377.000	9.757879	42.980
ENSDART00000193524.1	624	374.000	0.000000	0.000
ENSDART00000191397.1	2370	2120.000	0.000000	0.000
ENSDART00000171611.2	1512	1262.000	3.196769	47.135
ENSDART00000183587.1	867	617.000	0.000000	0.000
ENSDART00000186009.1	882	632.000	1.002670	7.404
ENSDART00000078664.4	1038	788.000	0.641468	5.906
ENSDART00000182865.1	1119	869.000	13.218695	134.208
ENSDART00000188096.1	1230	980.000	10.085157	115.473
ENSDART00000185799.1	1698	1448.000	0.249914	4.228
ENSDART00000191553.1	1239	989.000	1.181388	13.651
ENSDART00000183806.1	828	578.000	0.000000	0.000
ENSDART00000187295.1	1230	980.000	20.636232	236.281
ENSDART00000190528.1	1119	869.000	10.645337	108.081
ENSDART00000187001.1	1233	983.000	118.546575	1361.489
ENSDART00000180189.1	810	560.000	0.000000	0.000
ENSDART00000187367.1	663	413.000	0.000000	0.000
ENSDART00000193174.1	900	650.000	0.000000	0.000
ENSDART00000185152.1	465	215.000	0.000000	0.000
ENSDART00000181405.1	1461	1211.000	0.000000	0.000
ENSDART00000189078.1	834	584.000	0.000000	0.000
ENSDART00000188220.1	3327	3077.000	0.000000	0.000
ENSDART00000193396.1	2184	1934.000	0.181638	4.104
ENSDART00000181017.1	501	251.000	0.000000	0.000
ENSDART00000166698.2	2166	1916.000	1.065094	23.843
ENSDART00000184149.1	447	197.000	5.348118	12.309
ENSDART00000185451.1	1332	1082.000	4.222704	53.381
ENSDART00000186749.1	1338	1088.000	13.097357	166.488
ENSDART00000190555.1	876	626.000	0.000000	0.000
ENSDART00000192095.1	528	278.000	0.000000	0.000
ENSDART00000179830.1	474	224.000	0.000000	0.000
ENSDART00000180085.1	492	242.000	0.000000	0.000
ENSDART00000193487.1	1152	902.000	0.000000	0.000
ENSDART00000186567.1	2715	2465.000	0.513397	14.786
ENSDART00000191024.1	1740	1490.000	0.000000	0.000
ENSDART00000180900.1	1908	1658.000	0.000000	0.000
ENSDART00000181491.1	1104	854.000	0.000000	0.000
ENSDART00000191319.1	2625	2375.000	0.000000	0.000
ENSDART00000184001.1	1083	833.000	0.000000	0.000
ENSDART00000193011.1	1872	1622.000	0.658906	12.487
ENSDART00000187055.1	1881	1631.000	0.000000	0.000
ENSDART00000179817.1	1854	1604.000	0.000000	0.000
ENSDART00000083644.6	7578	7328.000	0.247755	21.212
ENSDART00000190767.1	1539	1289.000	3.062277	46.118
ENSDART00000191351.1	2421	2171.000	8.109085	205.685
ENSDART00000192551.1	1512	1262.000	0.000000	0.000
ENSDART00000163905.2	975	725.000	1.744682	14.778
ENSDART00000165061.3	1800	1550.000	0.195411	3.539
ENSDART00000184160.1	1713	1463.000	0.000000	0.000
ENSDART00000178596.2	2583	2333.000	3.556254	96.935
ENSDART00000192372.1	3183	2933.000	0.000000	0.000
ENSDART00000190496.1	3069	2819.000	0.000000	0.000
ENSDART00000187188.1	3084	2834.000	0.000000	0.000
ENSDART00000186504.1	2820	2570.000	0.603686	18.127
ENSDART00000183459.1	1782	1532.000	0.710330	12.714
ENSDART00000183305.1	2106	1856.000	0.000000	0.000
ENSDART00000182315.1	2079	1829.000	0.000000	0.000
ENSDART00000190000.1	1818	1568.000	0.000000	0.000
ENSDART00000187939.1	1767	1517.000	0.000000	0.000
ENSDART00000183018.1	1269	1019.000	0.000000	0.000
ENSDART00000187893.1	1659	1409.000	0.000000	0.000
ENSDART00000183722.1	1632	1382.000	0.000000	0.000
ENSDART00000184924.1	1662	1412.000	0.000000	0.000
ENSDART00000183753.1	1605	1355.000	0.000000	0.000
ENSDART00000182770.1	510	260.000	0.000000	0.000
ENSDART00000185649.1	291	43.643	0.000000	0.000
ENSDART00000187264.1	324	74.118	19.728920	17.084
ENSDART00000191881.1	1281	1031.000	0.000000	0.000
ENSDART00000186114.1	369	119.000	0.000000	0.000
ENSDART00000192906.1	465	215.000	0.000000	0.000
ENSDART00000192574.1	402	152.000	0.000000	0.000
ENSDART00000190149.1	498	248.000	0.000000	0.000
ENSDART00000191377.1	375	125.000	0.000000	0.000
ENSDART00000180640.1	1524	1274.000	0.000000	0.000
ENSDART00000182043.1	666	416.000	0.000000	0.000
ENSDART00000185734.1	588	338.000	0.598255	2.363
ENSDART00000187874.1	1017	767.000	0.000000	0.000
ENSDART00000180060.1	948	698.000	1.646917	13.431
ENSDART00000190884.1	810	560.000	0.000000	0.000
ENSDART00000174403.2	1629	1379.000	0.524090	8.444
ENSDART00000186016.1	453	203.000	0.000000	0.000
ENSDART00000183450.1	444	194.000	1.847871	4.188
ENSDART00000184931.1	471	221.000	0.000000	0.000
ENSDART00000184927.1	2025	1775.000	0.409279	8.488
ENSDART00000190280.1	1587	1337.000	0.000000	0.000
ENSDART00000189803.1	1524	1274.000	6.444866	95.930
ENSDART00000185035.1	1602	1352.000	3.022332	47.741
ENSDART00000182758.1	1035	785.000	3.660456	33.572
ENSDART00000188638.1	639	389.000	0.000000	0.000
ENSDART00000184417.1	1560	1310.000	0.468953	7.177
ENSDART00000187562.1	1575	1325.000	0.000000	0.000
ENSDART00000189258.1	1599	1349.000	0.000000	0.000
ENSDART00000182134.1	897	647.000	0.420168	3.176
ENSDART00000186347.1	753	503.000	8.220625	48.311
ENSDART00000192153.1	1374	1124.000	0.317111	4.164
ENSDART00000183097.1	411	161.000	0.000000	0.000
ENSDART00000187064.1	2508	2258.000	0.269049	7.098
ENSDART00000167333.2	915	665.000	0.000000	0.000
ENSDART00000186487.1	888	638.000	0.000000	0.000
ENSDART00000182715.1	1290	1040.000	0.000000	0.000
ENSDART00000185915.1	1416	1166.000	0.000000	0.000
ENSDART00000181305.1	930	680.000	0.929558	7.385
ENSDART00000191530.1	4944	4694.000	0.000000	0.000
ENSDART00000191734.1	4905	4655.000	0.000000	0.000
ENSDART00000132629.3	1761	1511.000	0.000000	0.000
ENSDART00000193780.1	1512	1262.000	0.552711	8.149
ENSDART00000183406.1	1038	788.000	1.305610	12.020
ENSDART00000166825.2	1278	1028.000	0.087735	1.054
ENSDART00000189135.1	1785	1535.000	0.000000	0.000
ENSDART00000166987.2	1986	1736.000	0.000000	0.000
ENSDART00000185533.1	1704	1454.000	0.000000	0.000
ENSDART00000190629.1	699	449.000	0.000000	0.000
ENSDART00000180084.1	1092	842.000	0.000000	0.000
ENSDART00000191292.1	2040	1790.000	0.000000	0.000
ENSDART00000180202.1	1086	836.000	0.000000	0.000
ENSDART00000180652.1	1224	974.000	0.000000	0.000
ENSDART00000190506.1	1962	1712.000	0.000000	0.000
ENSDART00000187549.1	1509	1259.000	0.000000	0.000
ENSDART00000180888.1	3183	2933.000	0.000000	0.000
ENSDART00000181791.1	1854	1604.000	0.000000	0.000
ENSDART00000189613.1	3072	2822.000	0.000000	0.000
ENSDART00000185835.1	1659	1409.000	0.000000	0.000
ENSDART00000188908.1	1656	1406.000	1.559409	25.616
ENSDART00000185514.1	1113	863.000	0.000000	0.000
ENSDART00000187715.1	846	596.000	0.443197	3.086
ENSDART00000180954.1	1032	782.000	0.000000	0.000
ENSDART00000185986.1	270	28.977	0.000000	0.000
ENSDART00000191471.1	2115	1865.000	0.000000	0.000
ENSDART00000189949.1	6162	5912.000	0.000000	0.000
ENSDART00000185914.1	1581	1331.000	0.000000	0.000
ENSDART00000191566.1	1620	1370.000	0.000000	0.000
ENSDART00000180911.1	1491	1241.000	0.000000	0.000
ENSDART00000179713.1	912	662.000	0.000000	0.000
ENSDART00000187432.1	609	359.000	0.000000	0.000
ENSDART00000182272.1	432	182.000	0.000000	0.000
ENSDART00000185702.1	3258	3008.000	0.298587	10.494
ENSDART00000186787.1	1860	1610.000	3.597066	67.662
ENSDART00000180037.1	1215	965.000	0.000000	0.000
ENSDART00000180910.1	981	731.000	6.755317	57.695
ENSDART00000185894.1	1266	1016.000	0.097227	1.154
ENSDART00000182128.1	1233	983.000	0.470863	5.408
ENSDART00000192908.1	2739	2489.000	0.000000	0.000
ENSDART00000157397.2	2622	2372.000	0.767369	21.266
ENSDART00000181441.1	1968	1718.000	0.498493	10.006
ENSDART00000185814.1	477	227.000	0.000000	0.000
ENSDART00000186910.1	435	185.000	0.000000	0.000
ENSDART00000184998.1	858	608.000	5.028495	35.720
ENSDART00000110639.4	1422	1172.000	0.000000	0.000
ENSDART00000191540.1	1095	845.000	0.000000	0.000
ENSDART00000179810.1	414	164.000	4.440005	8.507
ENSDART00000187474.1	2325	2075.000	0.000000	0.000
ENSDART00000190325.1	546	296.000	0.000000	0.000
ENSDART00000192152.1	1257	1007.000	0.000000	0.000
ENSDART00000182656.1	1131	881.000	0.000000	0.000
ENSDART00000180043.1	4815	4565.000	0.000000	0.000
ENSDART00000167838.2	4605	4355.000	0.039307	2.000
ENSDART00000168409.2	432	182.000	0.000000	0.000
ENSDART00000192276.1	2094	1844.000	0.000000	0.000
ENSDART00000189834.1	2148	1898.000	0.000000	0.000
ENSDART00000180962.1	2493	2243.000	0.000000	0.000
ENSDART00000183568.1	2436	2186.000	0.000000	0.000
ENSDART00000182157.1	2475	2225.000	0.000000	0.000
ENSDART00000193310.1	1161	911.000	0.000000	0.000
ENSDART00000188057.1	4890	4640.000	0.000000	0.000
ENSDART00000186392.1	4764	4514.000	0.000000	0.000
ENSDART00000103472.5	4713	4463.000	0.117741	6.139
ENSDART00000181543.1	1374	1124.000	0.000000	0.000
ENSDART00000180836.1	1443	1193.000	0.000000	0.000
ENSDART00000185417.1	2073	1823.000	2.768048	58.957
ENSDART00000192623.1	843	593.000	0.000000	0.000
ENSDART00000187281.1	1683	1433.000	0.000000	0.000
ENSDART00000187623.1	381	131.000	0.000000	0.000
ENSDART00000185938.1	381	131.000	0.934240	1.430
ENSDART00000181796.1	1461	1211.000	0.000000	0.000
ENSDART00000187090.1	2043	1793.000	0.000000	0.000
ENSDART00000191174.1	1587	1337.000	0.000000	0.000
ENSDART00000190401.1	639	389.000	0.000000	0.000
ENSDART00000187618.1	381	131.000	0.000000	0.000
ENSDART00000180187.1	1479	1229.000	0.000000	0.000
ENSDART00000180858.1	744	494.000	0.000000	0.000
ENSDART00000184090.1	1557	1307.000	0.000000	0.000
ENSDART00000183861.1	840	590.000	0.000000	0.000
ENSDART00000186646.1	4641	4391.000	0.000000	0.000
ENSDART00000191063.1	891	641.000	0.000000	0.000
ENSDART00000184097.1	1017	767.000	0.000000	0.000
ENSDART00000180268.1	330	80.056	12.047477	11.268
ENSDART00000188683.1	1455	1205.000	0.000000	0.000
ENSDART00000191879.1	903	653.000	0.000000	0.000
ENSDART00000184536.1	492	242.000	0.000000	0.000
ENSDART00000189428.1	1680	1430.000	0.091701	1.532
ENSDART00000186736.1	1491	1241.000	0.000000	0.000
ENSDART00000182132.1	2100	1850.000	0.000000	0.000
ENSDART00000181834.1	1491	1241.000	0.000000	0.000
ENSDART00000189248.1	1242	992.000	0.000000	0.000
ENSDART00000182016.1	1239	989.000	0.000000	0.000
ENSDART00000185473.1	1449	1199.000	0.000000	0.000
ENSDART00000169463.3	2085	1835.000	1.050035	22.512
ENSDART00000192077.1	1740	1490.000	0.000000	0.000
ENSDART00000193850.1	342	92.011	0.000000	0.000
ENSDART00000158707.2	1620	1370.000	0.000000	0.000
ENSDART00000193691.1	1974	1724.000	0.000000	0.000
ENSDART00000180931.1	2094	1844.000	0.000000	0.000
ENSDART00000192438.1	657	407.000	0.000000	0.000
ENSDART00000190710.1	1485	1235.000	0.000000	0.000
ENSDART00000191911.1	543	293.000	0.000000	0.000
ENSDART00000171743.3	885	635.000	0.254112	1.885
ENSDART00000182291.1	306	56.785	0.000000	0.000
ENSDART00000182261.1	729	479.000	0.000000	0.000
ENSDART00000011078.9	5580	5330.000	0.000000	0.000
ENSDART00000192823.1	5526	5276.000	0.000000	0.000
ENSDART00000188517.1	5214	4964.000	0.000000	0.000
ENSDART00000188376.1	642	392.000	0.000000	0.000
ENSDART00000192418.1	1785	1535.000	0.000000	0.000
ENSDART00000180046.1	645	395.000	12.651167	58.385
ENSDART00000184352.1	2157	1907.000	0.000000	0.000
ENSDART00000188811.1	1158	908.000	0.107695	1.142
ENSDART00000188165.1	531	281.000	0.000000	0.000
ENSDART00000086044.6	1326	1076.000	0.059488	0.748
ENSDART00000193003.1	1551	1301.000	0.000000	0.000
ENSDART00000189986.1	732	482.000	14.778099	83.222
ENSDART00000184043.1	2025	1775.000	0.347582	7.208
ENSDART00000165555.3	1554	1304.000	0.000000	0.000
ENSDART00000190253.1	924	674.000	0.203948	1.606
ENSDART00000187392.1	1701	1451.000	0.564199	9.565
ENSDART00000180393.1	1095	845.000	0.000000	0.000
ENSDART00000101794.4	804	554.000	0.000000	0.000
ENSDART00000188324.1	1053	803.000	0.000000	0.000
ENSDART00000157259.2	1083	833.000	0.000000	0.000
ENSDART00000186261.1	651	401.000	0.106722	0.500
ENSDART00000099396.3	1119	869.000	0.000000	0.000
ENSDART00000183888.1	867	617.000	0.000000	0.000
ENSDART00000185685.1	1443	1193.000	0.722606	10.072
ENSDART00000184815.1	1401	1151.000	0.000000	0.000
ENSDART00000184893.1	525	275.000	0.000000	0.000
ENSDART00000187871.1	675	425.000	1.152811	5.724
ENSDART00000190624.1	1011	761.000	0.000000	0.000
ENSDART00000188863.1	3084	2834.000	0.000000	0.000
ENSDART00000059652.7	3015	2765.000	0.000000	0.000
ENSDART00000039760.6	687	437.000	0.000000	0.000
ENSDART00000189191.1	681	431.000	10.132073	51.021
ENSDART00000181446.1	588	338.000	0.000000	0.000
ENSDART00000186672.1	534	284.000	0.000000	0.000
ENSDART00000186972.1	465	215.000	0.000000	0.000
ENSDART00000180814.1	1560	1310.000	0.268006	4.102
ENSDART00000182686.1	546	296.000	2.540491	8.786
ENSDART00000182490.1	792	542.000	1.840764	11.657
ENSDART00000190357.1	684	434.000	0.000000	0.000
ENSDART00000185111.1	2427	2177.000	0.000000	0.000
ENSDART00000179958.1	2370	2120.000	0.000000	0.000
ENSDART00000180082.1	2367	2117.000	0.000000	0.000
ENSDART00000191278.1	2361	2111.000	0.000000	0.000
ENSDART00000192935.1	2352	2102.000	0.000000	0.000
ENSDART00000183421.1	18396	18146.000	0.000000	0.000
ENSDART00000193540.1	873	623.000	0.000000	0.000
ENSDART00000180701.1	2472	2222.000	0.142944	3.711
ENSDART00000190633.1	7203	6953.000	0.135573	11.013
ENSDART00000189323.1	7068	6818.000	0.000000	0.000
ENSDART00000185700.1	3657	3407.000	0.000000	0.000
ENSDART00000181425.1	675	425.000	0.000000	0.000
ENSDART00000182439.1	1503	1253.000	0.960057	14.055
ENSDART00000189922.1	3543	3293.000	0.000000	0.000
ENSDART00000180672.1	3474	3224.000	0.000000	0.000
ENSDART00000186798.1	2928	2678.000	0.000000	0.000
ENSDART00000181952.1	2868	2618.000	0.000000	0.000
ENSDART00000189848.1	972	722.000	0.000000	0.000
ENSDART00000190261.1	1587	1337.000	0.935685	14.616
ENSDART00000184340.1	525	275.000	0.000000	0.000
ENSDART00000192001.1	708	458.000	0.000000	0.000
ENSDART00000193486.1	2004	1754.000	0.000000	0.000
ENSDART00000163095.2	2025	1775.000	0.000000	0.000
ENSDART00000190155.1	645	395.000	0.000000	0.000
ENSDART00000193027.1	1707	1457.000	0.000000	0.000
ENSDART00000190115.1	1344	1094.000	0.422039	5.394
ENSDART00000181317.1	1749	1499.000	0.000000	0.000
ENSDART00000189519.1	2130	1880.000	0.000000	0.000
ENSDART00000192803.1	1269	1019.000	9.508012	113.197
ENSDART00000187977.1	1251	1001.000	0.000000	0.000
ENSDART00000183026.1	627	377.000	1.467642	6.464
ENSDART00000187747.1	429	179.000	1.859296	3.888
ENSDART00000181333.1	2322	2072.000	0.481461	11.655
ENSDART00000189512.1	1362	1112.000	0.341133	4.432
ENSDART00000188003.1	2742	2492.000	0.126327	3.678
ENSDART00000187231.1	933	683.000	1.804125	14.397
ENSDART00000183397.1	879	629.000	2.713315	19.940
ENSDART00000187443.1	1059	809.000	1.055159	9.973
ENSDART00000186427.1	1191	941.000	0.000000	0.000
ENSDART00000193108.1	921	671.000	3.886049	30.465
ENSDART00000185526.1	2136	1886.000	0.499205	11.000
ENSDART00000181031.1	552	302.000	0.000000	0.000
ENSDART00000089582.4	684	434.000	0.490876	2.489
ENSDART00000089206.6	2106	1856.000	0.000000	0.000
ENSDART00000184822.1	2088	1838.000	0.000000	0.000
ENSDART00000181445.1	591	341.000	0.000000	0.000
ENSDART00000183472.1	1215	965.000	0.000000	0.000
ENSDART00000187265.1	945	695.000	2.328130	18.904
ENSDART00000187832.1	786	536.000	0.000000	0.000
ENSDART00000182845.1	1377	1127.000	0.086329	1.137
ENSDART00000179737.1	318	68.234	0.000000	0.000
ENSDART00000180177.1	1173	923.000	0.000000	0.000
ENSDART00000190421.1	3756	3506.000	0.266084	10.899
ENSDART00000186438.1	744	494.000	0.000000	0.000
ENSDART00000192961.1	288	41.248	22.549744	10.867
ENSDART00000183004.1	891	641.000	4.638691	34.740
ENSDART00000180595.1	1179	929.000	0.000000	0.000
ENSDART00000189159.1	642	392.000	0.000000	0.000
ENSDART00000184240.1	450	200.000	0.000000	0.000
ENSDART00000167008.3	1626	1376.000	0.938825	15.093
ENSDART00000189632.1	903	653.000	0.000000	0.000
ENSDART00000183652.1	4059	3809.000	0.000000	0.000
ENSDART00000179991.1	3915	3665.000	0.103877	4.448
ENSDART00000180974.1	3366	3116.000	0.000000	0.000
ENSDART00000190937.1	3174	2924.000	0.000000	0.000
ENSDART00000182142.1	3210	2960.000	0.000000	0.000
ENSDART00000181404.1	402	152.000	0.000000	0.000
ENSDART00000190896.1	1095	845.000	0.152620	1.507
ENSDART00000192365.1	1593	1343.000	0.000000	0.000
ENSDART00000047776.8	2781	2531.000	0.046418	1.373
ENSDART00000192702.1	1689	1439.000	0.682203	11.470
ENSDART00000186155.1	1401	1151.000	0.000000	0.000
ENSDART00000180540.1	963	713.000	0.000000	0.000
ENSDART00000193809.1	978	728.000	0.000000	0.000
ENSDART00000186383.1	999	749.000	0.000000	0.000
ENSDART00000189150.1	951	701.000	0.000000	0.000
ENSDART00000183295.1	945	695.000	0.000000	0.000
ENSDART00000191694.1	960	710.000	0.000000	0.000
ENSDART00000190895.1	981	731.000	0.000000	0.000
ENSDART00000179950.1	942	692.000	0.000000	0.000
ENSDART00000184141.1	936	686.000	0.000000	0.000
ENSDART00000186763.1	618	368.000	0.000000	0.000
ENSDART00000187246.1	783	533.000	0.000000	0.000
ENSDART00000182536.1	1647	1397.000	0.000000	0.000
ENSDART00000187523.1	186	7.490	0.000000	0.000
ENSDART00000186286.1	2778	2528.000	0.052579	1.553
ENSDART00000184142.1	840	590.000	0.000000	0.000
ENSDART00000189405.1	1242	992.000	0.000000	0.000
ENSDART00000187651.1	2334	2084.000	0.000000	0.000
ENSDART00000182702.1	1980	1730.000	0.000000	0.000
ENSDART00000188686.1	1734	1484.000	0.000000	0.000
ENSDART00000182866.1	915	665.000	0.000000	0.000
ENSDART00000191535.1	717	467.000	0.231709	1.264
ENSDART00000190567.1	513	263.000	0.454432	1.396
ENSDART00000192877.1	606	356.000	0.000000	0.000
ENSDART00000182159.1	1290	1040.000	1.004578	12.206
ENSDART00000186436.1	624	374.000	4.829723	21.104
ENSDART00000181088.1	1119	869.000	0.000000	0.000
ENSDART00000183449.1	1059	809.000	0.000000	0.000
ENSDART00000181429.1	711	461.000	0.000000	0.000
ENSDART00000185904.1	1299	1049.000	0.292184	3.581
ENSDART00000192760.1	1008	758.000	0.000000	0.000
ENSDART00000188746.1	990	740.000	0.000000	0.000
ENSDART00000193238.1	2199	1949.000	0.000000	0.000
ENSDART00000191179.1	3279	3029.000	0.289835	10.257
ENSDART00000136265.3	444	194.000	0.000000	0.000
ENSDART00000188427.1	849	599.000	0.000000	0.000
ENSDART00000184545.1	1122	872.000	0.000000	0.000
ENSDART00000181202.1	477	227.000	15.243931	40.429
ENSDART00000180496.1	708	458.000	0.000000	0.000
ENSDART00000182169.1	2349	2099.000	5.250764	128.768
ENSDART00000181168.1	2418	2168.000	1.016753	25.754
ENSDART00000189383.1	5922	5672.000	0.000000	0.000
ENSDART00000188647.1	1737	1487.000	1.478273	25.682
ENSDART00000187262.1	2679	2429.000	0.157211	4.462
ENSDART00000182338.1	1902	1652.000	0.238545	4.604
ENSDART00000189507.1	1029	779.000	0.000000	0.000
ENSDART00000182823.1	462	212.000	0.000000	0.000
ENSDART00000190054.1	441	191.000	0.000000	0.000
ENSDART00000180088.1	459	209.000	0.000000	0.000
ENSDART00000181134.1	1713	1463.000	0.000000	0.000
ENSDART00000184593.1	1725	1475.000	0.000000	0.000
ENSDART00000193499.1	1734	1484.000	0.000000	0.000
ENSDART00000193963.1	333	83.038	51.320008	49.789
ENSDART00000191691.1	309	59.592	0.000000	0.000
ENSDART00000190204.1	378	128.000	4.446616	6.650
ENSDART00000184493.1	258	22.871	0.000000	0.000
ENSDART00000183230.1	1254	1004.000	0.870418	10.210
ENSDART00000186853.1	1695	1445.000	0.000000	0.000
ENSDART00000182854.1	462	212.000	0.000000	0.000
ENSDART00000185670.1	8022	7772.000	0.065137	5.915
ENSDART00000182317.1	276	32.649	0.000000	0.000
ENSDART00000182366.1	882	632.000	0.000000	0.000
ENSDART00000193669.1	903	653.000	0.000000	0.000
ENSDART00000180831.1	3060	2810.000	0.000000	0.000
ENSDART00000192983.1	3102	2852.000	0.000000	0.000
ENSDART00000187999.1	3045	2795.000	0.000000	0.000
ENSDART00000193849.1	3036	2786.000	0.000000	0.000
ENSDART00000189693.1	2940	2690.000	0.000000	0.000
ENSDART00000144120.2	2895	2645.000	0.420121	12.983
ENSDART00000186585.1	405	155.000	0.000000	0.000
ENSDART00000190581.1	477	227.000	0.000000	0.000
ENSDART00000193161.1	1164	914.000	0.000000	0.000
ENSDART00000190428.1	1026	776.000	0.323750	2.935
ENSDART00000188765.1	1629	1379.000	1.047363	16.875
ENSDART00000187119.1	1128	878.000	0.000000	0.000
ENSDART00000184704.1	1095	845.000	0.000000	0.000
ENSDART00000191124.1	672	422.000	0.000000	0.000
ENSDART00000188188.1	1272	1022.000	0.000000	0.000
ENSDART00000191860.1	1287	1037.000	0.000000	0.000
ENSDART00000191409.1	1380	1130.000	0.000000	0.000
ENSDART00000183076.1	1464	1214.000	0.000000	0.000
ENSDART00000191050.1	2517	2267.000	0.634979	16.818
ENSDART00000189144.1	2511	2261.000	0.078918	2.085
ENSDART00000189662.1	4296	4046.000	0.092973	4.395
ENSDART00000189947.1	1875	1625.000	2.264411	42.991
ENSDART00000187004.1	1674	1424.000	0.000000	0.000
ENSDART00000184311.1	1029	779.000	10.499650	95.562
ENSDART00000180843.1	1380	1130.000	0.352278	4.651
ENSDART00000185732.1	912	662.000	0.000000	0.000
ENSDART00000191550.1	450	200.000	88.215844	206.133
ENSDART00000188704.1	273	30.760	0.000000	0.000
ENSDART00000180297.1	249	19.269	0.000000	0.000
ENSDART00000187924.1	1095	845.000	0.000000	0.000
ENSDART00000187530.1	684	434.000	0.000000	0.000
ENSDART00000193031.1	357	107.001	0.000000	0.000
ENSDART00000185068.1	1674	1424.000	0.000000	0.000
ENSDART00000187809.1	4380	4130.000	0.404598	19.523
ENSDART00000158817.2	2244	1994.000	0.384328	8.954
ENSDART00000183102.1	1953	1703.000	0.000000	0.000
ENSDART00000187420.1	2283	2033.000	0.873650	20.751
ENSDART00000190544.1	915	665.000	2.835465	22.030
ENSDART00000156968.3	1149	899.000	0.000000	0.000
ENSDART00000183418.1	750	500.000	40.874845	238.780
ENSDART00000185714.1	531	281.000	0.000000	0.000
ENSDART00000169265.2	1047	797.000	0.000000	0.000
ENSDART00000186778.1	846	596.000	0.000000	0.000
ENSDART00000181053.1	1899	1649.000	0.000000	0.000
ENSDART00000192501.1	2097	1847.000	0.000000	0.000
ENSDART00000184196.1	2094	1844.000	0.000000	0.000
ENSDART00000189430.1	891	641.000	0.000000	0.000
ENSDART00000189153.1	978	728.000	0.588799	5.008
ENSDART00000171778.2	2757	2507.000	0.055509	1.626
ENSDART00000192163.1	2760	2510.000	1.109017	32.522
ENSDART00000183473.1	1896	1646.000	0.375126	7.214
ENSDART00000189730.1	2292	2042.000	1.018385	24.296
ENSDART00000181799.1	4122	3872.000	0.000000	0.000
ENSDART00000185252.1	4128	3878.000	0.000000	0.000
ENSDART00000187045.1	861	611.000	0.000000	0.000
ENSDART00000187640.1	1191	941.000	0.000000	0.000
ENSDART00000192814.1	861	611.000	0.000000	0.000
ENSDART00000191693.1	735	485.000	0.000000	0.000
ENSDART00000188759.1	1239	989.000	2.642373	30.532
ENSDART00000179926.1	663	413.000	0.000000	0.000
ENSDART00000184885.1	609	359.000	0.000000	0.000
ENSDART00000180283.1	597	347.000	0.000000	0.000
ENSDART00000192620.1	405	155.000	0.000000	0.000
ENSDART00000193194.1	327	77.082	0.000000	0.000
ENSDART00000181597.1	927	677.000	0.000000	0.000
ENSDART00000191102.1	255	21.585	110.396633	27.841
ENSDART00000186460.1	1740	1490.000	0.000000	0.000
ENSDART00000193052.1	1095	845.000	0.331944	3.277
ENSDART00000185116.1	1206	956.000	0.000000	0.000
ENSDART00000185504.1	810	560.000	1.142075	7.472
ENSDART00000193739.1	978	728.000	0.000000	0.000
ENSDART00000180471.1	5898	5648.000	1.209862	79.837
ENSDART00000190715.1	612	362.000	0.000000	0.000
ENSDART00000189285.1	1509	1259.000	3.294764	48.464
ENSDART00000183643.1	1005	755.000	0.000000	0.000
ENSDART00000188155.1	2523	2273.000	4.165738	110.627
ENSDART00000180655.1	858	608.000	0.000000	0.000
ENSDART00000182406.1	810	560.000	23.199200	151.786
ENSDART00000181723.1	828	578.000	0.000000	0.000
ENSDART00000189567.1	636	386.000	8.856991	39.943
ENSDART00000192315.1	2241	1991.000	0.997265	23.198
ENSDART00000185496.1	444	194.000	0.000000	0.000
ENSDART00000179757.1	2130	1880.000	0.549480	12.069
ENSDART00000189648.1	387	137.000	0.000000	0.000
ENSDART00000182891.1	993	743.000	0.000000	0.000
ENSDART00000186566.1	384	134.000	0.000000	0.000
ENSDART00000187966.1	3759	3509.000	0.079936	3.277
ENSDART00000190868.1	888	638.000	1.076791	8.026
ENSDART00000182437.1	2715	2465.000	0.000000	0.000
ENSDART00000183508.1	720	470.000	6.776074	37.209
ENSDART00000184644.1	1557	1307.000	0.000000	0.000
ENSDART00000184140.1	1749	1499.000	0.000000	0.000
ENSDART00000192999.1	726	476.000	6.301085	35.042
ENSDART00000180487.1	1728	1478.000	0.110617	1.910
ENSDART00000182818.1	2019	1769.000	0.000000	0.000
ENSDART00000179979.1	1881	1631.000	0.000000	0.000
ENSDART00000193068.1	2238	1988.000	0.000000	0.000
ENSDART00000193870.1	576	326.000	0.000000	0.000
ENSDART00000187120.1	1485	1235.000	0.000000	0.000
ENSDART00000193533.1	930	680.000	0.000000	0.000
ENSDART00000179844.1	1017	767.000	0.000000	0.000
ENSDART00000179945.1	1017	767.000	0.000000	0.000
ENSDART00000182522.1	984	734.000	0.000000	0.000
ENSDART00000189825.1	990	740.000	0.000000	0.000
ENSDART00000188657.1	1032	782.000	0.000000	0.000
ENSDART00000181451.1	1824	1574.000	0.000000	0.000
ENSDART00000182800.1	1830	1580.000	0.000000	0.000
ENSDART00000181868.1	759	509.000	7.657601	45.539
ENSDART00000188296.1	2343	2093.000	0.132931	3.251
ENSDART00000184120.1	3147	2897.000	0.000000	0.000
ENSDART00000186512.1	3120	2870.000	0.000000	0.000
ENSDART00000187227.1	3015	2765.000	0.000000	0.000
ENSDART00000181370.1	126	4.229	0.000000	0.000
ENSDART00000179902.1	948	698.000	0.000000	0.000
ENSDART00000192008.1	1131	881.000	0.000000	0.000
ENSDART00000187377.1	2499	2249.000	0.000000	0.000
ENSDART00000192222.1	474	224.000	0.000000	0.000
ENSDART00000185168.1	1086	836.000	0.000000	0.000
ENSDART00000192488.1	1158	908.000	0.094263	1.000
ENSDART00000184971.1	492	242.000	0.000000	0.000
ENSDART00000180704.1	1371	1121.000	0.000000	0.000
ENSDART00000193472.1	1398	1148.000	0.000000	0.000
ENSDART00000188285.1	1326	1076.000	0.000000	0.000
ENSDART00000181191.1	741	491.000	13.990680	80.259
ENSDART00000170371.3	747	497.000	0.000000	0.000
ENSDART00000186914.1	2520	2270.000	0.000000	0.000
ENSDART00000189878.1	1395	1145.000	0.411167	5.500
ENSDART00000185049.1	1926	1676.000	0.000000	0.000
ENSDART00000184680.1	1803	1553.000	0.000000	0.000
ENSDART00000184954.1	1782	1532.000	0.000000	0.000
ENSDART00000193764.1	2850	2600.000	0.000000	0.000
ENSDART00000186063.1	2781	2531.000	0.000000	0.000
ENSDART00000180700.1	2805	2555.000	0.000000	0.000
ENSDART00000180942.1	2808	2558.000	0.000000	0.000
ENSDART00000188768.1	2766	2516.000	0.000000	0.000
ENSDART00000190720.1	2649	2399.000	0.000000	0.000
ENSDART00000182633.1	354	104.002	5.767166	7.008
ENSDART00000182345.1	1353	1103.000	0.000000	0.000
ENSDART00000180380.1	2130	1880.000	0.375340	8.244
ENSDART00000059833.7	1338	1088.000	0.000000	0.000
ENSDART00000187777.1	492	242.000	0.000000	0.000
ENSDART00000187667.1	1107	857.000	0.000000	0.000
ENSDART00000182147.1	786	536.000	0.000000	0.000
ENSDART00000190101.1	753	503.000	0.000000	0.000
ENSDART00000192630.1	840	590.000	0.000000	0.000
ENSDART00000189469.1	723	473.000	0.444704	2.458
ENSDART00000109826.5	5598	5348.000	0.175393	10.959
ENSDART00000185753.1	4782	4532.000	7.128307	377.440
ENSDART00000089919.5	2829	2579.000	0.000000	0.000
ENSDART00000000804.10	2817	2567.000	0.165734	4.971
ENSDART00000191467.1	2421	2171.000	0.341011	8.650
ENSDART00000187383.1	714	464.000	0.000000	0.000
ENSDART00000186721.1	699	449.000	0.000000	0.000
ENSDART00000192922.1	2148	1898.000	0.000000	0.000
ENSDART00000192726.1	975	725.000	0.000000	0.000
ENSDART00000185125.1	462	212.000	0.000000	0.000
ENSDART00000180261.1	1296	1046.000	0.000000	0.000
ENSDART00000188369.1	1380	1130.000	0.000000	0.000
ENSDART00000189479.1	1176	926.000	0.000000	0.000
ENSDART00000182804.1	1260	1010.000	0.000000	0.000
ENSDART00000163933.2	1209	959.000	0.103956	1.165
ENSDART00000183070.1	789	539.000	2.747800	17.304
ENSDART00000192011.1	1470	1220.000	0.000000	0.000
ENSDART00000186692.1	1233	983.000	1.450287	16.656
ENSDART00000191157.1	1125	875.000	0.000000	0.000
ENSDART00000187479.1	705	455.000	0.000000	0.000
ENSDART00000192565.1	1077	827.000	2.449331	23.666
ENSDART00000180040.1	1269	1019.000	0.000000	0.000
ENSDART00000183312.1	1185	935.000	0.000000	0.000
ENSDART00000180543.1	1323	1073.000	0.000000	0.000
ENSDART00000188413.1	1245	995.000	0.000000	0.000
ENSDART00000186592.1	1305	1055.000	0.000000	0.000
ENSDART00000187589.1	1176	926.000	0.000000	0.000
ENSDART00000183306.1	1260	1010.000	0.000000	0.000
ENSDART00000191110.1	1335	1085.000	0.000000	0.000
ENSDART00000185418.1	1842	1592.000	0.000000	0.000
ENSDART00000191352.1	1287	1037.000	0.000000	0.000
ENSDART00000179990.1	1395	1145.000	0.000000	0.000
ENSDART00000189034.1	4749	4499.000	0.000000	0.000
ENSDART00000189935.1	4710	4460.000	0.000000	0.000
ENSDART00000181136.1	4701	4451.000	0.000000	0.000
ENSDART00000180761.1	4650	4400.000	0.000000	0.000
ENSDART00000191529.1	774	524.000	0.000000	0.000
ENSDART00000188727.1	543	293.000	0.000000	0.000
ENSDART00000187421.1	219	11.606	0.000000	0.000
ENSDART00000186938.1	1632	1382.000	0.000000	0.000
ENSDART00000180566.1	1590	1340.000	0.104681	1.639
ENSDART00000190573.1	3675	3425.000	0.356591	14.269
ENSDART00000092522.6	5181	4931.000	0.000000	0.000
ENSDART00000180244.1	498	248.000	0.000000	0.000
ENSDART00000191495.1	984	734.000	0.000000	0.000
ENSDART00000182181.1	552	302.000	0.000000	0.000
ENSDART00000190367.1	1452	1202.000	1.571738	22.073
ENSDART00000188524.1	1773	1523.000	0.168597	3.000
ENSDART00000193676.1	474	224.000	0.000000	0.000
ENSDART00000190037.1	453	203.000	0.000000	0.000
ENSDART00000193232.1	507	257.000	0.000000	0.000
ENSDART00000189798.1	507	257.000	0.000000	0.000
ENSDART00000187697.1	1839	1589.000	0.272889	5.066
ENSDART00000187322.1	3198	2948.000	0.052389	1.804
ENSDART00000180578.1	1767	1517.000	0.381292	6.758
ENSDART00000191163.1	1023	773.000	0.000000	0.000
ENSDART00000190974.1	1872	1622.000	0.000000	0.000
ENSDART00000172064.2	510	260.000	0.000000	0.000
ENSDART00000191576.1	513	263.000	0.000000	0.000
ENSDART00000158926.2	1503	1253.000	0.378641	5.543
ENSDART00000192285.1	375	125.000	0.000000	0.000
ENSDART00000167133.2	1668	1418.000	0.090541	1.500
ENSDART00000190645.1	2337	2087.000	0.141108	3.441
ENSDART00000100633.5	2316	2066.000	0.000000	0.000
ENSDART00000179813.1	1857	1607.000	0.000000	0.000
ENSDART00000174651.2	3741	3491.000	0.000000	0.000
ENSDART00000192533.1	3738	3488.000	0.000000	0.000
ENSDART00000190801.1	3222	2972.000	0.130136	4.519
ENSDART00000192528.1	384	134.000	0.000000	0.000
ENSDART00000187263.1	381	131.000	0.000000	0.000
ENSDART00000191480.1	777	527.000	0.000000	0.000
ENSDART00000188087.1	1269	1019.000	0.000000	0.000
ENSDART00000185137.1	777	527.000	0.000000	0.000
ENSDART00000191750.1	2967	2717.000	0.000000	0.000
ENSDART00000089507.6	1830	1580.000	0.124768	2.303
ENSDART00000186927.1	441	191.000	0.000000	0.000
ENSDART00000193562.1	1158	908.000	0.000000	0.000
ENSDART00000193641.1	4188	3938.000	0.000000	0.000
ENSDART00000185550.1	4155	3905.000	0.071136	3.246
ENSDART00000114292.4	3225	2975.000	0.000000	0.000
ENSDART00000182996.1	657	407.000	0.000000	0.000
ENSDART00000181130.1	762	512.000	0.000000	0.000
ENSDART00000188020.1	969	719.000	0.000000	0.000
ENSDART00000188543.1	840	590.000	3.894247	26.844
ENSDART00000190569.1	1329	1079.000	0.000000	0.000
ENSDART00000185807.1	540	290.000	31.436494	106.513
ENSDART00000189587.1	1773	1523.000	0.462513	8.230
ENSDART00000181126.1	828	578.000	0.000000	0.000
ENSDART00000187851.1	435	185.000	0.000000	0.000
ENSDART00000185234.1	1134	884.000	3.847977	39.743
ENSDART00000184519.1	447	197.000	0.000000	0.000
ENSDART00000183916.1	1014	764.000	0.000000	0.000
ENSDART00000181979.1	915	665.000	0.000000	0.000
ENSDART00000181277.1	1170	920.000	0.000000	0.000
ENSDART00000185847.1	1752	1502.000	0.000000	0.000
ENSDART00000192544.1	1749	1499.000	0.000000	0.000
ENSDART00000190399.1	1467	1217.000	0.000000	0.000
ENSDART00000010169.8	1545	1295.000	0.000000	0.000
ENSDART00000187452.1	2454	2204.000	0.000000	0.000
ENSDART00000168925.2	1719	1469.000	0.084704	1.454
ENSDART00000175065.2	1836	1586.000	0.000000	0.000
ENSDART00000172655.2	1719	1469.000	1.449900	24.885
ENSDART00000180108.1	756	506.000	0.000000	0.000
ENSDART00000187253.1	486	236.000	0.000000	0.000
ENSDART00000191091.1	918	668.000	0.000000	0.000
ENSDART00000187096.1	885	635.000	0.000000	0.000
ENSDART00000182906.1	855	605.000	0.000000	0.000
ENSDART00000192385.1	3759	3509.000	0.000000	0.000
ENSDART00000193956.1	1014	764.000	1.552720	13.860
ENSDART00000180406.1	2979	2729.000	0.000000	0.000
ENSDART00000186251.1	882	632.000	2.568382	18.965
ENSDART00000189462.1	1104	854.000	0.000000	0.000
ENSDART00000181643.1	2343	2093.000	0.000000	0.000
ENSDART00000193798.1	693	443.000	0.000000	0.000
ENSDART00000193852.1	1233	983.000	0.000000	0.000
ENSDART00000192158.1	2013	1763.000	0.000000	0.000
ENSDART00000190139.1	1932	1682.000	0.000000	0.000
ENSDART00000182545.1	1191	941.000	0.875333	9.624
ENSDART00000190281.1	6573	6323.000	0.000000	0.000
ENSDART00000190218.1	468	218.000	0.000000	0.000
ENSDART00000186704.1	1293	1043.000	0.000000	0.000
ENSDART00000193796.1	2715	2465.000	0.000000	0.000
ENSDART00000188327.1	2715	2465.000	0.000000	0.000
ENSDART00000186903.1	3237	2987.000	0.000000	0.000
ENSDART00000192723.1	822	572.000	4.204299	28.097
ENSDART00000180984.1	2811	2561.000	0.000000	0.000
ENSDART00000180972.1	3792	3542.000	0.000000	0.000
ENSDART00000187963.1	1161	911.000	1.401881	14.921
ENSDART00000185474.1	2427	2177.000	0.000000	0.000
ENSDART00000184360.1	990	740.000	2.221953	19.210
ENSDART00000181713.1	519	269.000	1.761909	5.537
ENSDART00000190256.1	459	209.000	0.000000	0.000
ENSDART00000184719.1	513	263.000	0.000000	0.000
ENSDART00000187506.1	2037	1787.000	0.791121	16.517
ENSDART00000185693.1	1314	1064.000	0.000000	0.000
ENSDART00000189506.1	510	260.000	0.000000	0.000
ENSDART00000182498.1	348	98.004	0.000000	0.000
ENSDART00000193463.1	2262	2012.000	0.000000	0.000
ENSDART00000182999.1	396	146.000	0.000000	0.000
ENSDART00000185166.1	450	200.000	0.000000	0.000
ENSDART00000193744.1	1509	1259.000	0.000000	0.000
ENSDART00000182444.1	522	272.000	0.000000	0.000
ENSDART00000183905.1	4794	4544.000	0.000000	0.000
ENSDART00000105263.4	2499	2249.000	0.000000	0.000
ENSDART00000190818.1	2937	2687.000	1.974732	61.994
ENSDART00000187779.1	945	695.000	4.381340	35.577
ENSDART00000189943.1	234	14.754	0.000000	0.000
ENSDART00000190385.1	1584	1334.000	0.277280	4.322
ENSDART00000182909.1	1746	1496.000	0.000000	0.000
ENSDART00000184759.1	4056	3806.000	0.000000	0.000
ENSDART00000187141.1	3891	3641.000	0.000000	0.000
ENSDART00000188861.1	4032	3782.000	0.000000	0.000
ENSDART00000189837.1	954	704.000	0.000000	0.000
ENSDART00000187076.1	321	71.167	0.000000	0.000
ENSDART00000181006.1	2352	2102.000	0.122872	3.018
ENSDART00000186137.1	219	11.606	17.921559	2.430
ENSDART00000193250.1	1413	1163.000	1.346997	18.303
ENSDART00000159813.2	3489	3239.000	0.000000	0.000
ENSDART00000191093.1	408	158.000	0.000000	0.000
ENSDART00000180321.1	3672	3422.000	0.000000	0.000
ENSDART00000190455.1	1320	1070.000	0.000000	0.000
ENSDART00000186263.1	915	665.000	0.000000	0.000
ENSDART00000180455.1	621	371.000	0.000000	0.000
ENSDART00000193217.1	2013	1763.000	0.000000	0.000
ENSDART00000193943.1	1572	1322.000	0.000000	0.000
ENSDART00000180423.1	1626	1376.000	0.000000	0.000
ENSDART00000184263.1	894	644.000	2.401377	18.068
ENSDART00000191249.1	1575	1325.000	0.000000	0.000
ENSDART00000137441.2	849	599.000	0.000000	0.000
ENSDART00000165232.2	831	581.000	0.000000	0.000
ENSDART00000186981.1	327	77.082	2.565105	2.310
ENSDART00000167578.2	636	386.000	1.513231	6.824
ENSDART00000183467.1	849	599.000	0.000000	0.000
ENSDART00000031527.5	777	527.000	0.000000	0.000
ENSDART00000180690.1	1530	1280.000	0.000000	0.000
ENSDART00000187666.1	1389	1139.000	0.000000	0.000
ENSDART00000193695.1	1458	1208.000	0.000000	0.000
ENSDART00000190511.1	900	650.000	12.245253	92.994
ENSDART00000188731.1	246	18.230	47.656310	10.150
ENSDART00000187555.1	1131	881.000	0.000000	0.000
ENSDART00000181128.1	1134	884.000	0.000000	0.000
ENSDART00000193281.1	561	311.000	0.000000	0.000
ENSDART00000186330.1	549	299.000	0.000000	0.000
ENSDART00000192800.1	648	398.000	1043.505493	4852.320
ENSDART00000183476.1	738	488.000	0.000000	0.000
ENSDART00000191051.1	11613	11363.000	0.030130	4.000
ENSDART00000189081.1	8964	8714.000	0.000000	0.000
ENSDART00000184861.1	8904	8654.000	0.000000	0.000
ENSDART00000192381.1	948	698.000	6.058799	49.410
ENSDART00000191841.1	7638	7388.000	0.000000	0.000
ENSDART00000193279.1	714	464.000	5.226640	28.334
ENSDART00000191580.1	702	452.000	0.000000	0.000
ENSDART00000170563.3	2382	2132.000	0.282431	7.035
ENSDART00000190239.1	933	683.000	0.000000	0.000
ENSDART00000177005.2	5103	4853.000	0.206635	11.716
ENSDART00000181155.1	1605	1355.000	0.000000	0.000
ENSDART00000181949.1	1527	1277.000	0.000000	0.000
ENSDART00000187008.1	876	626.000	0.000000	0.000
ENSDART00000191856.1	1467	1217.000	0.000000	0.000
ENSDART00000183093.1	630	380.000	0.000000	0.000
ENSDART00000191533.1	1020	770.000	0.224274	2.018
ENSDART00000188092.1	879	629.000	0.000000	0.000
ENSDART00000192656.1	456	206.000	5.553767	13.367
ENSDART00000180868.1	822	572.000	0.000000	0.000
ENSDART00000182639.1	1263	1013.000	0.844926	10.000
ENSDART00000190449.1	327	77.082	0.000000	0.000
ENSDART00000171000.2	2076	1826.000	0.000000	0.000
ENSDART00000183383.1	2022	1772.000	0.000000	0.000
ENSDART00000185428.1	1971	1721.000	1.096792	22.053
ENSDART00000180801.1	1950	1700.000	0.000000	0.000
ENSDART00000190466.1	1599	1349.000	1.263257	19.910
ENSDART00000188083.1	885	635.000	0.000000	0.000
ENSDART00000185677.1	984	734.000	0.000000	0.000
ENSDART00000186067.1	660	410.000	0.000000	0.000
ENSDART00000179943.1	852	602.000	0.000000	0.000
ENSDART00000182287.1	2007	1757.000	0.348398	7.152
ENSDART00000193054.1	885	635.000	0.000000	0.000
ENSDART00000192060.1	2343	2093.000	0.000000	0.000
ENSDART00000180577.1	969	719.000	0.000000	0.000
ENSDART00000184551.1	2052	1802.000	0.355826	7.491
ENSDART00000046298.5	1134	884.000	0.000000	0.000
ENSDART00000180855.1	1203	953.000	2.110723	23.502
ENSDART00000181752.1	435	185.000	0.000000	0.000
ENSDART00000186297.1	1305	1055.000	1.300263	16.027
ENSDART00000193069.1	1230	980.000	0.000000	0.000
ENSDART00000043684.8	1299	1049.000	0.000000	0.000
ENSDART00000185293.1	1212	962.000	2.474069	27.807
ENSDART00000182950.1	2901	2651.000	0.000000	0.000
ENSDART00000179741.1	4356	4106.000	1.528438	73.323
ENSDART00000180521.1	1794	1544.000	0.000000	0.000
ENSDART00000184580.1	1716	1466.000	0.000000	0.000
ENSDART00000169263.2	1191	941.000	0.000000	0.000
ENSDART00000182096.1	1386	1136.000	0.000000	0.000
ENSDART00000184061.1	1443	1193.000	0.000000	0.000
ENSDART00000184420.1	2253	2003.000	0.000000	0.000
ENSDART00000189954.1	1062	812.000	0.000000	0.000
ENSDART00000189605.1	1068	818.000	0.000000	0.000
ENSDART00000192860.1	3564	3314.000	0.000000	0.000
ENSDART00000188629.1	1542	1292.000	0.000000	0.000
ENSDART00000180918.1	1077	827.000	0.000000	0.000
ENSDART00000179968.1	540	290.000	2.090548	7.083
ENSDART00000191635.1	519	269.000	0.000000	0.000
ENSDART00000180417.1	1695	1445.000	0.413141	6.975
ENSDART00000187428.1	1122	872.000	0.000000	0.000
ENSDART00000191175.1	1026	776.000	0.220595	2.000
ENSDART00000184331.1	2715	2465.000	0.080586	2.321
ENSDART00000184029.1	2625	2375.000	0.652420	18.103
ENSDART00000185869.1	1104	854.000	0.000000	0.000
ENSDART00000193802.1	1932	1682.000	0.000000	0.000
ENSDART00000190907.1	2049	1799.000	0.000000	0.000
ENSDART00000191889.1	1995	1745.000	0.000000	0.000
ENSDART00000186252.1	1161	911.000	1.739917	18.519
ENSDART00000188373.1	1641	1391.000	0.000000	0.000
ENSDART00000191180.1	1662	1412.000	0.000000	0.000
ENSDART00000184592.1	402	152.000	0.000000	0.000
ENSDART00000191506.1	3321	3071.000	0.000000	0.000
ENSDART00000182195.1	3246	2996.000	0.000000	0.000
ENSDART00000193983.1	3175	2925.000	0.397560	13.586
ENSDART00000192766.1	6162	5912.000	0.000000	0.000
ENSDART00000183013.1	6153	5903.000	0.000000	0.000
ENSDART00000189666.1	303	54.027	0.000000	0.000
ENSDART00000182534.1	2019	1769.000	0.252813	5.225
ENSDART00000182297.1	5292	5042.000	0.000000	0.000
ENSDART00000184525.1	5271	5021.000	0.000000	0.000
ENSDART00000189536.1	5154	4904.000	0.089088	5.104
ENSDART00000187528.1	5223	4973.000	0.000000	0.000
ENSDART00000181930.1	2316	2066.000	0.000000	0.000
ENSDART00000187558.1	1332	1082.000	0.000000	0.000
ENSDART00000188368.1	1395	1145.000	3.278235	43.855
ENSDART00000161502.2	2538	2288.000	0.000000	0.000
ENSDART00000185251.1	918	668.000	19.159916	149.535
ENSDART00000114115.4	897	647.000	0.000000	0.000
ENSDART00000193183.1	414	164.000	0.000000	0.000
ENSDART00000187961.1	711	461.000	0.000000	0.000
ENSDART00000188488.1	705	455.000	0.000000	0.000
ENSDART00000190538.1	8148	7898.000	0.000000	0.000
ENSDART00000192659.1	8238	7988.000	0.000000	0.000
ENSDART00000186367.1	8193	7943.000	0.000000	0.000
ENSDART00000184443.1	8181	7931.000	0.000000	0.000
ENSDART00000188372.1	8124	7874.000	0.000000	0.000
ENSDART00000192308.1	2127	1877.000	0.000000	0.000
ENSDART00000185973.1	2973	2723.000	0.000000	0.000
ENSDART00000192200.1	918	668.000	2.779570	21.693
ENSDART00000180971.1	2331	2081.000	0.000000	0.000
ENSDART00000183823.1	3114	2864.000	0.056897	1.904
ENSDART00000182663.1	456	206.000	1.319621	3.176
ENSDART00000190201.1	318	68.234	0.000000	0.000
ENSDART00000188743.1	456	206.000	0.000000	0.000
ENSDART00000182244.1	495	245.000	0.000000	0.000
ENSDART00000188071.1	1113	863.000	0.859939	8.671
ENSDART00000181657.1	1008	758.000	0.000000	0.000
ENSDART00000184527.1	5715	5465.000	0.000000	0.000
ENSDART00000191688.1	429	179.000	0.000000	0.000
ENSDART00000192025.1	534	284.000	0.000000	0.000
ENSDART00000170417.2	474	224.000	0.000000	0.000
ENSDART00000189041.1	429	179.000	0.000000	0.000
ENSDART00000179997.1	318	68.234	0.000000	0.000
ENSDART00000187292.1	657	407.000	0.000000	0.000
ENSDART00000182546.1	429	179.000	0.000000	0.000
ENSDART00000182133.1	429	179.000	0.000000	0.000
ENSDART00000188110.1	2715	2465.000	0.000000	0.000
ENSDART00000185197.1	174	6.553	0.000000	0.000
ENSDART00000191912.1	177	6.769	0.000000	0.000
ENSDART00000182447.1	912	662.000	18.121739	140.162
ENSDART00000180430.1	609	359.000	1.337069	5.608
ENSDART00000192264.1	432	182.000	0.000000	0.000
ENSDART00000188073.1	264	25.725	0.000000	0.000
ENSDART00000180050.1	837	587.000	0.000000	0.000
ENSDART00000193665.1	525	275.000	0.000000	0.000
ENSDART00000186933.1	837	587.000	0.000000	0.000
ENSDART00000192454.1	525	275.000	0.000000	0.000
ENSDART00000180345.1	429	179.000	0.000000	0.000
ENSDART00000184328.1	264	25.725	0.000000	0.000
ENSDART00000186031.1	2715	2465.000	0.000000	0.000
ENSDART00000172037.2	344	94.008	0.000000	0.000
ENSDART00000165410.2	350	100.003	0.000000	0.000
ENSDART00000163675.2	339	89.016	0.000000	0.000
ENSDART00000172374.2	355	105.001	0.000000	0.000
ENSDART00000161368.2	354	104.002	0.000000	0.000
ENSDART00000171132.2	338	88.019	0.000000	0.000
ENSDART00000170804.2	366	116.000	0.000000	0.000
ENSDART00000160762.2	345	95.007	0.000000	0.000
ENSDART00000167067.2	378	128.000	0.000000	0.000
ENSDART00000161271.2	334	84.033	0.000000	0.000
ENSDART00000163938.2	366	116.000	0.000000	0.000
ENSDART00000161622.2	445	195.000	0.000000	0.000
ENSDART00000162257.2	426	176.000	0.000000	0.000
ENSDART00000158119.2	318	68.234	0.000000	0.000
ENSDART00000169491.2	387	137.000	0.000000	0.000
ENSDART00000172528.2	396	146.000	0.000000	0.000
ENSDART00000166253.2	411	161.000	0.000000	0.000
ENSDART00000160948.2	323	73.133	0.000000	0.000
ENSDART00000161537.2	377	127.000	0.000000	0.000
ENSDART00000159235.2	348	98.004	0.000000	0.000
ENSDART00000171772.2	483	233.000	0.000000	0.000
ENSDART00000167404.2	357	107.001	0.000000	0.000
ENSDART00000171344.2	462	212.000	0.000000	0.000
ENSDART00000168039.2	470	220.000	0.000000	0.000
ENSDART00000157830.2	431	181.000	0.000000	0.000
ENSDART00000166182.2	372	122.000	0.000000	0.000
ENSDART00000167805.2	378	128.000	0.000000	0.000
ENSDART00000159795.2	419	169.000	0.000000	0.000
ENSDART00000160202.2	378	128.000	0.000000	0.000
ENSDART00000163851.2	330	80.056	0.000000	0.000
ENSDART00000161463.2	417	167.000	0.000000	0.000
ENSDART00000164491.2	366	116.000	0.000000	0.000
ENSDART00000158772.2	348	98.004	0.000000	0.000
ENSDART00000167409.2	420	170.000	0.000000	0.000
ENSDART00000160204.2	348	98.004	0.000000	0.000
ENSDART00000166882.2	420	170.000	0.000000	0.000
ENSDART00000171020.2	383	133.000	0.000000	0.000
ENSDART00000162456.2	366	116.000	0.000000	0.000
ENSDART00000164309.2	390	140.000	0.000000	0.000
ENSDART00000160996.2	369	119.000	0.000000	0.000
ENSDART00000166892.2	332	82.043	8.345960	8.000
ENSDART00000171613.2	393	143.000	0.598539	1.000
ENSDART00000164961.2	357	107.001	0.000000	0.000
ENSDART00000164492.2	396	146.000	0.000000	0.000
ENSDART00000158814.2	396	146.000	0.000000	0.000
ENSDART00000171201.2	397	147.000	0.000000	0.000
ENSDART00000164110.2	399	149.000	0.000000	0.000
ENSDART00000166029.2	381	131.000	0.000000	0.000
ENSDART00000165676.2	371	121.000	0.000000	0.000
ENSDART00000163282.2	342	92.011	0.000000	0.000
ENSDART00000167496.2	346	96.006	0.000000	0.000
ENSDART00000164659.2	404	154.000	0.000000	0.000
ENSDART00000164489.2	350	100.003	0.000000	0.000
ENSDART00000160625.2	413	163.000	0.000000	0.000
ENSDART00000169436.2	387	137.000	0.000000	0.000
ENSDART00000170399.2	380	130.000	0.000000	0.000
ENSDART00000162378.2	358	108.001	0.000000	0.000
ENSDART00000169864.2	389	139.000	0.000000	0.000
ENSDART00000164059.2	336	86.025	0.000000	0.000
ENSDART00000168607.2	375	125.000	0.000000	0.000
ENSDART00000161399.2	381	131.000	0.000000	0.000
ENSDART00000171483.2	397	147.000	0.000000	0.000
ENSDART00000171356.2	339	89.016	0.000000	0.000
ENSDART00000172182.2	413	163.000	0.000000	0.000
ENSDART00000113019.3	414	164.000	0.000000	0.000
ENSDART00000170523.2	375	125.000	0.000000	0.000
ENSDART00000160187.2	385	135.000	0.000000	0.000
ENSDART00000114271.4	416	166.000	0.000000	0.000
ENSDART00000159161.2	423	173.000	0.000000	0.000
ENSDART00000162061.2	314	64.359	0.000000	0.000
ENSDART00000160161.2	46	2.512	0.000000	0.000
ENSDART00000164734.2	55	2.641	0.000000	0.000
ENSDART00000162964.2	49	2.554	0.000000	0.000
ENSDART00000163969.2	49	2.554	0.000000	0.000
ENSDART00000170440.2	46	2.512	0.000000	0.000
ENSDART00000157393.2	52	2.597	0.000000	0.000
ENSDART00000166061.2	45	2.499	0.000000	0.000
ENSDART00000171447.2	49	2.554	0.000000	0.000
ENSDART00000168385.2	60	2.718	0.000000	0.000
ENSDART00000164889.2	63	2.766	0.000000	0.000
ENSDART00000167932.2	60	2.718	0.000000	0.000
ENSDART00000168960.2	63	2.766	0.000000	0.000
ENSDART00000160963.2	63	2.766	0.000000	0.000
ENSDART00000166210.2	60	2.718	0.000000	0.000
ENSDART00000172223.2	56	2.656	0.000000	0.000
ENSDART00000161734.2	64	2.782	0.000000	0.000
ENSDART00000170448.2	57	2.672	0.000000	0.000
ENSDART00000161350.2	63	2.766	0.000000	0.000
ENSDART00000186687.1	63	2.766	0.000000	0.000
ENSDART00000158609.2	60	2.718	0.000000	0.000
ENSDART00000167576.2	63	2.766	0.000000	0.000
ENSDART00000186087.1	63	2.766	0.000000	0.000
ENSDART00000190142.1	66	2.815	0.000000	0.000
ENSDART00000180403.1	63	2.766	0.000000	0.000
ENSDART00000158148.2	63	2.766	0.000000	0.000
ENSDART00000166370.2	63	2.766	0.000000	0.000
ENSDART00000191760.1	63	2.766	0.000000	0.000
ENSDART00000159055.2	66	2.815	0.000000	0.000
ENSDART00000113547.3	903	653.000	0.000000	0.000
ENSDART00000183757.1	63	2.766	0.000000	0.000
ENSDART00000180943.1	63	2.766	0.000000	0.000
ENSDART00000185656.1	66	2.815	0.000000	0.000
ENSDART00000170926.2	63	2.766	0.000000	0.000
ENSDART00000186681.1	66	2.815	0.000000	0.000
ENSDART00000182863.1	63	2.766	0.000000	0.000
ENSDART00000164894.2	66	2.815	0.000000	0.000
ENSDART00000164120.2	63	2.766	0.000000	0.000
ENSDART00000162352.2	60	2.718	0.000000	0.000
ENSDART00000191731.1	63	2.766	0.000000	0.000
ENSDART00000166454.2	57	2.672	0.000000	0.000
ENSDART00000167581.2	57	2.672	0.000000	0.000
ENSDART00000159473.2	63	2.766	0.000000	0.000
ENSDART00000182846.1	63	2.766	0.000000	0.000
ENSDART00000193507.1	66	2.815	0.000000	0.000
ENSDART00000193441.1	66	2.815	0.000000	0.000
ENSDART00000159092.2	63	2.766	0.000000	0.000
ENSDART00000162187.2	63	2.766	0.000000	0.000
ENSDART00000171126.2	60	2.718	0.000000	0.000
ENSDART00000184586.1	66	2.815	0.000000	0.000
ENSDART00000190235.1	66	2.815	0.000000	0.000
ENSDART00000190038.1	399	149.000	0.000000	0.000
ENSDART00000167303.2	63	2.766	0.000000	0.000
ENSDART00000159979.2	60	2.718	0.000000	0.000
ENSDART00000165172.2	63	2.766	0.000000	0.000
ENSDART00000168126.2	57	2.672	0.000000	0.000
ENSDART00000171914.2	63	2.766	0.000000	0.000
ENSDART00000190775.1	66	2.815	0.000000	0.000
ENSDART00000159628.2	63	2.766	0.000000	0.000
ENSDART00000158978.2	907	657.000	0.000000	0.000
ENSDART00000161459.2	60	2.718	0.000000	0.000
ENSDART00000170206.2	61	2.734	0.000000	0.000
ENSDART00000181827.1	63	2.766	0.000000	0.000
ENSDART00000161571.2	57	2.672	0.000000	0.000
ENSDART00000171681.2	60	2.718	0.000000	0.000
ENSDART00000162921.2	60	2.718	0.000000	0.000
ENSDART00000159011.2	63	2.766	0.000000	0.000
ENSDART00000170691.2	63	2.766	0.000000	0.000
ENSDART00000185019.1	66	2.815	0.000000	0.000
ENSDART00000193555.1	66	2.815	0.000000	0.000
ENSDART00000161763.2	63	2.766	0.000000	0.000
ENSDART00000192441.1	63	2.766	0.000000	0.000
ENSDART00000187002.1	896	646.000	0.000000	0.000
ENSDART00000190928.1	66	2.815	0.000000	0.000
ENSDART00000166020.2	66	2.815	0.000000	0.000
ENSDART00000160505.2	60	2.718	0.000000	0.000
ENSDART00000191315.1	976	726.000	0.000000	0.000
ENSDART00000170860.2	63	2.766	0.000000	0.000
ENSDART00000161136.2	63	2.766	0.000000	0.000
ENSDART00000161690.2	63	2.766	0.000000	0.000
ENSDART00000192804.1	63	2.766	0.000000	0.000
ENSDART00000166828.2	63	2.766	0.000000	0.000
ENSDART00000189431.1	11	1.954	0.000000	0.000
ENSDART00000189226.1	10	1.894	0.000000	0.000
ENSDART00000159824.2	734	484.000	0.000000	0.000
ENSDART00000171098.2	437	187.000	0.000000	0.000
ENSDART00000134118.3	344	94.008	0.000000	0.000
ENSDART00000151900.2	276	32.649	0.000000	0.000
ENSDART00000129015.3	829	579.000	0.000000	0.000
ENSDART00000147088.3	394	144.000	0.000000	0.000
ENSDART00000112764.4	394	144.000	0.000000	0.000
ENSDART00000142994.3	303	54.027	0.000000	0.000
ENSDART00000139651.2	240	16.366	0.000000	0.000
ENSDART00000142183.3	343	93.009	0.000000	0.000
ENSDART00000136121.3	406	156.000	0.000000	0.000
ENSDART00000145372.3	287	40.470	0.000000	0.000
ENSDART00000111696.4	397	147.000	0.000000	0.000
ENSDART00000142299.3	391	141.000	0.000000	0.000
ENSDART00000146334.2	359	109.001	0.000000	0.000
ENSDART00000142616.2	355	105.001	0.000000	0.000
ENSDART00000143546.2	319	69.210	0.000000	0.000
ENSDART00000147828.2	343	93.009	0.000000	0.000
ENSDART00000134110.2	340	90.014	0.000000	0.000
ENSDART00000131464.2	358	108.001	0.000000	0.000
ENSDART00000133670.2	900	650.000	0.286170	2.173
ENSDART00000138092.2	336	86.025	0.000000	0.000
ENSDART00000190391.1	21	2.198	0.000000	0.000
ENSDART00000188264.1	12	2.002	0.000000	0.000
ENSDART00000186673.1	15	2.097	0.000000	0.000
ENSDART00000113123.2	855	605.000	0.141473	1.000
ENSDART00000178163.1	3564	3314.000	0.232444	9.000
ENSDART00000183775.1	15	2.097	0.000000	0.000
ENSDART00000183213.1	312	62.441	214.305867	156.342
ENSDART00000174598.2	1334	1084.000	0.000000	0.000
ENSDART00000191342.1	312	62.441	124.282507	90.667
ENSDART00000192604.1	18	2.155	0.000000	0.000
ENSDART00000160117.2	987	737.000	0.000000	0.000
ENSDART00000097991.4	1344	1094.000	0.860652	11.001
ENSDART00000171083.2	347	97.005	0.000000	0.000
ENSDART00000143753.2	708	458.000	19.013079	101.739
ENSDART00000173200.2	737	487.000	0.000000	0.000
ENSDART00000144742.3	760	510.000	0.839128	5.000
ENSDART00000163264.2	370	120.000	0.000000	0.000
ENSDART00000148897.3	935	685.000	0.000000	0.000
ENSDART00000140627.2	971	721.000	0.517536	4.360
ENSDART00000174200.2	67	2.832	0.000000	0.000
ENSDART00000142212.2	910	660.000	0.000000	0.000
ENSDART00000141854.2	141	4.783	63.299090	3.537
ENSDART00000184324.1	638	388.000	0.000000	0.000
ENSDART00000137613.2	639	389.000	0.000000	0.000
ENSDART00000139754.3	2122	1872.000	0.000000	0.000
ENSDART00000143081.3	535	285.000	0.000000	0.000
ENSDART00000128360.4	549	299.000	0.298327	1.042
ENSDART00000172816.2	291	43.643	0.000000	0.000
ENSDART00000173675.2	1603	1353.000	0.000000	0.000
ENSDART00000169534.2	3198	2948.000	0.000000	0.000
ENSDART00000143028.3	2303	2053.000	0.041691	1.000
ENSDART00000126328.3	636	386.000	0.000000	0.000
ENSDART00000141262.5	1904	1654.000	0.000000	0.000
ENSDART00000165818.2	3134	2884.000	0.000000	0.000
ENSDART00000157120.2	656	406.000	0.000000	0.000
ENSDART00000133235.2	1155	905.000	0.000000	0.000
ENSDART00000151914.2	2485	2235.000	0.038296	1.000
ENSDART00000157036.2	652	402.000	0.000000	0.000
ENSDART00000130476.2	927	677.000	0.896665	7.092
ENSDART00000158235.2	1509	1259.000	0.000000	0.000
ENSDART00000174030.2	363	113.000	0.000000	0.000
ENSDART00000158168.2	854	604.000	8.308029	58.628
ENSDART00000137300.3	1086	836.000	0.000000	0.000
ENSDART00000142378.3	586	336.000	0.283942	1.115
ENSDART00000138738.3	769	519.000	0.000000	0.000
ENSDART00000134885.2	1524	1274.000	0.000000	0.000
ENSDART00000144173.2	645	395.000	0.000000	0.000
ENSDART00000173623.2	726	476.000	0.000000	0.000
ENSDART00000173165.2	966	716.000	0.000000	0.000
ENSDART00000173579.2	752	502.000	0.000000	0.000
ENSDART00000173986.2	758	508.000	0.000000	0.000
ENSDART00000140508.2	1560	1310.000	0.000000	0.000
ENSDART00000143109.4	1091	841.000	0.116302	1.143
ENSDART00000170667.3	762	512.000	0.000000	0.000
ENSDART00000137386.3	2546	2296.000	0.850823	22.824
ENSDART00000168193.3	722	472.000	0.000000	0.000
ENSDART00000173497.2	695	445.000	0.384442	1.999
ENSDART00000172608.2	503	253.000	0.000000	0.000
ENSDART00000173923.2	821	571.000	0.150082	1.001
ENSDART00000173649.2	720	470.000	0.000000	0.000
ENSDART00000142311.3	4510	4260.000	0.050921	2.534
ENSDART00000161085.2	4167	3917.000	0.940480	43.040
ENSDART00000168068.2	3403	3153.000	0.324252	11.945
ENSDART00000137221.2	3655	3405.000	0.000000	0.000
ENSDART00000173991.2	740	490.000	0.174676	1.000
ENSDART00000173535.2	694	444.000	0.000000	0.000
ENSDART00000152423.2	1237	987.000	0.000000	0.000
ENSDART00000173725.2	745	495.000	0.000000	0.000
ENSDART00000150435.2	778	528.000	0.000000	0.000
ENSDART00000173787.2	757	507.000	0.000000	0.000
ENSDART00000136821.2	1454	1204.000	1.066334	15.000
ENSDART00000052357.6	856	606.000	2.166681	15.340
ENSDART00000172202.2	3184	2934.000	0.000000	0.000
ENSDART00000110532.3	1477	1227.000	9.976781	143.023
ENSDART00000079087.6	831	581.000	2.257780	15.326
ENSDART00000150273.2	910	660.000	0.000000	0.000
ENSDART00000150536.2	885	635.000	0.000000	0.000
ENSDART00000134845.3	867	617.000	0.000000	0.000
ENSDART00000140487.4	1139	889.000	0.000000	0.000
ENSDART00000151357.2	999	749.000	0.241615	2.114
ENSDART00000038499.8	4158	3908.000	14.628439	667.920
ENSDART00000147066.2	285	38.947	0.000000	0.000
ENSDART00000162684.2	3938	3688.000	0.244741	10.546
ENSDART00000151380.2	996	746.000	0.000000	0.000
ENSDART00000151561.2	988	738.000	0.000000	0.000
ENSDART00000155091.2	4531	4281.000	1.277854	63.914
ENSDART00000152950.2	3328	3078.000	0.958705	34.477
ENSDART00000152873.2	5064	4814.000	0.534991	30.090
ENSDART00000144487.2	1150	900.000	0.000000	0.000
ENSDART00000168328.2	1905	1655.000	0.088148	1.704
ENSDART00000166850.2	363	113.000	8.938542	11.801
ENSDART00000158794.2	60	2.718	0.000000	0.000
ENSDART00000173826.2	1695	1445.000	0.000000	0.000
ENSDART00000163730.2	1804	1554.000	7.541504	136.924
ENSDART00000163695.2	375	125.000	0.000000	0.000
ENSDART00000169607.2	63	2.766	0.000000	0.000
ENSDART00000132137.2	1804	1554.000	0.000000	0.000
ENSDART00000139480.2	179	6.919	0.000000	0.000
ENSDART00000165153.2	2870	2620.000	0.000000	0.000
ENSDART00000163351.2	741	491.000	0.000000	0.000
ENSDART00000170591.2	835	585.000	2.048333	14.000
ENSDART00000157804.2	961	711.000	0.645244	5.360
ENSDART00000143039.2	645	395.000	0.000000	0.000
ENSDART00000159563.2	663	413.000	0.000000	0.000
ENSDART00000147630.3	375	125.000	0.000000	0.000
ENSDART00000148275.3	3264	3014.000	0.000000	0.000
ENSDART00000146190.2	790	540.000	0.000000	0.000
ENSDART00000172947.2	1181	931.000	0.000000	0.000
ENSDART00000122035.3	1575	1325.000	2.805171	43.426
ENSDART00000073488.5	1578	1328.000	3.029113	46.999
ENSDART00000153694.2	1509	1259.000	2.698549	39.694
ENSDART00000171515.2	3876	3626.000	0.139508	5.910
ENSDART00000135862.4	945	695.000	0.169760	1.378
ENSDART00000163320.2	3423	3173.000	0.000000	0.000
ENSDART00000162207.2	3513	3263.000	0.072846	2.777
ENSDART00000150748.2	1264	1014.000	1.097321	13.000
ENSDART00000051895.4	1488	1238.000	0.000000	0.000
ENSDART00000138790.4	631	381.000	0.000000	0.000
ENSDART00000174321.2	197	8.560	0.000000	0.000
ENSDART00000150782.2	1645	1395.000	0.067437	1.099
ENSDART00000073484.4	1967	1717.000	0.000000	0.000
ENSDART00000148082.3	1870	1620.000	0.129457	2.450
ENSDART00000174093.2	215	10.937	0.000000	0.000
ENSDART00000067835.6	246	18.230	0.000000	0.000
ENSDART00000140109.2	1180	930.000	0.118940	1.292
ENSDART00000174086.2	319	69.210	0.000000	0.000
ENSDART00000133180.2	1553	1303.000	0.180469	2.747
ENSDART00000174349.2	595	345.000	0.000000	0.000
ENSDART00000132558.2	767	517.000	0.000000	0.000
ENSDART00000173585.2	713	463.000	0.000000	0.000
ENSDART00000140180.3	387	137.000	0.000000	0.000
ENSDART00000143673.2	1313	1063.000	0.000000	0.000
ENSDART00000136571.3	987	737.000	0.000000	0.000
ENSDART00000164331.2	1099	849.000	0.000000	0.000
ENSDART00000168353.2	2817	2567.000	0.000000	0.000
ENSDART00000173956.2	362	112.000	0.000000	0.000
ENSDART00000151471.2	1199	949.000	0.000000	0.000
ENSDART00000109840.4	1430	1180.000	0.000000	0.000
ENSDART00000142302.3	1420	1170.000	0.000000	0.000
ENSDART00000099626.5	1166	916.000	0.000000	0.000
ENSDART00000166261.2	1197	947.000	0.759617	8.405
ENSDART00000112572.4	1162	912.000	0.000000	0.000
ENSDART00000148151.3	651	401.000	0.000000	0.000
ENSDART00000137159.3	619	369.000	0.000000	0.000
ENSDART00000141151.2	239	16.081	0.000000	0.000
ENSDART00000140094.2	545	295.000	0.000000	0.000
ENSDART00000144368.2	338	88.019	0.000000	0.000
ENSDART00000192986.1	638	388.000	0.000000	0.000
ENSDART00000144693.2	638	388.000	0.220666	1.000
ENSDART00000143370.3	253	20.776	0.000000	0.000
ENSDART00000174197.2	340	90.014	0.000000	0.000
ENSDART00000160537.2	1825	1575.000	0.000000	0.000
ENSDART00000140688.2	1023	773.000	0.000000	0.000
ENSDART00000174149.2	355	105.001	0.000000	0.000
ENSDART00000032374.8	1233	983.000	0.627919	7.212
ENSDART00000160772.2	2107	1857.000	0.000000	0.000
ENSDART00000171158.2	1048	798.000	0.000000	0.000
ENSDART00000146153.2	1021	771.000	0.000000	0.000
ENSDART00000164069.2	1053	803.000	3.751347	35.194
ENSDART00000146393.3	678	428.000	0.000000	0.000
ENSDART00000162138.2	1357	1107.000	3.420851	44.244
ENSDART00000163574.2	1049	799.000	4.293884	40.084
ENSDART00000134154.2	850	600.000	0.000000	0.000
ENSDART00000136549.3	278	33.967	0.000000	0.000
ENSDART00000140733.3	3534	3284.000	0.039102	1.500
ENSDART00000164176.2	1048	798.000	0.000000	0.000
ENSDART00000162790.2	1047	797.000	3.246923	30.234
ENSDART00000144764.2	608	358.000	0.000000	0.000
ENSDART00000146219.4	2320	2070.000	0.000000	0.000
ENSDART00000145620.2	225	12.734	0.000000	0.000
ENSDART00000140025.2	215	10.937	0.000000	0.000
ENSDART00000166166.2	921	671.000	2.627373	20.598
ENSDART00000149770.3	1014	764.000	0.000000	0.000
ENSDART00000173061.2	966	716.000	0.000000	0.000
ENSDART00000139108.2	568	318.000	0.000000	0.000
ENSDART00000147419.2	334	84.033	0.000000	0.000
ENSDART00000145932.2	1017	767.000	0.000000	0.000
ENSDART00000142452.2	778	528.000	0.000000	0.000
ENSDART00000141816.2	418	168.000	1.657807	3.254
ENSDART00000158088.2	536	286.000	7.276656	24.315
ENSDART00000139716.2	534	284.000	0.000000	0.000
ENSDART00000019765.9	4693	4443.000	0.000000	0.000
ENSDART00000143866.2	487	237.000	0.000000	0.000
ENSDART00000140538.2	759	509.000	0.213699	1.271
ENSDART00000138977.2	1280	1030.000	0.000000	0.000
ENSDART00000139583.2	493	243.000	0.000000	0.000
ENSDART00000143672.2	768	518.000	0.000000	0.000
ENSDART00000149621.3	1033	783.000	0.000000	0.000
ENSDART00000148286.2	1139	889.000	2.646715	27.490
ENSDART00000139830.2	1029	779.000	0.000000	0.000
ENSDART00000148658.3	1036	786.000	0.000000	0.000
ENSDART00000133177.2	393	143.000	0.000000	0.000
ENSDART00000143002.2	1448	1198.000	0.928784	13.000
ENSDART00000115013.4	2922	2672.000	0.000000	0.000
ENSDART00000163293.2	3371	3121.000	0.145873	5.319
ENSDART00000162083.2	3621	3371.000	0.100073	3.941
ENSDART00000137754.2	750	500.000	0.000000	0.000
ENSDART00000139938.2	1026	776.000	0.000000	0.000
ENSDART00000160277.2	871	621.000	0.000000	0.000
ENSDART00000174129.2	933	683.000	0.000000	0.000
ENSDART00000150335.2	3143	2893.000	0.000000	0.000
ENSDART00000135315.3	655	405.000	0.000000	0.000
ENSDART00000140137.2	991	741.000	0.118566	1.026
ENSDART00000141857.2	255	21.585	0.000000	0.000
ENSDART00000147731.3	6328	6078.000	0.000000	0.000
ENSDART00000067056.5	5907	5657.000	0.151301	10.000
ENSDART00000136106.4	3761	3511.000	0.028619	1.174
ENSDART00000145682.2	482	232.000	0.000000	0.000
ENSDART00000140809.2	633	383.000	0.000000	0.000
ENSDART00000173894.2	4166	3916.000	0.043714	2.000
ENSDART00000174080.2	304	54.940	0.000000	0.000
ENSDART00000183000.1	756	506.000	0.000000	0.000
ENSDART00000174286.2	256	22.004	0.000000	0.000
ENSDART00000174136.2	325	75.104	1.139627	1.000
ENSDART00000181030.1	756	506.000	0.000000	0.000
ENSDART00000173968.2	755	505.000	0.000000	0.000
ENSDART00000173930.2	756	506.000	0.000000	0.000
ENSDART00000173571.2	695	445.000	0.000000	0.000
ENSDART00000167668.2	846	596.000	0.000000	0.000
ENSDART00000164398.2	1040	790.000	0.000000	0.000
ENSDART00000063334.7	1332	1082.000	0.000000	0.000
ENSDART00000151290.3	397	147.000	0.000000	0.000
ENSDART00000168168.2	3090	2840.000	0.146395	4.858
ENSDART00000134232.3	3002	2752.000	0.210009	6.752
ENSDART00000133337.4	2083	1833.000	0.000000	0.000
ENSDART00000150528.3	866	616.000	0.000000	0.000
ENSDART00000174222.2	1607	1357.000	0.100331	1.591
ENSDART00000168363.2	2813	2563.000	0.212996	6.378
ENSDART00000147162.2	534	284.000	0.000000	0.000
ENSDART00000126749.3	2913	2663.000	0.163253	5.079
ENSDART00000159488.2	2399	2149.000	0.000000	0.000
ENSDART00000170661.2	2949	2699.000	0.045267	1.427
ENSDART00000171533.2	1218	968.000	0.000000	0.000
ENSDART00000173743.2	655	405.000	0.845344	4.000
ENSDART00000169859.2	826	576.000	0.500337	3.367
ENSDART00000173836.2	547	297.000	1.729112	6.000
ENSDART00000163346.2	706	456.000	0.000000	0.000
ENSDART00000111079.3	2366	2116.000	0.202247	5.000
ENSDART00000162676.2	355	105.001	10.028589	12.303
ENSDART00000174245.2	1125	875.000	0.293455	3.000
ENSDART00000133173.2	2045	1795.000	0.000000	0.000
ENSDART00000164399.2	1060	810.000	1.584431	14.994
ENSDART00000167364.2	984	734.000	0.000000	0.000
ENSDART00000099090.4	994	744.000	0.000000	0.000
ENSDART00000152694.2	1711	1461.000	0.000000	0.000
ENSDART00000150471.2	435	185.000	1.387963	3.000
ENSDART00000174076.2	544	294.000	0.000000	0.000
ENSDART00000132472.3	358	108.001	0.792504	1.000
ENSDART00000150340.3	880	630.000	0.000000	0.000
ENSDART00000148053.3	1443	1193.000	0.000000	0.000
ENSDART00000149516.2	853	603.000	0.000000	0.000
ENSDART00000122959.3	1275	1025.000	1.252261	14.997
ENSDART00000159891.2	816	566.000	0.000000	0.000
ENSDART00000159830.2	1348	1098.000	0.072619	0.932
ENSDART00000151328.2	586	336.000	0.000000	0.000
ENSDART00000132261.3	1243	993.000	0.000000	0.000
ENSDART00000132661.2	264	25.725	6.654364	2.000
ENSDART00000146739.3	1002	752.000	0.000000	0.000
ENSDART00000147560.2	532	282.000	0.000000	0.000
ENSDART00000162906.2	872	622.000	0.000000	0.000
ENSDART00000174017.2	736	486.000	0.000000	0.000
ENSDART00000173882.2	1022	772.000	0.000000	0.000
ENSDART00000174371.2	917	667.000	0.000000	0.000
ENSDART00000168833.2	694	444.000	6.747042	35.000
ENSDART00000164268.2	836	586.000	0.000000	0.000
ENSDART00000141862.3	1917	1667.000	0.000000	0.000
ENSDART00000144593.2	2722	2472.000	0.291677	8.424
ENSDART00000173564.2	1174	924.000	0.370524	4.000
ENSDART00000173872.2	167	6.094	28.092430	2.000
ENSDART00000152189.2	1220	970.000	0.617746	7.001
ENSDART00000169772.2	2380	2130.000	0.223362	5.559
ENSDART00000157569.2	1459	1209.000	0.000000	0.000
ENSDART00000152160.2	898	648.000	0.932588	7.061
ENSDART00000152430.3	1006	756.000	1.013481	8.952
ENSDART00000172993.2	947	697.000	0.000000	0.000
ENSDART00000115045.3	1322	1072.000	1.908595	23.905
ENSDART00000143108.3	1103	853.000	0.000000	0.000
ENSDART00000136548.2	1009	759.000	0.000000	0.000
ENSDART00000173550.2	702	452.000	1.808331	9.550
ENSDART00000052356.5	856	606.000	6.933582	49.091
ENSDART00000056990.8	1233	983.000	0.186234	2.139
ENSDART00000150416.2	883	633.000	11.191402	82.768
ENSDART00000165557.2	1321	1071.000	0.399598	5.000
ENSDART00000168563.2	576	326.000	0.000000	0.000
ENSDART00000148168.3	649	399.000	0.619085	2.886
ENSDART00000156862.2	1347	1097.000	0.000000	0.000
ENSDART00000148921.3	1055	805.000	0.212649	2.000
ENSDART00000149269.2	335	85.029	0.000000	0.000
ENSDART00000167278.2	642	392.000	0.000000	0.000
ENSDART00000167017.2	947	697.000	0.000000	0.000
ENSDART00000169560.2	2369	2119.000	0.000000	0.000
ENSDART00000174302.2	2005	1755.000	0.000000	0.000
ENSDART00000131757.2	937	687.000	0.000000	0.000
ENSDART00000173522.2	308	58.652	0.000000	0.000
ENSDART00000173818.2	170	6.284	0.000000	0.000
ENSDART00000174297.2	7078	6828.000	3.472651	277.030
ENSDART00000174121.2	3471	3221.000	0.000000	0.000
ENSDART00000148913.2	912	662.000	0.000000	0.000
ENSDART00000150085.3	1377	1127.000	0.512327	6.746
ENSDART00000148589.2	520	270.000	0.000000	0.000
ENSDART00000135922.2	1237	987.000	0.000000	0.000
ENSDART00000153934.2	866	616.000	31.276408	225.097
ENSDART00000155626.2	385	135.000	0.592414	0.934
ENSDART00000143593.2	532	282.000	0.000000	0.000
ENSDART00000136464.2	1026	776.000	1.670219	15.143
ENSDART00000137831.2	723	473.000	0.361815	1.999
ENSDART00000142047.3	1381	1131.000	0.000000	0.000
ENSDART00000161555.3	486	236.000	0.000000	0.000
ENSDART00000174272.2	223	12.340	0.000000	0.000
ENSDART00000174318.2	172	6.416	0.000000	0.000
ENSDART00000150840.3	1667	1417.000	0.207303	3.432
ENSDART00000128101.3	851	601.000	1.233425	8.661
ENSDART00000152076.2	35	2.368	0.000000	0.000
ENSDART00000110311.4	420	170.000	0.000000	0.000
ENSDART00000151828.2	38	2.406	0.000000	0.000
ENSDART00000151857.2	227	13.146	0.000000	0.000
ENSDART00000146599.2	39	2.419	0.000000	0.000
```
