## Supplementary material for "CD24 Acts as an Evolutionarily Conserved Innate Immune Checkpoint in Colorectal Cancer": meta_info.json

```
{
    "salmon_version": "1.10.3",
    "samp_type": "none",
    "opt_type": "vb",
    "quant_errors": [],
    "num_libraries": 1,
    "library_types": [
        "U"
    ],
    "frag_dist_length": 1001,
    "frag_length_mean": 250.0000097391447,
    "frag_length_sd": 25.001769513739427,
    "seq_bias_correct": false,
    "gc_bias_correct": false,
    "num_bias_bins": 4096,
    "mapping_type": "mapping",
    "keep_duplicates": false,
    "num_valid_targets": 57192,
    "num_decoy_targets": 0,
    "num_eq_classes": 127857,
    "serialized_eq_classes": false,
    "eq_class_properties": [
        "range_factorized",
        "gzipped"
    ],
    "length_classes": [
        759,
        1188,
        1878,
        3133,
        82380
    ],
    "index_seq_hash": "f98b8d1b2f7ee803712fb134a2655ec22709ef378e702ce95dee505bf507a91d",
    "index_name_hash": "d9f6888746c6661ddb152e2f143fa284a0ac3d9cce4ea877b5afac8b85763094",
    "index_seq_hash512": "16675d5768827ad06bf06519579d6e61a74e72722d1c62633d74c76e9cf40ffa91ac1464068034374207cd8925b52b6fde04c3a8fa2fbb3846a3ecb4c7ec0656",
    "index_name_hash512": "f7d57b99fb26b2208f5be6bda815361d973c22a11d42d8bb578e328db168a0c6990239759dc8249a8109143f125b95f11cce4a6b656aa39b1c11da835935f474",
    "index_decoy_seq_hash": "e3b0c44298fc1c149afbf4c8996fb92427ae41e4649b934ca495991b7852b855",
    "index_decoy_name_hash": "e3b0c44298fc1c149afbf4c8996fb92427ae41e4649b934ca495991b7852b855",
    "num_bootstraps": 0,
    "num_processed": 37507285,
    "num_mapped": 8136135,
    "num_decoy_fragments": 0,
    "num_dovetail_fragments": 0,
    "num_fragments_filtered_vm": 1604208,
    "num_alignments_below_threshold_for_mapped_fragments_vm": 50937021,
    "percent_mapped": 21.692145939115563,
    "call": "quant",
    "start_time": "Mon Jan 26 13:41:39 2026",
    "end_time": "Mon Jan 26 13:45:45 2026"
}
```
