## Supplementary material for "CD24 Acts as an Evolutionarily Conserved Innate Immune Checkpoint in Colorectal Cancer": salmon_quant.log

```
[2026-01-26 13:41:39.789] [jointLog] [info] setting maxHashResizeThreads to 8
[2026-01-26 13:41:39.789] [jointLog] [info] Fragment incompatibility prior below threshold.  Incompatible fragments will be ignored.
[2026-01-26 13:41:39.789] [jointLog] [info] Usage of --validateMappings implies use of minScoreFraction. Since not explicitly specified, it is being set to 0.65
[2026-01-26 13:41:39.789] [jointLog] [info] Setting consensusSlack to selective-alignment default of 0.35.
[2026-01-26 13:41:39.789] [jointLog] [info] parsing read library format
[2026-01-26 13:41:39.789] [jointLog] [info] There is 1 library.
[2026-01-26 13:41:39.810] [jointLog] [info] Loading pufferfish index
[2026-01-26 13:41:39.814] [jointLog] [info] Loading dense pufferfish index.
[2026-01-26 13:41:43.015] [jointLog] [info] done
[2026-01-26 13:41:43.128] [jointLog] [info] Index contained 57192 targets
[2026-01-26 13:41:43.141] [jointLog] [info] Number of decoys : 0
[2026-01-26 13:41:44.553] [jointLog] [info] Automatically detected most likely library type as U

[2026-01-26 13:45:38.958] [jointLog] [info] Computed 127857 rich equivalence classes for further processing
[2026-01-26 13:45:38.958] [jointLog] [info] Counted 8136135 total reads in the equivalence classes 
[2026-01-26 13:45:38.962] [jointLog] [info] Number of mappings discarded because of alignment score : 50937021
[2026-01-26 13:45:38.962] [jointLog] [info] Number of fragments entirely discarded because of alignment score : 1604208
[2026-01-26 13:45:38.962] [jointLog] [info] Number of fragments discarded because they are best-mapped to decoys : 0
[2026-01-26 13:45:38.962] [jointLog] [info] Number of fragments discarded because they have only dovetail (discordant) mappings to valid targets : 0
[2026-01-26 13:45:38.962] [jointLog] [info] Mapping rate = 21.6921%

[2026-01-26 13:45:38.962] [jointLog] [info] finished quantifyLibrary()
[2026-01-26 13:45:38.966] [jointLog] [info] Starting optimizer
[2026-01-26 13:45:38.959] [fileLog] [info] 
At end of round 0
==================
Observed 37507285 total fragments (37507285 in most recent round)

[2026-01-26 13:45:39.511] [jointLog] [info] Marked 0 weighted equivalence classes as degenerate
[2026-01-26 13:45:39.523] [jointLog] [info] iteration = 0 | max rel diff. = 11319
[2026-01-26 13:45:40.449] [jointLog] [info] iteration = 100 | max rel diff. = 12.8969
[2026-01-26 13:45:41.384] [jointLog] [info] iteration = 200 | max rel diff. = 2.0057
[2026-01-26 13:45:42.428] [jointLog] [info] iteration = 300 | max rel diff. = 16.4388
[2026-01-26 13:45:43.203] [jointLog] [info] iteration = 400 | max rel diff. = 0.0470755
[2026-01-26 13:45:44.043] [jointLog] [info] iteration = 500 | max rel diff. = 0.274744
[2026-01-26 13:45:44.791] [jointLog] [info] iteration = 600 | max rel diff. = 0.179117
[2026-01-26 13:45:45.090] [jointLog] [info] iteration = 653 | max rel diff. = 0.00983751
[2026-01-26 13:45:45.091] [jointLog] [info] Finished optimizer
[2026-01-26 13:45:45.091] [jointLog] [info] writing output 
```
