## Supplementary material for "CD24 Acts as an Evolutionarily Conserved Innate Immune Checkpoint in Colorectal Cancer": quant.sf (part 1 of 3)

```
Name	Length	EffectiveLength	TPM	NumReads
ENSDART00000162709.3	4761	4511.000	1.837305	113.273
ENSDART00000125149.3	3218	2968.000	0.000000	0.000
ENSDART00000182440.1	3291	3041.000	0.000000	0.000
ENSDART00000168177.2	3370	3120.000	1.774506	75.667
ENSDART00000171570.2	1371	1121.000	0.000000	0.000
ENSDART00000162972.3	1568	1318.000	5.736313	103.329
ENSDART00000007487.9	873	623.000	12.566733	107.000
ENSDART00000168926.2	1724	1462.000	7.006600	140.000
ENSDART00000171190.2	3169	2919.000	1.319223	52.629
ENSDART00000167950.2	667	417.000	0.000000	0.000
ENSDART00000165811.2	556	306.000	0.000000	0.000
ENSDART00000170923.2	1670	1420.000	0.000000	0.000
ENSDART00000169803.2	998	748.000	0.000000	0.000
ENSDART00000169180.2	3210	2960.000	1.927419	77.972
ENSDART00000165795.2	1002	752.000	0.000000	0.000
ENSDART00000079649.6	641	391.000	0.000000	0.000
ENSDART00000160925.2	4365	4115.000	0.000000	0.000
ENSDART00000188827.1	4409	4159.000	0.000000	0.000
ENSDART00000154123.2	849	599.000	1.070249	8.762
ENSDART00000156878.3	1157	907.000	0.180572	2.238
ENSDART00000156142.2	1978	1728.000	0.423431	10.000
ENSDART00000147009.2	822	572.000	0.895424	7.000
ENSDART00000155827.2	1161	911.000	3.614272	45.000
ENSDART00000154829.2	1305	1055.000	0.624190	9.000
ENSDART00000062130.6	1098	848.000	0.000000	0.000
ENSDART00000155479.2	772	522.000	60.995105	435.150
ENSDART00000108694.4	4172	3922.000	2.198656	117.852
ENSDART00000162388.2	2689	2439.000	0.000000	0.000
ENSDART00000170119.2	5202	4952.000	0.072142	4.882
ENSDART00000163370.3	2009	1759.000	1.517450	36.480
ENSDART00000189331.1	910	660.000	0.000000	0.000
ENSDART00000144959.3	790	540.000	0.517373	3.818
ENSDART00000147509.2	671	421.000	0.000000	0.000
ENSDART00000092479.5	678	428.000	35.418834	207.182
ENSDART00000169521.2	1111	861.000	0.000000	0.000
ENSDART00000181582.1	417	167.000	0.000000	0.000
ENSDART00000149108.2	1677	1427.000	0.000000	0.000
ENSDART00000192145.1	3575	3325.000	0.870661	39.565
ENSDART00000053045.5	3089	2839.000	5.964930	231.443
ENSDART00000143599.2	696	446.000	0.290111	1.768
ENSDART00000168857.2	4172	3922.000	0.238585	12.789
ENSDART00000091955.5	4669	4419.000	0.165578	10.000
ENSDART00000173716.2	2715	2465.000	0.000000	0.000
ENSDART00000190811.1	4056	3806.000	0.000000	0.000
ENSDART00000039267.7	1029	779.000	67.609481	719.811
ENSDART00000131609.3	928	678.000	0.000000	0.000
ENSDART00000135265.2	939	689.000	0.000000	0.000
ENSDART00000123482.4	1615	1365.000	0.000000	0.000
ENSDART00000057528.5	1879	1629.000	0.673747	15.000
ENSDART00000171868.2	668	418.000	0.000000	0.000
ENSDART00000166819.2	1580	1330.000	28.347660	515.279
ENSDART00000164984.2	640	390.000	0.000000	0.000
ENSDART00000162589.2	633	383.000	0.000000	0.000
ENSDART00000180692.1	2557	2307.000	0.815778	25.721
ENSDART00000081477.5	1577	1327.000	50.617235	918.000
ENSDART00000169763.2	1124	874.000	0.000000	0.000
ENSDART00000146325.2	1157	907.000	0.000000	0.000
ENSDART00000018533.8	1232	982.000	7.003950	94.000
ENSDART00000013607.9	1791	1541.000	0.000000	0.000
ENSDART00000157155.2	2515	2265.000	7.946823	246.000
ENSDART00000013814.8	1325	1075.000	22.597286	332.000
ENSDART00000133348.2	992	742.000	0.295831	3.000
ENSDART00000168251.2	800	550.000	0.000000	0.000
ENSDART00000147715.2	1088	838.000	0.000000	0.000
ENSDART00000128486.3	641	391.000	0.000000	0.000
ENSDART00000122108.3	6037	5787.000	1.897385	150.066
ENSDART00000136763.2	505	255.000	1.721622	6.000
ENSDART00000154124.2	944	694.000	0.000000	0.000
ENSDART00000110781.7	3769	3519.000	0.493103	23.715
ENSDART00000155803.2	861	611.000	0.393344	3.285
ENSDART00000146728.3	1681	1431.000	0.664707	13.000
ENSDART00000171731.2	1022	772.000	0.000000	0.000
ENSDART00000182840.1	843	593.000	0.000000	0.000
ENSDART00000017902.8	5192	4942.000	0.014806	1.000
ENSDART00000135940.4	3937	3687.000	7.223518	363.995
ENSDART00000163003.2	1665	1415.000	1.189584	23.005
ENSDART00000150167.3	921	671.000	0.000000	0.000
ENSDART00000115394.4	1290	1040.000	0.000000	0.000
ENSDART00000136147.2	939	689.000	0.000000	0.000
ENSDART00000151004.2	1313	1063.000	1.170152	17.000
ENSDART00000133998.3	2129	1879.000	63.980275	1643.033
ENSDART00000134574.3	725	475.000	0.000000	0.000
ENSDART00000141998.2	961	711.000	2.054826	19.967
ENSDART00000148606.2	3095	2845.000	0.037787	1.469
ENSDART00000156352.2	7929	7679.000	0.831440	87.259
ENSDART00000192212.1	5837	5587.000	0.102306	7.812
ENSDART00000141746.3	664	414.000	0.000000	0.000
ENSDART00000133948.2	462	212.000	0.000000	0.000
ENSDART00000139551.2	797	547.000	0.000000	0.000
ENSDART00000031625.9	2072	1822.000	7.864595	195.838
ENSDART00000192324.1	2886	2636.000	0.000000	0.000
ENSDART00000191464.1	4218	3968.000	0.166582	9.034
ENSDART00000182369.1	2657	2407.000	2.890785	95.097
ENSDART00000152597.2	1016	766.000	0.191042	2.000
ENSDART00000016096.9	2892	2642.000	6.501350	234.752
ENSDART00000135044.2	4782	4532.000	1.162437	72.000
ENSDART00000173029.2	508	258.000	153.967249	542.902
ENSDART00000111140.5	323	73.133	1036.322792	1035.809
ENSDART00000173145.2	768	518.000	38.576772	273.105
ENSDART00000172953.2	436	186.000	609.026838	1548.185
ENSDART00000142337.2	3051	2801.000	0.104490	4.000
ENSDART00000141271.2	234	14.754	0.000000	0.000
ENSDART00000031727.5	1823	1573.000	22.373968	481.000
ENSDART00000148992.3	1256	1006.000	4.158913	57.181
ENSDART00000149935.2	601	351.000	0.000000	0.000
ENSDART00000149030.3	853	603.000	15.952073	131.464
ENSDART00000149260.3	1826	1576.000	37.883046	815.970
ENSDART00000187916.1	4285	4035.000	1.665878	91.867
ENSDART00000037999.5	1607	1347.000	2.574629	47.398
ENSDART00000170614.2	4425	4175.000	1.395073	79.602
ENSDART00000144819.2	346	96.006	9.145561	12.000
ENSDART00000193627.1	1449	1199.000	4.759947	78.000
ENSDART00000143300.3	2077	1827.000	10.572849	264.000
ENSDART00000134938.2	577	327.000	0.000000	0.000
ENSDART00000066086.8	2062	1812.000	0.000000	0.000
ENSDART00000139036.2	605	355.000	41.221928	200.000
ENSDART00000144900.2	430	180.000	0.000000	0.000
ENSDART00000154778.2	15627	15377.000	0.158119	33.230
ENSDART00000155335.2	1010	760.000	0.170420	1.770
ENSDART00000188706.1	12051	11801.000	0.000000	0.000
ENSDART00000182622.1	11386	11136.000	0.000000	0.000
ENSDART00000184483.1	11968	11718.000	0.000000	0.000
ENSDART00000181338.1	11324	11074.000	0.000000	0.000
ENSDART00000152232.3	2148	1898.000	2.017001	52.321
ENSDART00000152493.2	2295	2045.000	0.248267	6.939
ENSDART00000065125.7	1982	1732.000	1.721084	40.740
ENSDART00000152234.2	716	466.000	0.000000	0.000
ENSDART00000131454.2	321	71.167	0.000000	0.000
ENSDART00000009315.11	1966	1716.000	0.000000	0.000
ENSDART00000110696.3	1968	1718.000	0.000000	0.000
ENSDART00000012627.6	1819	1569.000	0.046634	1.000
ENSDART00000158599.2	884	634.000	13.553898	117.443
ENSDART00000164965.2	849	599.000	0.337811	2.766
ENSDART00000111374.4	948	698.000	94.950995	905.792
ENSDART00000054472.4	4633	4383.000	0.235376	14.100
ENSDART00000182810.1	3975	3725.000	0.000000	0.000
ENSDART00000136014.2	650	400.000	0.000000	0.000
ENSDART00000065956.4	528	278.000	0.000000	0.000
ENSDART00000009912.7	1647	1397.000	0.000000	0.000
ENSDART00000181589.1	2102	1852.000	0.000000	0.000
ENSDART00000132083.3	2627	2377.000	2.739602	89.000
ENSDART00000132887.4	940	690.000	0.000000	0.000
ENSDART00000147429.3	780	530.000	0.770690	5.583
ENSDART00000130234.4	552	302.000	0.000000	0.000
ENSDART00000136528.4	2548	2298.000	1.442710	45.311
ENSDART00000102075.6	2294	2044.000	0.000000	0.000
ENSDART00000131527.2	568	318.000	0.254623	1.107
ENSDART00000193535.1	2495	2245.000	0.000000	0.000
ENSDART00000099023.5	1857	1607.000	0.000000	0.000
ENSDART00000124704.3	2045	1795.000	0.081525	2.000
ENSDART00000172128.2	5952	5702.000	0.000000	0.000
ENSDART00000190331.1	6410	6160.000	0.023764	2.001
ENSDART00000163523.2	6288	6038.000	0.000000	0.000
ENSDART00000152294.2	573	323.000	0.000000	0.000
ENSDART00000060399.6	1827	1577.000	24.350969	524.833
ENSDART00000152210.2	755	505.000	0.000000	0.000
ENSDART00000173901.2	419	169.000	0.538885	1.245
ENSDART00000166640.2	1217	967.000	0.832325	11.000
ENSDART00000152011.3	7428	7178.000	0.000000	0.000
ENSDART00000087817.6	2027	1777.000	0.000000	0.000
ENSDART00000185404.1	396	146.000	0.000000	0.000
ENSDART00000193191.1	549	299.000	0.000000	0.000
ENSDART00000147783.2	828	578.000	139.888429	1105.053
ENSDART00000079003.6	778	528.000	42.656368	307.816
ENSDART00000022042.10	6814	6564.000	0.000000	0.000
ENSDART00000191870.1	6804	6554.000	0.033492	3.000
ENSDART00000160719.2	854	604.000	0.979497	8.086
ENSDART00000168583.2	1359	1109.000	5.668406	85.914
ENSDART00000141835.2	1852	1602.000	8.266927	181.001
ENSDART00000187816.1	882	632.000	0.000000	0.000
ENSDART00000101928.6	642	392.000	0.000000	0.000
ENSDART00000171183.2	5373	5123.000	0.555671	38.906
ENSDART00000159380.2	1029	779.000	0.000000	0.000
ENSDART00000182081.1	5902	5652.000	0.000000	0.000
ENSDART00000180565.1	6025	5775.000	0.235140	18.559
ENSDART00000170387.2	2508	2258.000	0.000000	0.000
ENSDART00000161553.2	6351	6101.000	1.412144	117.748
ENSDART00000125302.3	931	681.000	1.210278	11.264
ENSDART00000167748.2	8607	8357.000	1.993918	227.736
ENSDART00000048399.8	3571	3321.000	0.715723	32.485
ENSDART00000169613.3	3342	3092.000	0.000000	0.000
ENSDART00000136243.3	2660	2410.000	1.302907	42.914
ENSDART00000144690.2	594	344.000	0.000000	0.000
ENSDART00000135470.2	1265	1015.000	0.000000	0.000
ENSDART00000184882.1	1244	994.000	0.000000	0.000
ENSDART00000182342.1	5843	5593.000	0.443883	33.930
ENSDART00000110923.4	3352	3102.000	0.000000	0.000
ENSDART00000140631.2	494	244.000	0.000000	0.000
ENSDART00000180289.1	7988	7738.000	0.141178	14.930
ENSDART00000162711.2	2409	2159.000	0.000000	0.000
ENSDART00000168964.2	2001	1751.000	0.000000	0.000
ENSDART00000129776.3	2055	1805.000	1.241999	30.639
ENSDART00000138593.2	1152	902.000	0.000000	0.000
ENSDART00000135800.3	1913	1663.000	3.919671	89.087
ENSDART00000060731.5	2427	2177.000	0.076429	2.274
ENSDART00000152447.3	1252	1002.000	0.205277	2.811
ENSDART00000152314.2	1307	1057.000	0.442495	6.392
ENSDART00000159007.2	3680	3430.000	0.046042	2.158
ENSDART00000136034.2	535	285.000	0.000000	0.000
ENSDART00000027957.8	2008	1758.000	16.565503	398.013
ENSDART00000190601.1	2067	1817.000	0.000000	0.000
ENSDART00000192547.1	2539	2289.000	1.853593	57.987
ENSDART00000147299.2	2721	2471.000	0.000000	0.000
ENSDART00000138393.2	801	551.000	0.000000	0.000
ENSDART00000083665.6	2892	2642.000	0.000000	0.000
ENSDART00000134337.2	797	547.000	0.000000	0.000
ENSDART00000145355.2	543	293.000	0.000000	0.000
ENSDART00000077962.6	3076	2826.000	4.634550	179.000
ENSDART00000132917.2	670	420.000	7.866721	45.156
ENSDART00000058777.5	1113	863.000	3.717278	43.844
ENSDART00000152758.2	1186	936.000	0.000000	0.000
ENSDART00000153830.2	731	481.000	108.308260	712.000
ENSDART00000137056.2	420	170.000	0.000000	0.000
ENSDART00000079596.7	1775	1525.000	0.623735	13.000
ENSDART00000111246.4	1568	1318.000	0.000000	0.000
ENSDART00000134073.3	2977	2727.000	0.871952	32.498
ENSDART00000148358.2	3165	2915.000	0.000000	0.000
ENSDART00000146152.2	558	308.000	0.237561	1.000
ENSDART00000191927.1	2113	1863.000	0.000000	0.000
ENSDART00000137572.3	781	531.000	377.143770	2737.000
ENSDART00000066621.5	1214	964.000	52.598952	692.991
ENSDART00000151915.2	5427	5177.000	0.000000	0.000
ENSDART00000186814.1	7468	7218.000	0.197678	19.501
ENSDART00000151680.2	591	341.000	0.000000	0.000
ENSDART00000151526.2	542	292.000	0.000000	0.000
ENSDART00000130984.4	1091	841.000	0.000000	0.000
ENSDART00000159787.2	598	348.000	713.016896	3391.192
ENSDART00000180531.1	3260	3010.000	2.822246	116.101
ENSDART00000174340.2	6291	6041.000	0.236411	19.519
ENSDART00000174223.2	1766	1516.000	0.530909	11.000
ENSDART00000131113.3	4206	3956.000	0.000000	0.000
ENSDART00000030566.8	1529	1279.000	6.578910	115.000
ENSDART00000021139.8	1486	1236.000	10.051151	169.788
ENSDART00000144356.2	690	440.000	0.534092	3.212
ENSDART00000041549.4	2310	2060.000	0.524017	14.753
ENSDART00000172176.2	5134	4884.000	0.708071	47.263
ENSDART00000152224.4	2042	1792.000	2.939823	72.000
ENSDART00000150764.2	3091	2841.000	0.000000	0.000
ENSDART00000045565.7	2342	2092.000	0.000000	0.000
ENSDART00000137505.2	2146	1896.000	0.270138	7.000
ENSDART00000138769.3	838	588.000	0.000000	0.000
ENSDART00000171527.2	2397	2147.000	0.000000	0.000
ENSDART00000159066.2	1923	1673.000	0.000000	0.000
ENSDART00000059230.7	798	548.000	0.000000	0.000
ENSDART00000157782.2	1366	1116.000	0.492694	7.515
ENSDART00000167074.2	1829	1579.000	10.865759	234.485
ENSDART00000137135.3	1357	1107.000	0.000000	0.000
ENSDART00000179299.2	1566	1316.000	0.389196	7.000
ENSDART00000135853.2	703	453.000	0.000000	0.000
ENSDART00000101923.4	775	525.000	0.000000	0.000
ENSDART00000140076.3	471	221.000	0.000000	0.000
ENSDART00000005593.6	2918	2668.000	11.161718	406.996
ENSDART00000131927.2	862	612.000	0.000000	0.000
ENSDART00000139702.3	792	542.000	0.945516	7.004
ENSDART00000112071.4	2179	1929.000	0.087046	2.295
ENSDART00000110319.4	430	180.000	0.000000	0.000
ENSDART00000124938.3	1166	916.000	14.857445	186.000
ENSDART00000105666.5	678	428.000	0.683902	4.000
ENSDART00000145368.3	3871	3621.000	0.202068	10.000
ENSDART00000189704.1	3405	3155.000	0.000000	0.000
ENSDART00000086984.8	3587	3337.000	0.000000	0.000
ENSDART00000152133.2	538	288.000	0.762176	3.000
ENSDART00000168105.3	1497	1247.000	0.117352	2.000
ENSDART00000148872.3	3100	2850.000	1.501096	58.469
ENSDART00000078656.4	2771	2521.000	3.176392	109.441
ENSDART00000153050.2	836	586.000	0.710322	5.689
ENSDART00000153055.2	4622	4372.000	0.457084	27.312
ENSDART00000153238.2	503	253.000	0.000000	0.000
ENSDART00000178840.2	3780	3530.000	0.000000	0.000
ENSDART00000152812.2	1060	810.000	0.000000	0.000
ENSDART00000145012.2	1174	924.000	0.000000	0.000
ENSDART00000109714.4	3000	2750.000	0.000000	0.000
ENSDART00000099690.5	3364	3114.000	0.375948	16.000
ENSDART00000150005.4	2824	2574.000	0.341114	12.000
ENSDART00000170318.2	1063	813.000	27.179600	302.000
ENSDART00000138581.2	2326	2076.000	4.697708	133.287
ENSDART00000142160.2	716	466.000	0.000000	0.000
ENSDART00000134963.2	714	464.000	0.000000	0.000
ENSDART00000135782.2	494	244.000	0.000000	0.000
ENSDART00000131747.2	487	237.000	0.000000	0.000
ENSDART00000099131.6	4652	4402.000	1.192001	71.713
ENSDART00000078491.4	3131	2881.000	0.000000	0.000
ENSDART00000124159.3	736	486.000	18.138740	120.480
ENSDART00000164066.2	486	236.000	0.471174	1.520
ENSDART00000183719.1	423	173.000	0.000000	0.000
ENSDART00000031499.9	1874	1624.000	0.270329	6.000
ENSDART00000021177.8	2893	2643.000	6.505750	235.000
ENSDART00000143009.3	2478	2228.000	5.339505	162.588
ENSDART00000149088.3	3170	2920.000	0.375868	15.000
ENSDART00000102658.5	2608	2358.000	0.000000	0.000
ENSDART00000111063.5	2105	1855.000	0.000000	0.000
ENSDART00000144172.2	852	602.000	0.000000	0.000
ENSDART00000189225.1	2465	2215.000	0.624852	18.916
ENSDART00000156685.2	2579	2329.000	0.000000	0.000
ENSDART00000049900.7	1355	1105.000	69.036210	1042.588
ENSDART00000161054.2	615	365.000	0.000000	0.000
ENSDART00000048046.5	3659	3409.000	1.118078	52.092
ENSDART00000134042.2	690	440.000	1.502491	9.035
ENSDART00000184943.1	6235	5985.000	0.000000	0.000
ENSDART00000098412.5	930	680.000	8.522251	79.202
ENSDART00000055956.8	6262	6012.000	3.529706	290.022
ENSDART00000142760.3	1264	1014.000	0.000000	0.000
ENSDART00000133259.3	775	525.000	0.000000	0.000
ENSDART00000147598.3	818	568.000	0.000000	0.000
ENSDART00000136929.3	1028	778.000	0.219507	2.334
ENSDART00000146986.2	759	509.000	0.223356	1.554
ENSDART00000143340.3	2989	2739.000	8.258798	309.159
ENSDART00000188720.1	633	383.000	0.000000	0.000
ENSDART00000086985.6	1867	1617.000	36.831208	813.953
ENSDART00000073663.6	1693	1443.000	1.214678	23.955
ENSDART00000124128.3	1000	750.000	0.234971	2.409
ENSDART00000158616.2	4279	4015.000	0.109343	6.000
ENSDART00000114004.5	3684	3434.000	0.000000	0.000
ENSDART00000188223.1	3989	3739.000	0.000000	0.000
ENSDART00000138116.3	1500	1250.000	3.695337	63.130
ENSDART00000051344.6	1378	1128.000	2.492673	38.428
ENSDART00000156765.3	6035	5785.000	0.000000	0.000
ENSDART00000158444.2	1096	846.000	0.897447	10.377
ENSDART00000003508.9	1671	1421.000	7.844923	152.355
ENSDART00000124221.3	774	524.000	0.000000	0.000
ENSDART00000089506.6	2773	2523.000	4.727124	163.000
ENSDART00000137552.2	1815	1565.000	3.319485	71.000
ENSDART00000138082.2	511	261.000	0.000000	0.000
ENSDART00000079215.6	2398	2148.000	1.768720	51.924
ENSDART00000007732.8	2668	2418.000	6.536182	216.000
ENSDART00000075187.4	1486	1236.000	0.660776	11.162
ENSDART00000130680.5	1216	966.000	10.349867	136.642
ENSDART00000171017.2	651	401.000	1.094797	6.000
ENSDART00000137708.3	447	197.000	0.000000	0.000
ENSDART00000139844.2	524	274.000	1.529420	5.727
ENSDART00000132149.2	467	217.000	1.103499	3.273
ENSDART00000174974.2	2814	2564.000	0.199765	7.000
ENSDART00000037553.7	2352	2102.000	11.487034	330.000
ENSDART00000149595.2	587	337.000	0.000000	0.000
ENSDART00000155832.2	5345	5095.000	0.645492	44.948
ENSDART00000131424.3	1497	1247.000	0.000000	0.000
ENSDART00000023686.9	2135	1885.000	0.000000	0.000
ENSDART00000155088.2	887	637.000	0.000000	0.000
ENSDART00000164646.2	1718	1468.000	0.398741	8.000
ENSDART00000150600.2	3646	3396.000	0.000000	0.000
ENSDART00000148920.2	1507	1257.000	4.132851	71.000
ENSDART00000082454.4	1800	1550.000	13.406435	284.000
ENSDART00000140119.2	761	511.000	0.000000	0.000
ENSDART00000139385.3	2618	2368.000	15.474071	500.795
ENSDART00000186419.1	1271	1021.000	18.360699	256.205
ENSDART00000126154.4	2705	2455.000	3.605865	120.986
ENSDART00000141696.2	801	551.000	0.000000	0.000
ENSDART00000136522.2	460	210.000	0.000000	0.000
ENSDART00000126897.3	1120	870.000	19.891718	236.518
ENSDART00000149746.2	699	449.000	8.496404	52.138
ENSDART00000152603.2	3438	3188.000	2.891871	126.000
ENSDART00000190066.1	1971	1721.000	0.000000	0.000
ENSDART00000155838.2	8327	8077.000	1.766490	195.000
ENSDART00000032547.8	729	479.000	200.259794	1311.000
ENSDART00000148440.3	1927	1677.000	0.000000	0.000
ENSDART00000027829.10	3749	3499.000	0.543696	26.000
ENSDART00000036797.9	1490	1240.000	11.211367	190.000
ENSDART00000171830.2	338	88.019	0.000000	0.000
ENSDART00000158914.2	1298	1048.000	0.000000	0.000
ENSDART00000128404.3	2021	1771.000	3.945868	95.507
ENSDART00000156366.2	1235	985.000	43.640854	587.493
ENSDART00000142636.2	831	581.000	0.000000	0.000
ENSDART00000145222.2	379	129.000	1.963489	3.462
ENSDART00000143435.2	465	215.000	2.140348	6.289
ENSDART00000004797.10	2143	1893.000	7.918134	204.855
ENSDART00000183838.1	3962	3712.000	0.053583	2.718
ENSDART00000188584.1	3592	3342.000	0.703170	32.117
ENSDART00000131712.2	594	344.000	0.000000	0.000
ENSDART00000146649.3	3335	3085.000	0.000000	0.000
ENSDART00000144207.3	551	301.000	0.666378	2.741
ENSDART00000140053.3	1406	1156.000	0.079668	1.259
ENSDART00000171675.2	835	585.000	0.000000	0.000
ENSDART00000167001.2	1614	1364.000	12.427028	231.662
ENSDART00000183618.1	848	598.000	0.000000	0.000
ENSDART00000127015.3	12025	11775.000	0.320379	51.558
ENSDART00000145273.2	1530	1280.000	0.647229	11.322
ENSDART00000006300.7	1694	1444.000	27.532982	543.368
ENSDART00000159935.2	1976	1726.000	0.433620	10.229
ENSDART00000141332.3	3804	3554.000	185.599325	9015.030
ENSDART00000137749.2	470	220.000	14.999658	45.100
ENSDART00000100772.5	2029	1779.000	0.000000	0.000
ENSDART00000180013.1	4514	4248.000	19.747381	1146.482
ENSDART00000177914.2	4496	4230.000	0.000000	0.000
ENSDART00000004333.10	3026	2776.000	1.532598	58.146
ENSDART00000124533.3	2486	2220.000	0.000000	0.000
ENSDART00000180257.1	6674	6424.000	0.750439	65.886
ENSDART00000138653.4	439	189.000	0.000000	0.000
ENSDART00000132647.4	736	486.000	0.000000	0.000
ENSDART00000084102.6	3756	3506.000	2.920832	139.956
ENSDART00000066033.8	1727	1477.000	0.000000	0.000
ENSDART00000151766.3	3136	2886.000	0.000000	0.000
ENSDART00000017869.10	1992	1742.000	0.000000	0.000
ENSDART00000142170.2	1234	984.000	0.000000	0.000
ENSDART00000188045.1	5804	5554.000	0.368875	28.000
ENSDART00000189391.1	5629	5379.000	0.000000	0.000
ENSDART00000166313.2	5600	5350.000	0.000000	0.000
ENSDART00000188589.1	5795	5545.000	0.000000	0.000
ENSDART00000170790.2	2198	1948.000	0.000000	0.000
ENSDART00000186678.1	5822	5572.000	0.000000	0.000
ENSDART00000176980.2	5732	5482.000	0.000000	0.000
ENSDART00000105736.6	2053	1803.000	1.095708	27.000
ENSDART00000151118.3	932	682.000	0.000000	0.000
ENSDART00000151258.3	539	289.000	0.000000	0.000
ENSDART00000151041.2	549	299.000	0.000000	0.000
ENSDART00000150978.2	605	355.000	0.000000	0.000
ENSDART00000124904.4	2051	1801.000	0.000000	0.000
ENSDART00000031937.4	2475	2225.000	0.230194	7.000
ENSDART00000014970.10	2076	1826.000	1.267364	31.628
ENSDART00000132141.2	885	635.000	0.000000	0.000
ENSDART00000132244.3	540	290.000	4.383004	17.372
ENSDART00000134976.2	1732	1482.000	2.221728	45.000
ENSDART00000159165.2	2909	2659.000	2.709738	98.473
ENSDART00000049328.6	2051	1801.000	0.162507	4.000
ENSDART00000162738.3	1159	909.000	0.160988	2.000
ENSDART00000155705.2	628	378.000	0.000000	0.000
ENSDART00000114552.4	2720	2470.000	3.791750	128.000
ENSDART00000141011.2	770	520.000	0.000000	0.000
ENSDART00000138584.3	844	594.000	9.498158	77.108
ENSDART00000089992.6	1214	964.000	99.650308	1312.892
ENSDART00000145477.2	1250	1000.000	0.000000	0.000
ENSDART00000192859.1	309	59.592	0.000000	0.000
ENSDART00000144790.2	267	27.299	0.000000	0.000
ENSDART00000089342.5	1662	1412.000	0.051819	1.000
ENSDART00000138179.2	1336	1086.000	0.538998	8.000
ENSDART00000134491.2	8107	7857.000	0.000000	0.000
ENSDART00000088852.6	8812	8562.000	1.563877	183.000
ENSDART00000190836.1	8932	8682.000	0.000000	0.000
ENSDART00000148947.2	891	641.000	0.000000	0.000
ENSDART00000101216.3	897	647.000	0.339269	3.000
ENSDART00000132491.3	787	537.000	83.660556	614.000
ENSDART00000103273.4	689	439.000	0.000000	0.000
ENSDART00000133300.2	1657	1407.000	1.976133	38.000
ENSDART00000160545.2	1232	982.000	29.933540	401.738
ENSDART00000165924.2	580	330.000	0.000000	0.000
ENSDART00000165007.2	609	359.000	0.000000	0.000
ENSDART00000115071.4	1315	1065.000	168.508909	2452.708
ENSDART00000124941.4	903	653.000	1.787044	15.949
ENSDART00000145909.2	765	515.000	0.190896	1.344
ENSDART00000170495.2	818	568.000	0.000000	0.000
ENSDART00000103493.5	2601	2351.000	1.942262	62.407
ENSDART00000143940.2	800	550.000	0.000000	0.000
ENSDART00000183474.1	2805	2555.000	0.038616	1.348
ENSDART00000173694.2	322	72.149	0.000000	0.000
ENSDART00000189926.1	1943	1693.000	0.000000	0.000
ENSDART00000101916.4	623	373.000	0.000000	0.000
ENSDART00000113197.3	896	646.000	0.000000	0.000
ENSDART00000091595.6	3599	3349.000	3.167959	145.000
ENSDART00000059003.6	1489	1239.000	0.000000	0.000
ENSDART00000122576.3	1138	888.000	0.000000	0.000
ENSDART00000026178.8	5511	5261.000	0.588115	42.287
ENSDART00000151139.2	695	445.000	0.000000	0.000
ENSDART00000188534.1	7710	7460.000	0.212974	21.714
ENSDART00000152744.3	2138	1888.000	2.003881	51.707
ENSDART00000186199.1	1895	1645.000	0.000000	0.000
ENSDART00000103450.5	2358	2108.000	0.000000	0.000
ENSDART00000177182.2	3432	3182.000	0.000000	0.000
ENSDART00000151295.2	917	667.000	0.497272	4.533
ENSDART00000151763.2	755	505.000	0.674034	4.652
ENSDART00000151242.2	845	595.000	2.032837	16.531
ENSDART00000139802.4	727	477.000	2.125343	13.855
ENSDART00000151188.2	583	333.000	0.394355	1.795
ENSDART00000143966.4	5133	4883.000	0.918920	61.325
ENSDART00000151276.2	784	534.000	0.000000	0.000
ENSDART00000049968.7	3705	3455.000	3.077630	145.324
ENSDART00000150096.2	2258	2008.000	1.252873	34.383
ENSDART00000048739.6	3516	3266.000	0.156823	7.000
ENSDART00000143766.3	4019	3769.000	1.591895	82.000
ENSDART00000147813.2	756	506.000	0.000000	0.000
ENSDART00000189815.1	3081	2831.000	0.000000	0.000
ENSDART00000191310.1	877	627.000	0.000000	0.000
ENSDART00000160590.2	3186	2936.000	0.000000	0.000
ENSDART00000141686.2	801	551.000	0.000000	0.000
ENSDART00000138692.2	1126	876.000	0.083526	1.000
ENSDART00000146751.3	686	436.000	0.000000	0.000
ENSDART00000090100.6	1598	1348.000	0.162839	3.000
ENSDART00000143960.2	687	437.000	0.502304	3.000
ENSDART00000154798.2	642	392.000	0.000000	0.000
ENSDART00000005784.8	953	703.000	10.824421	104.000
ENSDART00000135414.2	908	658.000	0.000000	0.000
ENSDART00000135729.4	3753	3503.000	0.100302	4.802
ENSDART00000184217.1	2241	1991.000	0.000000	0.000
ENSDART00000060735.6	2325	2075.000	0.000000	0.000
ENSDART00000148789.3	5254	5004.000	0.336308	23.000
ENSDART00000054659.6	2298	2048.000	2.605841	72.938
ENSDART00000088146.6	655	405.000	0.903320	5.000
ENSDART00000169425.2	711	461.000	0.000000	0.000
ENSDART00000051693.4	2067	1817.000	0.000000	0.000
ENSDART00000148951.2	938	688.000	0.106350	1.000
ENSDART00000153552.2	4434	4184.000	8.586506	491.000
ENSDART00000134278.3	502	252.000	0.000000	0.000
ENSDART00000067004.6	1079	829.000	5.207438	59.000
ENSDART00000143100.2	586	336.000	0.653294	3.000
ENSDART00000139355.3	5965	5715.000	6.119815	478.000
ENSDART00000160945.2	2514	2264.000	0.000000	0.000
ENSDART00000167901.2	4230	3980.000	0.117652	6.400
ENSDART00000065036.6	1786	1536.000	6.764314	142.000
ENSDART00000058888.4	1664	1414.000	0.000000	0.000
ENSDART00000134312.2	770	520.000	0.000000	0.000
ENSDART00000018640.11	1294	1044.000	51.792944	739.000
ENSDART00000137910.2	876	626.000	0.000000	0.000
ENSDART00000164555.2	1774	1524.000	0.780053	16.247
ENSDART00000143183.2	690	440.000	0.000000	0.000
ENSDART00000148314.3	2780	2530.000	0.845193	29.225
ENSDART00000192563.1	2160	1910.000	0.000000	0.000
ENSDART00000131777.2	2322	2072.000	0.000000	0.000
ENSDART00000141642.2	2231	1981.000	0.073871	2.000
ENSDART00000114909.4	2331	2081.000	0.000000	0.000
ENSDART00000128050.3	2637	2387.000	4.168820	136.000
ENSDART00000158069.2	759	509.000	1.286522	8.950
ENSDART00000158865.2	825	575.000	2.042406	16.050
ENSDART00000147038.3	3233	2983.000	2.446961	99.759
ENSDART00000143541.2	565	315.000	1.191201	5.128
ENSDART00000186403.1	3854	3604.000	0.000000	0.000
ENSDART00000111397.4	3908	3658.000	0.546226	27.308
ENSDART00000171625.2	911	661.000	0.000000	0.000
ENSDART00000135551.4	4248	3998.000	2.000530	109.310
ENSDART00000121537.5	1801	1551.000	0.000000	0.000
ENSDART00000134550.3	1373	1123.000	14.138608	217.000
ENSDART00000183973.1	1339	1089.000	0.000000	0.000
ENSDART00000137091.4	1215	965.000	4.423364	58.338
ENSDART00000143714.3	266	26.763	0.000000	0.000
ENSDART00000056742.8	4220	3970.000	1.341018	72.761
ENSDART00000102391.4	1435	1185.000	0.000000	0.000
ENSDART00000147157.3	3235	2985.000	0.170341	6.949
ENSDART00000020434.11	4875	4625.000	0.553381	34.979
ENSDART00000136326.2	913	663.000	0.000000	0.000
ENSDART00000022437.9	2100	1850.000	60.552227	1531.000
ENSDART00000143249.2	320	70.188	0.000000	0.000
ENSDART00000146242.2	587	337.000	0.000000	0.000
ENSDART00000170309.2	1416	1166.000	1.380546	22.000
ENSDART00000192161.1	597	347.000	0.000000	0.000
ENSDART00000115222.4	1194	944.000	0.000000	0.000
ENSDART00000134896.3	4400	4150.000	0.000000	0.000
ENSDART00000147325.2	474	224.000	0.000000	0.000
ENSDART00000132159.2	348	98.004	0.000000	0.000
ENSDART00000147000.2	658	408.000	0.000000	0.000
ENSDART00000104859.4	1452	1202.000	0.954844	15.686
ENSDART00000027237.8	937	687.000	1.278185	12.001
ENSDART00000139487.2	412	162.000	0.000000	0.000
ENSDART00000140224.2	724	474.000	0.000000	0.000
ENSDART00000163528.2	2508	2258.000	0.000000	0.000
ENSDART00000155280.2	1893	1643.000	1.068810	24.000
ENSDART00000171606.3	3092	2842.000	4.327538	168.089
ENSDART00000186368.1	3000	2750.000	0.582993	21.911
ENSDART00000047134.8	3082	2832.000	0.284201	11.000
ENSDART00000159484.2	702	452.000	0.000000	0.000
ENSDART00000163698.2	532	282.000	0.000000	0.000
ENSDART00000167440.2	16288	16038.000	2.650651	581.000
ENSDART00000151975.2	1466	1216.000	0.000000	0.000
ENSDART00000109460.3	1136	886.000	11.148764	135.000
ENSDART00000134851.3	1451	1201.000	0.886304	14.548
ENSDART00000058622.8	4349	4099.000	0.592942	33.217
ENSDART00000103572.2	1239	989.000	0.000000	0.000
ENSDART00000121997.3	630	380.000	0.000000	0.000
ENSDART00000056248.5	2686	2436.000	2.643212	88.000
ENSDART00000091183.7	7377	7127.000	2.782853	271.063
ENSDART00000067362.6	684	434.000	0.337184	2.000
ENSDART00000153340.2	1331	1081.000	0.000000	0.000
ENSDART00000152047.2	204	9.377	0.000000	0.000
ENSDART00000073870.5	1092	842.000	0.000000	0.000
ENSDART00000186734.1	4120	3870.000	0.525548	27.797
ENSDART00000134763.3	1266	1016.000	10.874515	151.000
ENSDART00000133382.2	867	617.000	0.000000	0.000
ENSDART00000127188.4	5221	4971.000	1.015622	69.000
ENSDART00000138097.2	5066	4816.000	0.000000	0.000
ENSDART00000128595.3	5285	5035.000	0.000000	0.000
ENSDART00000144074.3	3807	3557.000	6.273973	305.000
ENSDART00000148553.2	2298	2048.000	0.000000	0.000
ENSDART00000092763.6	866	616.000	0.000000	0.000
ENSDART00000162460.2	2056	1806.000	0.826288	20.395
ENSDART00000162849.2	1431	1181.000	0.000000	0.000
ENSDART00000167354.2	1605	1355.000	0.000000	0.000
ENSDART00000077260.5	1024	774.000	0.000000	0.000
ENSDART00000125257.3	575	308.000	1.064123	4.479
ENSDART00000111774.3	2699	2449.000	0.908888	30.421
ENSDART00000145885.2	2155	1905.000	0.000000	0.000
ENSDART00000140613.3	1972	1722.000	0.000000	0.000
ENSDART00000147711.3	1224	974.000	0.000000	0.000
ENSDART00000151978.3	1237	987.000	0.000000	0.000
ENSDART00000157551.2	810	560.000	0.000000	0.000
ENSDART00000044057.6	2446	2196.000	0.800957	24.039
ENSDART00000181757.1	2975	2725.000	0.079508	2.961
ENSDART00000011456.10	3297	3047.000	5.354987	223.000
ENSDART00000085498.5	1206	956.000	1.148048	15.000
ENSDART00000141558.2	1136	886.000	0.000000	0.000
ENSDART00000009971.9	2657	2407.000	1.033545	34.000
ENSDART00000132927.2	2231	1981.000	0.554030	15.000
ENSDART00000144651.2	471	221.000	0.000000	0.000
ENSDART00000140684.2	785	535.000	0.000000	0.000
ENSDART00000145794.2	193	8.144	0.000000	0.000
ENSDART00000126705.4	1589	1339.000	94.935769	1737.336
ENSDART00000141084.2	297	48.689	0.000000	0.000
ENSDART00000148958.3	755	505.000	0.144889	1.000
ENSDART00000149860.3	819	569.000	0.000000	0.000
ENSDART00000110571.4	2493	2243.000	0.032621	1.000
ENSDART00000075646.4	1439	1189.000	1.353840	22.000
ENSDART00000165889.2	2445	2195.000	0.566684	17.000
ENSDART00000154242.2	854	604.000	0.285204	2.354
ENSDART00000048640.8	1860	1610.000	0.438363	9.646
ENSDART00000156096.2	722	472.000	0.000000	0.000
ENSDART00000154803.2	650	400.000	0.000000	0.000
ENSDART00000102554.6	8651	8401.000	0.185999	21.356
ENSDART00000179450.2	3494	3244.000	0.000000	0.000
ENSDART00000022574.9	2962	2712.000	10.441140	387.000
ENSDART00000090371.6	4705	4455.000	2.447176	149.000
ENSDART00000143072.2	713	463.000	0.000000	0.000
ENSDART00000193713.1	1884	1634.000	0.000000	0.000
ENSDART00000145821.2	1237	987.000	0.815459	11.000
ENSDART00000135711.3	823	573.000	0.000000	0.000
ENSDART00000172549.2	5145	4895.000	0.195240	13.062
ENSDART00000146753.2	926	676.000	0.000000	0.000
ENSDART00000143869.3	801	551.000	0.000000	0.000
ENSDART00000134328.3	868	618.000	0.000000	0.000
ENSDART00000011337.8	1128	878.000	10.333652	124.000
ENSDART00000146223.3	818	568.000	0.000000	0.000
ENSDART00000135533.2	436	186.000	0.000000	0.000
ENSDART00000157064.4	2766	2516.000	0.313301	10.773
ENSDART00000019941.10	2987	2737.000	0.219928	8.227
ENSDART00000173194.2	811	561.000	0.000000	0.000
ENSDART00000172750.2	839	589.000	0.000000	0.000
ENSDART00000189863.1	1506	1256.000	0.000000	0.000
ENSDART00000174467.2	1659	1409.000	0.000000	0.000
ENSDART00000150457.2	1293	1043.000	0.000000	0.000
ENSDART00000150750.3	452	202.000	0.000000	0.000
ENSDART00000148480.2	1467	1217.000	0.000000	0.000
ENSDART00000190656.1	3535	3285.000	0.000000	0.000
ENSDART00000109549.4	3508	3258.000	0.000000	0.000
ENSDART00000187956.1	3682	3432.000	0.000000	0.000
ENSDART00000100784.5	2575	2325.000	7.298671	231.921
ENSDART00000145029.4	3562	3312.000	0.000000	0.000
ENSDART00000104613.5	3216	2966.000	0.197354	8.000
ENSDART00000147086.3	1220	970.000	1.357774	18.000
ENSDART00000134567.3	1330	1080.000	0.124658	1.840
ENSDART00000183948.1	3213	2963.000	0.028645	1.160
ENSDART00000030622.7	1250	1000.000	8.397044	114.762
ENSDART00000169814.2	870	620.000	155.141279	1314.596
ENSDART00000157819.2	484	234.000	0.751618	2.404
ENSDART00000157042.2	1444	1194.000	0.490244	8.000
ENSDART00000113276.5	3467	3217.000	0.000000	0.000
ENSDART00000154153.2	366	116.000	0.630766	1.000
ENSDART00000184391.1	2025	1775.000	0.000000	0.000
ENSDART00000076764.7	12200	11950.000	0.000000	0.000
ENSDART00000076796.7	12274	12024.000	0.590607	97.056
ENSDART00000167747.3	3082	2832.000	2.736301	105.908
ENSDART00000114463.3	1677	1427.000	0.051275	1.000
ENSDART00000180264.1	2346	2096.000	0.000000	0.000
ENSDART00000042194.6	1869	1619.000	0.858684	19.000
ENSDART00000014649.12	2542	2292.000	0.150854	4.725
ENSDART00000167385.2	2469	2219.000	1.449351	43.955
ENSDART00000188215.1	951	701.000	0.000000	0.000
ENSDART00000131972.3	1725	1475.000	27.738293	559.172
ENSDART00000141181.4	1011	761.000	1.172953	12.199
ENSDART00000146699.2	916	666.000	0.223108	2.031
ENSDART00000140103.2	708	458.000	0.415087	2.598
ENSDART00000152711.2	1218	968.000	0.000000	0.000
ENSDART00000141610.2	881	631.000	0.818241	7.056
ENSDART00000147952.2	814	564.000	0.000000	0.000
ENSDART00000099794.6	1090	840.000	3.180614	36.514
ENSDART00000134764.2	779	529.000	0.608872	4.402
ENSDART00000169733.3	5511	5261.000	0.311757	22.416
ENSDART00000055722.7	2215	1965.000	18.843414	506.052
ENSDART00000160794.2	790	540.000	0.805890	5.948
ENSDART00000171452.2	927	677.000	2.918111	27.000
ENSDART00000151488.3	2142	1892.000	0.416784	10.777
ENSDART00000108656.4	2040	1790.000	1.419105	34.717
ENSDART00000157704.2	2159	1909.000	0.211034	5.506
ENSDART00000157787.2	2719	2469.000	0.711241	24.000
ENSDART00000176517.2	2547	2297.000	0.000000	0.000
ENSDART00000152111.2	448	198.000	0.000000	0.000
ENSDART00000045991.7	1542	1292.000	3.937561	69.529
ENSDART00000081341.7	1497	1247.000	0.586760	10.000
ENSDART00000151388.2	428	178.000	0.000000	0.000
ENSDART00000173796.2	2429	2179.000	1.224538	36.467
ENSDART00000053756.7	789	539.000	0.979701	7.217
ENSDART00000174250.2	2499	2249.000	3.536831	108.712
ENSDART00000174331.2	410	160.000	0.000000	0.000
ENSDART00000152826.2	1147	897.000	0.081571	1.000
ENSDART00000173895.2	1416	1166.000	0.000000	0.000
ENSDART00000191846.1	864	614.000	0.000000	0.000
ENSDART00000076172.6	828	578.000	0.000000	0.000
ENSDART00000149155.3	3286	3036.000	2.494215	103.493
ENSDART00000149919.2	690	440.000	0.000000	0.000
ENSDART00000149725.3	837	587.000	3.022304	24.247
ENSDART00000148413.3	607	357.000	6.322548	30.848
ENSDART00000150165.2	624	374.000	0.000000	0.000
ENSDART00000150066.2	577	327.000	0.000000	0.000
ENSDART00000135089.3	3061	2811.000	5.633108	216.412
ENSDART00000160961.2	2451	2201.000	0.000000	0.000
ENSDART00000149185.2	153	5.322	929.675267	67.616
ENSDART00000168560.3	1418	1168.000	42.768387	682.714
ENSDART00000020249.8	1522	1272.000	1.768889	30.751
ENSDART00000142068.2	969	719.000	0.000000	0.000
ENSDART00000175259.2	1249	999.000	0.000000	0.000
ENSDART00000108748.3	628	378.000	0.000000	0.000
ENSDART00000174614.2	1654	1404.000	0.168856	3.240
ENSDART00000173435.2	1789	1539.000	0.000000	0.000
ENSDART00000173274.2	1340	1090.000	0.000000	0.000
ENSDART00000172958.2	737	487.000	0.000000	0.000
ENSDART00000173353.2	232	14.267	0.000000	0.000
ENSDART00000172876.2	655	405.000	0.000000	0.000
ENSDART00000173036.2	4854	4604.000	1.342690	84.486
ENSDART00000127303.4	2514	2264.000	0.000000	0.000
ENSDART00000084780.6	1704	1454.000	12.882561	256.000
ENSDART00000142560.2	1435	1185.000	1.234919	20.000
ENSDART00000173719.2	926	676.000	0.000000	0.000
ENSDART00000181029.1	3391	3141.000	0.035116	1.507
ENSDART00000145720.3	1970	1720.000	0.000000	0.000
ENSDART00000135579.2	800	550.000	0.000000	0.000
ENSDART00000090260.6	3380	3130.000	0.000000	0.000
ENSDART00000147440.3	1874	1624.000	0.000000	0.000
ENSDART00000144554.2	3731	3481.000	0.588707	28.008
ENSDART00000109023.4	5982	5732.000	0.612622	47.992
ENSDART00000149362.3	1304	1054.000	0.138840	2.000
ENSDART00000182104.1	810	560.000	0.000000	0.000
ENSDART00000002974.9	816	566.000	0.000000	0.000
ENSDART00000156871.3	3712	3462.000	0.000000	0.000
ENSDART00000154702.2	541	291.000	0.000000	0.000
ENSDART00000180332.1	525	275.000	0.000000	0.000
ENSDART00000111123.4	2370	2120.000	0.000000	0.000
ENSDART00000179918.1	2472	2222.000	0.000000	0.000
ENSDART00000035239.10	4795	4545.000	0.434667	27.000
ENSDART00000152910.2	292	44.461	0.000000	0.000
ENSDART00000155262.3	846	596.000	0.122767	1.000
ENSDART00000075513.7	2554	2304.000	12.385364	390.000
ENSDART00000139867.3	1696	1446.000	0.000000	0.000
ENSDART00000102739.5	922	672.000	0.468777	4.305
ENSDART00000180945.1	4008	3758.000	0.550354	28.267
ENSDART00000148675.2	422	172.000	54.371435	127.812
ENSDART00000093149.6	2544	2294.000	22.588201	708.188
ENSDART00000079732.5	1956	1706.000	80.545860	1878.000
ENSDART00000158500.2	1183	933.000	0.000000	0.000
ENSDART00000179998.1	1311	1061.000	0.000000	0.000
ENSDART00000163183.2	716	466.000	0.314030	2.000
ENSDART00000157905.2	10011	9761.000	0.606817	80.952
ENSDART00000183647.1	963	713.000	0.000000	0.000
ENSDART00000189483.1	933	683.000	0.000000	0.000
ENSDART00000083470.6	957	707.000	0.000000	0.000
ENSDART00000112782.4	7072	6822.000	0.000000	0.000
ENSDART00000181740.1	6819	6569.000	0.122524	11.000
ENSDART00000061299.6	2359	2109.000	2.706105	78.000
ENSDART00000158017.2	657	407.000	1.617986	9.000
ENSDART00000183226.1	594	344.000	0.000000	0.000
ENSDART00000173567.2	2292	2042.000	0.394152	11.000
ENSDART00000006724.12	1533	1283.000	0.000000	0.000
ENSDART00000174300.2	1417	1167.000	0.000000	0.000
ENSDART00000150146.2	533	283.000	0.000000	0.000
ENSDART00000174087.2	4256	4006.000	1.552511	85.000
ENSDART00000035939.8	1652	1402.000	2.505070	48.000
ENSDART00000137738.3	1180	930.000	0.000000	0.000
ENSDART00000146221.2	1218	968.000	0.933486	12.350
ENSDART00000138365.2	919	669.000	0.000000	0.000
ENSDART00000140415.3	722	472.000	0.000000	0.000
ENSDART00000004899.6	2025	1775.000	3.860446	93.650
ENSDART00000027919.5	1231	981.000	0.820447	11.000
ENSDART00000140308.2	1530	1280.000	6.573770	115.000
ENSDART00000173746.2	4507	4257.000	0.376942	21.931
ENSDART00000097882.3	1119	869.000	0.000000	0.000
ENSDART00000141693.2	743	493.000	2.523066	17.000
ENSDART00000136367.2	803	553.000	0.000000	0.000
ENSDART00000098729.5	1228	978.000	1.078575	14.417
ENSDART00000055754.5	3207	2957.000	3.325351	134.389
ENSDART00000167660.2	2413	2163.000	3.145959	93.000
ENSDART00000124272.3	622	372.000	0.000000	0.000
ENSDART00000175417.2	2177	1927.000	0.000000	0.000
ENSDART00000162227.2	1003	753.000	6.860802	70.606
ENSDART00000167996.2	788	538.000	0.471740	3.469
ENSDART00000163980.2	575	325.000	0.433410	1.925
ENSDART00000131673.2	808	558.000	0.000000	0.000
ENSDART00000145379.2	1348	1098.000	23.948609	359.382
ENSDART00000139720.2	350	100.003	0.000000	0.000
ENSDART00000173929.2	4210	3960.000	2.069424	112.000
ENSDART00000173638.2	2138	1888.000	0.000000	0.000
ENSDART00000155893.2	1242	992.000	0.516313	7.000
ENSDART00000153936.2	566	316.000	0.000000	0.000
ENSDART00000145069.2	5073	4823.000	0.000000	0.000
ENSDART00000067152.6	4704	4454.000	2.231580	135.843
ENSDART00000186116.1	5902	5652.000	0.105603	8.157
ENSDART00000172552.2	6221	5971.000	0.000000	0.000
ENSDART00000147131.2	697	447.000	0.000000	0.000
ENSDART00000076420.3	1952	1702.000	0.000000	0.000
ENSDART00000190019.1	3812	3562.000	0.321139	15.634
ENSDART00000091105.7	5293	5043.000	3.756729	258.924
ENSDART00000153693.2	1264	1014.000	0.288635	4.000
ENSDART00000033819.5	2908	2658.000	4.019060	146.000
ENSDART00000085481.6	1954	1704.000	4.122193	96.000
ENSDART00000049399.6	1188	938.000	4.212283	54.000
ENSDART00000174244.2	2708	2458.000	0.000000	0.000
ENSDART00000187039.1	1578	1328.000	0.110199	2.000
ENSDART00000019527.10	1222	972.000	3.234170	42.964
ENSDART00000192619.1	1699	1449.000	0.304806	6.036
ENSDART00000183352.1	1233	983.000	0.000000	0.000
ENSDART00000018570.5	1246	996.000	0.734628	10.000
ENSDART00000142570.2	801	551.000	0.000000	0.000
ENSDART00000078271.6	5597	5347.000	3.087369	225.617
ENSDART00000082295.6	1460	1210.000	0.000000	0.000
ENSDART00000132627.3	671	421.000	0.000000	0.000
ENSDART00000162434.2	1801	1551.000	0.613323	13.001
ENSDART00000161180.2	3313	3063.000	0.544848	22.808
ENSDART00000171709.2	997	747.000	0.756840	7.727
ENSDART00000170316.2	675	425.000	0.596506	3.465
ENSDART00000168010.2	3286	3036.000	0.000000	0.000
ENSDART00000163426.2	995	745.000	0.000000	0.000
ENSDART00000152690.2	1157	907.000	0.121665	1.508
ENSDART00000157121.2	922	672.000	0.257383	2.364
ENSDART00000154388.3	1064	814.000	55.917636	622.080
ENSDART00000155571.2	187	7.578	912.973448	94.556
ENSDART00000156541.2	210	10.181	0.000000	0.000
ENSDART00000134367.3	3077	2827.000	0.000000	0.000
ENSDART00000134606.3	1825	1575.000	0.000000	0.000
ENSDART00000081249.5	1845	1595.000	0.000000	0.000
ENSDART00000188537.1	3576	3326.000	0.000000	0.000
ENSDART00000048823.8	1364	1114.000	45.845519	698.000
ENSDART00000142943.2	747	497.000	0.000000	0.000
ENSDART00000151827.2	1644	1394.000	0.000000	0.000
ENSDART00000156595.3	940	690.000	12.406904	117.000
ENSDART00000155487.2	362	112.000	0.000000	0.000
ENSDART00000157192.3	958	708.000	0.103346	1.000
ENSDART00000181250.1	613	363.000	0.403135	2.000
ENSDART00000058894.7	1538	1288.000	3.408490	60.000
ENSDART00000148140.3	1146	896.000	0.000000	0.000
ENSDART00000054189.4	2068	1818.000	0.000000	0.000
ENSDART00000101902.5	627	377.000	0.000000	0.000
ENSDART00000184959.1	528	278.000	0.000000	0.000
ENSDART00000049864.7	1414	1164.000	0.000000	0.000
ENSDART00000144360.2	3237	2987.000	3.719242	151.832
ENSDART00000138180.2	316	66.291	0.000000	0.000
ENSDART00000009343.11	2252	2002.000	0.544541	14.899
ENSDART00000169192.2	552	302.000	0.385638	1.592
ENSDART00000171602.2	1172	922.000	9.396755	118.408
ENSDART00000164390.2	597	347.000	0.000000	0.000
ENSDART00000104592.5	3959	3709.000	2.386852	120.992
ENSDART00000131911.2	489	239.000	0.000000	0.000
ENSDART00000126873.4	5990	5740.000	18.157847	1424.458
ENSDART00000051361.6	5939	5689.000	0.000000	0.000
ENSDART00000137975.4	2318	2068.000	0.884537	25.000
ENSDART00000138859.2	876	626.000	0.000000	0.000
ENSDART00000179826.1	2007	1757.000	0.000000	0.000
ENSDART00000190153.1	2013	1763.000	0.000000	0.000
ENSDART00000152019.3	6394	6144.000	0.395912	33.245
ENSDART00000170960.2	2374	2124.000	19.153447	556.000
ENSDART00000158896.2	502	252.000	0.000000	0.000
ENSDART00000109975.3	929	679.000	0.000000	0.000
ENSDART00000189178.1	735	485.000	0.000000	0.000
ENSDART00000140213.3	5128	4878.000	0.000000	0.000
ENSDART00000186289.1	3454	3204.000	0.000000	0.000
ENSDART00000166476.2	2427	2177.000	6.393068	190.213
ENSDART00000167906.2	1797	1547.000	10.917791	230.833
ENSDART00000157903.2	2054	1804.000	10.746313	264.953
ENSDART00000064646.6	1468	1218.000	3.183869	53.000
ENSDART00000131872.2	1229	979.000	0.000000	0.000
ENSDART00000133598.3	777	527.000	0.000000	0.000
ENSDART00000135665.2	777	527.000	0.000000	0.000
ENSDART00000075080.6	2188	1938.000	5.814249	154.000
ENSDART00000137126.2	731	481.000	0.000000	0.000
ENSDART00000174119.2	1464	1214.000	0.000000	0.000
ENSDART00000174390.2	642	392.000	0.000000	0.000
ENSDART00000092051.6	1698	1448.000	0.000000	0.000
ENSDART00000192388.1	1725	1475.000	0.000000	0.000
ENSDART00000050245.6	2130	1880.000	3.541687	91.000
ENSDART00000135047.2	761	511.000	0.000000	0.000
ENSDART00000137398.3	2697	2447.000	8.522388	285.016
ENSDART00000093160.6	1221	971.000	0.000000	0.000
ENSDART00000017173.10	2731	2481.000	0.140653	4.769
ENSDART00000128535.3	2663	2413.000	0.000000	0.000
ENSDART00000189122.1	4226	3976.000	0.110770	6.019
ENSDART00000024292.6	3015	2765.000	5.787168	218.693
ENSDART00000188508.1	5602	5352.000	0.359294	26.281
ENSDART00000134909.3	1348	1098.000	0.199915	3.000
ENSDART00000022377.7	1657	1407.000	0.630207	12.119
ENSDART00000155269.2	901	651.000	0.112395	1.000
ENSDART00000050762.10	2238	1988.000	0.000000	0.000
ENSDART00000157950.2	459	209.000	0.000000	0.000
ENSDART00000168580.2	909	659.000	0.000000	0.000
ENSDART00000161528.2	817	567.000	0.000000	0.000
ENSDART00000162875.2	2061	1811.000	7.878487	195.000
ENSDART00000054809.6	3843	3593.000	4.968889	244.000
ENSDART00000148916.2	1211	961.000	0.304553	4.000
ENSDART00000039277.7	2519	2269.000	0.128989	4.000
ENSDART00000025330.8	1774	1524.000	2.592600	54.000
ENSDART00000144230.3	520	270.000	0.000000	0.000
ENSDART00000137457.3	2063	1813.000	0.000000	0.000
ENSDART00000138997.2	1774	1524.000	0.000000	0.000
ENSDART00000063137.8	2417	2167.000	0.405181	12.000
ENSDART00000067001.7	1701	1451.000	5.698200	113.000
ENSDART00000086040.4	1687	1437.000	0.152753	3.000
ENSDART00000113679.4	1517	1267.000	17.517047	303.327
ENSDART00000140513.2	829	579.000	0.464181	3.673
ENSDART00000122519.3	4582	4332.000	1.530302	90.602
ENSDART00000005893.7	2172	1922.000	13.925905	365.805
ENSDART00000163546.2	885	635.000	0.000000	0.000
ENSDART00000167757.2	1441	1191.000	0.184305	3.000
ENSDART00000173791.2	641	391.000	0.000000	0.000
ENSDART00000131671.3	1017	767.000	0.000000	0.000
ENSDART00000173955.2	688	438.000	0.000000	0.000
ENSDART00000174002.2	655	405.000	0.000000	0.000
ENSDART00000002961.7	2860	2610.000	1.485806	53.000
ENSDART00000131952.3	671	421.000	0.000000	0.000
ENSDART00000003303.8	4631	4381.000	4.737371	283.651
ENSDART00000130581.3	1968	1718.000	3.251860	76.353
ENSDART00000104740.4	2104	1854.000	3.907078	99.000
ENSDART00000075389.4	1100	850.000	0.000000	0.000
ENSDART00000132353.2	857	607.000	0.000000	0.000
ENSDART00000144682.2	869	619.000	0.000000	0.000
ENSDART00000014843.6	1866	1616.000	1.131945	25.000
ENSDART00000131009.3	1446	1196.000	0.000000	0.000
ENSDART00000180929.1	2329	2079.000	0.000000	0.000
ENSDART00000149711.3	1974	1724.000	0.464975	10.956
ENSDART00000074161.7	3914	3664.000	0.859581	43.044
ENSDART00000093304.6	3850	3600.000	4.024291	198.000
ENSDART00000142079.3	2120	1870.000	0.000000	0.000
ENSDART00000172390.2	2575	2325.000	0.944115	30.000
ENSDART00000161265.2	2771	2521.000	1.235404	42.565
ENSDART00000191385.1	3828	3578.000	0.542749	26.541
ENSDART00000150250.2	2898	2648.000	0.000000	0.000
ENSDART00000152429.2	1378	1128.000	12.045961	185.705
ENSDART00000063839.6	861	611.000	0.274817	2.295
ENSDART00000141657.2	1485	1235.000	33.127971	559.159
ENSDART00000189737.1	1217	967.000	97.067334	1282.841
ENSDART00000149198.2	5646	5396.000	4.855025	358.044
ENSDART00000024415.9	7072	6822.000	9.696723	904.087
ENSDART00000132433.3	796	546.000	1.276958	9.529
ENSDART00000137432.2	843	593.000	0.353561	2.865
ENSDART00000097753.6	955	705.000	1.471079	14.174
ENSDART00000141688.3	1000	750.000	0.000000	0.000
ENSDART00000140440.2	995	745.000	1.180577	12.021
ENSDART00000097751.5	933	683.000	2.353493	21.969
ENSDART00000183903.1	1372	1122.000	0.224469	3.442
ENSDART00000183599.1	420	170.000	0.000000	0.000
ENSDART00000067030.6	3470	3220.000	11.791049	518.898
ENSDART00000156916.2	781	531.000	2.494411	18.102
ENSDART00000136340.2	180	6.996	0.000000	0.000
ENSDART00000140326.2	253	20.776	0.000000	0.000
ENSDART00000133731.2	182	7.154	19.521332	1.909
ENSDART00000142695.3	413	163.000	0.536681	1.196
ENSDART00000147058.3	328	78.072	4.411254	4.707
ENSDART00000189389.1	1246	996.000	4.485757	61.062
ENSDART00000185865.1	1321	1071.000	9.500737	139.066
ENSDART00000109634.4	1336	1086.000	10.177727	151.062
ENSDART00000015827.9	5056	4806.000	0.000000	0.000
ENSDART00000143787.2	468	218.000	0.000000	0.000
ENSDART00000179804.1	4749	4499.000	0.016263	1.000
ENSDART00000134585.2	1250	1000.000	0.000000	0.000
ENSDART00000067600.4	1586	1336.000	0.766740	14.000
ENSDART00000126020.3	304	54.940	784.421898	589.000
ENSDART00000140745.2	866	616.000	0.000000	0.000
ENSDART00000013768.10	2849	2599.000	7.741998	275.000
ENSDART00000109891.4	2348	2098.000	0.000000	0.000
ENSDART00000154868.2	798	548.000	0.293362	2.197
ENSDART00000191156.1	3725	3475.000	0.183356	8.708
ENSDART00000182828.1	4282	4032.000	0.000000	0.000
ENSDART00000188814.1	1809	1559.000	0.000000	0.000
ENSDART00000111486.4	1082	832.000	23.119801	262.894
ENSDART00000036668.6	2248	1998.000	14.681264	400.897
ENSDART00000150214.3	589	339.000	0.000000	0.000
ENSDART00000165196.2	2398	2148.000	0.000000	0.000
ENSDART00000163790.2	828	578.000	0.000000	0.000
ENSDART00000170636.2	2444	2194.000	0.000000	0.000
ENSDART00000191311.1	225	12.734	0.000000	0.000
ENSDART00000144859.3	1539	1289.000	2.667913	47.000
ENSDART00000134687.2	881	631.000	0.000000	0.000
ENSDART00000074604.4	1312	1062.000	10.610183	154.000
ENSDART00000137791.2	679	429.000	0.000000	0.000
ENSDART00000142287.3	4779	4529.000	1.276296	79.000
ENSDART00000137949.2	565	315.000	0.000000	0.000
ENSDART00000105639.5	363	113.000	0.000000	0.000
ENSDART00000054652.7	1443	1193.000	2.885097	47.041
ENSDART00000145763.2	848	598.000	0.000000	0.000
ENSDART00000135005.3	900	650.000	0.000000	0.000
ENSDART00000166356.2	1180	930.000	2.593111	32.959
ENSDART00000060193.4	1627	1377.000	1.859777	35.000
ENSDART00000135486.2	659	409.000	0.758142	4.238
ENSDART00000141607.3	3192	2942.000	4.072482	163.748
ENSDART00000065858.4	2553	2303.000	4.185053	131.725
ENSDART00000143003.3	1172	922.000	0.000000	0.000
ENSDART00000019701.5	1175	925.000	0.000000	0.000
ENSDART00000149122.2	270	28.977	0.000000	0.000
ENSDART00000003748.8	1203	953.000	0.000000	0.000
ENSDART00000163664.2	1903	1653.000	1.987838	44.908
ENSDART00000165997.2	451	201.000	0.000000	0.000
ENSDART00000170602.2	804	554.000	0.000000	0.000
ENSDART00000171687.2	2721	2471.000	0.177666	6.000
ENSDART00000075176.7	3525	3275.000	0.593418	26.561
ENSDART00000026635.7	2710	2460.000	0.000000	0.000
ENSDART00000133385.2	8684	8434.000	0.017351	2.000
ENSDART00000180379.1	10077	9827.000	0.000000	0.000
ENSDART00000142957.3	4745	4495.000	21.128645	1298.000
ENSDART00000145459.3	1432	1182.000	4.137044	66.831
ENSDART00000142265.3	2159	1909.000	2.257185	58.891
ENSDART00000038465.5	1597	1347.000	2.405171	44.278
ENSDART00000156828.2	3251	3001.000	3.267123	134.000
ENSDART00000145537.3	1026	776.000	0.000000	0.000
ENSDART00000125331.3	1900	1650.000	0.000000	0.000
ENSDART00000187241.1	5360	5110.000	0.000000	0.000
ENSDART00000109315.4	6650	6400.000	0.000000	0.000
ENSDART00000187217.1	6159	5909.000	0.000000	0.000
ENSDART00000187796.1	5088	4838.000	0.294262	19.457
ENSDART00000185609.1	6081	5831.000	0.160532	12.793
ENSDART00000109707.4	6009	5759.000	0.470090	37.000
ENSDART00000179755.1	4437	4187.000	0.000000	0.000
ENSDART00000169757.2	3959	3709.000	1.696556	86.000
ENSDART00000185232.1	3679	3429.000	0.000000	0.000
ENSDART00000109464.3	800	550.000	6.518686	49.000
ENSDART00000150390.2	3663	3413.000	2.330838	108.723
ENSDART00000190636.1	2606	2356.000	0.000000	0.000
ENSDART00000185457.1	3226	2976.000	0.000000	0.000
ENSDART00000167632.2	589	339.000	1.458062	6.755
ENSDART00000114611.4	8488	8238.000	0.452976	51.000
ENSDART00000190635.1	5331	5081.000	0.000000	0.000
ENSDART00000182443.1	5766	5516.000	0.000000	0.000
ENSDART00000130931.3	1091	841.000	0.000000	0.000
ENSDART00000154079.3	1094	844.000	0.000000	0.000
ENSDART00000166129.2	926	676.000	0.000000	0.000
ENSDART00000168041.2	1752	1502.000	0.535858	11.000
ENSDART00000138850.2	3644	3394.000	0.000000	0.000
ENSDART00000112125.4	3635	3385.000	0.000000	0.000
ENSDART00000010148.5	2118	1868.000	0.000000	0.000
ENSDART00000054590.5	1633	1383.000	2.063332	39.000
ENSDART00000099863.4	2613	2363.000	0.340609	11.000
ENSDART00000103940.4	5259	5009.000	3.885856	266.018
ENSDART00000181108.1	6303	6053.000	0.316494	26.182
ENSDART00000170025.2	185	7.404	0.000000	0.000
ENSDART00000162334.2	2057	1807.000	0.000000	0.000
ENSDART00000180236.1	1128	878.000	0.083336	1.000
ENSDART00000187026.1	1362	1112.000	0.000000	0.000
ENSDART00000037401.7	1949	1699.000	12.973599	301.250
ENSDART00000184225.1	2890	2640.000	1.295697	46.750
ENSDART00000087410.5	1590	1340.000	0.000000	0.000
ENSDART00000133483.2	600	350.000	0.000000	0.000
ENSDART00000049633.6	1015	754.000	1.649697	17.000
ENSDART00000192734.1	841	591.000	0.000000	0.000
ENSDART00000111074.5	1920	1670.000	4.337559	99.000
ENSDART00000182819.1	1181	931.000	0.000000	0.000
ENSDART00000165186.2	958	708.000	128.872383	1247.000
ENSDART00000157643.2	7746	7496.000	0.000000	0.000
ENSDART00000176292.2	7678	7428.000	0.130577	13.256
ENSDART00000121476.3	3284	3034.000	0.852500	35.349
ENSDART00000084268.5	1328	1078.000	1.493243	22.000
ENSDART00000144174.3	5100	4850.000	0.632600	41.932
ENSDART00000078385.6	2680	2430.000	20.018885	664.844
ENSDART00000143883.2	663	413.000	0.000000	0.000
ENSDART00000078297.5	2902	2652.000	1.241554	45.000
ENSDART00000142102.2	557	307.000	0.000000	0.000
ENSDART00000076321.5	1780	1530.000	0.047823	1.000
ENSDART00000156322.2	848	598.000	0.000000	0.000
ENSDART00000052474.6	1488	1238.000	2.880785	48.742
ENSDART00000179624.2	5569	5319.000	0.162798	11.835
ENSDART00000100195.5	636	386.000	0.000000	0.000
ENSDART00000172613.2	1469	1219.000	11.473267	191.146
ENSDART00000173170.2	2392	2142.000	0.000000	0.000
ENSDART00000149806.2	1209	959.000	0.000000	0.000
ENSDART00000140724.4	4453	4203.000	3.777696	217.000
ENSDART00000053806.7	2204	1954.000	0.000000	0.000
ENSDART00000166116.2	490	240.000	1.158055	3.799
ENSDART00000165581.2	724	474.000	1083.826474	7021.201
ENSDART00000150443.2	607	357.000	0.000000	0.000
ENSDART00000039295.9	1741	1491.000	1.155800	23.552
ENSDART00000011344.10	413	163.000	4.040002	9.000
ENSDART00000079689.7	1933	1683.000	0.801535	18.437
ENSDART00000023196.11	1810	1560.000	2.995826	63.873
ENSDART00000101577.7	4456	4206.000	2.288752	131.565
ENSDART00000166303.2	882	632.000	0.262454	2.267
ENSDART00000126198.3	3554	3304.000	1.180498	53.306
ENSDART00000171577.2	717	467.000	0.000000	0.000
ENSDART00000172743.2	824	574.000	0.000000	0.000
ENSDART00000159324.2	1004	754.000	0.000000	0.000
ENSDART00000161468.2	2167	1917.000	0.000000	0.000
ENSDART00000092009.6	1356	1106.000	10.717329	162.000
ENSDART00000153601.2	755	505.000	0.000000	0.000
ENSDART00000154337.2	801	551.000	0.000000	0.000
ENSDART00000156017.2	533	283.000	0.000000	0.000
ENSDART00000067817.6	1737	1487.000	0.710453	14.438
ENSDART00000191783.1	1101	851.000	0.000000	0.000
ENSDART00000170531.3	1922	1672.000	0.000000	0.000
ENSDART00000170980.2	2035	1785.000	0.163964	4.000
ENSDART00000148602.2	968	718.000	0.000000	0.000
ENSDART00000148452.2	499	249.000	0.000000	0.000
ENSDART00000016303.6	2295	2045.000	1.538755	43.007
ENSDART00000183394.1	6520	6270.000	0.039454	3.381
ENSDART00000042683.8	5266	5016.000	0.043761	3.000
ENSDART00000186013.1	5474	5224.000	0.000000	0.000
ENSDART00000133371.4	6150	5900.000	0.000000	0.000
ENSDART00000151704.2	756	506.000	0.000000	0.000
ENSDART00000014127.9	1815	1565.000	0.000000	0.000
ENSDART00000045150.7	1275	1025.000	0.000000	0.000
ENSDART00000167570.2	1311	1061.000	0.000000	0.000
ENSDART00000140460.3	3193	2943.000	0.447516	18.000
ENSDART00000144875.2	614	364.000	0.000000	0.000
ENSDART00000133676.2	3282	3032.000	0.000000	0.000
ENSDART00000152052.2	432	182.000	0.401969	1.000
ENSDART00000151964.2	249	19.269	7.594938	2.000
ENSDART00000144927.3	1938	1688.000	0.000000	0.000
ENSDART00000105678.6	1506	1256.000	2.335559	40.092
ENSDART00000162685.2	1301	1051.000	0.000000	0.000
ENSDART00000043173.8	642	392.000	2200.695917	11790.153
ENSDART00000132150.3	714	464.000	255.278628	1618.847
ENSDART00000143128.2	561	311.000	0.000000	0.000
ENSDART00000191876.1	549	299.000	0.000000	0.000
ENSDART00000149957.3	5149	4899.000	1.478307	98.980
ENSDART00000077172.6	3005	2755.000	0.346543	13.048
ENSDART00000189636.1	3050	2800.000	0.000000	0.000
ENSDART00000079294.6	2648	2398.000	1.246496	40.852
ENSDART00000034690.6	1610	1360.000	2.582433	48.000
ENSDART00000170697.2	498	248.000	0.000000	0.000
ENSDART00000060764.6	3432	3182.000	2.535816	110.279
ENSDART00000190594.1	2545	2295.000	2.446023	76.721
ENSDART00000128677.4	1287	1037.000	0.198606	2.815
ENSDART00000145213.3	1029	779.000	0.000000	0.000
ENSDART00000022471.11	2059	1809.000	2.960135	73.185
ENSDART00000086510.6	844	594.000	0.000000	0.000
ENSDART00000143448.3	2132	1882.000	0.000000	0.000
ENSDART00000193932.1	1102	852.000	0.000000	0.000
ENSDART00000105835.6	1346	1096.000	18.091951	271.000
ENSDART00000038511.8	510	260.000	0.000000	0.000
ENSDART00000012089.8	4444	4194.000	0.226799	13.000
ENSDART00000163127.2	1580	1314.000	0.000000	0.000
ENSDART00000158311.2	2503	2253.000	0.292287	9.000
ENSDART00000154213.3	1683	1433.000	0.099302	1.945
ENSDART00000011250.7	1356	1106.000	0.000000	0.000
ENSDART00000152271.2	453	203.000	0.000000	0.000
ENSDART00000152819.3	546	296.000	0.000000	0.000
ENSDART00000152750.2	714	464.000	0.000000	0.000
ENSDART00000086211.7	4109	3859.000	1.074824	56.687
ENSDART00000129627.3	1155	905.000	0.399853	4.946
ENSDART00000163401.2	1587	1337.000	0.000000	0.000
ENSDART00000146056.2	774	524.000	2.340802	16.764
ENSDART00000139251.2	629	379.000	2.975857	15.414
ENSDART00000155624.2	528	278.000	0.000000	0.000
ENSDART00000155996.2	503	253.000	0.000000	0.000
ENSDART00000081590.6	426	176.000	0.000000	0.000
ENSDART00000132635.2	857	607.000	0.241084	2.000
ENSDART00000151912.2	1839	1589.000	3.382712	73.462
ENSDART00000137775.3	1707	1457.000	0.614655	12.240
ENSDART00000163611.2	2200	1950.000	1.698431	45.264
ENSDART00000169074.2	1345	1095.000	2.338733	35.000
ENSDART00000161019.2	492	242.000	0.000000	0.000
ENSDART00000164677.2	816	566.000	0.741475	5.736
ENSDART00000170662.2	2202	1952.000	0.000000	0.000
ENSDART00000164968.2	567	317.000	0.550806	2.386
ENSDART00000167606.2	405	155.000	0.000000	0.000
ENSDART00000163697.2	358	108.001	0.000000	0.000
ENSDART00000158987.2	438	188.000	0.000000	0.000
ENSDART00000187604.1	1519	1269.000	0.000000	0.000
ENSDART00000182028.1	1725	1475.000	0.000000	0.000
ENSDART00000162065.2	2049	1799.000	3.009728	74.000
ENSDART00000165181.2	1726	1476.000	0.000000	0.000
ENSDART00000186829.1	1366	1116.000	0.000000	0.000
ENSDART00000140309.2	391	141.000	1.037857	2.000
ENSDART00000150179.2	663	413.000	0.000000	0.000
ENSDART00000128828.4	3541	3291.000	0.673768	30.305
ENSDART00000136724.4	539	289.000	0.000000	0.000
ENSDART00000021120.9	2440	2190.000	0.902083	27.000
ENSDART00000151880.2	462	212.000	2.576597	7.465
ENSDART00000152116.2	875	625.000	0.217096	1.854
ENSDART00000131561.3	1311	1061.000	0.137004	1.987
ENSDART00000134204.3	1265	1015.000	1.369665	19.000
ENSDART00000008365.9	922	672.000	18.618878	171.000
ENSDART00000172354.2	724	474.000	0.000000	0.000
ENSDART00000150518.2	976	726.000	0.000000	0.000
ENSDART00000079356.8	2748	2498.000	6.184092	211.126
ENSDART00000110141.6	5605	5355.000	0.203233	14.874
ENSDART00000163464.2	1764	1514.000	19.041318	394.000
ENSDART00000192232.1	692	442.000	0.000000	0.000
ENSDART00000110941.4	722	472.000	0.000000	0.000
ENSDART00000167850.3	1361	1111.000	0.000000	0.000
ENSDART00000140366.2	1243	993.000	0.957901	13.000
ENSDART00000151846.2	1277	1027.000	0.090933	1.276
ENSDART00000164388.2	963	713.000	0.000000	0.000
ENSDART00000017668.10	3855	3605.000	17.617372	868.000
ENSDART00000141564.2	541	291.000	0.000000	0.000
ENSDART00000152420.2	1746	1496.000	0.000000	0.000
ENSDART00000103526.6	1377	1127.000	0.129847	2.000
ENSDART00000150909.2	1810	1560.000	0.000000	0.000
ENSDART00000139183.3	1178	928.000	0.000000	0.000
ENSDART00000050934.6	1693	1443.000	0.112778	2.224
ENSDART00000122190.4	2606	2356.000	0.062199	2.003
ENSDART00000193302.1	1599	1349.000	0.000000	0.000
ENSDART00000185429.1	1509	1259.000	0.000000	0.000
ENSDART00000134206.2	4491	4241.000	2.448228	141.904
ENSDART00000081230.5	595	345.000	0.752873	3.550
ENSDART00000186969.1	3086	2836.000	3.600306	139.547
ENSDART00000101673.5	1342	1092.000	0.067005	1.000
ENSDART00000028099.7	1019	769.000	7.516703	79.000
ENSDART00000127956.2	996	746.000	0.000000	0.000
ENSDART00000149965.2	1860	1610.000	0.000000	0.000
ENSDART00000041820.6	1848	1598.000	0.091576	2.000
ENSDART00000067633.7	1527	1277.000	30.229508	527.588
ENSDART00000155736.3	864	614.000	0.000000	0.000
ENSDART00000156957.3	834	584.000	0.000000	0.000
ENSDART00000153488.2	672	422.000	0.420623	2.426
ENSDART00000138515.2	1201	951.000	1.692656	22.000
ENSDART00000059460.6	23044	22794.000	1.822681	567.812
ENSDART00000126871.3	67298	67048.000	2.256002	2067.277
ENSDART00000109099.4	78795	78545.000	0.115223	123.689
ENSDART00000090079.6	3222	2972.000	0.541627	22.000
ENSDART00000114568.4	853	603.000	0.000000	0.000
ENSDART00000146188.2	722	472.000	0.000000	0.000
ENSDART00000160397.2	2581	2331.000	0.188337	6.000
ENSDART00000164603.2	1633	1383.000	0.000000	0.000
ENSDART00000135252.2	456	206.000	0.000000	0.000
ENSDART00000136786.3	478	228.000	0.000000	0.000
ENSDART00000133905.3	3010	2760.000	12.168310	459.000
ENSDART00000138104.3	4563	4313.000	1.221461	72.000
ENSDART00000137328.2	766	516.000	0.000000	0.000
ENSDART00000024386.11	2353	2103.000	0.000000	0.000
ENSDART00000137275.2	991	741.000	2.284339	23.134
ENSDART00000188781.1	874	624.000	0.000000	0.000
ENSDART00000067322.5	2325	2075.000	1.586796	45.000
ENSDART00000123749.3	1568	1318.000	0.000000	0.000
ENSDART00000135314.3	1497	1247.000	0.176028	3.000
ENSDART00000017833.9	2422	2172.000	0.000000	0.000
ENSDART00000142949.2	405	155.000	0.000000	0.000
ENSDART00000148144.2	1029	779.000	0.281780	3.000
ENSDART00000152874.2	531	281.000	0.000000	0.000
ENSDART00000131811.3	3456	3206.000	0.727244	31.865
ENSDART00000141546.2	707	457.000	0.181686	1.135
ENSDART00000144705.5	18491	18241.000	0.464543	115.811
ENSDART00000153128.2	560	310.000	1.863133	7.894
ENSDART00000020389.7	16851	16601.000	0.005711	1.296
ENSDART00000017185.8	2126	1876.000	1.950131	50.000
ENSDART00000151147.2	704	454.000	6.499067	40.326
ENSDART00000151425.2	781	531.000	1.617347	11.737
ENSDART00000151679.2	2175	1925.000	0.149648	3.937
ENSDART00000187213.1	1623	1373.000	0.000000	0.000
ENSDART00000144385.2	954	704.000	3.277256	31.532
ENSDART00000020942.8	1573	1323.000	120.510266	2179.000
ENSDART00000137737.3	1365	1115.000	5.397897	82.257
ENSDART00000142556.2	906	656.000	0.000000	0.000
ENSDART00000132843.2	980	730.000	0.000000	0.000
ENSDART00000140442.2	1520	1270.000	1.084447	18.823
ENSDART00000184195.1	1737	1487.000	0.264370	5.373
ENSDART00000158330.2	3684	3434.000	0.000000	0.000
ENSDART00000168296.2	4374	4124.000	0.656462	37.000
ENSDART00000092172.6	2525	2275.000	3.151892	98.000
ENSDART00000133020.2	539	289.000	0.000000	0.000
ENSDART00000091099.6	1751	1501.000	3.802249	78.000
ENSDART00000051974.4	1177	927.000	0.440387	5.579
ENSDART00000133699.3	493	243.000	0.427750	1.421
ENSDART00000065385.7	2863	2613.000	0.000000	0.000
ENSDART00000192029.1	2791	2541.000	0.000000	0.000
ENSDART00000145590.2	674	424.000	0.000000	0.000
ENSDART00000140562.2	660	410.000	2.273627	12.740
ENSDART00000073671.5	2578	2328.000	2.563768	81.571
ENSDART00000165070.2	317	67.261	0.000000	0.000
ENSDART00000127963.4	1492	1242.000	1.060419	18.000
ENSDART00000129354.2	696	446.000	0.000000	0.000
ENSDART00000101038.6	827	577.000	0.000000	0.000
ENSDART00000147677.2	2424	2174.000	0.490709	14.580
ENSDART00000134176.2	1006	756.000	7.258822	75.000
ENSDART00000017240.9	2649	2399.000	1.964795	64.420
ENSDART00000124439.3	1847	1597.000	68.938783	1504.672
ENSDART00000144422.2	643	393.000	0.000000	0.000
ENSDART00000139444.2	768	518.000	1.164554	8.244
ENSDART00000104687.8	2887	2637.000	132.775501	4785.215
ENSDART00000164443.2	920	670.000	2.597538	23.785
ENSDART00000123445.4	3975	3725.000	0.628565	32.000
ENSDART00000169290.2	1614	1364.000	0.000000	0.000
ENSDART00000153460.2	1186	936.000	0.000000	0.000
ENSDART00000153258.2	352	102.002	0.000000	0.000
ENSDART00000009256.9	2339	2089.000	2.594391	74.071
ENSDART00000153758.2	811	561.000	0.000000	0.000
ENSDART00000174176.2	800	550.000	0.000000	0.000
ENSDART00000007767.6	1708	1458.000	72.215418	1439.000
ENSDART00000135787.4	7256	7006.000	1.156333	110.720
ENSDART00000081536.5	1470	1220.000	0.000000	0.000
ENSDART00000126716.4	1565	1315.000	216.686020	3894.305
ENSDART00000136475.3	1923	1673.000	57.426841	1313.059
ENSDART00000132247.3	1720	1470.000	2.420803	48.635
ENSDART00000048164.6	3362	3112.000	1.757980	74.770
ENSDART00000051973.7	1579	1329.000	0.514972	9.354
ENSDART00000147036.2	1201	951.000	0.000000	0.000
ENSDART00000142459.2	694	444.000	0.283704	1.722
ENSDART00000187554.1	6006	5756.000	0.077228	6.075
ENSDART00000155700.2	2141	1891.000	2.669834	69.000
ENSDART00000145269.3	4472	4222.000	2.998158	173.000
ENSDART00000192449.1	954	704.000	0.000000	0.000
ENSDART00000185018.1	510	260.000	0.000000	0.000
ENSDART00000147345.2	569	319.000	0.229438	1.000
ENSDART00000133611.2	453	203.000	0.000000	0.000
ENSDART00000142383.2	389	139.000	0.000000	0.000
ENSDART00000135573.2	1055	805.000	2.742600	30.174
ENSDART00000150991.3	538	288.000	104.176523	410.049
ENSDART00000151084.2	499	249.000	86.216940	293.404
ENSDART00000005191.8	501	251.000	190.515422	653.548
ENSDART00000019353.9	3791	3541.000	5.352886	259.052
ENSDART00000140577.2	1747	1497.000	27.371140	560.000
ENSDART00000155769.2	1327	1077.000	0.271751	4.000
ENSDART00000085136.7	2755	2505.000	3.826399	131.000
ENSDART00000157161.2	952	702.000	0.000000	0.000
ENSDART00000062603.5	2332	2082.000	0.000000	0.000
ENSDART00000169480.2	888	638.000	0.758487	6.614
ENSDART00000144439.2	734	484.000	8.413175	55.652
ENSDART00000133107.2	630	380.000	0.000000	0.000
ENSDART00000110868.4	1980	1730.000	2.650373	62.665
ENSDART00000190961.1	5483	5233.000	0.605509	43.306
ENSDART00000140565.3	487	237.000	0.000000	0.000
ENSDART00000147843.2	756	506.000	0.578410	4.000
ENSDART00000134052.3	3604	3354.000	4.188561	192.000
ENSDART00000185225.1	2265	2015.000	0.000000	0.000
ENSDART00000136321.3	1493	1243.000	3.257323	55.336
ENSDART00000146488.3	976	726.000	0.369303	3.664
ENSDART00000145740.2	773	523.000	0.000000	0.000
ENSDART00000171585.2	714	464.000	0.000000	0.000
ENSDART00000171777.3	14222	13972.000	0.026185	5.000
ENSDART00000171949.3	1049	799.000	0.000000	0.000
ENSDART00000101231.6	1776	1526.000	0.000000	0.000
ENSDART00000074950.5	3417	3167.000	5.395995	233.557
ENSDART00000144247.2	866	616.000	4.936959	41.564
ENSDART00000132109.2	829	579.000	0.570500	4.514
ENSDART00000141517.2	839	589.000	0.000000	0.000
ENSDART00000135768.3	4890	4640.000	0.000000	0.000
ENSDART00000188796.1	507	257.000	0.000000	0.000
ENSDART00000056734.4	1977	1727.000	4.285382	101.148
ENSDART00000143158.2	1038	788.000	0.636281	6.852
ENSDART00000144048.4	2228	1978.000	0.850801	23.000
ENSDART00000190664.1	1074	824.000	0.000000	0.000
ENSDART00000152996.2	1996	1746.000	0.775500	18.505
ENSDART00000164466.2	348	98.004	0.000000	0.000
ENSDART00000166988.2	547	297.000	0.000000	0.000
ENSDART00000171377.2	812	562.000	0.000000	0.000
ENSDART00000167389.2	487	237.000	0.000000	0.000
ENSDART00000171216.2	472	222.000	0.000000	0.000
ENSDART00000190509.1	4736	4486.000	0.000000	0.000
ENSDART00000171610.2	1669	1419.000	0.257819	5.000
ENSDART00000133668.4	5257	5007.000	1.095999	75.000
ENSDART00000104224.5	4133	3883.000	0.000000	0.000
ENSDART00000054591.7	2001	1751.000	0.167148	4.000
ENSDART00000149793.2	640	390.000	0.375225	2.000
ENSDART00000081743.6	4056	3806.000	0.535736	27.867
ENSDART00000081237.7	2395	2145.000	2.227438	65.299
ENSDART00000076542.5	1945	1695.000	7.798062	180.647
ENSDART00000187929.1	1599	1349.000	0.000000	0.000
ENSDART00000148959.3	1649	1399.000	0.313805	6.000
ENSDART00000160283.2	997	747.000	0.000000	0.000
ENSDART00000169017.2	948	698.000	0.209653	2.000
ENSDART00000151331.2	1326	1076.000	0.000000	0.000
ENSDART00000151255.2	878	628.000	0.000000	0.000
ENSDART00000151155.1	776	526.000	0.000000	0.000
ENSDART00000150921.1	590	340.000	0.000000	0.000
ENSDART00000091177.6	3446	3196.000	0.206061	9.001
ENSDART00000122979.2	2214	1964.000	0.000000	0.000
ENSDART00000132925.3	521	271.000	0.000000	0.000
ENSDART00000132569.2	691	441.000	1.230358	7.416
ENSDART00000014188.7	1795	1545.000	51.952049	1096.995
ENSDART00000159913.2	2471	2221.000	0.574848	17.449
ENSDART00000159059.2	640	390.000	0.000000	0.000
ENSDART00000158763.2	1672	1422.000	0.000000	0.000
ENSDART00000172656.2	1314	1064.000	0.083835	1.219
ENSDART00000182850.1	2284	2034.000	0.695418	19.332
ENSDART00000162754.2	2356	2106.000	0.000000	0.000
ENSDART00000178789.2	2437	2187.000	0.000000	0.000
ENSDART00000142393.3	791	541.000	0.000000	0.000
ENSDART00000141715.3	654	404.000	0.000000	0.000
ENSDART00000122739.3	4952	4702.000	8.936449	574.276
ENSDART00000144367.2	911	661.000	10.430338	94.227
ENSDART00000152198.2	1229	979.000	0.092701	1.240
ENSDART00000181365.1	1572	1322.000	0.000000	0.000
ENSDART00000050221.5	1330	1080.000	61.854839	913.000
ENSDART00000045697.6	684	434.000	447.274543	2653.000
ENSDART00000135501.2	773	523.000	0.000000	0.000
ENSDART00000130741.3	2523	2273.000	0.241126	7.491
ENSDART00000022909.9	2122	1858.000	1.693360	43.000
ENSDART00000164272.2	6301	6051.000	3.651795	302.000
ENSDART00000142336.2	4358	4095.000	2.215616	124.000
ENSDART00000191835.1	3786	3536.000	0.000000	0.000
ENSDART00000124718.3	1508	1258.000	12.750148	219.214
ENSDART00000113061.3	2711	2461.000	0.118926	4.000
ENSDART00000078277.5	1598	1348.000	10.910203	201.000
ENSDART00000006338.8	1362	1112.000	9.596388	145.843
ENSDART00000151574.2	681	431.000	0.000000	0.000
ENSDART00000151541.2	204	9.377	40.239037	5.157
ENSDART00000167362.2	422	172.000	3.585270	8.428
ENSDART00000160217.2	1092	842.000	0.744899	8.572
ENSDART00000145936.2	1352	1102.000	0.000000	0.000
ENSDART00000113666.3	5459	5209.000	0.000000	0.000
ENSDART00000191744.1	5939	5689.000	0.025733	2.001
ENSDART00000148435.3	511	261.000	0.000000	0.000
ENSDART00000049099.7	1718	1468.000	1.495278	30.000
ENSDART00000150117.2	751	501.000	0.000000	0.000
ENSDART00000088276.6	1197	947.000	0.231792	3.000
ENSDART00000149574.2	1324	1074.000	0.000000	0.000
ENSDART00000132510.3	1209	959.000	0.000000	0.000
ENSDART00000140608.3	1040	790.000	0.000000	0.000
ENSDART00000114542.4	1010	760.000	0.000000	0.000
ENSDART00000131803.3	671	421.000	0.000000	0.000
ENSDART00000138476.2	636	386.000	0.000000	0.000
ENSDART00000141022.3	865	615.000	0.000000	0.000
ENSDART00000142630.2	783	533.000	0.000000	0.000
ENSDART00000144604.2	806	556.000	0.000000	0.000
ENSDART00000139640.3	531	281.000	0.000000	0.000
ENSDART00000192431.1	522	272.000	0.000000	0.000
ENSDART00000100936.4	1309	1059.000	18.378596	266.000
ENSDART00000054710.6	667	417.000	10.352437	59.000
ENSDART00000099180.2	1254	1004.000	0.000000	0.000
ENSDART00000138922.2	451	201.000	0.000000	0.000
ENSDART00000133124.2	982	732.000	23.684280	236.943
ENSDART00000108518.5	3671	3421.000	25.683872	1200.845
ENSDART00000190598.1	7233	6983.000	2.023266	193.094
ENSDART00000064817.6	4699	4449.000	1.151231	70.000
ENSDART00000185143.1	1188	938.000	0.000000	0.000
ENSDART00000111237.4	2757	2507.000	0.293545	10.058
ENSDART00000143848.3	734	484.000	30.513999	201.845
ENSDART00000075485.4	714	464.000	31.562783	200.155
ENSDART00000189915.1	381	131.000	0.000000	0.000
ENSDART00000123016.3	810	560.000	8.231504	63.000
ENSDART00000098635.4	1084	834.000	4.110928	46.858
ENSDART00000132070.2	873	623.000	0.000000	0.000
ENSDART00000139862.2	1381	1131.000	30.997647	479.142
ENSDART00000131219.4	1583	1333.000	5.479980	99.835
ENSDART00000130599.3	1412	1162.000	0.451171	7.165
ENSDART00000015928.10	1580	1330.000	0.000000	0.000
ENSDART00000172643.2	325	75.104	0.974229	1.000
ENSDART00000173926.2	2898	2648.000	1.787131	64.677
ENSDART00000173661.2	694	444.000	0.000000	0.000
ENSDART00000173813.2	706	456.000	0.000000	0.000
ENSDART00000010035.7	1824	1574.000	11.543552	248.323
ENSDART00000136381.2	416	166.000	2.156457	4.892
ENSDART00000132968.2	772	522.000	0.000000	0.000
ENSDART00000137184.2	652	402.000	0.000000	0.000
ENSDART00000135994.2	867	617.000	0.000000	0.000
ENSDART00000147682.2	313	63.398	0.000000	0.000
ENSDART00000081047.5	3506	3256.000	63.182935	2811.626
ENSDART00000130576.3	2042	1792.000	1.536175	37.623
ENSDART00000164377.2	594	344.000	1.143715	5.377
ENSDART00000136314.3	1861	1611.000	0.727145	16.010
ENSDART00000152534.2	651	401.000	0.000000	0.000
ENSDART00000147824.2	550	300.000	0.000000	0.000
ENSDART00000146972.3	1287	1037.000	32.174570	456.000
ENSDART00000123476.3	300	51.326	0.000000	0.000
ENSDART00000102304.4	2104	1854.000	21.893845	554.760
ENSDART00000192473.1	3598	3348.000	0.879427	40.240
ENSDART00000153561.2	533	283.000	3.875892	14.991
ENSDART00000153762.2	547	297.000	2.956320	12.000
ENSDART00000155573.3	1707	1457.000	0.677673	13.494
ENSDART00000153515.3	625	375.000	3.204559	16.424
ENSDART00000155885.3	666	416.000	1.950730	11.091
ENSDART00000131291.3	3510	3260.000	3.410895	151.970
ENSDART00000063434.4	3589	3339.000	1.205331	55.004
ENSDART00000188132.1	6081	5831.000	0.878981	70.048
ENSDART00000133231.2	401	151.000	0.000000	0.000
ENSDART00000127123.4	3039	2789.000	5.476708	208.757
ENSDART00000137801.2	2173	1910.000	0.000000	0.000
ENSDART00000176202.2	4454	4204.000	0.000000	0.000
ENSDART00000191683.1	4406	4156.000	0.386365	21.946
ENSDART00000165671.2	968	718.000	0.000000	0.000
ENSDART00000184589.1	2594	2344.000	0.100496	3.219
ENSDART00000144762.2	985	735.000	0.000000	0.000
ENSDART00000081969.6	4049	3799.000	1.328943	69.000
ENSDART00000135878.2	12789	12539.000	0.035012	6.000
ENSDART00000087708.6	13881	13631.000	0.000000	0.000
ENSDART00000159124.2	1868	1618.000	3.037794	67.175
ENSDART00000163628.2	1835	1585.000	4.830300	104.635
ENSDART00000165429.2	754	504.000	0.000000	0.000
ENSDART00000186894.1	1989	1739.000	0.000000	0.000
ENSDART00000188709.1	1956	1706.000	1.452639	33.870
ENSDART00000089999.5	2132	1882.000	0.233270	6.000
ENSDART00000163396.2	1233	983.000	0.000000	0.000
ENSDART00000020204.9	1720	1470.000	77.331966	1553.638
ENSDART00000175508.2	3997	3747.000	33.807764	1731.305
ENSDART00000160707.2	752	502.000	29.076121	199.487
ENSDART00000016702.8	1047	797.000	4.865687	53.000
ENSDART00000151998.2	631	381.000	0.000000	0.000
ENSDART00000153640.2	605	355.000	0.408581	1.982
ENSDART00000024726.8	3799	3549.000	0.000000	0.000
ENSDART00000162452.2	5603	5353.000	1.882722	137.739
ENSDART00000174703.2	4789	4539.000	3.447281	213.850
ENSDART00000147939.2	1607	1357.000	0.000000	0.000
ENSDART00000144210.2	726	476.000	0.000000	0.000
ENSDART00000141850.2	786	536.000	0.000000	0.000
ENSDART00000177290.2	7450	7200.000	0.080400	7.912
ENSDART00000146987.2	1186	936.000	16.963308	217.000
ENSDART00000149855.3	3358	3108.000	0.343048	14.572
ENSDART00000189893.1	2676	2426.000	0.000000	0.000
ENSDART00000050957.8	2571	2321.000	0.000000	0.000
ENSDART00000114169.4	928	678.000	0.215838	2.000
ENSDART00000145187.3	3255	3005.000	0.822427	33.777
ENSDART00000136806.2	1072	822.000	0.000000	0.000
ENSDART00000098527.6	3635	3385.000	0.048062	2.223
ENSDART00000169868.2	2251	2001.000	0.000000	0.000
ENSDART00000162562.2	864	614.000	0.637678	5.351
ENSDART00000166606.2	1568	1307.000	0.000000	0.000
ENSDART00000162172.2	3642	3392.000	1.083080	50.210
ENSDART00000180208.1	4400	4150.000	0.000000	0.000
ENSDART00000140674.3	9811	9561.000	0.410566	53.649
ENSDART00000186011.1	7564	7314.000	1.394152	139.360
ENSDART00000173663.3	4478	4228.000	5.426226	313.550
ENSDART00000099639.8	4465	4215.000	11.993057	690.877
ENSDART00000173954.2	7623	7373.000	2.244017	226.122
ENSDART00000162705.2	4450	4200.000	0.000000	0.000
ENSDART00000172671.2	2502	2252.000	0.000000	0.000
ENSDART00000135664.3	575	325.000	0.000000	0.000
ENSDART00000063551.6	2028	1778.000	0.164609	4.000
ENSDART00000149520.2	1669	1419.000	62.821319	1218.324
ENSDART00000148926.2	742	492.000	0.000000	0.000
ENSDART00000066177.6	3470	3220.000	21.751677	957.242
ENSDART00000171415.2	528	278.000	0.000000	0.000
ENSDART00000152674.3	796	546.000	3.318585	24.764
ENSDART00000133000.3	899	649.000	3.531094	31.320
ENSDART00000040557.5	1159	909.000	3.615438	44.916
ENSDART00000171035.2	2939	2689.000	0.296891	10.911
ENSDART00000042049.5	2160	1910.000	5.439784	142.000
ENSDART00000142211.2	520	270.000	0.000000	0.000
ENSDART00000088506.3	1803	1553.000	1.413437	30.000
ENSDART00000148426.2	1108	858.000	0.000000	0.000
ENSDART00000024206.9	1363	1113.000	0.000000	0.000
ENSDART00000166352.2	1983	1733.000	3.328705	78.840
ENSDART00000076586.6	2107	1857.000	2.546570	64.631
ENSDART00000136478.3	748	498.000	2.845803	19.369
ENSDART00000134041.2	772	522.000	0.000000	0.000
ENSDART00000146634.2	440	190.000	0.000000	0.000
ENSDART00000144477.2	1269	1019.000	0.000000	0.000
ENSDART00000163178.2	413	163.000	0.000000	0.000
ENSDART00000190262.1	2256	2006.000	9.484008	260.014
ENSDART00000154577.2	1390	1140.000	0.000000	0.000
ENSDART00000085926.4	2154	1904.000	0.076858	2.000
ENSDART00000078140.5	2375	2125.000	12.299129	357.196
ENSDART00000134637.2	488	238.000	0.000000	0.000
ENSDART00000136621.2	514	264.000	0.000000	0.000
ENSDART00000063418.7	1723	1473.000	3.129424	63.000
ENSDART00000142954.3	750	500.000	0.000000	0.000
ENSDART00000126105.3	698	448.000	0.000000	0.000
ENSDART00000063425.6	1501	1251.000	0.000000	0.000
ENSDART00000105222.4	1565	1315.000	0.000000	0.000
ENSDART00000143491.3	695	445.000	0.000000	0.000
ENSDART00000060025.6	1155	905.000	0.485098	6.000
ENSDART00000060030.7	1124	874.000	0.000000	0.000
ENSDART00000133988.3	929	679.000	0.000000	0.000
ENSDART00000111023.4	828	578.000	0.379769	3.000
ENSDART00000148727.3	5229	4979.000	0.964686	65.645
ENSDART00000149216.2	535	285.000	0.987992	3.848
ENSDART00000189341.1	351	101.003	0.000000	0.000
ENSDART00000054619.6	1537	1287.000	10.233416	180.000
ENSDART00000134808.2	642	392.000	0.874278	4.684
ENSDART00000003634.8	2756	2506.000	3.804903	130.316
ENSDART00000138471.3	694	444.000	0.000000	0.000
ENSDART00000188274.1	4695	4445.000	0.485919	29.519
ENSDART00000132967.2	516	266.000	0.000000	0.000
ENSDART00000133230.3	557	307.000	0.000000	0.000
ENSDART00000166744.2	1942	1692.000	0.000000	0.000
ENSDART00000115136.5	6986	6736.000	1.035160	95.298
ENSDART00000141825.2	833	583.000	1.641124	13.076
ENSDART00000104360.4	987	737.000	602.978732	6073.553
ENSDART00000134141.3	5881	5631.000	1.917470	147.566
ENSDART00000042944.7	4806	4556.000	0.199683	12.434
ENSDART00000157458.2	1785	1535.000	248.345529	5210.004
ENSDART00000149138.3	2016	1766.000	0.911504	22.000
ENSDART00000149211.3	592	342.000	0.000000	0.000
ENSDART00000057613.5	1326	1076.000	0.000000	0.000
ENSDART00000040786.5	1158	908.000	0.000000	0.000
ENSDART00000045659.6	2655	2405.000	1.582031	52.000
ENSDART00000161567.2	3385	3135.000	0.000000	0.000
ENSDART00000159921.2	3321	3071.000	0.000000	0.000
ENSDART00000189898.1	2037	1787.000	0.245671	6.000
ENSDART00000162804.2	3363	3113.000	0.000000	0.000
ENSDART00000137681.2	1380	1130.000	9.000147	138.996
ENSDART00000147024.3	1406	1156.000	0.000000	0.000
ENSDART00000099944.4	1676	1426.000	4.207690	82.004
ENSDART00000075508.5	1923	1673.000	1.266822	28.966
ENSDART00000133262.3	1127	877.000	0.000000	0.000
ENSDART00000057039.8	2834	2584.000	0.000000	0.000
ENSDART00000191947.1	3059	2809.000	0.000000	0.000
ENSDART00000187734.1	2798	2548.000	0.000000	0.000
ENSDART00000152601.2	1841	1591.000	0.144678	3.146
ENSDART00000145728.3	888	638.000	59.344822	517.460
ENSDART00000140718.2	653	403.000	80.710937	444.540
ENSDART00000140633.3	767	517.000	0.000000	0.000
ENSDART00000140658.3	994	744.000	0.000000	0.000
ENSDART00000045549.8	1362	1112.000	1.411112	21.446
ENSDART00000148022.3	831	581.000	0.000000	0.000
ENSDART00000139885.3	1176	926.000	5.917409	74.889
ENSDART00000134622.2	871	621.000	0.000000	0.000
ENSDART00000130589.3	1482	1232.000	1.382811	23.283
ENSDART00000149685.3	2401	2151.000	1.884122	55.389
ENSDART00000150106.3	1089	839.000	0.140502	1.611
ENSDART00000145628.2	771	521.000	0.000000	0.000
ENSDART00000140600.2	846	596.000	0.000000	0.000
ENSDART00000042572.8	1652	1402.000	0.090579	1.736
ENSDART00000153025.3	6920	6670.000	5.625038	512.772
ENSDART00000138252.3	766	516.000	0.767257	5.411
ENSDART00000142756.2	759	509.000	0.937991	6.525
ENSDART00000132335.2	331	81.049	1.697188	1.880
ENSDART00000153394.2	261	24.250	0.000000	0.000
ENSDART00000179904.1	1273	1023.000	0.000000	0.000
ENSDART00000193405.1	879	629.000	0.000000	0.000
ENSDART00000167724.2	538	288.000	1.016235	4.000
ENSDART00000144060.2	887	637.000	6.333022	55.135
ENSDART00000145483.2	782	532.000	0.589393	4.285
ENSDART00000187744.1	5392	5142.000	1.593138	111.959
ENSDART00000022379.9	2912	2662.000	6.734180	245.000
ENSDART00000135323.2	729	479.000	0.000000	0.000
ENSDART00000133818.2	800	550.000	0.000000	0.000
ENSDART00000130105.3	1005	755.000	67.570758	697.235
ENSDART00000127856.3	488	238.000	38.049425	123.765
ENSDART00000153244.2	1482	1232.000	2.874348	48.398
ENSDART00000153283.2	886	636.000	0.000000	0.000
ENSDART00000182290.1	1156	906.000	6.347965	78.602
ENSDART00000124567.4	1775	1525.000	2.207063	46.000
ENSDART00000099185.5	1170	920.000	0.000000	0.000
ENSDART00000080398.4	1411	1161.000	0.000000	0.000
ENSDART00000184906.1	1294	1044.000	0.070085	1.000
ENSDART00000075320.6	1722	1472.000	0.049707	1.000
ENSDART00000149767.2	975	725.000	2.605060	25.812
ENSDART00000149458.2	500	250.000	1.172766	4.007
ENSDART00000149654.2	1015	765.000	0.000000	0.000
ENSDART00000085758.6	3367	3117.000	7.687738	327.498
ENSDART00000149861.3	606	356.000	0.000000	0.000
ENSDART00000149226.3	887	637.000	0.000000	0.000
ENSDART00000149543.2	456	206.000	0.000000	0.000
ENSDART00000180532.1	5311	5061.000	0.230594	15.950
ENSDART00000058205.6	441	191.000	0.000000	0.000
ENSDART00000190285.1	375	125.000	0.000000	0.000
ENSDART00000136428.3	2557	2307.000	0.577252	18.201
ENSDART00000101809.5	685	435.000	0.000000	0.000
ENSDART00000031998.8	1739	1489.000	0.000000	0.000
ENSDART00000132520.3	1914	1664.000	0.000000	0.000
ENSDART00000173969.2	4733	4483.000	0.000000	0.000
ENSDART00000173539.2	838	588.000	1.821691	14.639
ENSDART00000040534.8	4638	4388.000	0.773052	46.361
ENSDART00000132338.2	375	125.000	0.000000	0.000
ENSDART00000012694.9	2436	2186.000	2.208426	65.979
ENSDART00000018764.9	1863	1613.000	0.816516	18.000
ENSDART00000082127.6	4287	4037.000	0.000000	0.000
ENSDART00000159803.3	6078	5828.000	0.263649	21.000
ENSDART00000131181.3	2922	2672.000	0.219069	8.000
ENSDART00000153280.2	393	143.000	1.535012	3.000
ENSDART00000083690.6	1118	868.000	0.674368	8.000
ENSDART00000135876.2	598	348.000	0.000000	0.000
ENSDART00000180731.1	885	635.000	0.000000	0.000
ENSDART00000045888.9	5862	5612.000	0.026076	2.000
ENSDART00000029553.6	1342	1092.000	1.474099	22.000
ENSDART00000128756.3	887	637.000	0.000000	0.000
ENSDART00000144864.2	456	206.000	0.000000	0.000
ENSDART00000077348.6	5614	5364.000	2.017759	147.922
ENSDART00000027072.9	825	575.000	5.980764	47.000
ENSDART00000142621.2	253	20.776	0.000000	0.000
ENSDART00000146475.2	315	65.324	2.240193	2.000
ENSDART00000133524.3	1666	1416.000	0.361711	7.000
ENSDART00000129719.4	1686	1436.000	0.000000	0.000
ENSDART00000137232.2	3164	2914.000	1.004378	40.000
ENSDART00000066985.7	1144	894.000	0.163689	2.000
ENSDART00000141371.3	844	594.000	0.369540	3.000
ENSDART00000152489.3	1536	1286.000	0.000000	0.000
ENSDART00000110104.2	1281	1031.000	0.141938	2.000
ENSDART00000076496.6	2386	2136.000	0.000000	0.000
ENSDART00000020582.8	2010	1760.000	58.493565	1407.000
ENSDART00000108739.4	498	248.000	0.000000	0.000
ENSDART00000193369.1	363	113.000	0.000000	0.000
ENSDART00000131353.2	1003	753.000	0.000000	0.000
ENSDART00000040383.7	896	646.000	34.885493	308.000
ENSDART00000029308.8	8806	8556.000	4.357488	509.542
ENSDART00000138433.2	536	286.000	0.000000	0.000
ENSDART00000148364.2	964	714.000	0.559278	5.458
ENSDART00000080033.5	1089	839.000	0.000000	0.000
ENSDART00000112565.3	875	625.000	0.000000	0.000
ENSDART00000152457.2	748	498.000	0.373021	2.539
ENSDART00000193379.1	405	155.000	0.000000	0.000
ENSDART00000086946.6	3234	2984.000	0.898175	36.630
ENSDART00000146115.2	1826	1576.000	1.485663	32.000
ENSDART00000143548.2	806	556.000	0.000000	0.000
ENSDART00000019571.7	1220	970.000	19.837025	262.979
ENSDART00000135587.2	1439	1189.000	12.247374	199.021
ENSDART00000145356.4	2849	2599.000	2.859902	101.585
ENSDART00000180225.1	2578	2328.000	0.213721	6.800
ENSDART00000125579.4	1590	1340.000	1.842611	33.745
ENSDART00000100808.6	3490	3240.000	2.448241	108.411
ENSDART00000186391.1	1542	1292.000	0.000000	0.000
ENSDART00000037698.6	1822	1572.000	10.891557	234.000
ENSDART00000166766.2	982	732.000	0.140349	1.404
ENSDART00000160431.2	1527	1277.000	76.010645	1326.596
ENSDART00000074600.6	2252	2002.000	0.255835	7.000
ENSDART00000181792.1	4007	3757.000	0.590254	30.308
ENSDART00000140817.3	773	523.000	0.000000	0.000
ENSDART00000146440.3	733	483.000	0.000000	0.000
ENSDART00000146935.2	815	565.000	2.573672	19.874
ENSDART00000131906.2	767	517.000	0.000000	0.000
ENSDART00000057288.5	2239	1989.000	30.475937	828.448
ENSDART00000137326.2	572	322.000	0.000000	0.000
ENSDART00000164627.2	4620	4370.000	0.029432	1.758
ENSDART00000150649.3	756	506.000	0.000000	0.000
ENSDART00000100197.5	1007	757.000	85.357798	883.105
ENSDART00000162201.2	1006	756.000	53.011721	547.731
ENSDART00000041895.7	985	735.000	34.941894	351.000
ENSDART00000147728.3	863	613.000	0.000000	0.000
ENSDART00000104778.5	939	689.000	0.876861	8.257
ENSDART00000165313.2	917	667.000	15.603726	142.242
ENSDART00000131912.3	5392	5142.000	0.412660	29.000
ENSDART00000039698.7	2745	2495.000	0.000000	0.000
ENSDART00000191902.1	2775	2525.000	0.000000	0.000
ENSDART00000051474.6	1960	1710.000	0.299522	7.000
ENSDART00000081652.6	915	654.000	1.566307	14.000
ENSDART00000158791.2	3191	2941.000	0.696610	28.000
ENSDART00000163036.2	1045	795.000	0.000000	0.000
ENSDART00000124104.2	2595	2345.000	2.804302	89.875
ENSDART00000168674.1	810	560.000	0.000000	0.000
ENSDART00000172956.1	901	651.000	0.000000	0.000
ENSDART00000173411.1	628	378.000	0.000000	0.000
ENSDART00000158769.1	648	398.000	0.000000	0.000
ENSDART00000172970.1	649	399.000	0.000000	0.000
ENSDART00000172132.1	317	67.261	0.000000	0.000
ENSDART00000083407.6	6357	6107.000	0.154289	12.878
ENSDART00000155559.2	514	264.000	0.311066	1.122
ENSDART00000140869.2	5349	5099.000	0.000000	0.000
ENSDART00000175732.2	5875	5625.000	0.000000	0.000
ENSDART00000187363.1	5875	5625.000	0.000000	0.000
ENSDART00000148193.3	555	305.000	0.000000	0.000
ENSDART00000147218.4	1575	1325.000	0.000000	0.000
ENSDART00000027274.8	4728	4478.000	0.000000	0.000
ENSDART00000152093.2	558	308.000	0.000000	0.000
ENSDART00000109848.5	5152	4902.000	1.049157	70.289
ENSDART00000181235.1	3627	3377.000	0.000000	0.000
ENSDART00000184857.1	4366	4116.000	0.000000	0.000
ENSDART00000191325.1	4516	4266.000	0.000000	0.000
ENSDART00000153695.3	3636	3386.000	0.000000	0.000
ENSDART00000181546.1	4116	3866.000	0.000000	0.000
ENSDART00000178121.2	3597	3347.000	0.037709	1.725
ENSDART00000112895.3	1653	1403.000	0.365062	7.000
ENSDART00000000693.9	1386	1136.000	1.740901	27.029
ENSDART00000144313.2	479	229.000	0.000000	0.000
ENSDART00000006449.8	3232	2982.000	26.856209	1094.525
ENSDART00000174267.2	748	498.000	0.000000	0.000
ENSDART00000060087.6	1378	1128.000	0.000000	0.000
ENSDART00000185665.1	1377	1127.000	0.000000	0.000
ENSDART00000110621.4	6510	6260.000	3.551741	303.871
ENSDART00000162694.2	9069	8819.000	1.083223	130.560
ENSDART00000009549.7	3191	2941.000	63.932272	2569.736
ENSDART00000152347.2	225	12.734	7.263411	1.264
ENSDART00000152293.2	627	377.000	0.000000	0.000
ENSDART00000148540.2	1431	1181.000	0.681506	11.000
ENSDART00000158528.2	1133	883.000	0.591915	7.143
ENSDART00000169519.2	345	95.007	0.000000	0.000
ENSDART00000173881.2	3387	3137.000	1.474580	63.220
ENSDART00000173458.2	928	678.000	3.244907	30.068
ENSDART00000180955.1	2468	2218.000	0.267863	8.120
ENSDART00000100798.5	1886	1636.000	0.431624	9.651
ENSDART00000182363.1	2007	1757.000	0.000000	0.000
ENSDART00000109599.4	6793	6543.000	0.027431	2.453
ENSDART00000190332.1	11581	11331.000	0.000000	0.000
ENSDART00000158034.3	11494	11244.000	2.313786	355.564
ENSDART00000165999.2	436	186.000	0.000000	0.000
ENSDART00000169466.2	844	594.000	0.000000	0.000
ENSDART00000167952.2	2598	2348.000	2.406946	77.239
ENSDART00000158087.2	773	523.000	0.872141	6.234
ENSDART00000168276.2	4412	4162.000	0.478374	27.211
ENSDART00000158681.3	4451	4201.000	0.000000	0.000
ENSDART00000190188.1	6606	6356.000	0.022483	1.953
ENSDART00000155821.3	3356	3106.000	0.000000	0.000
ENSDART00000110337.4	1451	1201.000	0.000000	0.000
ENSDART00000138713.3	852	602.000	0.125328	1.031
ENSDART00000136847.2	825	575.000	0.000000	0.000
ENSDART00000190713.1	2417	2167.000	2.283706	67.635
ENSDART00000139276.3	1071	821.000	0.000000	0.000
ENSDART00000170600.1	725	475.000	0.000000	0.000
ENSDART00000166683.1	1526	1276.000	9.060102	158.000
ENSDART00000134365.3	776	526.000	0.139104	1.000
ENSDART00000168217.2	3392	3142.000	0.000000	0.000
ENSDART00000065083.7	2550	2300.000	0.000000	0.000
ENSDART00000081661.4	1326	1076.000	5.304067	78.000
ENSDART00000020671.9	2345	2095.000	0.000000	0.000
ENSDART00000145061.3	4547	4297.000	1.836633	107.860
ENSDART00000182575.1	5892	5642.000	0.000000	0.000
ENSDART00000002118.10	5811	5561.000	0.770749	58.579
ENSDART00000147535.2	492	242.000	0.000000	0.000
ENSDART00000074597.5	1061	811.000	19.738817	218.784
ENSDART00000132542.3	1016	766.000	10.906631	114.181
ENSDART00000134345.3	787	537.000	0.000000	0.000
ENSDART00000143872.3	534	284.000	0.000000	0.000
ENSDART00000133715.2	854	604.000	1.299557	10.728
ENSDART00000181064.1	741	491.000	0.000000	0.000
ENSDART00000049624.4	3669	3419.000	0.000000	0.000
ENSDART00000147869.2	153	5.322	54.997112	4.000
ENSDART00000100342.5	4334	4084.000	0.000000	0.000
ENSDART00000193879.1	2180	1930.000	0.000000	0.000
ENSDART00000022562.7	1957	1707.000	14.916687	348.000
ENSDART00000187572.1	579	329.000	0.000000	0.000
ENSDART00000174216.2	798	548.000	0.000000	0.000
ENSDART00000174055.2	805	555.000	0.000000	0.000
ENSDART00000052030.7	3180	2930.000	1.460911	58.501
ENSDART00000174240.2	916	666.000	1.140209	10.378
ENSDART00000187559.1	3750	3500.000	0.088036	4.211
ENSDART00000140351.2	4146	3896.000	2.028297	108.000
ENSDART00000187080.1	3609	3359.000	0.000000	0.000
ENSDART00000136269.2	3498	3248.000	0.000000	0.000
ENSDART00000186449.1	3330	3080.000	0.000000	0.000
ENSDART00000186879.1	3735	3485.000	0.000000	0.000
ENSDART00000001313.9	3126	2876.000	0.000000	0.000
ENSDART00000185935.1	3063	2813.000	0.000000	0.000
ENSDART00000188902.1	2913	2663.000	0.000000	0.000
ENSDART00000188965.1	3144	2894.000	0.000000	0.000
ENSDART00000145305.3	1601	1351.000	0.000000	0.000
ENSDART00000159504.2	2097	1847.000	0.633840	16.000
ENSDART00000005829.6	2135	1885.000	5.982796	154.131
ENSDART00000168437.2	1665	1415.000	10.031640	194.000
ENSDART00000149436.3	985	735.000	4.406667	44.266
ENSDART00000130791.4	405	155.000	0.000000	0.000
ENSDART00000139852.2	1463	1213.000	5.971742	99.000
ENSDART00000077751.5	1452	1202.000	0.000000	0.000
ENSDART00000144409.2	515	265.000	0.000000	0.000
ENSDART00000144686.2	299	50.439	0.000000	0.000
ENSDART00000089379.6	1500	1250.000	0.175605	3.000
ENSDART00000169855.2	784	534.000	0.000000	0.000
ENSDART00000163647.2	3008	2758.000	24.539976	925.000
ENSDART00000153363.2	838	588.000	0.000000	0.000
ENSDART00000041388.7	2994	2744.000	0.026665	1.000
ENSDART00000103232.5	2027	1777.000	0.205920	5.001
ENSDART00000103395.6	1138	888.000	38.891590	472.000
ENSDART00000145437.2	370	120.000	0.000000	0.000
ENSDART00000136306.2	738	488.000	14.444764	96.339
ENSDART00000147380.2	526	276.000	0.705357	2.661
ENSDART00000017810.4	3124	2874.000	0.031481	1.237
ENSDART00000111873.3	513	263.000	0.000000	0.000
ENSDART00000160884.2	1035	785.000	0.000000	0.000
ENSDART00000140073.2	1641	1391.000	0.000000	0.000
ENSDART00000022481.9	2037	1787.000	33.493105	818.000
ENSDART00000140649.2	290	42.835	0.000000	0.000
ENSDART00000157981.2	295	46.972	1.765884	1.134
ENSDART00000002545.8	2289	2039.000	5.285368	147.287
ENSDART00000187157.1	5217	4967.000	0.067685	4.595
ENSDART00000138215.2	912	662.000	0.000000	0.000
ENSDART00000090010.5	2640	2390.000	2.663471	87.000
ENSDART00000136183.2	879	629.000	0.000000	0.000
ENSDART00000177140.2	2634	2384.000	0.000000	0.000
ENSDART00000150658.3	774	524.000	17.677646	126.599
ENSDART00000100199.5	990	740.000	0.000000	0.000
ENSDART00000171497.2	853	603.000	48.777804	401.988
ENSDART00000009590.10	399	149.000	0.000000	0.000
ENSDART00000154171.3	8415	8165.000	0.653716	72.949
ENSDART00000090675.6	7889	7639.000	4.109597	429.051
ENSDART00000015040.11	2805	2555.000	1.632340	57.000
ENSDART00000148113.2	842	592.000	0.000000	0.000
ENSDART00000174324.2	629	379.000	0.000000	0.000
ENSDART00000193674.1	2667	2417.000	0.000000	0.000
ENSDART00000150746.3	4412	4162.000	0.449902	25.591
ENSDART00000157941.2	1784	1534.000	1.756682	36.829
ENSDART00000190750.1	2221	1971.000	0.214186	5.770
ENSDART00000190248.1	2425	2175.000	0.000000	0.000
ENSDART00000185921.1	2810	2560.000	0.000000	0.000
ENSDART00000183761.1	5172	4922.000	0.211071	14.199
ENSDART00000154402.2	1336	1086.000	2.492864	37.000
ENSDART00000142618.2	733	483.000	2.527841	16.687
ENSDART00000152118.3	791	541.000	0.000000	0.000
ENSDART00000152781.3	947	697.000	2.548090	24.273
ENSDART00000136592.2	597	347.000	0.000000	0.000
ENSDART00000152288.2	516	266.000	2.254217	8.195
ENSDART00000027603.8	1464	1214.000	92.024410	1526.845
ENSDART00000152577.3	861	611.000	0.000000	0.000
ENSDART00000145601.4	881	631.000	0.000000	0.000
ENSDART00000140368.2	442	192.000	1.143264	3.000
ENSDART00000066987.6	1312	1062.000	7.716497	112.000
ENSDART00000015479.7	1235	985.000	67.449119	908.000
ENSDART00000162952.2	783	533.000	0.000000	0.000
ENSDART00000145175.4	1315	1065.000	2.198503	32.000
ENSDART00000132921.2	699	449.000	0.000000	0.000
ENSDART00000144228.3	2010	1760.000	0.000000	0.000
ENSDART00000133428.3	773	523.000	0.000000	0.000
ENSDART00000145472.2	776	526.000	0.188302	1.354
ENSDART00000060169.6	2454	2204.000	2.165628	65.233
ENSDART00000135434.2	769	519.000	0.141358	1.003
ENSDART00000169605.3	4419	4169.000	0.059856	3.410
ENSDART00000157642.2	1165	915.000	2.398981	30.000
ENSDART00000155076.2	564	314.000	3.844793	16.500
ENSDART00000156016.2	686	436.000	5.467843	32.582
ENSDART00000154986.2	457	207.000	0.000000	0.000
ENSDART00000101949.6	1182	932.000	10.266007	130.765
ENSDART00000143535.3	557	307.000	0.000000	0.000
ENSDART00000160356.2	4088	3838.000	0.915088	48.000
ENSDART00000130880.3	2210	1960.000	10.826014	290.000
ENSDART00000193449.1	495	245.000	0.000000	0.000
ENSDART00000054620.4	2243	1993.000	0.000000	0.000
ENSDART00000121913.3	1950	1700.000	0.000000	0.000
ENSDART00000192462.1	1124	874.000	0.000000	0.000
ENSDART00000087202.6	1187	937.000	36.871002	472.169
ENSDART00000090306.6	2435	2185.000	0.100461	3.000
ENSDART00000154728.3	10560	10310.000	9.288491	1308.812
ENSDART00000156264.2	940	690.000	20.920178	197.282
ENSDART00000157322.2	630	380.000	2.870163	14.906
ENSDART00000183735.1	8928	8678.000	0.000000	0.000
ENSDART00000088545.6	2612	2362.000	0.774438	25.000
ENSDART00000132460.2	2648	2398.000	22.412398	734.532
ENSDART00000163657.2	2507	2257.000	0.273276	8.430
ENSDART00000051663.7	1921	1671.000	2.758613	63.000
ENSDART00000131237.3	3573	3323.000	0.264227	12.000
ENSDART00000132276.2	502	252.000	0.000000	0.000
ENSDART00000150935.2	769	519.000	0.000000	0.000
ENSDART00000125459.4	8236	7986.000	3.140016	342.716
ENSDART00000141311.2	879	629.000	0.000000	0.000
ENSDART00000144339.2	791	541.000	0.000000	0.000
ENSDART00000148321.2	847	597.000	1.980417	16.159
ENSDART00000142389.4	4914	4664.000	0.000000	0.000
ENSDART00000067264.4	4138	3888.000	0.000000	0.000
ENSDART00000151948.2	1050	800.000	0.091461	1.000
ENSDART00000134884.2	1041	791.000	2.312545	25.000
ENSDART00000064989.7	777	527.000	0.000000	0.000
ENSDART00000039485.7	1079	829.000	70.432811	798.000
ENSDART00000159761.2	831	581.000	0.000000	0.000
ENSDART00000169809.2	2746	2496.000	7.094102	242.000
ENSDART00000127982.3	3533	3283.000	2.852298	127.979
ENSDART00000154530.2	414	164.000	0.000000	0.000
ENSDART00000149658.3	737	487.000	0.000000	0.000
ENSDART00000148424.3	761	511.000	0.000000	0.000
ENSDART00000148797.3	581	331.000	0.000000	0.000
ENSDART00000151272.3	560	310.000	0.000000	0.000
ENSDART00000149639.2	497	247.000	0.000000	0.000
ENSDART00000148445.2	1043	793.000	0.000000	0.000
ENSDART00000128196.4	1610	1360.000	0.000000	0.000
ENSDART00000150168.3	761	511.000	0.000000	0.000
ENSDART00000149259.4	861	611.000	0.000000	0.000
ENSDART00000151442.3	869	619.000	0.000000	0.000
ENSDART00000052556.8	1719	1469.000	0.199235	4.000
ENSDART00000140261.2	406	156.000	0.640425	1.365
ENSDART00000149837.2	1056	806.000	0.000000	0.000
ENSDART00000043516.7	976	726.000	11.092304	110.061
ENSDART00000191532.1	1427	1177.000	0.000000	0.000
ENSDART00000132495.3	732	482.000	0.000000	0.000
ENSDART00000110078.4	2322	2072.000	0.294581	8.342
ENSDART00000059489.7	3776	3526.000	0.000000	0.000
ENSDART00000188854.1	1005	755.000	0.000000	0.000
ENSDART00000193393.1	6147	5897.000	0.000000	0.000
ENSDART00000008275.8	1346	1096.000	0.242423	3.631
ENSDART00000163164.2	1312	1062.000	1.263577	18.340
ENSDART00000077829.6	2260	2010.000	12.522442	344.000
ENSDART00000152670.2	717	467.000	0.000000	0.000
ENSDART00000167835.2	1264	1014.000	0.000000	0.000
ENSDART00000146300.2	1278	1028.000	0.000000	0.000
ENSDART00000146052.3	7969	7719.000	2.293272	241.930
ENSDART00000087047.5	3407	3157.000	4.102280	177.000
ENSDART00000022484.7	2184	1934.000	11.993045	317.000
ENSDART00000131003.3	716	466.000	0.000000	0.000
ENSDART00000147719.2	623	373.000	0.000000	0.000
ENSDART00000179780.1	5431	5181.000	0.206720	14.638
ENSDART00000087576.6	5452	5202.000	0.000000	0.000
ENSDART00000133495.3	1189	939.000	0.000000	0.000
ENSDART00000130595.2	954	704.000	0.000000	0.000
ENSDART00000156730.3	3418	3168.000	0.390763	16.919
ENSDART00000156074.2	624	374.000	0.000000	0.000
ENSDART00000091132.6	2194	1944.000	0.000000	0.000
ENSDART00000138753.2	881	631.000	0.000000	0.000
ENSDART00000104606.5	1942	1692.000	0.994613	23.000
ENSDART00000152721.3	882	632.000	0.000000	0.000
ENSDART00000078305.6	6228	5978.000	4.271655	349.000
ENSDART00000061996.7	1631	1381.000	2.384215	45.000
ENSDART00000145416.2	847	597.000	0.000000	0.000
ENSDART00000066788.4	1437	1187.000	0.493135	8.000
ENSDART00000174289.2	3185	2935.000	1.922687	77.124
ENSDART00000174329.2	436	186.000	0.393381	1.000
ENSDART00000009649.6	5829	5579.000	0.341249	26.020
ENSDART00000132890.2	901	651.000	0.000000	0.000
ENSDART00000110933.4	689	439.000	0.000000	0.000
ENSDART00000168496.1	1863	1613.000	4.265911	94.041
ENSDART00000162614.2	1317	1067.000	0.409224	5.968
ENSDART00000142181.2	1098	848.000	1.811966	21.000
ENSDART00000123147.3	2314	2064.000	0.309042	8.718
ENSDART00000007353.9	2200	1950.000	8.855316	236.000
ENSDART00000155536.2	834	584.000	0.000000	0.000
ENSDART00000155785.2	839	589.000	0.000000	0.000
ENSDART00000171560.2	660	410.000	0.000000	0.000
ENSDART00000135688.2	505	255.000	0.000000	0.000
ENSDART00000150467.2	1180	930.000	0.000000	0.000
ENSDART00000147827.2	859	609.000	2.231798	18.576
ENSDART00000061315.8	3718	3468.000	4.437090	210.306
ENSDART00000189203.1	3774	3524.000	0.957566	46.119
ENSDART00000149299.3	3762	3512.000	0.466015	22.368
ENSDART00000185089.1	5682	5432.000	1.948190	144.632
ENSDART00000044043.7	1759	1509.000	6.642904	137.000
ENSDART00000142276.2	644	394.000	0.000000	0.000
ENSDART00000186524.1	1276	1026.000	0.000000	0.000
ENSDART00000149937.2	776	526.000	0.000000	0.000
ENSDART00000161642.2	723	473.000	7.370829	47.649
ENSDART00000043756.9	8285	8035.000	0.473526	52.000
ENSDART00000192311.1	5458	5208.000	0.000000	0.000
ENSDART00000169360.2	3233	2983.000	0.000000	0.000
ENSDART00000055038.4	2262	2012.000	4.073022	112.000
ENSDART00000134720.2	570	320.000	0.000000	0.000
ENSDART00000029492.7	1181	931.000	11.160029	142.000
ENSDART00000164267.2	2349	2099.000	0.000000	0.000
ENSDART00000163616.2	2450	2200.000	2.660688	80.000
ENSDART00000159166.2	1463	1213.000	0.000000	0.000
ENSDART00000147785.3	4683	4433.000	0.976289	59.149
ENSDART00000085612.6	3304	3054.000	0.000000	0.000
ENSDART00000161436.2	3729	3479.000	0.501619	23.851
ENSDART00000131501.4	3424	3174.000	0.000000	0.000
ENSDART00000128505.3	2046	1796.000	0.000000	0.000
ENSDART00000191510.1	3414	3164.000	0.046393	2.006
ENSDART00000109587.3	4578	4328.000	1.132698	67.000
ENSDART00000170984.2	2097	1847.000	0.000000	0.000
ENSDART00000087445.6	1311	1061.000	7.378958	107.000
ENSDART00000138921.2	1420	1170.000	0.562838	9.000
ENSDART00000136556.2	688	438.000	16.076839	96.238
ENSDART00000172739.2	693	443.000	0.000000	0.000
ENSDART00000103550.4	2291	2041.000	0.070682	1.972
ENSDART00000135569.3	1527	1277.000	1.629731	28.443
ENSDART00000136142.2	877	627.000	0.000000	0.000
ENSDART00000193661.1	1522	1272.000	0.000000	0.000
ENSDART00000184984.1	1430	1180.000	7.871507	126.944
ENSDART00000187980.1	4301	4051.000	0.123541	6.840
ENSDART00000123315.3	1039	789.000	0.000000	0.000
ENSDART00000153497.3	6052	5802.000	2.489696	197.423
ENSDART00000180329.1	1120	870.000	0.000000	0.000
ENSDART00000065859.8	1782	1532.000	11.402936	238.753
ENSDART00000166287.3	1698	1448.000	2.336910	46.247
ENSDART00000125071.3	690	440.000	0.000000	0.000
ENSDART00000158504.2	3823	3573.000	0.383328	18.719
ENSDART00000182521.1	3063	2813.000	0.000000	0.000
ENSDART00000140717.3	4227	3977.000	0.312766	17.000
ENSDART00000188111.1	3651	3401.000	0.000000	0.000
ENSDART00000084011.6	2514	2264.000	0.096955	3.000
ENSDART00000155842.2	3799	3549.000	0.000000	0.000
ENSDART00000088142.6	4165	3915.000	0.616437	32.983
ENSDART00000141532.2	405	155.000	0.000000	0.000
ENSDART00000013605.8	4052	3791.000	0.366713	19.000
ENSDART00000133753.2	882	632.000	0.000000	0.000
ENSDART00000012644.7	2469	2219.000	1084.755048	32897.457
ENSDART00000138327.2	738	488.000	0.000000	0.000
ENSDART00000147048.2	801	551.000	2.488925	18.743
ENSDART00000011251.10	1382	1132.000	1226.694901	18978.257
ENSDART00000186457.1	1212	962.000	0.000000	0.000
ENSDART00000127323.3	1008	758.000	0.096529	1.000
ENSDART00000192105.1	1080	830.000	0.000000	0.000
ENSDART00000153683.4	1059	809.000	0.000000	0.000
ENSDART00000186713.1	1101	851.000	0.000000	0.000
ENSDART00000185820.1	672	422.000	0.000000	0.000
ENSDART00000144761.2	739	489.000	2.291971	15.318
ENSDART00000158752.2	2258	2008.000	0.000000	0.000
ENSDART00000166503.2	2455	2205.000	2.113184	63.682
ENSDART00000163860.2	2362	2112.000	0.000000	0.000
ENSDART00000166646.2	500	250.000	0.000000	0.000
ENSDART00000147808.3	1890	1640.000	0.000000	0.000
ENSDART00000101033.4	2111	1861.000	0.000000	0.000
ENSDART00000010256.6	1275	1025.000	86.018100	1205.000
ENSDART00000088492.5	1458	1208.000	0.302852	5.000
ENSDART00000133921.2	742	492.000	5.270648	35.441
ENSDART00000180916.1	1083	833.000	0.000000	0.000
ENSDART00000173848.2	716	466.000	0.000000	0.000
ENSDART00000173948.2	891	641.000	0.544976	4.774
ENSDART00000173976.2	1824	1574.000	0.289408	6.226
ENSDART00000003278.9	3875	3625.000	0.421896	20.902
ENSDART00000138875.2	593	343.000	0.000000	0.000
ENSDART00000123447.4	909	659.000	0.666181	6.000
ENSDART00000185333.1	1020	770.000	0.000000	0.000
ENSDART00000002930.10	4381	4131.000	2.580416	145.686
ENSDART00000137311.2	838	588.000	0.000000	0.000
ENSDART00000176939.2	2967	2717.000	0.062394	2.317
ENSDART00000066230.7	543	293.000	0.000000	0.000
ENSDART00000185614.1	1026	776.000	0.000000	0.000
ENSDART00000158369.2	1014	764.000	0.766167	8.000
ENSDART00000077503.4	1654	1404.000	24.285412	466.000
ENSDART00000013394.6	1775	1525.000	48.075581	1002.000
ENSDART00000138760.2	815	565.000	0.000000	0.000
ENSDART00000152391.3	741	491.000	0.000000	0.000
ENSDART00000163093.2	4700	4450.000	1.841555	112.000
ENSDART00000143269.2	1331	1081.000	0.000000	0.000
ENSDART00000133807.2	686	436.000	0.000000	0.000
ENSDART00000173596.2	2317	2067.000	11.764432	332.342
ENSDART00000183246.1	1164	914.000	0.330345	4.127
ENSDART00000097625.4	684	434.000	5.057760	30.000
ENSDART00000100926.5	956	706.000	0.000000	0.000
ENSDART00000065503.6	1703	1453.000	4.985357	99.000
ENSDART00000171159.2	2647	2397.000	1.404160	46.000
ENSDART00000057094.5	1435	1185.000	10.920688	176.865
ENSDART00000150091.2	814	564.000	0.536453	4.135
ENSDART00000154680.2	7815	7565.000	1.629019	168.426
ENSDART00000188568.1	4228	3978.000	0.304858	16.574
ENSDART00000170169.2	602	352.000	0.519814	2.501
ENSDART00000126629.3	972	722.000	10.543599	104.040
ENSDART00000158807.2	765	515.000	0.917768	6.460
ENSDART00000142227.3	2115	1865.000	0.040053	1.021
ENSDART00000110330.4	6047	5797.000	0.252437	20.000
ENSDART00000158437.2	2562	2312.000	0.000000	0.000
ENSDART00000011399.5	1026	776.000	0.000000	0.000
ENSDART00000131804.2	2089	1839.000	0.000000	0.000
ENSDART00000150010.3	568	318.000	2.862051	12.439
ENSDART00000149766.2	650	400.000	0.000000	0.000
ENSDART00000066373.7	1535	1285.000	86.923611	1526.561
ENSDART00000130695.4	5653	5403.000	4.563747	337.000
ENSDART00000151133.2	856	606.000	0.000000	0.000
ENSDART00000063996.4	1253	1003.000	2.990953	41.000
ENSDART00000023894.11	2613	2363.000	0.413288	13.347
ENSDART00000132650.2	1818	1568.000	0.000000	0.000
ENSDART00000048391.10	2986	2736.000	0.097687	3.653
ENSDART00000145767.2	728	478.000	0.459219	3.000
ENSDART00000141776.2	764	514.000	0.740478	5.202
ENSDART00000106415.5	1494	1244.000	1.693879	28.799
ENSDART00000136491.2	3813	3563.000	0.041072	2.000
ENSDART00000082453.6	8823	8573.000	0.000000	0.000
ENSDART00000108641.4	795	545.000	0.000000	0.000
ENSDART00000142390.2	634	384.000	0.000000	0.000
ENSDART00000077724.6	2001	1751.000	0.041787	1.000
ENSDART00000078000.4	982	732.000	1.262329	12.629
ENSDART00000145168.2	384	134.000	0.000000	0.000
ENSDART00000123369.3	4168	3918.000	1.263579	67.661
ENSDART00000066903.6	2704	2454.000	1.854430	62.195
ENSDART00000130072.3	2593	2343.000	2.034344	65.143
ENSDART00000123498.4	3023	2773.000	6.753239	255.938
ENSDART00000142187.2	1687	1437.000	3.079926	60.488
ENSDART00000131296.4	2621	2371.000	1.404493	45.512
ENSDART00000003895.9	2052	1802.000	0.000000	0.000
ENSDART00000193481.1	2097	1847.000	0.000000	0.000
ENSDART00000166653.2	295	46.972	4.796652	3.079
ENSDART00000167372.2	1150	900.000	2.073298	25.502
ENSDART00000159871.2	2931	2681.000	1.021214	37.419
ENSDART00000138223.2	1620	1370.000	7.571829	141.773
ENSDART00000193354.1	2025	1775.000	0.916224	22.227
ENSDART00000186144.1	2200	1950.000	0.000000	0.000
ENSDART00000189489.1	2111	1861.000	0.000000	0.000
ENSDART00000134255.2	4732	4482.000	0.408127	25.000
ENSDART00000067153.2	513	263.000	0.000000	0.000
ENSDART00000109578.4	4013	3763.000	1.031361	53.042
ENSDART00000157443.2	532	282.000	0.000000	0.000
ENSDART00000171218.2	664	414.000	0.000000	0.000
ENSDART00000129838.3	1537	1287.000	0.000000	0.000
ENSDART00000180162.1	1799	1549.000	0.000000	0.000
ENSDART00000080155.6	1679	1429.000	0.256014	5.000
ENSDART00000140052.2	543	293.000	0.000000	0.000
ENSDART00000113093.5	4132	3882.000	3.223051	171.000
ENSDART00000023568.10	3099	2849.000	0.351837	13.700
ENSDART00000134521.2	700	450.000	0.536641	3.300
ENSDART00000185433.1	2695	2445.000	0.000000	0.000
ENSDART00000139562.2	813	563.000	0.000000	0.000
ENSDART00000141692.2	2339	2089.000	0.000000	0.000
ENSDART00000145530.2	763	513.000	0.000000	0.000
ENSDART00000142023.2	563	313.000	0.000000	0.000
ENSDART00000145398.2	680	430.000	0.359875	2.115
ENSDART00000060034.4	2129	1879.000	1.631020	41.885
ENSDART00000134306.2	954	704.000	0.000000	0.000
ENSDART00000041711.7	2723	2473.000	1.923162	65.000
ENSDART00000180148.1	3772	3522.000	0.000000	0.000
ENSDART00000084464.5	1206	956.000	0.306146	4.000
ENSDART00000161062.3	2822	2572.000	7.034843	247.286
ENSDART00000109665.3	1614	1364.000	1.272113	23.714
ENSDART00000149112.3	2940	2690.000	0.096364	3.543
ENSDART00000160929.2	4970	4720.000	0.000000	0.000
ENSDART00000184802.1	5088	4838.000	0.030248	2.000
ENSDART00000063057.5	1019	756.000	1.742117	18.000
ENSDART00000189470.1	628	378.000	0.000000	0.000
ENSDART00000017770.7	1126	876.000	12.529374	150.005
ENSDART00000153665.2	5854	5604.000	0.000000	0.000
ENSDART00000067154.6	639	389.000	0.940475	5.000
ENSDART00000134759.2	1542	1292.000	0.000000	0.000
ENSDART00000123559.3	2765	2515.000	0.145465	5.000
ENSDART00000065652.6	1396	1146.000	51.652407	809.000
ENSDART00000143210.2	798	548.000	0.000000	0.000
ENSDART00000169740.3	7269	7019.000	0.211686	20.307
ENSDART00000182384.1	2696	2446.000	0.705342	23.579
ENSDART00000164543.2	4899	4649.000	0.169977	10.800
ENSDART00000193722.1	906	656.000	0.000000	0.000
ENSDART00000191264.1	2165	1915.000	0.203025	5.314
ENSDART00000190521.1	2328	2078.000	0.000000	0.000
ENSDART00000137285.2	3467	3217.000	0.000000	0.000
ENSDART00000010626.7	4399	4149.000	1.322649	75.000
ENSDART00000161669.2	630	380.000	0.000000	0.000
ENSDART00000114062.4	683	433.000	5.791546	34.273
ENSDART00000187303.1	1297	1047.000	0.000000	0.000
ENSDART00000188750.1	1492	1242.000	0.278461	4.727
ENSDART00000136455.2	1019	769.000	0.472320	4.964
ENSDART00000165945.2	3353	3103.000	0.032037	1.359
ENSDART00000184557.1	2616	2366.000	0.000000	0.000
ENSDART00000159626.2	2440	2190.000	17.422767	521.476
ENSDART00000166429.2	1027	777.000	2.071707	22.000
ENSDART00000162146.2	645	395.000	0.000000	0.000
ENSDART00000138351.2	1828	1578.000	36.305791	782.990
ENSDART00000150428.4	3573	3323.000	0.177139	8.045
ENSDART00000186050.1	2898	2648.000	0.000000	0.000
ENSDART00000157419.2	547	297.000	0.000000	0.000
ENSDART00000171266.2	611	361.000	2.129731	10.508
ENSDART00000109729.4	890	640.000	1.085227	9.492
ENSDART00000171224.2	917	667.000	0.000000	0.000
ENSDART00000142565.2	775	525.000	0.000000	0.000
ENSDART00000016890.9	1144	894.000	33.892680	414.111
ENSDART00000145369.3	717	467.000	1.079359	6.889
ENSDART00000136875.3	896	646.000	0.000000	0.000
ENSDART00000157078.2	464	214.000	0.471458	1.379
ENSDART00000047013.5	1137	887.000	53.587460	649.621
ENSDART00000143444.2	3254	3004.000	0.292286	12.000
ENSDART00000173552.2	10168	9918.000	1.358808	184.185
ENSDART00000129156.4	4928	4678.000	0.000000	0.000
ENSDART00000178306.2	3830	3580.000	0.156853	7.674
ENSDART00000164485.2	3502	3252.000	0.000000	0.000
ENSDART00000064866.5	1816	1566.000	4.391073	93.980
ENSDART00000146489.3	834	584.000	0.000000	0.000
ENSDART00000101070.5	2412	2162.000	0.575334	17.000
ENSDART00000140370.2	780	530.000	0.000000	0.000
ENSDART00000091070.5	2855	2605.000	1.601009	57.000
ENSDART00000146492.2	933	683.000	0.000000	0.000
ENSDART00000132600.2	391	141.000	0.000000	0.000
ENSDART00000077657.5	2115	1865.000	0.000000	0.000
ENSDART00000132215.2	490	240.000	0.000000	0.000
ENSDART00000186153.1	1995	1745.000	0.000000	0.000
ENSDART00000178229.2	2046	1796.000	0.122220	3.000
ENSDART00000191284.1	2082	1832.000	0.000000	0.000
ENSDART00000049836.9	2844	2574.000	2.927894	103.000
ENSDART00000145464.3	2968	2701.000	0.000000	0.000
ENSDART00000132095.2	455	205.000	0.000000	0.000
ENSDART00000137636.3	3078	2828.000	0.100409	3.881
ENSDART00000136510.3	539	289.000	0.536531	2.119
ENSDART00000187625.1	2400	2150.000	0.000000	0.000
ENSDART00000032460.7	823	573.000	15.451029	121.000
ENSDART00000170582.2	2659	2409.000	287.542627	9467.000
ENSDART00000017034.8	2009	1759.000	15.462956	371.734
ENSDART00000154645.2	351	101.003	13.232720	18.266
ENSDART00000187760.1	1048	798.000	0.000000	0.000
ENSDART00000136439.2	2053	1803.000	3.617508	89.141
ENSDART00000192289.1	1963	1713.000	0.000000	0.000
ENSDART00000190477.1	1964	1714.000	4.134803	96.859
ENSDART00000121664.3	1041	791.000	1.268478	13.713
ENSDART00000131383.3	2415	2165.000	0.000000	0.000
ENSDART00000141573.4	4005	3755.000	0.233829	12.000
ENSDART00000133771.2	582	332.000	0.000000	0.000
ENSDART00000149487.2	874	624.000	0.472589	4.030
ENSDART00000132402.2	801	551.000	0.000000	0.000
ENSDART00000148404.2	2901	2651.000	20.623399	747.211
ENSDART00000134996.3	716	466.000	0.000000	0.000
ENSDART00000128794.5	3327	3077.000	0.564962	23.759
ENSDART00000130324.5	3391	3141.000	0.000000	0.000
ENSDART00000158353.2	988	738.000	7.947704	80.163
ENSDART00000167479.2	810	560.000	0.000000	0.000
ENSDART00000159506.2	2897	2647.000	0.221138	8.000
ENSDART00000050217.7	2545	2295.000	4.654755	146.000
ENSDART00000165380.2	1390	1140.000	6.552601	102.092
ENSDART00000145499.3	1514	1246.000	2.699578	45.971
ENSDART00000140312.2	1277	1027.000	0.287022	4.029
ENSDART00000140833.3	3752	3502.000	0.000000	0.000
ENSDART00000166894.2	2427	2177.000	0.081937	2.438
ENSDART00000122377.3	1349	1099.000	28.362112	426.000
ENSDART00000105168.5	1595	1345.000	11.424144	210.000
ENSDART00000134989.3	815	565.000	0.224749	1.735
ENSDART00000131426.2	718	468.000	0.000000	0.000
ENSDART00000085203.6	1364	1114.000	0.805549	12.265
ENSDART00000158816.2	2604	2354.000	0.000000	0.000
ENSDART00000113810.3	1348	1098.000	0.466469	7.000
ENSDART00000152807.2	910	660.000	68.723776	619.904
ENSDART00000152575.2	929	679.000	4.967320	46.096
ENSDART00000036630.7	1858	1608.000	0.000000	0.000
ENSDART00000077753.4	1955	1705.000	3.347317	78.000
ENSDART00000065356.6	1846	1596.000	8.564166	186.806
ENSDART00000156731.2	619	369.000	0.000000	0.000
ENSDART00000153465.2	314	64.359	0.000000	0.000
ENSDART00000082478.5	763	513.000	0.540539	3.790
ENSDART00000146016.2	747	497.000	0.000000	0.000
ENSDART00000191361.1	1672	1422.000	0.000000	0.000
ENSDART00000186976.1	2145	1895.000	0.000000	0.000
ENSDART00000014766.9	2061	1811.000	0.170102	4.210
ENSDART00000146144.2	758	508.000	1.296300	9.000
ENSDART00000150854.2	1391	1141.000	0.170147	2.653
ENSDART00000152748.3	1903	1653.000	2.006125	45.321
ENSDART00000159674.2	684	434.000	0.000000	0.000
ENSDART00000078767.6	1515	1265.000	0.366171	6.331
ENSDART00000151434.2	678	428.000	0.000000	0.000
ENSDART00000081666.5	1331	1081.000	6.551005	96.785
ENSDART00000151204.2	1488	1238.000	4.149898	70.215
ENSDART00000066789.7	2665	2415.000	3.090364	102.000
ENSDART00000137494.2	420	170.000	0.000000	0.000
ENSDART00000013007.6	1559	1309.000	40.245702	720.000
ENSDART00000130899.3	2869	2619.000	0.000000	0.000
ENSDART00000157670.2	3378	3128.000	0.607475	25.970
ENSDART00000166459.2	3185	2935.000	0.000000	0.000
ENSDART00000134357.3	4397	4147.000	0.000000	0.000
ENSDART00000187247.1	4397	4147.000	0.394164	22.340
ENSDART00000146518.2	1344	1094.000	0.000000	0.000
ENSDART00000193747.1	1071	821.000	0.000000	0.000
ENSDART00000016677.9	1458	1208.000	12.356341	204.000
ENSDART00000144739.2	781	531.000	5.039716	36.574
ENSDART00000127819.4	1301	1051.000	33.864184	486.426
ENSDART00000145646.3	1064	814.000	0.000000	0.000
ENSDART00000100897.3	1313	1063.000	0.000000	0.000
ENSDART00000150388.2	1519	1269.000	0.000000	0.000
ENSDART00000163146.2	1956	1706.000	1.126083	26.256
ENSDART00000162310.2	1393	1143.000	0.000000	0.000
ENSDART00000124329.3	2763	2513.000	1.106414	38.000
ENSDART00000146712.2	2021	1771.000	0.330520	8.000
ENSDART00000057710.6	2519	2257.000	0.000000	0.000
ENSDART00000087144.5	3237	2987.000	2.107497	86.035
ENSDART00000104032.3	3000	2750.000	0.000000	0.000
ENSDART00000168434.2	4214	3964.000	0.000000	0.000
ENSDART00000149446.3	2546	2296.000	0.159340	5.000
ENSDART00000104712.5	1478	1228.000	4.290035	72.000
ENSDART00000142934.2	836	586.000	0.000000	0.000
ENSDART00000190588.1	1107	857.000	0.000000	0.000
ENSDART00000184836.1	1079	829.000	0.000000	0.000
ENSDART00000190501.1	1271	1021.000	0.000000	0.000
ENSDART00000173563.2	535	285.000	0.000000	0.000
ENSDART00000084282.7	3910	3660.000	3.658446	183.000
ENSDART00000128129.3	1863	1613.000	1.043326	23.000
ENSDART00000188347.1	1513	1263.000	0.000000	0.000
ENSDART00000134492.2	999	749.000	2.539909	26.000
ENSDART00000164214.2	3051	2801.000	7.809157	298.945
ENSDART00000157538.2	601	351.000	19.426567	93.192
ENSDART00000035428.6	1795	1545.000	40.845471	862.473
ENSDART00000133903.3	602	352.000	3.574508	17.196
ENSDART00000136365.3	773	523.000	0.186122	1.330
ENSDART00000121464.3	2029	1779.000	0.000000	0.000
ENSDART00000152421.2	766	516.000	0.629575	4.440
ENSDART00000091615.6	2829	2579.000	0.028371	1.000
ENSDART00000152542.2	914	664.000	0.164962	1.497
ENSDART00000013264.7	1861	1611.000	3.747147	82.503
ENSDART00000154345.2	365	115.000	0.000000	0.000
ENSDART00000122579.3	4513	4263.000	0.463430	27.001
ENSDART00000103548.5	777	527.000	0.000000	0.000
ENSDART00000190904.1	3785	3535.000	0.727915	35.168
ENSDART00000164541.2	2265	2015.000	0.000000	0.000
ENSDART00000188958.1	3877	3627.000	0.000000	0.000
ENSDART00000129953.3	779	529.000	0.000000	0.000
ENSDART00000146521.2	3535	3285.000	3.140591	141.000
ENSDART00000145622.2	429	179.000	0.000000	0.000
ENSDART00000138674.2	546	296.000	0.000000	0.000
ENSDART00000137399.3	536	286.000	0.000000	0.000
ENSDART00000144558.3	15557	15307.000	4.945340	1034.569
ENSDART00000133972.3	698	448.000	0.000000	0.000
ENSDART00000160008.2	13521	13271.000	0.013402	2.431
ENSDART00000186668.1	13677	13427.000	0.000000	0.000
ENSDART00000014024.10	13536	13286.000	0.000000	0.000
ENSDART00000136187.2	1380	1130.000	5.309603	82.000
ENSDART00000086659.6	1818	1568.000	6.952914	149.000
ENSDART00000124304.3	568	318.000	0.000000	0.000
ENSDART00000137869.2	3141	2891.000	0.531493	21.000
ENSDART00000134192.2	833	583.000	0.000000	0.000
ENSDART00000193375.1	3309	3059.000	0.000000	0.000
ENSDART00000130055.4	2575	2325.000	0.000000	0.000
ENSDART00000183732.1	1218	968.000	0.604702	8.000
ENSDART00000150902.2	927	677.000	1.188860	11.000
ENSDART00000151049.2	1379	1129.000	0.194426	3.000
ENSDART00000100952.5	2249	1999.000	0.000000	0.000
ENSDART00000066964.6	3586	3336.000	0.328997	15.000
ENSDART00000079251.5	3522	3272.000	0.573433	25.643
ENSDART00000177665.2	3556	3306.000	0.317751	14.357
ENSDART00000154449.2	1680	1430.000	0.103556	2.024
ENSDART00000180774.1	1267	1017.000	1.437199	19.976
ENSDART00000167727.2	941	691.000	0.000000	0.000
ENSDART00000151423.2	897	647.000	0.000000	0.000
ENSDART00000193580.1	756	506.000	0.000000	0.000
ENSDART00000147673.3	760	510.000	0.000000	0.000
ENSDART00000135085.2	224	12.535	0.000000	0.000
ENSDART00000156818.2	774	524.000	0.000000	0.000
ENSDART00000148712.2	982	732.000	0.000000	0.000
ENSDART00000148823.2	950	700.000	0.000000	0.000
ENSDART00000149679.3	732	482.000	0.000000	0.000
ENSDART00000037601.5	1197	947.000	3.167820	41.000
ENSDART00000148690.2	760	510.000	0.000000	0.000
ENSDART00000136975.2	778	528.000	4.936005	35.619
ENSDART00000012438.10	4421	4171.000	29.198582	1664.467
ENSDART00000152469.2	687	437.000	0.000000	0.000
ENSDART00000157226.3	618	368.000	0.000000	0.000
ENSDART00000172408.2	3882	3632.000	0.937138	46.518
ENSDART00000160738.2	853	603.000	0.000000	0.000
ENSDART00000157784.2	2360	2110.000	0.051386	1.482
ENSDART00000168427.2	539	289.000	0.000000	0.000
ENSDART00000173101.2	3223	2973.000	0.024611	1.000
ENSDART00000111829.4	1300	1050.000	0.000000	0.000
ENSDART00000178820.2	603	353.000	0.000000	0.000
ENSDART00000129970.3	3993	3743.000	0.000000	0.000
ENSDART00000125406.3	1326	1076.000	0.240260	3.533
ENSDART00000087054.6	2043	1793.000	0.386323	9.467
ENSDART00000101869.4	819	569.000	0.000000	0.000
ENSDART00000056420.4	2544	2294.000	13.300541	417.000
ENSDART00000131691.2	618	368.000	0.000000	0.000
ENSDART00000152428.3	7048	6798.000	0.785721	73.000
ENSDART00000186453.1	222	12.150	0.000000	0.000
ENSDART00000136408.2	792	542.000	0.000000	0.000
ENSDART00000123574.4	5016	4766.000	0.169069	11.013
ENSDART00000188357.1	5140	4890.000	0.000000	0.000
ENSDART00000144917.2	770	520.000	38.326068	272.377
ENSDART00000180102.1	923	673.000	3.764196	34.623
ENSDART00000065504.5	2514	2264.000	3.134888	97.000
ENSDART00000134119.2	440	190.000	0.000000	0.000
ENSDART00000134869.2	596	346.000	0.000000	0.000
ENSDART00000139424.2	493	243.000	0.000000	0.000
ENSDART00000021060.5	1955	1705.000	7.080863	165.000
ENSDART00000059732.5	1006	756.000	208.086223	2150.000
ENSDART00000035693.7	2977	2727.000	3.971031	148.000
ENSDART00000132421.2	320	70.188	0.000000	0.000
ENSDART00000110514.6	9838	9588.000	0.721731	94.575
ENSDART00000152396.2	1793	1543.000	3.813840	80.427
ENSDART00000136045.4	991	741.000	20.190892	204.478
ENSDART00000142317.3	1104	854.000	9.684065	113.029
ENSDART00000105686.6	2872	2622.000	8.261727	296.058
ENSDART00000142264.3	494	244.000	1.182085	3.942
ENSDART00000078724.6	1445	1195.000	7.101001	115.974
ENSDART00000139407.3	748	498.000	0.000000	0.000
ENSDART00000134297.2	883	633.000	0.000000	0.000
ENSDART00000132956.2	726	476.000	0.000000	0.000
ENSDART00000145024.2	996	746.000	0.000000	0.000
ENSDART00000023639.7	1176	926.000	0.079016	1.000
ENSDART00000134117.3	1198	948.000	0.000000	0.000
ENSDART00000131462.2	528	278.000	0.000000	0.000
ENSDART00000104423.6	1390	1140.000	13.289803	207.060
ENSDART00000104422.5	471	221.000	0.000000	0.000
ENSDART00000085685.6	2904	2654.000	3.521747	127.742
ENSDART00000057289.7	1324	1074.000	13.364151	196.164
ENSDART00000144465.2	313	63.398	0.000000	0.000
ENSDART00000124028.4	1297	1047.000	14.937226	213.742
ENSDART00000143953.3	1375	1125.000	0.000000	0.000
ENSDART00000189473.1	2812	2562.000	5.008926	175.387
ENSDART00000110048.4	3320	3070.000	0.086113	3.613
ENSDART00000125032.3	1387	1137.000	0.386022	5.999
ENSDART00000130607.3	1338	1088.000	0.269102	4.001
ENSDART00000123882.4	1673	1423.000	0.000000	0.000
ENSDART00000040672.7	1684	1434.000	0.561268	11.000
ENSDART00000143505.2	857	607.000	1.255255	10.413
ENSDART00000149529.3	1395	1145.000	3.032010	47.447
ENSDART00000149328.2	595	345.000	0.000000	0.000
ENSDART00000090316.6	2089	1839.000	5.154566	129.553
ENSDART00000171460.2	1299	1049.000	0.000000	0.000
ENSDART00000150232.3	3215	2965.000	0.493551	20.000
ENSDART00000167741.2	3097	2847.000	13.025338	506.815
ENSDART00000168733.2	830	580.000	0.000000	0.000
ENSDART00000165240.2	645	395.000	0.000000	0.000
ENSDART00000167143.2	1080	830.000	1.074138	12.185
ENSDART00000142529.2	2630	2380.000	8.362163	272.000
ENSDART00000112479.5	1499	1249.000	4.245339	72.468
ENSDART00000148491.2	642	392.000	0.000000	0.000
ENSDART00000189407.1	3782	3532.000	5.241886	253.036
ENSDART00000161874.2	963	713.000	0.000000	0.000
ENSDART00000019698.8	1881	1631.000	50.424199	1124.000
ENSDART00000133652.2	703	453.000	2.399908	14.858
ENSDART00000158098.2	1726	1476.000	0.347007	7.000
ENSDART00000089242.5	2231	1981.000	2.557346	69.238
ENSDART00000167813.2	2252	2002.000	0.073096	2.000
ENSDART00000164080.2	2502	2252.000	0.032491	1.000
ENSDART00000145481.3	601	351.000	0.000000	0.000
ENSDART00000131887.3	753	503.000	1.487611	10.227
ENSDART00000021035.9	4207	3957.000	9.574153	517.773
ENSDART00000149506.3	987	737.000	0.000000	0.000
ENSDART00000148962.2	785	535.000	2.863858	20.940
ENSDART00000149608.2	819	569.000	0.000000	0.000
ENSDART00000149081.2	653	403.000	0.000000	0.000
ENSDART00000148802.3	3338	3088.000	1.154348	48.718
ENSDART00000148857.2	361	111.000	0.000000	0.000
ENSDART00000100558.5	2442	2192.000	0.000000	0.000
ENSDART00000190530.1	4774	4524.000	0.000000	0.000
ENSDART00000192783.1	4726	4476.000	0.737415	45.110
ENSDART00000109912.4	798	548.000	8.639045	64.702
ENSDART00000189545.1	5470	5220.000	20.400327	1455.395
ENSDART00000151484.3	3386	3136.000	0.209987	9.000
ENSDART00000002247.8	2163	1913.000	0.000000	0.000
ENSDART00000150942.2	1226	976.000	0.224904	3.000
ENSDART00000184567.1	1986	1736.000	0.000000	0.000
ENSDART00000139123.2	693	443.000	1.694269	10.258
ENSDART00000160188.2	846	596.000	1.718733	14.000
ENSDART00000065006.5	2650	2400.000	1.298041	42.577
ENSDART00000132172.2	834	584.000	0.000000	0.000
ENSDART00000152524.2	555	305.000	0.000000	0.000
ENSDART00000152564.3	760	510.000	0.000000	0.000
ENSDART00000134608.2	2311	2061.000	1.136080	32.001
ENSDART00000103536.6	1659	1409.000	0.000000	0.000
ENSDART00000149273.2	714	464.000	0.251365	1.594
ENSDART00000148949.2	829	579.000	0.000000	0.000
ENSDART00000149943.2	808	558.000	0.000000	0.000
ENSDART00000149597.2	728	478.000	0.000000	0.000
ENSDART00000159997.2	8383	8133.000	0.000000	0.000
ENSDART00000150130.3	6843	6593.000	0.048897	4.406
ENSDART00000136967.3	1640	1390.000	4.076031	77.433
ENSDART00000139695.2	610	360.000	0.523431	2.575
ENSDART00000142669.4	1649	1399.000	0.071887	1.374
ENSDART00000164121.2	2645	2395.000	1.241138	40.626
ENSDART00000134051.2	690	440.000	0.000000	0.000
ENSDART00000133408.2	772	522.000	0.000000	0.000
ENSDART00000121506.4	2691	2441.000	4.079877	136.109
ENSDART00000061481.8	974	724.000	96.002513	949.936
ENSDART00000079293.6	936	686.000	1058.110817	9920.387
ENSDART00000145572.2	801	551.000	0.222670	1.677
ENSDART00000134752.3	4627	4377.000	0.869268	52.000
ENSDART00000112541.5	3174	2924.000	0.000000	0.000
ENSDART00000050559.7	4714	4464.000	1.671871	102.000
ENSDART00000136686.2	493	243.000	2.697739	8.959
ENSDART00000173021.2	782	532.000	0.000000	0.000
ENSDART00000173376.2	6550	6300.000	1.265938	109.000
ENSDART00000113131.4	3682	3432.000	0.000000	0.000
ENSDART00000061117.6	3401	3151.000	6.410967	276.087
ENSDART00000192114.1	4977	4727.000	1.103923	71.318
ENSDART00000190384.1	4159	3909.000	0.000000	0.000
ENSDART00000177284.2	3778	3528.000	0.000000	0.000
ENSDART00000180296.1	3778	3528.000	0.000000	0.000
ENSDART00000158225.2	3321	3071.000	0.539920	22.661
ENSDART00000131741.2	668	418.000	1.252870	7.157
ENSDART00000146612.2	2515	2265.000	4.974841	154.000
ENSDART00000141856.2	593	343.000	0.000000	0.000
ENSDART00000023944.9	2169	1919.000	0.000000	0.000
ENSDART00000183404.1	6362	6112.000	0.020853	1.742
ENSDART00000103418.5	4182	3932.000	0.000000	0.000
ENSDART00000165379.2	490	240.000	0.000000	0.000
ENSDART00000014979.8	4246	3996.000	0.000000	0.000
ENSDART00000124538.3	947	697.000	0.000000	0.000
ENSDART00000168684.3	615	365.000	0.000000	0.000
ENSDART00000182511.1	444	194.000	0.000000	0.000
ENSDART00000187827.1	417	167.000	0.000000	0.000
ENSDART00000091616.8	2373	2123.000	9.372040	271.930
ENSDART00000129526.3	1880	1630.000	0.000000	0.000
ENSDART00000166551.2	645	395.000	0.000000	0.000
ENSDART00000165836.3	1814	1564.000	3.508740	75.000
ENSDART00000185946.1	1573	1323.000	0.000000	0.000
ENSDART00000132718.2	371	121.000	0.000000	0.000
ENSDART00000085395.6	2418	2168.000	0.033750	1.000
ENSDART00000076502.7	2662	2412.000	0.788720	26.000
ENSDART00000132918.2	796	546.000	0.000000	0.000
ENSDART00000141586.3	1037	787.000	0.122510	1.318
ENSDART00000135868.2	779	529.000	0.000000	0.000
ENSDART00000124502.4	3021	2771.000	0.000000	0.000
ENSDART00000188757.1	1919	1669.000	0.000000	0.000
ENSDART00000065037.4	2975	2725.000	9.389312	349.682
ENSDART00000125232.4	4077	3827.000	2.103105	110.000
ENSDART00000169786.2	513	263.000	0.000000	0.000
ENSDART00000141836.2	623	373.000	0.625203	3.187
ENSDART00000074833.5	1411	1161.000	0.000000	0.000
ENSDART00000076640.6	2260	2010.000	3.928730	107.925
ENSDART00000148189.3	985	735.000	0.107027	1.075
ENSDART00000145148.2	602	352.000	0.000000	0.000
ENSDART00000131234.2	915	665.000	1.322765	12.022
ENSDART00000148034.3	4983	4733.000	0.519114	33.579
ENSDART00000110266.4	6665	6415.000	0.058810	5.156
ENSDART00000188624.1	6824	6574.000	0.000000	0.000
ENSDART00000189068.1	6518	6268.000	0.000000	0.000
ENSDART00000153696.2	557	307.000	0.000000	0.000
ENSDART00000153834.2	1432	1182.000	1.423761	23.000
ENSDART00000012938.7	2374	2124.000	15.260750	443.000
ENSDART00000160100.2	2574	2324.000	0.000000	0.000
ENSDART00000153726.2	5716	5466.000	2.891417	216.000
ENSDART00000156563.2	692	442.000	0.000000	0.000
ENSDART00000156386.2	537	287.000	0.000000	0.000
ENSDART00000063437.4	5410	5160.000	3.790055	267.281
ENSDART00000181587.1	3449	3199.000	0.000000	0.000
ENSDART00000088584.6	1667	1417.000	0.784674	15.196
ENSDART00000180612.1	5427	5177.000	0.000000	0.000
ENSDART00000179913.1	5559	5309.000	0.535941	38.887
ENSDART00000153688.3	3852	3602.000	0.000000	0.000
ENSDART00000172310.2	8887	8637.000	0.821733	96.999
ENSDART00000062335.5	1237	987.000	7.339132	99.000
ENSDART00000155326.2	671	421.000	0.000000	0.000
ENSDART00000134589.2	2006	1756.000	1.123967	26.974
ENSDART00000141509.2	534	284.000	0.000000	0.000
ENSDART00000186679.1	2460	2210.000	0.000000	0.000
ENSDART00000113893.4	2352	2102.000	0.836312	24.026
ENSDART00000134028.2	672	422.000	0.223612	1.290
ENSDART00000067155.4	642	392.000	0.000000	0.000
ENSDART00000143710.2	2842	2592.000	1.649683	58.440
ENSDART00000180648.1	2582	2332.000	1.084362	34.560
ENSDART00000025008.8	990	728.000	0.000000	0.000
ENSDART00000152660.2	2563	2313.000	0.472698	14.943
ENSDART00000146113.2	4616	4366.000	0.843952	50.359
ENSDART00000019050.8	1862	1612.000	6.100144	134.394
ENSDART00000008994.7	2752	2502.000	0.175465	6.000
ENSDART00000127346.3	614	364.000	0.000000	0.000
ENSDART00000163771.2	1260	1010.000	0.000000	0.000
ENSDART00000139603.2	819	569.000	3.938239	30.626
ENSDART00000020116.9	4048	3798.000	0.000000	0.000
ENSDART00000192594.1	3480	3230.000	0.914593	40.374
ENSDART00000132342.2	1754	1504.000	0.000000	0.000
ENSDART00000089615.5	727	477.000	0.000000	0.000
ENSDART00000172429.2	756	506.000	0.000000	0.000
ENSDART00000193128.1	429	179.000	0.000000	0.000
ENSDART00000088572.7	1893	1643.000	2.731991	61.347
ENSDART00000155442.2	876	626.000	0.000000	0.000
ENSDART00000141365.2	546	296.000	0.000000	0.000
ENSDART00000177510.2	2506	2256.000	0.000000	0.000
ENSDART00000165226.2	1619	1369.000	0.000000	0.000
ENSDART00000027386.8	1497	1247.000	4.518049	77.000
ENSDART00000135555.2	807	557.000	0.130543	0.994
ENSDART00000031485.7	1432	1182.000	0.316850	5.119
ENSDART00000171056.2	626	376.000	0.523191	2.689
ENSDART00000017202.8	1651	1401.000	0.225170	4.311
ENSDART00000171871.3	4078	3828.000	2.494027	130.481
ENSDART00000173131.2	587	337.000	0.000000	0.000
ENSDART00000172995.2	642	392.000	0.000000	0.000
ENSDART00000172923.2	636	386.000	0.000000	0.000
ENSDART00000141521.3	783	533.000	0.000000	0.000
ENSDART00000173201.2	781	531.000	0.000000	0.000
ENSDART00000059961.3	2501	2251.000	0.049384	1.519
ENSDART00000131797.2	530	280.000	0.000000	0.000
ENSDART00000148554.2	476	226.000	0.000000	0.000
ENSDART00000137212.4	5378	5112.000	0.724078	50.588
ENSDART00000089541.6	4734	4484.000	0.545205	33.412
ENSDART00000012167.8	542	292.000	217.502139	868.000
ENSDART00000008906.5	2492	2242.000	8.942143	274.000
ENSDART00000139975.3	739	489.000	0.000000	0.000
ENSDART00000144921.3	749	499.000	0.194408	1.326
ENSDART00000139552.4	951	701.000	0.000000	0.000
ENSDART00000023054.10	3594	3344.000	11.209754	512.313
ENSDART00000191666.1	2066	1816.000	1.822006	45.221
ENSDART00000186961.1	1938	1688.000	3.733864	86.140
ENSDART00000012212.7	914	664.000	24.793686	225.000
ENSDART00000024440.4	1865	1615.000	3.986913	88.000
ENSDART00000110614.4	2289	2039.000	2.256826	62.891
ENSDART00000171493.2	1764	1514.000	1.088390	22.521
ENSDART00000098277.5	1991	1741.000	0.000000	0.000
ENSDART00000142858.3	1646	1396.000	0.000000	0.000
ENSDART00000147572.3	7933	7683.000	7.529532	790.628
ENSDART00000155807.2	2831	2581.000	2.828920	99.789
ENSDART00000171444.2	1406	1156.000	0.000000	0.000
ENSDART00000188443.1	1683	1433.000	0.000000	0.000
ENSDART00000090754.4	1307	1057.000	1.938250	28.000
ENSDART00000044097.6	5510	5260.000	2.782088	200.000
ENSDART00000115018.5	4649	4399.000	0.000000	0.000
ENSDART00000174445.2	348	98.004	0.000000	0.000
ENSDART00000140578.2	658	408.000	0.000000	0.000
ENSDART00000106221.4	1417	1167.000	3.049717	48.641
ENSDART00000078936.4	1461	1211.000	20.784566	344.000
ENSDART00000143756.2	854	604.000	0.000000	0.000
ENSDART00000102973.5	1216	966.000	0.454465	6.000
ENSDART00000155557.3	1746	1496.000	0.831465	17.000
ENSDART00000131126.5	2314	2064.000	1.506714	42.502
ENSDART00000138578.2	1984	1734.000	26.668258	632.000
ENSDART00000141749.3	845	595.000	0.000000	0.000
ENSDART00000173902.2	889	639.000	0.114505	1.000
ENSDART00000034218.9	5231	4981.000	3.878056	264.000
ENSDART00000151200.2	1653	1403.000	0.156455	3.000
ENSDART00000178507.2	1725	1475.000	0.000000	0.000
ENSDART00000106425.5	1873	1623.000	0.000000	0.000
ENSDART00000145611.2	318	68.234	0.000000	0.000
ENSDART00000115348.4	1914	1664.000	1.315234	29.911
ENSDART00000097363.6	1359	1109.000	0.000000	0.000
ENSDART00000066623.5	1811	1561.000	0.234366	5.000
ENSDART00000144246.2	2272	2022.000	6.622113	183.000
ENSDART00000141701.2	964	714.000	0.000000	0.000
ENSDART00000147909.2	1146	896.000	1.061785	13.002
ENSDART00000062887.2	4581	4331.000	0.084471	5.000
ENSDART00000140917.3	934	684.000	0.000000	0.000
ENSDART00000036605.8	1596	1346.000	0.380522	7.000
ENSDART00000134310.2	1770	1520.000	0.000000	0.000
ENSDART00000183917.1	213	10.625	0.000000	0.000
ENSDART00000080029.6	2453	2203.000	0.000000	0.000
ENSDART00000152056.2	759	509.000	0.000000	0.000
ENSDART00000075936.7	1903	1653.000	3.651925	82.503
ENSDART00000075932.6	1763	1513.000	0.749453	15.497
ENSDART00000010189.7	6276	6026.000	0.558271	45.978
ENSDART00000135649.2	578	328.000	0.000000	0.000
ENSDART00000162702.2	4302	4052.000	0.703522	38.960
ENSDART00000156471.2	1673	1423.000	0.000000	0.000
ENSDART00000135125.2	730	480.000	0.000000	0.000
ENSDART00000142507.3	1941	1691.000	0.000000	0.000
ENSDART00000165018.2	1610	1360.000	0.000000	0.000
ENSDART00000017859.9	4083	3833.000	8.649185	453.093
ENSDART00000155928.2	1444	1194.000	0.178142	2.907
ENSDART00000162039.2	985	735.000	1.167774	11.731
ENSDART00000170831.2	645	395.000	2.079210	11.225
ENSDART00000158291.2	1331	1081.000	2.710491	40.045
ENSDART00000058959.5	1149	899.000	15.352572	188.631
ENSDART00000154636.2	493	243.000	0.000000	0.000
ENSDART00000052471.5	2196	1946.000	1.188164	31.600
ENSDART00000173798.2	2612	2362.000	15.181451	490.079
ENSDART00000173778.2	781	531.000	0.394211	2.861
ENSDART00000173713.2	395	145.000	0.000000	0.000
ENSDART00000173575.2	351	101.003	0.000000	0.000
ENSDART00000180342.1	1445	1195.000	0.000000	0.000
ENSDART00000136881.2	470	220.000	1.329603	3.998
ENSDART00000038315.9	2663	2413.000	2.334856	77.000
ENSDART00000156047.3	1187	937.000	15.617700	200.000
ENSDART00000156427.3	841	591.000	0.000000	0.000
ENSDART00000156072.2	768	518.000	0.000000	0.000
ENSDART00000153978.2	605	355.000	0.000000	0.000
ENSDART00000156335.2	291	43.643	0.000000	0.000
ENSDART00000088690.6	1890	1640.000	25.966044	582.000
ENSDART00000035602.7	2020	1770.000	2.658381	64.308
ENSDART00000147815.2	497	247.000	0.973160	3.285
ENSDART00000106499.4	1792	1542.000	1.574225	33.176
ENSDART00000146337.3	873	623.000	0.000000	0.000
ENSDART00000138188.2	2742	2492.000	0.795848	27.105
ENSDART00000126819.3	1665	1415.000	2.141367	41.411
ENSDART00000073625.6	2613	2363.000	0.293647	9.483
ENSDART00000147051.2	1642	1392.000	0.000000	0.000
ENSDART00000171741.2	1642	1392.000	0.000000	0.000
ENSDART00000016053.8	2755	2505.000	0.058418	2.000
ENSDART00000044009.7	2046	1786.000	0.319123	7.790
ENSDART00000183889.1	4671	4421.000	0.316782	19.141
ENSDART00000149613.2	907	657.000	0.000000	0.000
ENSDART00000036331.8	1069	819.000	130.167425	1457.000
ENSDART00000150166.2	579	329.000	0.852481	3.833
ENSDART00000149584.3	1765	1515.000	19.375043	401.170
ENSDART00000115393.4	9735	9485.000	0.163447	21.188
ENSDART00000141090.3	3423	3173.000	1.347539	58.437
ENSDART00000058890.5	2170	1920.000	13.035913	342.071
ENSDART00000171084.2	2093	1843.000	0.711807	17.929
ENSDART00000166965.2	1476	1226.000	0.059681	1.000
ENSDART00000159297.2	3863	3613.000	3.002914	148.281
ENSDART00000164281.2	3020	2770.000	0.362396	13.719
ENSDART00000169164.2	3168	2918.000	0.000000	0.000
ENSDART00000159636.2	1938	1688.000	0.000000	0.000
ENSDART00000166762.2	1867	1617.000	2.234117	49.373
ENSDART00000170864.2	704	454.000	0.000000	0.000
ENSDART00000191333.1	3987	3737.000	0.384289	19.627
ENSDART00000158855.2	1072	822.000	88.746248	997.000
ENSDART00000184595.1	297	48.689	0.000000	0.000
ENSDART00000141416.2	645	395.000	0.740973	4.000
ENSDART00000028946.8	1871	1621.000	13.555625	300.314
ENSDART00000146617.3	804	554.000	0.000000	0.000
ENSDART00000134889.2	934	684.000	0.000000	0.000
ENSDART00000137815.3	834	584.000	0.000000	0.000
ENSDART00000147323.2	470	220.000	0.000000	0.000
ENSDART00000136914.3	668	418.000	0.000000	0.000
ENSDART00000144855.2	821	571.000	0.000000	0.000
ENSDART00000186842.1	1889	1639.000	0.000000	0.000
ENSDART00000182689.1	3079	2829.000	1.133525	43.827
ENSDART00000139180.2	1164	914.000	1.059013	13.229
ENSDART00000158086.2	3633	3383.000	1.164933	53.861
ENSDART00000166515.2	1709	1459.000	0.050150	1.000
ENSDART00000136557.3	1446	1196.000	0.000000	0.000
ENSDART00000005296.8	1166	916.000	0.000000	0.000
ENSDART00000004712.8	1733	1483.000	0.148015	3.000
ENSDART00000178951.2	2297	2047.000	0.000000	0.000
ENSDART00000163705.2	676	426.000	0.000000	0.000
ENSDART00000161572.2	882	632.000	0.000000	0.000
ENSDART00000168641.2	2603	2353.000	12.389768	398.436
ENSDART00000165594.2	775	525.000	0.975448	6.999
ENSDART00000165926.2	763	513.000	0.000000	0.000
ENSDART00000171783.2	859	609.000	0.000000	0.000
ENSDART00000165294.2	831	581.000	1.600518	12.709
ENSDART00000160104.2	724	474.000	0.163002	1.056
ENSDART00000169195.2	540	290.000	0.000000	0.000
ENSDART00000158561.2	1389	1139.000	0.000000	0.000
ENSDART00000185173.1	1506	1256.000	0.000000	0.000
ENSDART00000132419.2	899	649.000	0.504218	4.472
ENSDART00000077664.7	5951	5701.000	3.433599	267.531
ENSDART00000128079.3	4082	3832.000	1.555587	81.469
ENSDART00000019699.8	1997	1747.000	1.968483	47.000
ENSDART00000173887.2	684	434.000	0.000000	0.000
ENSDART00000054469.5	911	661.000	84.295941	761.520
ENSDART00000185264.1	335	85.029	0.000000	0.000
ENSDART00000189689.1	1538	1288.000	6.276152	110.480
ENSDART00000159617.2	558	308.000	0.000000	0.000
ENSDART00000134040.2	1346	1096.000	0.000000	0.000
ENSDART00000040278.8	2654	2404.000	0.273927	9.000
ENSDART00000002393.7	1776	1526.000	0.000000	0.000
ENSDART00000171167.2	317	67.261	6.526970	6.000
ENSDART00000017493.7	1808	1558.000	0.000000	0.000
ENSDART00000102051.5	1113	863.000	0.000000	0.000
ENSDART00000143783.3	1214	964.000	0.000000	0.000
ENSDART00000102121.5	1417	1167.000	0.593622	9.468
ENSDART00000140820.3	1185	935.000	0.000000	0.000
ENSDART00000192613.1	1523	1273.000	0.000000	0.000
ENSDART00000164186.2	1516	1266.000	0.000000	0.000
ENSDART00000185532.1	1563	1313.000	0.108742	1.951
ENSDART00000184210.1	1606	1356.000	0.000000	0.000
ENSDART00000183287.1	1654	1404.000	0.000000	0.000
ENSDART00000181670.1	1564	1314.000	0.000000	0.000
ENSDART00000133927.3	2109	1859.000	8.468096	215.149
ENSDART00000063120.7	2083	1833.000	0.000000	0.000
ENSDART00000034432.8	2815	2565.000	0.000000	0.000
ENSDART00000154844.2	856	606.000	0.000000	0.000
ENSDART00000142100.2	1726	1476.000	0.373380	7.532
ENSDART00000108701.4	1257	1007.000	0.179325	2.468
ENSDART00000191083.1	1299	1049.000	0.000000	0.000
ENSDART00000140388.2	1543	1293.000	0.000000	0.000
ENSDART00000140477.2	1507	1257.000	0.000000	0.000
ENSDART00000185989.1	5025	4775.000	0.061293	4.000
ENSDART00000187283.1	5033	4783.000	0.000000	0.000
ENSDART00000115290.4	5052	4802.000	0.000000	0.000
ENSDART00000135771.3	4071	3821.000	0.095746	5.000
ENSDART00000131285.3	508	258.000	0.283600	1.000
ENSDART00000136156.3	527	277.000	0.000000	0.000
ENSDART00000183364.1	3000	2750.000	0.000000	0.000
ENSDART00000191313.1	1653	1403.000	0.000000	0.000
ENSDART00000114628.4	3000	2750.000	0.000000	0.000
ENSDART00000180949.1	3195	2945.000	0.000000	0.000
ENSDART00000151165.2	2768	2518.000	0.029058	1.000
ENSDART00000081546.7	2220	1970.000	0.000000	0.000
ENSDART00000123209.4	1819	1569.000	20.705546	444.000
ENSDART00000164467.2	678	428.000	0.000000	0.000
ENSDART00000032552.6	2087	1837.000	0.796613	20.000
ENSDART00000164782.2	828	578.000	0.000000	0.000
ENSDART00000042770.8	880	630.000	0.240851	2.074
ENSDART00000081196.4	2659	2409.000	8.352617	275.000
ENSDART00000148031.2	543	293.000	0.000000	0.000
ENSDART00000153612.3	1213	963.000	1.583193	20.837
ENSDART00000153919.2	854	604.000	0.724316	5.979
ENSDART00000157334.2	703	453.000	0.514275	3.184
ENSDART00000073434.6	846	596.000	0.000000	0.000
ENSDART00000142866.2	1002	752.000	15.248209	156.715
ENSDART00000147467.3	1227	977.000	1.265473	16.897
ENSDART00000061904.7	884	634.000	0.000000	0.000
ENSDART00000134827.3	697	447.000	0.390851	2.388
ENSDART00000099607.5	3847	3597.000	0.000000	0.000
ENSDART00000156570.4	2561	2311.000	0.094983	3.000
ENSDART00000147967.2	761	511.000	1.865527	13.029
ENSDART00000142745.3	4982	4732.000	1.972897	127.592
ENSDART00000136177.2	362	112.000	0.000000	0.000
ENSDART00000135796.2	556	306.000	0.000000	0.000
ENSDART00000186951.1	4372	4122.000	0.000000	0.000
ENSDART00000087786.6	4615	4365.000	1.297567	77.408
ENSDART00000028044.8	2320	2070.000	7.352240	208.000
ENSDART00000159765.2	898	648.000	0.000000	0.000
ENSDART00000139430.3	3002	2752.000	0.633674	23.833
ENSDART00000144861.2	834	584.000	0.387294	3.091
ENSDART00000191928.1	2565	2315.000	0.000000	0.000
ENSDART00000161429.3	2651	2401.000	0.030474	1.000
ENSDART00000075260.6	1972	1722.000	0.212453	5.000
ENSDART00000166559.3	5497	5247.000	1.868617	134.000
ENSDART00000023238.10	1475	1225.000	24.250272	406.000
ENSDART00000145463.2	715	465.000	1.642805	10.440
ENSDART00000144785.3	2151	1901.000	0.369394	9.597
ENSDART00000136445.3	781	531.000	1.923259	13.957
ENSDART00000115078.2	576	326.000	0.000000	0.000
ENSDART00000109833.4	1270	1020.000	0.000000	0.000
ENSDART00000192257.1	1017	767.000	0.000000	0.000
ENSDART00000173192.2	6717	6467.000	0.217350	19.210
ENSDART00000105588.5	4563	4313.000	2.228583	131.366
ENSDART00000147874.3	4905	4655.000	0.876485	55.762
ENSDART00000161765.3	3504	3254.000	0.013920	0.619
ENSDART00000185783.1	4898	4648.000	0.000000	0.000
ENSDART00000109219.4	1569	1319.000	0.188693	3.402
ENSDART00000168966.2	801	551.000	27.063025	203.799
ENSDART00000164436.2	675	425.000	277.560086	1612.201
ENSDART00000184652.1	180	6.996	0.000000	0.000
ENSDART00000139715.2	1082	832.000	11.358700	129.159
ENSDART00000191064.1	689	439.000	7.973715	47.841
ENSDART00000056361.6	1379	1129.000	0.324043	5.000
ENSDART00000028017.7	872	622.000	11.645858	99.000
ENSDART00000170806.2	1011	761.000	0.000000	0.000
ENSDART00000192953.1	429	179.000	0.000000	0.000
ENSDART00000123990.4	2362	2112.000	0.866190	25.002
ENSDART00000153616.2	562	312.000	0.000000	0.000
ENSDART00000153663.2	751	501.000	0.000000	0.000
ENSDART00000040499.7	1870	1620.000	0.000000	0.000
ENSDART00000165507.2	2380	2130.000	0.000000	0.000
ENSDART00000168768.2	2500	2250.000	34.654734	1065.659
ENSDART00000182726.1	5983	5733.000	0.872215	68.341
ENSDART00000131854.3	2094	1844.000	1.121197	28.256
ENSDART00000124313.3	1732	1482.000	5.515421	111.712
ENSDART00000133770.2	810	560.000	1.344204	10.288
ENSDART00000144980.2	625	375.000	0.996500	5.107
ENSDART00000140573.2	429	179.000	0.000000	0.000
ENSDART00000084861.5	1421	1171.000	6.865947	109.883
ENSDART00000136538.3	1038	788.000	2.889332	31.117
ENSDART00000140108.2	497	247.000	0.000000	0.000
ENSDART00000138449.2	726	476.000	0.000000	0.000
ENSDART00000133960.2	1208	958.000	0.000000	0.000
ENSDART00000099885.5	1410	1160.000	2.523066	40.000
ENSDART00000108938.5	1726	1476.000	1.239311	25.000
ENSDART00000134277.2	1644	1394.000	0.270937	5.162
ENSDART00000138797.2	1042	792.000	0.000000	0.000
ENSDART00000053847.6	3220	2970.000	0.517356	21.000
ENSDART00000148938.4	1837	1587.000	35.207903	763.643
ENSDART00000150107.2	930	680.000	39.029319	362.721
ENSDART00000049462.5	1958	1708.000	0.556906	13.000
ENSDART00000135359.2	3600	3350.000	2.071443	94.840
ENSDART00000182020.1	2795	2545.000	0.000000	0.000
ENSDART00000184773.1	6009	5759.000	0.078265	6.160
ENSDART00000191895.1	2810	2560.000	0.000000	0.000
ENSDART00000064327.5	1828	1578.000	0.000000	0.000
ENSDART00000161022.3	8870	8620.000	0.000000	0.000
ENSDART00000163005.2	1506	1256.000	0.000000	0.000
ENSDART00000159095.2	7275	7025.000	0.000000	0.000
ENSDART00000153129.2	8071	7821.000	1.581070	169.000
ENSDART00000152971.2	1962	1712.000	5.342357	125.000
ENSDART00000183645.1	5489	5239.000	0.000000	0.000
ENSDART00000184216.1	5507	5257.000	0.000000	0.000
ENSDART00000143445.2	1775	1525.000	0.479796	10.000
ENSDART00000111014.4	1864	1614.000	3.214512	70.907
ENSDART00000193257.1	1872	1622.000	4.018992	89.093
ENSDART00000020680.9	3659	3409.000	2.661469	124.000
ENSDART00000147196.2	921	671.000	0.000000	0.000
ENSDART00000141570.2	533	283.000	0.000000	0.000
ENSDART00000131800.3	2770	2520.000	0.225023	7.750
ENSDART00000041300.7	2549	2299.000	0.867271	27.250
ENSDART00000063412.5	2700	2450.000	0.000000	0.000
ENSDART00000059549.6	1344	1094.000	11.369942	170.000
ENSDART00000133549.3	809	559.000	0.000000	0.000
ENSDART00000133060.2	524	274.000	0.000000	0.000
ENSDART00000145223.2	792	542.000	0.000000	0.000
ENSDART00000151432.2	2654	2404.000	0.000000	0.000
ENSDART00000059500.7	2566	2316.000	0.000000	0.000
ENSDART00000102108.5	1537	1287.000	0.000000	0.000
ENSDART00000162480.2	441	191.000	2.458134	6.417
ENSDART00000165766.2	651	401.000	0.000000	0.000
ENSDART00000163778.2	392	142.000	0.000000	0.000
ENSDART00000169523.2	1193	943.000	1.568497	20.215
ENSDART00000159300.2	1827	1577.000	7.765488	167.369
ENSDART00000138016.2	1503	1253.000	0.156711	2.684
ENSDART00000157545.2	372	122.000	1.897043	3.163
ENSDART00000193341.1	5438	5188.000	2.903248	205.853
ENSDART00000161946.2	689	439.000	0.000000	0.000
ENSDART00000100074.5	1375	1125.000	0.000000	0.000
ENSDART00000166647.2	1125	875.000	0.000000	0.000
ENSDART00000193271.1	981	731.000	0.000000	0.000
ENSDART00000137799.4	4605	4355.000	0.000000	0.000
ENSDART00000124002.3	2135	1885.000	0.000000	0.000
ENSDART00000124467.4	1728	1478.000	120.248153	2428.993
ENSDART00000139390.2	813	563.000	2.158583	16.609
ENSDART00000051649.7	2135	1885.000	1.956275	50.398
ENSDART00000016369.8	2545	2295.000	16.993044	533.000
ENSDART00000131892.3	1119	869.000	1.599781	19.000
ENSDART00000143895.2	839	589.000	0.000000	0.000
ENSDART00000122319.3	3026	2776.000	0.000000	0.000
ENSDART00000142222.3	1200	950.000	0.077020	1.000
ENSDART00000057090.8	666	416.000	0.000000	0.000
ENSDART00000149955.2	539	289.000	0.000000	0.000
ENSDART00000148510.2	819	569.000	1.410619	10.970
ENSDART00000167859.2	3260	3010.000	45.236838	1860.939
ENSDART00000150403.3	2236	1986.000	0.450656	12.232
ENSDART00000182141.1	1317	1067.000	0.000000	0.000
ENSDART00000133306.2	1642	1392.000	0.000000	0.000
ENSDART00000139495.3	798	548.000	0.000000	0.000
ENSDART00000144460.2	403	153.000	0.000000	0.000
ENSDART00000146248.3	4371	4121.000	0.000000	0.000
ENSDART00000143257.3	609	359.000	0.000000	0.000
ENSDART00000084035.5	3858	3608.000	0.040559	2.000
ENSDART00000128069.3	503	253.000	0.000000	0.000
ENSDART00000082603.5	2367	2117.000	2.417517	69.946
ENSDART00000187389.1	1432	1182.000	0.000000	0.000
ENSDART00000172541.2	710	460.000	0.897288	5.641
ENSDART00000152988.3	895	645.000	1.011816	8.919
ENSDART00000004769.8	4041	3791.000	5.880130	304.659
ENSDART00000130853.4	1819	1569.000	1.772780	38.015
ENSDART00000168685.2	5944	5694.000	0.128516	10.001
ENSDART00000164016.2	3738	3488.000	0.000000	0.000
ENSDART00000102010.6	2160	1910.000	0.000000	0.000
ENSDART00000132971.4	2004	1754.000	0.471262	11.297
ENSDART00000134783.2	841	591.000	0.582250	4.703
ENSDART00000150644.2	900	650.000	0.480624	4.270
ENSDART00000148571.3	3207	2957.000	0.000000	0.000
ENSDART00000137010.4	17032	16782.000	0.911233	209.000
ENSDART00000133525.3	610	360.000	0.000000	0.000
ENSDART00000162954.2	11078	10828.000	0.000000	0.000
ENSDART00000191170.1	2743	2493.000	0.000000	0.000
ENSDART00000182460.1	11180	10930.000	0.000000	0.000
ENSDART00000190291.1	1239	989.000	0.000000	0.000
ENSDART00000163179.2	2908	2658.000	2.642670	96.000
ENSDART00000020625.10	5147	4897.000	0.374412	25.058
ENSDART00000186197.1	6353	6103.000	0.032728	2.730
ENSDART00000185861.1	6521	6271.000	0.000000	0.000
ENSDART00000148266.3	1335	1085.000	0.000000	0.000
ENSDART00000131695.2	1642	1392.000	0.000000	0.000
ENSDART00000141800.2	2575	2325.000	1.932775	61.415
ENSDART00000142527.2	768	518.000	0.000000	0.000
ENSDART00000091349.6	4197	3947.000	0.251829	13.585
ENSDART00000104074.4	1917	1667.000	81.746422	1862.420
ENSDART00000156872.2	4811	4561.000	0.000000	0.000
ENSDART00000155203.2	824	574.000	0.000000	0.000
ENSDART00000114470.4	2016	1766.000	0.000000	0.000
ENSDART00000027661.8	1772	1522.000	1.312044	27.292
ENSDART00000111571.2	2405	2155.000	0.033953	1.000
ENSDART00000151905.2	692	442.000	0.838399	5.065
ENSDART00000125314.4	1676	1426.000	0.000000	0.000
ENSDART00000135715.4	4446	4196.000	0.209253	12.000
ENSDART00000138686.2	3111	2861.000	0.000000	0.000
ENSDART00000186247.1	4702	4452.000	0.016440	1.000
ENSDART00000184235.1	1053	803.000	0.000000	0.000
ENSDART00000186393.1	792	542.000	0.000000	0.000
ENSDART00000133916.3	1520	1270.000	0.000000	0.000
ENSDART00000144483.2	1549	1299.000	0.000000	0.000
ENSDART00000135440.3	1292	1042.000	0.000000	0.000
ENSDART00000104214.4	2466	2216.000	0.000000	0.000
ENSDART00000138661.3	1089	839.000	1.206294	13.832
ENSDART00000193598.1	2854	2604.000	0.120738	4.297
ENSDART00000060469.5	3430	3180.000	0.153431	6.668
ENSDART00000019521.11	6269	6019.000	2.723017	224.000
ENSDART00000161319.2	8380	8130.000	2.321142	257.909
ENSDART00000159239.2	490	240.000	0.000000	0.000
ENSDART00000168311.2	867	617.000	0.000000	0.000
ENSDART00000164755.2	353	103.002	0.000000	0.000
ENSDART00000182217.1	3607	3357.000	3.341976	153.330
ENSDART00000191359.1	3547	3297.000	1.497525	67.479
ENSDART00000170721.3	2417	2167.000	26.167935	775.000
ENSDART00000184630.1	1581	1331.000	0.000000	0.000
ENSDART00000132560.2	605	355.000	1.476293	7.163
ENSDART00000146842.3	947	697.000	0.000000	0.000
ENSDART00000142081.3	2423	2173.000	1.532154	45.503
ENSDART00000136188.3	569	319.000	0.000000	0.000
ENSDART00000141894.2	444	194.000	0.000000	0.000
ENSDART00000090380.5	4826	4576.000	1.851539	115.796
ENSDART00000144519.2	321	71.167	0.000000	0.000
ENSDART00000052001.7	2970	2720.000	9.121600	339.089
ENSDART00000149521.3	2501	2251.000	1.264815	38.911
ENSDART00000171661.2	323	73.133	12.005953	12.000
ENSDART00000112234.5	3007	2757.000	0.000000	0.000
ENSDART00000165353.2	2793	2543.000	0.000000	0.000
ENSDART00000189516.1	2823	2573.000	0.000000	0.000
ENSDART00000185352.1	2871	2621.000	0.000000	0.000
ENSDART00000181572.1	2718	2468.000	0.177882	6.000
ENSDART00000143588.3	913	663.000	0.000000	0.000
ENSDART00000144348.3	408	158.000	0.000000	0.000
ENSDART00000142641.3	313	63.398	0.000000	0.000
ENSDART00000129659.4	1063	813.000	0.000000	0.000
ENSDART00000152038.2	829	579.000	0.290749	2.301
ENSDART00000137255.3	766	516.000	3.262563	23.008
ENSDART00000141863.3	695	445.000	0.000000	0.000
ENSDART00000132014.3	365	115.000	0.000000	0.000
ENSDART00000063244.3	753	503.000	8.436973	58.000
ENSDART00000155636.2	5973	5723.000	0.369812	28.925
ENSDART00000187800.1	5977	5727.000	0.038344	3.001
ENSDART00000033724.7	781	531.000	413.659334	3002.000
ENSDART00000141225.3	569	319.000	0.000000	0.000
ENSDART00000152311.2	746	496.000	0.000000	0.000
ENSDART00000138878.3	1216	966.000	10.604192	140.000
ENSDART00000147319.2	1792	1542.000	0.000000	0.000
ENSDART00000009691.7	1152	902.000	0.000000	0.000
ENSDART00000127243.3	1239	989.000	0.000000	0.000
ENSDART00000166201.2	1041	791.000	0.000000	0.000
ENSDART00000057642.6	3161	2911.000	2.614073	104.000
ENSDART00000055537.5	1154	904.000	1.942538	24.000
ENSDART00000180128.1	642	392.000	0.000000	0.000
ENSDART00000156223.2	845	595.000	137.295851	1116.472
ENSDART00000055161.5	550	300.000	255.356689	1046.988
ENSDART00000160906.3	553	303.000	195.865545	811.099
ENSDART00000155829.2	899	649.000	22.137464	196.357
ENSDART00000152410.3	1217	967.000	0.000000	0.000
ENSDART00000143267.2	2083	1816.000	0.299119	7.424
ENSDART00000046764.9	1693	1443.000	15.500849	305.700
ENSDART00000146326.3	880	630.000	0.000000	0.000
ENSDART00000103234.5	1712	1462.000	3.397013	67.876
ENSDART00000166608.2	1143	893.000	0.000000	0.000
ENSDART00000043058.9	9061	8811.000	0.141690	17.062
ENSDART00000157943.2	8349	8099.000	0.000000	0.000
ENSDART00000177215.2	7776	7526.000	0.000000	0.000
ENSDART00000188820.1	8373	8123.000	0.000000	0.000
ENSDART00000193874.1	8502	8252.000	0.000000	0.000
ENSDART00000165572.2	6138	5888.000	0.000000	0.000
ENSDART00000179599.2	6094	5844.000	1.720313	137.401
ENSDART00000150768.2	732	469.000	0.000000	0.000
ENSDART00000026963.7	1625	1375.000	15.299632	287.513
ENSDART00000150516.2	789	539.000	0.000000	0.000
ENSDART00000172915.2	719	469.000	0.000000	0.000
ENSDART00000134653.3	4187	3937.000	0.000000	0.000
ENSDART00000042955.7	4116	3866.000	0.036528	1.930
ENSDART00000137454.2	1208	958.000	0.000000	0.000
ENSDART00000140041.3	1238	988.000	0.000000	0.000
ENSDART00000155463.3	1440	1190.000	0.000000	0.000
ENSDART00000169564.2	893	643.000	0.000000	0.000
ENSDART00000143113.3	3660	3410.000	2.102802	98.000
ENSDART00000141809.2	1206	956.000	0.000000	0.000
ENSDART00000152628.2	1143	893.000	0.000000	0.000
ENSDART00000138652.2	678	428.000	1.538599	9.000
ENSDART00000147753.2	1037	787.000	0.000000	0.000
ENSDART00000183788.1	1050	800.000	0.000000	0.000
ENSDART00000097533.6	1782	1532.000	1.528333	32.000
ENSDART00000141333.2	539	289.000	0.000000	0.000
ENSDART00000020506.9	793	543.000	0.000000	0.000
ENSDART00000142361.4	3234	2984.000	5.296410	216.000
ENSDART00000104725.5	3240	2990.000	0.000000	0.000
ENSDART00000155075.2	2588	2338.000	2.915581	93.163
ENSDART00000104950.4	5379	5129.000	0.470769	33.000
ENSDART00000152776.2	240	16.366	0.000000	0.000
ENSDART00000033871.8	2805	2555.000	23.568698	823.000
ENSDART00000140906.3	701	451.000	0.000000	0.000
ENSDART00000157175.3	1568	1318.000	0.000000	0.000
ENSDART00000077439.6	6426	6176.000	1.096277	92.534
ENSDART00000152131.2	909	659.000	0.224680	2.024
ENSDART00000146799.3	918	668.000	0.000000	0.000
ENSDART00000151757.2	753	503.000	0.000000	0.000
ENSDART00000092015.5	2087	1837.000	4.899171	123.000
ENSDART00000138361.2	770	520.000	1.008314	7.166
ENSDART00000135390.2	350	100.003	0.000000	0.000
ENSDART00000136567.3	3405	3155.000	3.822736	164.834
ENSDART00000192135.1	570	320.000	0.000000	0.000
ENSDART00000145021.2	1064	814.000	0.000000	0.000
ENSDART00000137400.3	1042	792.000	0.184770	2.000
ENSDART00000135200.2	981	731.000	0.300283	3.000
ENSDART00000168598.2	799	549.000	0.000000	0.000
ENSDART00000163681.2	1814	1564.000	1.156213	24.714
ENSDART00000165821.2	1505	1255.000	0.000000	0.000
ENSDART00000167682.2	1123	873.000	0.000000	0.000
ENSDART00000183168.1	1280	1030.000	0.355189	5.000
ENSDART00000075412.6	1577	1327.000	34.081608	618.108
ENSDART00000162453.2	848	598.000	0.000000	0.000
ENSDART00000163803.2	926	676.000	23.692448	218.892
ENSDART00000167380.2	846	596.000	0.000000	0.000
ENSDART00000181828.1	861	611.000	0.000000	0.000
ENSDART00000165033.2	1853	1603.000	9.804796	214.806
ENSDART00000160531.2	1953	1703.000	0.000000	0.000
ENSDART00000168672.2	1124	874.000	0.267433	3.194
ENSDART00000154823.3	7067	6817.000	0.884723	82.428
ENSDART00000153540.2	413	163.000	0.000000	0.000
ENSDART00000155941.2	556	306.000	0.000000	0.000
ENSDART00000183053.1	5404	5154.000	3.287521	231.572
ENSDART00000152741.2	949	699.000	0.000000	0.000
ENSDART00000134382.2	1411	1161.000	0.075322	1.195
ENSDART00000108655.4	396	146.000	0.403346	0.805
ENSDART00000131897.4	8675	8425.000	0.026054	3.000
ENSDART00000131293.2	559	309.000	0.000000	0.000
ENSDART00000146946.2	708	458.000	0.163620	1.024
ENSDART00000039917.7	4370	4120.000	1.809006	101.862
ENSDART00000125125.3	2925	2675.000	0.000000	0.000
ENSDART00000090329.6	1769	1519.000	16.281169	338.000
ENSDART00000152476.2	1225	975.000	0.000000	0.000
ENSDART00000166419.2	1551	1301.000	0.000000	0.000
ENSDART00000161850.2	581	331.000	0.000000	0.000
ENSDART00000160326.2	466	216.000	0.000000	0.000
ENSDART00000172734.2	3142	2892.000	0.825693	32.635
ENSDART00000180622.1	1987	1737.000	0.000000	0.000
ENSDART00000162209.2	1939	1689.000	0.000000	0.000
ENSDART00000167988.2	1918	1668.000	0.000000	0.000
ENSDART00000193823.1	1954	1704.000	0.000000	0.000
ENSDART00000114491.4	3990	3740.000	1.447727	74.000
ENSDART00000014168.6	3021	2771.000	24.398443	924.000
ENSDART00000158614.2	932	682.000	0.000000	0.000
ENSDART00000166710.2	643	393.000	0.000000	0.000
ENSDART00000112312.4	1842	1592.000	0.000000	0.000
ENSDART00000185110.1	1713	1463.000	0.000000	0.000
ENSDART00000053509.6	4432	4182.000	4.811443	275.000
ENSDART00000145972.3	1307	1057.000	0.000000	0.000
ENSDART00000111225.5	2682	2432.000	0.847326	28.164
ENSDART00000140518.3	682	432.000	150.917149	891.037
ENSDART00000020311.7	487	237.000	1365.191037	4421.963
ENSDART00000147716.2	701	451.000	1.045339	6.443
ENSDART00000169781.2	1136	886.000	0.000000	0.000
ENSDART00000002095.9	1857	1607.000	3.733573	82.000
ENSDART00000061659.5	3313	3063.000	16.124295	674.996
ENSDART00000144922.3	455	205.000	0.420944	1.179
ENSDART00000135889.2	875	625.000	0.000000	0.000
ENSDART00000153207.3	494	244.000	0.847082	2.825
ENSDART00000169369.2	1203	953.000	0.728576	9.489
ENSDART00000081676.6	4989	4739.000	2.788174	180.584
ENSDART00000063774.6	2150	1900.000	0.192550	5.000
ENSDART00000045598.6	1844	1594.000	5.961722	129.877
ENSDART00000147468.2	1202	952.000	10.452703	136.000
ENSDART00000135289.3	1187	937.000	0.310019	3.970
ENSDART00000132630.3	1200	950.000	0.000000	0.000
ENSDART00000136309.3	1323	1073.000	0.000000	0.000
ENSDART00000161400.2	1619	1369.000	0.000000	0.000
ENSDART00000013590.9	2132	1882.000	0.583174	15.000
ENSDART00000152485.2	754	504.000	0.435529	3.000
ENSDART00000136916.5	2883	2633.000	0.889254	32.000
ENSDART00000165657.2	208	9.901	0.000000	0.000
ENSDART00000165183.2	934	684.000	0.000000	0.000
ENSDART00000121751.3	2192	1942.000	1.122367	29.789
ENSDART00000020798.5	2654	2404.000	1.958753	64.356
ENSDART00000168992.2	4987	4737.000	0.615613	39.855
ENSDART00000152621.2	888	638.000	0.113229	0.987
ENSDART00000147724.2	944	694.000	0.000000	0.000
ENSDART00000185952.1	5638	5388.000	0.964835	71.048
ENSDART00000158060.2	3805	3555.000	2.243435	109.000
ENSDART00000182229.1	2123	1873.000	0.000000	0.000
ENSDART00000026244.9	3333	3083.000	2.942895	124.000
ENSDART00000157843.2	535	285.000	0.000000	0.000
ENSDART00000148269.3	955	705.000	35.832895	345.258
ENSDART00000137776.2	454	204.000	23.938260	66.742
ENSDART00000133134.2	823	573.000	0.411061	3.219
ENSDART00000142581.2	608	358.000	0.000000	0.000
ENSDART00000139460.3	3344	3094.000	2.289741	96.823
ENSDART00000133521.2	660	410.000	0.593011	3.323
ENSDART00000042578.7	2034	1784.000	0.477591	11.645
ENSDART00000046004.6	1413	1163.000	0.137909	2.192
ENSDART00000160489.2	2329	2079.000	2.111657	60.000
ENSDART00000168334.2	1360	1110.000	4.195309	63.644
ENSDART00000162379.2	939	689.000	4.497987	42.356
ENSDART00000110656.3	785	535.000	0.000000	0.000
ENSDART00000133149.2	534	284.000	0.257055	0.998
ENSDART00000160209.2	3067	2817.000	0.623377	24.000
ENSDART00000162706.2	310	60.538	0.000000	0.000
ENSDART00000159384.2	784	534.000	0.000000	0.000
ENSDART00000164563.2	962	712.000	0.000000	0.000
ENSDART00000172618.2	3398	3148.000	4.838044	208.151
ENSDART00000183907.1	2409	2159.000	0.000000	0.000
ENSDART00000157815.2	2445	2195.000	0.161648	4.849
ENSDART00000138884.3	896	646.000	0.000000	0.000
ENSDART00000106527.5	1727	1477.000	1.733861	35.000
ENSDART00000057825.5	900	650.000	412.853736	3667.608
ENSDART00000151126.2	1641	1391.000	0.000000	0.000
ENSDART00000188121.1	1642	1392.000	0.000000	0.000
ENSDART00000123089.3	870	620.000	2.581317	21.873
ENSDART00000103463.6	6764	6514.000	1.930930	171.905
ENSDART00000137859.2	1440	1190.000	0.061486	1.000
ENSDART00000143614.3	1222	972.000	0.000000	0.000
ENSDART00000101686.3	1187	937.000	0.000000	0.000
ENSDART00000014021.8	2063	1813.000	6.013331	149.000
ENSDART00000151677.3	652	402.000	0.000000	0.000
ENSDART00000142118.2	650	400.000	0.000000	0.000
ENSDART00000172890.2	739	489.000	3.591113	24.000
ENSDART00000157243.3	6132	5882.000	1.853480	149.000
ENSDART00000073500.5	2409	2159.000	0.000000	0.000
ENSDART00000168596.2	3166	2916.000	0.276014	11.000
ENSDART00000092257.6	2279	2029.000	0.036062	1.000
ENSDART00000180157.1	1482	1232.000	0.000000	0.000
ENSDART00000191112.1	1521	1271.000	0.000000	0.000
ENSDART00000152809.2	305	55.860	0.000000	0.000
ENSDART00000152262.2	477	227.000	1.285510	3.988
ENSDART00000152464.3	2068	1818.000	3.704015	92.032
ENSDART00000128979.3	1626	1376.000	1.896912	35.673
ENSDART00000173245.2	1095	845.000	20.255732	233.926
ENSDART00000137700.2	918	668.000	0.657206	6.000
ENSDART00000142586.2	611	361.000	0.000000	0.000
ENSDART00000164544.2	592	342.000	0.000000	0.000
ENSDART00000165081.2	754	504.000	0.000000	0.000
ENSDART00000165905.2	228	13.360	0.000000	0.000
ENSDART00000060785.7	852	602.000	0.000000	0.000
ENSDART00000055011.7	1696	1446.000	5.806620	114.753
ENSDART00000146006.3	690	440.000	0.000000	0.000
ENSDART00000140889.2	648	398.000	1.634220	8.889
ENSDART00000142154.3	9804	9554.000	0.214550	28.015
ENSDART00000151740.2	1642	1392.000	0.000000	0.000
ENSDART00000147176.2	1210	960.000	0.000000	0.000
ENSDART00000142597.3	1240	990.000	0.000000	0.000
ENSDART00000138794.2	785	535.000	0.000000	0.000
ENSDART00000021683.10	2970	2720.000	7.565183	281.230
ENSDART00000100328.4	1686	1436.000	0.000000	0.000
ENSDART00000149420.2	753	503.000	1.071581	7.367
ENSDART00000149785.3	814	564.000	0.000000	0.000
ENSDART00000149817.3	588	338.000	0.000000	0.000
ENSDART00000149479.2	703	453.000	0.000000	0.000
ENSDART00000133844.3	789	539.000	0.000000	0.000
ENSDART00000047211.8	1798	1548.000	1.926732	40.763
ENSDART00000187922.1	2014	1764.000	0.575332	13.870
ENSDART00000149928.3	1983	1733.000	0.211105	5.000
ENSDART00000164474.2	1446	1196.000	0.000000	0.000
ENSDART00000156405.2	2185	1935.000	0.000000	0.000
ENSDART00000111238.3	2484	2234.000	0.786058	24.000
ENSDART00000137416.2	3765	3515.000	0.000000	0.000
ENSDART00000175455.2	3282	3032.000	0.096529	4.000
ENSDART00000172979.2	917	667.000	0.000000	0.000
ENSDART00000134363.3	889	639.000	0.343516	3.000
ENSDART00000074099.6	648	398.000	0.000000	0.000
ENSDART00000173069.2	512	262.000	0.000000	0.000
ENSDART00000173428.2	2724	2474.000	0.319176	10.792
ENSDART00000183620.1	1460	1210.000	0.000000	0.000
ENSDART00000045245.5	2116	1866.000	14.273037	364.000
ENSDART00000167191.2	872	622.000	1.753012	14.902
ENSDART00000171862.2	1667	1404.000	0.429103	8.234
ENSDART00000163992.2	892	642.000	0.000000	0.000
ENSDART00000170065.2	572	322.000	0.000000	0.000
ENSDART00000158711.2	807	557.000	0.000000	0.000
ENSDART00000158433.2	1884	1634.000	4.202566	93.851
ENSDART00000101636.4	1003	753.000	5.534704	56.959
ENSDART00000152438.2	352	102.002	0.000000	0.000
ENSDART00000054879.6	905	655.000	31.166610	279.000
ENSDART00000104854.5	578	328.000	0.000000	0.000
ENSDART00000150372.2	1997	1747.000	0.000000	0.000
ENSDART00000167053.2	1323	1073.000	0.000000	0.000
ENSDART00000080355.5	3261	3011.000	5.626612	231.543
ENSDART00000191610.1	6067	5817.000	0.000000	0.000
ENSDART00000190055.1	6220	5970.000	0.043112	3.518
ENSDART00000127062.3	3258	3008.000	0.291897	12.000
ENSDART00000150365.2	1887	1637.000	0.518517	11.601
ENSDART00000067028.4	2859	2609.000	0.564596	20.132
ENSDART00000030683.8	2143	1893.000	4.445022	115.000
ENSDART00000149292.3	329	79.064	0.000000	0.000
ENSDART00000085888.6	4037	3787.000	3.765975	194.915
ENSDART00000141190.3	1224	974.000	0.000000	0.000
ENSDART00000160174.3	2275	2025.000	1.200423	33.223
ENSDART00000169493.2	2275	2025.000	0.000000	0.000
ENSDART00000020297.9	1549	1299.000	0.000000	0.000
ENSDART00000183850.1	2275	2025.000	0.000000	0.000
ENSDART00000012963.6	952	702.000	15.842844	152.000
ENSDART00000147705.2	852	602.000	0.000000	0.000
ENSDART00000165382.2	851	601.000	0.365236	3.000
ENSDART00000166284.2	515	265.000	0.000000	0.000
ENSDART00000124559.3	3868	3618.000	0.000000	0.000
ENSDART00000183547.1	609	359.000	0.000000	0.000
ENSDART00000137642.2	4008	3758.000	0.000000	0.000
ENSDART00000141200.2	1467	1217.000	0.000000	0.000
ENSDART00000178169.2	285	38.947	0.000000	0.000
ENSDART00000170878.2	1088	838.000	5.326139	61.000
ENSDART00000171292.2	834	584.000	0.000000	0.000
ENSDART00000102346.5	876	626.000	0.000000	0.000
ENSDART00000059135.6	1359	1109.000	4.816349	73.000
ENSDART00000136853.2	1363	1113.000	0.000000	0.000
ENSDART00000188705.1	1112	862.000	0.000000	0.000
ENSDART00000003907.10	2538	2288.000	0.000000	0.000
ENSDART00000140386.3	3443	3193.000	3.460228	151.000
ENSDART00000088504.6	3434	3184.000	0.000000	0.000
ENSDART00000159372.2	1220	970.000	66.832645	886.000
ENSDART00000138469.2	986	736.000	0.000000	0.000
ENSDART00000063329.6	2494	2244.000	3.456286	106.000
ENSDART00000104629.4	3427	3177.000	1.645422	71.444
ENSDART00000131748.2	897	647.000	0.402106	3.556
ENSDART00000160853.2	937	687.000	39.726358	373.000
ENSDART00000141263.2	1155	905.000	0.161699	2.000
ENSDART00000172788.2	3087	2837.000	9.602073	372.304
ENSDART00000132282.3	1211	945.000	1.884688	24.341
ENSDART00000145593.4	262	24.731	0.000000	0.000
ENSDART00000066784.8	2214	1964.000	5.948091	159.659
ENSDART00000102484.5	2137	1887.000	0.000000	0.000
ENSDART00000128156.3	456	206.000	4.776597	13.448
ENSDART00000052971.6	510	260.000	5.502290	19.552
ENSDART00000149635.2	2848	2598.000	0.045195	1.605
ENSDART00000150074.2	548	298.000	0.000000	0.000
ENSDART00000105561.6	1559	1309.000	0.110620	1.979
ENSDART00000183668.1	981	731.000	0.000000	0.000
ENSDART00000151481.2	526	276.000	0.265105	1.000
ENSDART00000150766.2	275	32.007	0.000000	0.000
ENSDART00000150682.2	263	25.222	0.000000	0.000
ENSDART00000111636.4	4957	4707.000	0.385519	24.801
ENSDART00000173802.2	921	671.000	0.000000	0.000
ENSDART00000182109.1	4955	4705.000	0.111959	7.199
ENSDART00000131455.2	1641	1391.000	0.158349	3.010
ENSDART00000109235.3	3204	2954.000	0.619236	25.000
ENSDART00000155408.3	3052	2802.000	0.000000	0.000
ENSDART00000141934.3	408	158.000	0.000000	0.000
ENSDART00000137059.2	948	698.000	1.662176	15.856
ENSDART00000131210.2	856	606.000	1.537048	12.730
ENSDART00000144878.2	811	561.000	0.000000	0.000
ENSDART00000025451.7	1711	1461.000	3.912133	78.115
ENSDART00000176372.2	2919	2669.000	0.000000	0.000
ENSDART00000192172.1	4078	3828.000	0.025157	1.316
ENSDART00000157216.2	5243	4993.000	0.102580	7.000
ENSDART00000148080.2	2109	1859.000	0.314874	8.000
ENSDART00000172066.2	8182	7932.000	4.187934	454.000
ENSDART00000150480.2	1160	910.000	0.301872	3.754
ENSDART00000122968.3	998	748.000	2.152027	22.000
ENSDART00000054202.8	2714	2464.000	0.651171	21.929
ENSDART00000151349.2	921	671.000	2.386563	21.886
ENSDART00000151612.3	5571	5321.000	2.655847	193.139
ENSDART00000007522.10	2392	2142.000	0.409910	12.000
ENSDART00000140751.3	868	618.000	0.000000	0.000
ENSDART00000140468.2	1857	1607.000	0.660750	14.512
ENSDART00000157839.2	1842	1592.000	1.585083	34.488
ENSDART00000157802.2	3126	2876.000	3.213196	126.299
ENSDART00000164452.2	771	521.000	0.000000	0.000
ENSDART00000189963.1	5811	5561.000	0.535526	40.701
ENSDART00000159614.2	6051	5801.000	0.000000	0.000
ENSDART00000182483.1	6023	5773.000	0.000000	0.000
ENSDART00000143393.3	1444	1194.000	0.000000	0.000
ENSDART00000159910.2	1210	960.000	0.000000	0.000
ENSDART00000164973.2	1445	1195.000	0.000000	0.000
ENSDART00000170185.2	1165	915.000	0.000000	0.000
ENSDART00000158697.2	1212	962.000	0.000000	0.000
ENSDART00000036348.6	2655	2405.000	0.000000	0.000
ENSDART00000187189.1	7344	7094.000	0.237227	23.000
ENSDART00000135291.3	553	303.000	0.000000	0.000
ENSDART00000136576.2	730	480.000	0.000000	0.000
ENSDART00000029646.7	704	454.000	1676.507672	10402.428
ENSDART00000148062.2	777	527.000	1.208446	8.704
ENSDART00000151603.2	791	541.000	0.361087	2.670
ENSDART00000152692.2	768	518.000	0.000000	0.000
ENSDART00000134097.4	3546	3296.000	0.000000	0.000
ENSDART00000023809.9	2570	2320.000	0.221037	7.009
ENSDART00000054693.5	1479	1229.000	0.357212	6.000
ENSDART00000189048.1	1543	1293.000	0.000000	0.000
ENSDART00000156276.3	3202	2952.000	0.593376	23.940
ENSDART00000156431.2	537	287.000	0.000000	0.000
ENSDART00000189116.1	264	25.725	0.000000	0.000
ENSDART00000185438.1	1617	1367.000	0.000000	0.000
ENSDART00000180504.1	2671	2421.000	0.000000	0.000
ENSDART00000142835.2	4716	4466.000	0.032767	2.000
ENSDART00000129259.5	1219	969.000	0.000000	0.000
ENSDART00000076120.6	1394	1144.000	0.083959	1.313
ENSDART00000193593.1	1302	1052.000	0.000000	0.000
ENSDART00000172737.2	1313	1063.000	2.181115	31.687
ENSDART00000173264.2	6838	6588.000	0.391979	35.293
ENSDART00000113157.4	1811	1561.000	3.046752	65.000
ENSDART00000143742.3	1811	1561.000	0.000000	0.000
ENSDART00000075918.4	1439	1189.000	1.784608	29.000
ENSDART00000152659.2	2539	2289.000	0.000000	0.000
ENSDART00000182836.1	543	293.000	0.000000	0.000
ENSDART00000186076.1	1296	1046.000	0.000000	0.000
ENSDART00000049976.4	1062	812.000	0.090110	1.000
ENSDART00000155664.2	278	33.967	2.131702	0.990
ENSDART00000160612.2	4618	4368.000	5.394037	322.010
ENSDART00000091159.6	4145	3895.000	1.408931	75.002
ENSDART00000110544.3	7953	7703.000	0.058214	6.129
ENSDART00000047399.7	4126	3876.000	0.037755	2.000
ENSDART00000187624.1	1623	1373.000	0.000000	0.000
ENSDART00000023452.10	2339	2089.000	0.105077	3.000
ENSDART00000006549.8	2455	2205.000	0.709935	21.394
ENSDART00000136207.2	954	704.000	0.582605	5.606
ENSDART00000190488.1	3784	3534.000	0.000000	0.000
ENSDART00000075989.6	3892	3642.000	2.953276	147.000
ENSDART00000122485.3	2044	1794.000	0.000000	0.000
ENSDART00000144400.2	515	265.000	0.000000	0.000
ENSDART00000089113.6	5504	5254.000	0.334089	23.990
ENSDART00000103766.6	1775	1525.000	0.996272	20.764
ENSDART00000155697.2	852	602.000	0.000000	0.000
ENSDART00000128309.3	3598	3348.000	3.764124	172.236
ENSDART00000066904.4	601	351.000	174.514230	837.165
ENSDART00000146272.3	1011	761.000	38.924188	404.835
ENSDART00000152919.2	8110	7860.000	0.113566	12.200
ENSDART00000185962.1	2315	2065.000	0.125858	3.552
ENSDART00000181154.1	4144	3894.000	0.000000	0.000
ENSDART00000184792.1	1467	1217.000	0.255891	4.256
ENSDART00000164721.2	1309	1059.000	0.000000	0.000
ENSDART00000180101.1	4088	3838.000	0.000000	0.000
ENSDART00000190159.1	4452	4202.000	0.000000	0.000
ENSDART00000191811.1	3846	3596.000	0.615374	30.244
ENSDART00000188282.1	968	718.000	0.000000	0.000
ENSDART00000181737.1	520	270.000	0.000000	0.000
ENSDART00000132714.2	1494	1244.000	52.641628	895.000
ENSDART00000080789.6	4288	4038.000	0.108721	6.000
ENSDART00000191551.1	2820	2570.000	0.000000	0.000
ENSDART00000081228.5	1361	1111.000	1.119596	17.000
ENSDART00000166632.2	1108	858.000	4.690316	55.000
ENSDART00000129663.3	1253	1003.000	0.858709	11.771
ENSDART00000145516.3	1851	1601.000	0.453264	9.918
ENSDART00000130768.3	1236	986.000	0.917609	12.365
ENSDART00000142935.2	383	133.000	0.000000	0.000
ENSDART00000160909.3	3751	3501.000	0.145704	6.972
ENSDART00000125633.4	1541	1291.000	8.137861	143.585
ENSDART00000074787.4	2070	1820.000	80.869587	2011.546
ENSDART00000183589.1	1604	1354.000	14.739240	272.751
ENSDART00000159021.2	1483	1233.000	1.431176	24.117
ENSDART00000155320.2	1627	1377.000	0.797047	15.000
ENSDART00000147332.3	1497	1247.000	6.366317	108.500
ENSDART00000062220.6	1047	797.000	125.635761	1368.500
ENSDART00000074819.5	1592	1342.000	0.109045	2.000
ENSDART00000170480.2	1503	1253.000	0.078252	1.340
ENSDART00000052904.8	5376	5126.000	0.842062	58.992
ENSDART00000192808.1	2051	1801.000	0.000000	0.000
ENSDART00000106118.6	3798	3548.000	1.246159	60.427
ENSDART00000082667.6	3132	2882.000	5.661579	223.000
ENSDART00000156150.3	6533	6283.000	2.145784	184.258
ENSDART00000103690.3	1245	995.000	0.145898	1.984
ENSDART00000167710.2	2383	2133.000	6.757749	197.000
ENSDART00000167201.2	1462	1212.000	0.110942	1.838
ENSDART00000159710.2	876	626.000	0.371379	3.177
ENSDART00000143745.2	1719	1469.000	0.896556	18.000
ENSDART00000041702.6	1718	1468.000	0.000000	0.000
ENSDART00000058277.4	2695	2445.000	0.000000	0.000
ENSDART00000180124.1	2899	2649.000	1.878251	68.000
ENSDART00000020136.8	2973	2723.000	7.270098	270.559
ENSDART00000160443.2	791	541.000	0.000000	0.000
ENSDART00000163384.2	823	573.000	0.000000	0.000
ENSDART00000159048.3	2660	2410.000	0.043764	1.441
ENSDART00000078594.4	1969	1719.000	0.000000	0.000
ENSDART00000145933.3	2212	1962.000	0.364593	9.776
ENSDART00000142985.2	338	88.019	0.909472	1.094
ENSDART00000177286.2	3319	3069.000	0.988709	41.470
ENSDART00000012234.8	2013	1763.000	14.816396	357.000
ENSDART00000148948.2	662	412.000	0.000000	0.000
ENSDART00000149593.2	841	591.000	0.000000	0.000
ENSDART00000149245.2	754	504.000	0.000000	0.000
ENSDART00000159578.2	1011	761.000	0.000000	0.000
ENSDART00000192505.1	429	179.000	0.000000	0.000
ENSDART00000168640.2	2853	2603.000	16.239637	577.729
ENSDART00000171752.2	901	651.000	0.000000	0.000
ENSDART00000185187.1	1524	1274.000	0.000000	0.000
ENSDART00000185348.1	2620	2370.000	13.993833	453.271
ENSDART00000143203.3	2629	2379.000	0.117321	3.815
ENSDART00000136796.2	813	563.000	0.000000	0.000
ENSDART00000113337.4	2198	1948.000	1.886720	50.231
ENSDART00000173397.2	2249	1999.000	0.000000	0.000
ENSDART00000044080.7	1050	800.000	0.091461	1.000
ENSDART00000138198.2	234	14.754	0.000000	0.000
ENSDART00000147957.2	553	303.000	0.000000	0.000
ENSDART00000189322.1	2082	1832.000	0.000000	0.000
ENSDART00000181115.1	2058	1808.000	0.000000	0.000
ENSDART00000190439.1	2190	1940.000	0.000000	0.000
ENSDART00000004678.10	1833	1583.000	0.000000	0.000
ENSDART00000167630.2	749	499.000	2.035051	13.879
ENSDART00000066123.7	1973	1723.000	3.657227	86.121
ENSDART00000055432.8	548	298.000	170.400108	694.000
ENSDART00000142503.2	474	224.000	0.000000	0.000
ENSDART00000150588.2	521	271.000	1.889972	7.000
ENSDART00000087467.5	8022	7772.000	0.000000	0.000
ENSDART00000184466.1	8560	8310.000	0.258704	29.382
ENSDART00000009838.7	2356	2106.000	1.806640	52.000
ENSDART00000126311.3	435	185.000	0.000000	0.000
ENSDART00000158038.2	2010	1760.000	0.000000	0.000
ENSDART00000139805.4	4126	3876.000	0.302039	16.000
ENSDART00000051529.6	1241	991.000	12.108681	164.000
ENSDART00000132857.3	534	284.000	0.000000	0.000
ENSDART00000153079.3	2723	2473.000	0.151977	5.137
ENSDART00000156029.3	4469	4219.000	0.000000	0.000
ENSDART00000155177.2	924	674.000	0.000000	0.000
ENSDART00000087084.5	5871	5621.000	0.039051	3.000
ENSDART00000156641.2	866	616.000	0.577370	4.861
ENSDART00000154766.2	1931	1681.000	7.753868	178.139
ENSDART00000154412.2	394	144.000	0.000000	0.000
ENSDART00000181347.1	1329	1079.000	0.000000	0.000
ENSDART00000105988.5	5550	5300.000	0.000000	0.000
ENSDART00000147900.2	1370	1120.000	0.000000	0.000
ENSDART00000081212.7	532	282.000	71.093208	274.000
ENSDART00000113081.5	8527	8277.000	0.114862	12.993
ENSDART00000158175.2	1791	1541.000	0.000000	0.000
ENSDART00000139861.3	1226	976.000	0.000000	0.000
ENSDART00000140524.2	1201	951.000	0.000000	0.000
ENSDART00000190954.1	603	353.000	0.000000	0.000
ENSDART00000169880.2	355	105.001	0.000000	0.000
ENSDART00000105898.6	761	511.000	14.243100	99.472
ENSDART00000172861.2	464	214.000	4.786752	14.000
ENSDART00000149646.3	4562	4312.000	10.827469	638.086
ENSDART00000012586.9	4560	4310.000	3.367507	198.362
ENSDART00000012807.9	1132	882.000	39.440504	475.428
ENSDART00000101845.5	823	573.000	0.000000	0.000
ENSDART00000146460.2	720	470.000	0.000000	0.000
ENSDART00000160144.2	1834	1584.000	2.745434	59.435
ENSDART00000171131.2	2226	1976.000	5.464170	147.565
ENSDART00000076636.5	2440	2190.000	15.469046	463.000
ENSDART00000166041.3	461	211.000	4.866674	14.034
ENSDART00000131721.4	3738	3488.000	1.007550	48.030
ENSDART00000088427.6	3319	3069.000	0.000000	0.000
ENSDART00000173332.2	467	217.000	6.743679	20.000
ENSDART00000133850.2	1448	1198.000	12.511867	204.858
ENSDART00000173206.2	4506	4256.000	2.881815	167.626
ENSDART00000173367.2	795	545.000	0.827832	6.166
ENSDART00000078652.6	1764	1514.000	0.000000	0.000
ENSDART00000165842.2	1914	1664.000	0.000000	0.000
ENSDART00000089136.5	945	695.000	1.052790	10.000
ENSDART00000150469.2	1569	1319.000	0.000000	0.000
ENSDART00000078266.5	1295	1045.000	29.617660	423.000
ENSDART00000153185.2	473	223.000	0.000000	0.000
ENSDART00000142818.4	9342	9092.000	0.815431	101.326
ENSDART00000173546.2	680	430.000	0.000000	0.000
ENSDART00000138298.2	740	490.000	0.000000	0.000
ENSDART00000142723.4	1290	1040.000	0.309318	4.397
ENSDART00000139546.2	805	555.000	1.201369	9.113
ENSDART00000142480.3	595	345.000	1.850168	8.724
ENSDART00000142680.3	449	199.000	0.000000	0.000
ENSDART00000139134.2	445	171.000	6.305689	14.737
ENSDART00000182409.1	2002	1752.000	2.821945	67.570
ENSDART00000028500.8	2478	2228.000	2.068960	63.000
ENSDART00000066450.6	791	541.000	0.000000	0.000
ENSDART00000173270.2	3137	2887.000	1.737331	68.549
ENSDART00000180437.1	1276	1026.000	0.282122	3.956
ENSDART00000042259.8	1880	1630.000	4.691579	104.515
ENSDART00000145573.2	586	336.000	0.000000	0.000
ENSDART00000188042.1	1519	1269.000	0.200922	3.485
ENSDART00000142533.2	261	24.250	0.000000	0.000
ENSDART00000112965.4	3051	2801.000	0.391836	15.000
ENSDART00000125663.3	826	576.000	11.940762	94.000
ENSDART00000149893.2	6759	6509.000	0.123653	11.000
ENSDART00000037474.7	2584	2334.000	3.697782	117.955
ENSDART00000190410.1	5028	4778.000	0.362053	23.642
ENSDART00000131246.3	3536	3286.000	0.000000	0.000
ENSDART00000106272.4	1705	1455.000	0.000000	0.000
ENSDART00000130618.3	1261	1011.000	0.000000	0.000
ENSDART00000141179.3	600	350.000	0.000000	0.000
ENSDART00000019289.6	1029	779.000	20.995221	223.528
ENSDART00000147232.3	1047	797.000	0.000000	0.000
ENSDART00000089596.6	3271	3021.000	0.121101	5.000
ENSDART00000077835.5	1252	1002.000	2.026966	27.758
ENSDART00000145192.3	1079	829.000	0.797470	9.035
ENSDART00000135667.3	959	709.000	0.000000	0.000
ENSDART00000140084.2	1011	761.000	0.188903	1.965
ENSDART00000167491.2	2311	2061.000	3.976186	112.000
ENSDART00000165276.2	911	661.000	0.000000	0.000
ENSDART00000166443.2	1000	750.000	0.000000	0.000
ENSDART00000165761.2	828	578.000	0.000000	0.000
ENSDART00000034704.7	1443	1193.000	281.508235	4589.918
ENSDART00000142120.2	727	477.000	1.007632	6.569
ENSDART00000137077.2	957	707.000	0.000000	0.000
ENSDART00000146154.2	674	424.000	150.325811	871.110
ENSDART00000182085.1	1279	1029.000	23.849514	335.404
ENSDART00000104791.4	1412	1162.000	2.255787	35.824
ENSDART00000131354.2	777	527.000	5.138905	37.013
ENSDART00000132367.2	1135	885.000	1.383354	16.732
ENSDART00000143020.2	858	608.000	0.792552	6.586
ENSDART00000132015.3	1499	1249.000	0.323399	5.520
ENSDART00000098525.5	900	650.000	0.325749	2.894
ENSDART00000138895.4	9597	9347.000	0.000000	0.000
ENSDART00000152749.2	701	451.000	0.000000	0.000
ENSDART00000092705.6	8807	8557.000	0.076957	9.000
ENSDART00000144090.2	4922	4672.000	0.057496	3.671
ENSDART00000075191.7	2661	2411.000	0.000000	0.000
ENSDART00000168358.2	3334	3084.000	0.000000	0.000
ENSDART00000142697.3	1238	988.000	0.000000	0.000
ENSDART00000140319.3	1205	955.000	0.000000	0.000
ENSDART00000110582.4	3460	3210.000	0.661028	29.000
ENSDART00000173785.2	876	626.000	0.116883	1.000
ENSDART00000133593.4	3917	3667.000	1.037574	52.000
ENSDART00000136591.3	639	389.000	0.000000	0.000
ENSDART00000032141.9	4724	4474.000	1.293121	79.069
ENSDART00000079274.4	963	713.000	0.658301	6.415
ENSDART00000138715.3	3643	3393.000	1.595786	74.000
ENSDART00000174101.2	811	561.000	0.000000	0.000
ENSDART00000073846.5	2284	2034.000	11.881918	330.302
ENSDART00000174120.2	705	455.000	0.248655	1.546
ENSDART00000144389.3	350	100.003	0.000000	0.000
ENSDART00000139256.2	461	211.000	0.000000	0.000
ENSDART00000160855.2	765	515.000	0.284151	2.000
ENSDART00000169308.2	4085	3835.000	0.914723	47.943
ENSDART00000055350.5	3615	3365.000	0.544834	25.057
ENSDART00000189547.1	3655	3405.000	0.000000	0.000
ENSDART00000192345.1	1983	1733.000	0.000000	0.000
ENSDART00000133929.3	2064	1814.000	4.705583	116.661
ENSDART00000139605.2	613	363.000	0.535641	2.657
ENSDART00000028297.8	1350	1100.000	0.000000	0.000
ENSDART00000029549.9	2963	2713.000	0.000000	0.000
ENSDART00000162983.3	6284	6034.000	1.693127	139.627
ENSDART00000186216.1	6003	5753.000	0.000000	0.000
ENSDART00000183672.1	6172	5922.000	0.389245	31.504
ENSDART00000126806.3	738	488.000	0.149936	1.000
ENSDART00000192646.1	859	609.000	0.000000	0.000
ENSDART00000157203.2	221	11.965	0.000000	0.000
ENSDART00000154951.2	506	256.000	71.411682	249.852
ENSDART00000155291.2	367	117.000	21.355384	34.148
ENSDART00000154136.2	447	197.000	0.000000	0.000
ENSDART00000149272.3	767	517.000	2.272947	16.060
ENSDART00000149156.3	939	689.000	0.000000	0.000
ENSDART00000099497.5	924	674.000	0.000000	0.000
ENSDART00000056474.7	803	553.000	0.000000	0.000
ENSDART00000149314.3	792	542.000	0.000000	0.000
ENSDART00000192632.1	1580	1330.000	0.444311	8.076
ENSDART00000157136.3	1327	1077.000	1.281538	18.863
ENSDART00000182963.1	1643	1393.000	0.000000	0.000
ENSDART00000155681.3	1634	1384.000	0.000000	0.000
ENSDART00000075491.5	916	666.000	7.800291	71.000
ENSDART00000132591.2	977	727.000	0.000000	0.000
ENSDART00000151022.2	611	361.000	0.713421	3.520
ENSDART00000157683.2	331	81.049	0.000000	0.000
ENSDART00000165918.2	3172	2922.000	0.000000	0.000
ENSDART00000182069.1	4081	3831.000	0.400575	20.973
ENSDART00000159697.2	3538	3288.000	0.000000	0.000
ENSDART00000128732.3	1455	1205.000	0.000000	0.000
ENSDART00000189539.1	3532	3282.000	0.000000	0.000
ENSDART00000134239.2	808	558.000	0.000000	0.000
ENSDART00000145466.3	4009	3759.000	0.246167	12.647
ENSDART00000131204.3	1048	798.000	0.000000	0.000
ENSDART00000144372.2	669	419.000	0.000000	0.000
ENSDART00000133530.2	821	571.000	1.851979	14.453
ENSDART00000191248.1	9036	8786.000	0.000000	0.000
ENSDART00000191943.1	8814	8564.000	0.000000	0.000
ENSDART00000030409.9	8967	8717.000	0.569950	67.901
ENSDART00000191320.1	8883	8633.000	0.000000	0.000
ENSDART00000186494.1	8508	8258.000	0.000000	0.000
ENSDART00000169184.2	832	582.000	0.277287	2.206
ENSDART00000166151.2	337	87.022	8.996673	10.700
ENSDART00000163300.2	611	361.000	3.756366	18.533
ENSDART00000131657.3	2361	2111.000	0.000000	0.000
ENSDART00000193959.1	8499	8249.000	0.000000	0.000
ENSDART00000077998.6	8283	8033.000	0.829466	91.065
ENSDART00000015655.8	1462	1212.000	0.000000	0.000
ENSDART00000135851.2	870	620.000	0.000000	0.000
ENSDART00000079265.6	1673	1423.000	0.419860	8.165
ENSDART00000146227.2	1839	1589.000	0.552566	12.000
ENSDART00000160317.2	1749	1499.000	2.438380	49.955
ENSDART00000171409.2	940	690.000	0.000000	0.000
ENSDART00000165347.2	598	348.000	0.000000	0.000
ENSDART00000158179.2	1395	1145.000	0.000000	0.000
ENSDART00000112819.5	2901	2651.000	7.305850	264.700
ENSDART00000143138.2	1572	1322.000	0.000000	0.000
ENSDART00000131495.2	1549	1299.000	0.000000	0.000
ENSDART00000132850.2	1206	956.000	0.256633	3.353
ENSDART00000048130.7	2081	1831.000	11.531515	288.568
ENSDART00000137310.3	456	206.000	0.000000	0.000
ENSDART00000114985.4	1683	1433.000	0.306360	6.000
ENSDART00000104209.4	1783	1533.000	0.146438	3.068
ENSDART00000129915.3	1544	1294.000	0.000000	0.000
ENSDART00000041700.9	1309	1059.000	45.571401	659.571
ENSDART00000141406.2	910	660.000	0.000000	0.000
ENSDART00000140504.2	521	271.000	0.735711	2.725
ENSDART00000066288.6	2943	2693.000	1.766053	65.000
ENSDART00000131706.2	131	4.401	0.000000	0.000
ENSDART00000102662.4	1547	1297.000	2.425801	43.000
ENSDART00000003193.6	1448	1198.000	2.626264	43.000
ENSDART00000032603.5	934	684.000	53.379083	499.000
ENSDART00000185412.1	511	261.000	0.000000	0.000
ENSDART00000150391.2	859	609.000	27.994021	233.000
ENSDART00000174201.2	2851	2601.000	1.562083	55.529
ENSDART00000073839.8	2898	2648.000	3.330897	120.546
ENSDART00000026571.7	4488	4238.000	1.034918	59.943
ENSDART00000131574.3	2316	2066.000	0.000000	0.000
ENSDART00000135436.3	2393	2143.000	2.966166	86.874
ENSDART00000151410.2	688	438.000	0.523003	3.131
ENSDART00000102698.5	1875	1625.000	2.903124	64.475
ENSDART00000102702.4	477	227.000	0.000000	0.000
ENSDART00000139001.3	2883	2633.000	0.917043	33.000
ENSDART00000090235.5	2870	2620.000	0.000000	0.000
ENSDART00000086511.6	1995	1745.000	1.132127	27.000
ENSDART00000150246.2	1730	1480.000	0.300618	6.081
ENSDART00000134681.2	237	15.531	0.000000	0.000
ENSDART00000147444.3	919	669.000	0.000000	0.000
ENSDART00000134426.3	378	128.000	0.000000	0.000
ENSDART00000140712.3	431	181.000	0.000000	0.000
ENSDART00000138048.3	713	463.000	0.394652	2.497
ENSDART00000098822.5	3032	2782.000	2.275093	86.503
ENSDART00000105204.5	1354	1104.000	0.000000	0.000
ENSDART00000159208.2	3319	3069.000	0.000000	0.000
ENSDART00000040126.10	3237	2987.000	0.000000	0.000
ENSDART00000186946.1	1524	1274.000	0.000000	0.000
ENSDART00000048994.7	3315	3065.000	0.000000	0.000
ENSDART00000113027.4	939	689.000	0.000000	0.000
ENSDART00000193210.1	1098	848.000	0.000000	0.000
ENSDART00000128896.3	1102	852.000	0.000000	0.000
ENSDART00000173320.2	3426	3176.000	0.510132	22.143
ENSDART00000137573.2	1694	1444.000	0.490173	9.674
ENSDART00000160731.2	1799	1549.000	0.000000	0.000
ENSDART00000161321.2	1804	1554.000	0.000000	0.000
ENSDART00000158511.2	1737	1487.000	0.000000	0.000
ENSDART00000016983.10	3128	2878.000	0.000000	0.000
ENSDART00000166930.2	1654	1404.000	0.000000	0.000
ENSDART00000170673.2	5358	5108.000	6.360024	444.000
ENSDART00000028260.10	1827	1577.000	86.303878	1860.096
ENSDART00000151322.2	1302	1052.000	5.554318	79.858
ENSDART00000143293.3	1643	1393.000	0.000000	0.000
ENSDART00000159745.2	4954	4704.000	1.679899	108.000
ENSDART00000185589.1	177	6.769	0.000000	0.000
ENSDART00000143184.2	3789	3539.000	2.953192	142.839
ENSDART00000105672.5	3336	3086.000	0.098667	4.161
ENSDART00000156234.2	3214	2964.000	0.000000	0.000
ENSDART00000157380.2	573	323.000	0.000000	0.000
ENSDART00000150302.2	731	481.000	0.000000	0.000
ENSDART00000122379.4	2217	1967.000	26.782727	720.000
ENSDART00000172814.2	832	582.000	0.585083	4.654
ENSDART00000108471.3	4887	4637.000	16.337106	1035.346
ENSDART00000172806.2	678	428.000	0.000000	0.000
ENSDART00000004075.7	711	461.000	50.630990	319.000
ENSDART00000109783.4	1435	1185.000	0.000000	0.000
ENSDART00000133815.3	1233	983.000	0.000000	0.000
ENSDART00000142540.3	1203	953.000	0.000000	0.000
ENSDART00000163266.2	603	353.000	0.000000	0.000
ENSDART00000047015.5	911	661.000	5.534714	50.000
ENSDART00000143835.2	553	303.000	0.000000	0.000
ENSDART00000173160.2	669	419.000	1.047898	6.001
ENSDART00000139079.2	808	558.000	0.334710	2.553
ENSDART00000002318.8	2496	2246.000	18.215690	559.150
ENSDART00000143814.3	1084	834.000	0.106444	1.213
ENSDART00000147311.2	713	463.000	0.171254	1.084
ENSDART00000144198.2	7989	7739.000	0.094546	10.000
ENSDART00000040184.7	8211	7961.000	0.000000	0.000
ENSDART00000176793.2	8190	7940.000	0.000000	0.000
ENSDART00000131978.2	1163	913.000	0.160282	2.000
ENSDART00000137153.2	1717	1467.000	18.417986	369.271
ENSDART00000191336.1	2087	1837.000	1.701911	42.729
ENSDART00000159204.2	2754	2504.000	0.684217	23.415
ENSDART00000177585.2	2715	2465.000	1.264045	42.585
ENSDART00000092886.6	953	703.000	0.312243	3.000
ENSDART00000143125.2	417	167.000	2.628824	6.000
ENSDART00000191867.1	864	614.000	0.000000	0.000
ENSDART00000173003.2	2990	2740.000	0.026704	1.000
ENSDART00000189160.1	1506	1256.000	2.330220	40.000
ENSDART00000029006.9	3253	3003.000	0.316749	13.000
ENSDART00000077178.7	3554	3304.000	0.000000	0.000
ENSDART00000136312.2	559	309.000	0.000000	0.000
ENSDART00000125298.3	3323	3073.000	0.000000	0.000
ENSDART00000165484.2	1403	1153.000	0.444217	7.000
ENSDART00000167232.2	419	169.000	0.000000	0.000
ENSDART00000082250.5	1579	1329.000	148.376082	2695.021
ENSDART00000147832.2	269	28.406	556.317061	215.979
ENSDART00000131681.3	2366	2116.000	2.619583	75.757
ENSDART00000180078.1	6221	5971.000	0.000000	0.000
ENSDART00000182552.1	641	391.000	0.000000	0.000
ENSDART00000000564.9	2142	1892.000	1.678287	43.397
ENSDART00000166785.2	6221	5971.000	0.236730	19.319
ENSDART00000187769.1	6343	6093.000	0.000000	0.000
ENSDART00000159519.2	3951	3701.000	0.792408	40.081
ENSDART00000189046.1	4769	4519.000	0.907291	56.035
ENSDART00000151545.3	3947	3697.000	2.533290	127.999
ENSDART00000151511.2	789	539.000	0.000000	0.000
ENSDART00000132586.2	1299	1049.000	12.136695	174.000
ENSDART00000133093.2	720	470.000	0.000000	0.000
ENSDART00000111109.4	835	585.000	0.000000	0.000
ENSDART00000143437.3	789	539.000	0.000000	0.000
ENSDART00000155439.2	529	279.000	0.000000	0.000
ENSDART00000114546.4	1348	1098.000	3.265280	49.000
ENSDART00000136113.3	934	684.000	0.000000	0.000
ENSDART00000179247.2	4316	4066.000	0.000000	0.000
ENSDART00000052871.7	854	604.000	11.023795	91.000
ENSDART00000162252.2	475	225.000	0.000000	0.000
ENSDART00000153462.2	781	531.000	0.000000	0.000
ENSDART00000153337.3	756	506.000	0.000000	0.000
ENSDART00000142500.2	804	554.000	0.000000	0.000
ENSDART00000145405.2	485	235.000	0.000000	0.000
ENSDART00000090292.7	5933	5683.000	0.025750	2.000
ENSDART00000087270.6	3697	3447.000	0.000000	0.000
ENSDART00000162838.2	8434	8184.000	6.136592	686.383
ENSDART00000114067.4	6239	5989.000	0.249853	20.451
ENSDART00000164762.2	1218	968.000	0.453526	6.000
ENSDART00000079049.6	2853	2603.000	2.690615	95.719
ENSDART00000089765.6	1904	1654.000	5.280474	119.366
ENSDART00000180967.1	2928	2678.000	2.500436	91.517
ENSDART00000139438.2	534	284.000	0.000000	0.000
ENSDART00000148172.2	509	259.000	0.000000	0.000
ENSDART00000133431.2	514	264.000	0.000000	0.000
ENSDART00000148261.2	942	692.000	3.600523	34.052
ENSDART00000111806.5	8469	8219.000	0.320022	35.948
ENSDART00000092584.5	1481	1231.000	0.000000	0.000
ENSDART00000148544.3	3645	3395.000	0.052559	2.439
ENSDART00000074362.6	4372	4122.000	0.964646	54.344
ENSDART00000079879.5	2176	1926.000	4.710772	124.000
ENSDART00000164725.2	1037	787.000	0.000000	0.000
ENSDART00000180502.1	429	179.000	0.000000	0.000
ENSDART00000158366.2	1748	1498.000	0.000000	0.000
ENSDART00000146805.2	1744	1494.000	0.000000	0.000
ENSDART00000087293.7	1812	1562.000	0.140529	3.000
ENSDART00000044937.6	1610	1360.000	0.000000	0.000
ENSDART00000172847.2	579	329.000	9.573328	43.046
ENSDART00000079778.4	2136	1886.000	0.000000	0.000
ENSDART00000011143.7	1485	1235.000	6.694808	113.000
ENSDART00000067637.7	2825	2575.000	0.000000	0.000
ENSDART00000106645.6	3842	3592.000	2.892725	142.009
ENSDART00000149901.3	944	694.000	0.000000	0.000
ENSDART00000052927.7	1215	965.000	10.766826	142.000
ENSDART00000134386.3	4378	4128.000	0.425401	24.000
ENSDART00000035018.7	1509	1259.000	1.490839	25.653
ENSDART00000132895.2	799	549.000	0.979250	7.347
ENSDART00000102697.5	727	477.000	0.000000	0.000
ENSDART00000111438.4	5093	4843.000	3.324707	220.060
ENSDART00000180302.1	4938	4688.000	0.966741	61.940
ENSDART00000165087.2	410	160.000	0.000000	0.000
ENSDART00000172456.2	268	27.847	0.000000	0.000
ENSDART00000113441.4	3153	2903.000	12.375453	491.000
ENSDART00000150507.2	1191	941.000	0.000000	0.000
ENSDART00000129072.3	1212	962.000	0.000000	0.000
ENSDART00000152909.2	428	178.000	0.000000	0.000
ENSDART00000140622.2	1256	1006.000	0.072733	1.000
ENSDART00000153287.2	538	288.000	0.000000	0.000
ENSDART00000152352.2	997	747.000	0.477365	4.874
ENSDART00000081359.5	1299	1049.000	7.881876	113.000
ENSDART00000136449.3	2263	2013.000	0.000000	0.000
ENSDART00000173010.2	465	215.000	0.340402	1.000
ENSDART00000131997.2	901	651.000	0.000000	0.000
ENSDART00000024935.8	2971	2721.000	9.788125	364.000
ENSDART00000138335.2	576	326.000	0.000000	0.000
ENSDART00000140173.3	2845	2595.000	3.284611	116.492
ENSDART00000088677.6	3626	3376.000	0.948741	43.775
ENSDART00000145438.2	996	746.000	0.000000	0.000
ENSDART00000057913.6	2185	1935.000	0.000000	0.000
ENSDART00000115062.5	498	248.000	2.813419	9.536
ENSDART00000132707.2	630	380.000	2.520150	13.088
ENSDART00000137716.3	655	405.000	0.987951	5.468
ENSDART00000130825.3	1439	1189.000	5.632550	91.529
ENSDART00000180674.1	1387	1137.000	0.000000	0.000
ENSDART00000159542.3	1492	1242.000	1.296068	22.000
ENSDART00000063624.5	1326	1076.000	0.000000	0.000
ENSDART00000092906.6	2233	1983.000	28.300839	767.000
ENSDART00000146910.2	1557	1307.000	0.856857	15.306
ENSDART00000109282.4	1314	1064.000	1.698163	24.694
ENSDART00000057525.5	2081	1831.000	4.816572	120.531
ENSDART00000136622.2	721	471.000	0.000000	0.000
ENSDART00000181303.1	4644	4394.000	0.240933	14.469
ENSDART00000173299.2	4200	3950.000	0.018524	1.000
ENSDART00000183990.1	3345	3095.000	0.051575	2.182
ENSDART00000159251.2	1508	1258.000	0.000000	0.000
ENSDART00000114943.4	831	581.000	0.000000	0.000
ENSDART00000002493.9	2509	2259.000	12.046560	371.923
ENSDART00000178443.2	4373	4123.000	0.943246	53.151
ENSDART00000162797.2	3354	3104.000	0.117862	5.000
ENSDART00000144033.3	1398	1148.000	0.000000	0.000
ENSDART00000131866.3	1411	1161.000	0.000000	0.000
ENSDART00000189879.1	1164	914.000	0.000000	0.000
ENSDART00000181721.1	1194	944.000	0.000000	0.000
ENSDART00000182538.1	1146	896.000	0.000000	0.000
ENSDART00000160975.3	3410	3160.000	0.439940	19.000
ENSDART00000114085.4	2353	2103.000	0.000000	0.000
ENSDART00000146812.2	652	402.000	0.000000	0.000
ENSDART00000173034.2	4563	4313.000	3.104547	183.000
ENSDART00000183507.1	1302	1052.000	0.000000	0.000
ENSDART00000014440.7	3305	3055.000	0.000000	0.000
ENSDART00000182979.1	3928	3678.000	0.000000	0.000
ENSDART00000105967.6	3826	3576.000	0.363326	17.757
ENSDART00000123801.3	841	591.000	0.540877	4.369
ENSDART00000002851.9	1848	1598.000	1.158480	25.301
ENSDART00000130409.3	2628	2378.000	0.000000	0.000
ENSDART00000186258.1	3094	2844.000	0.857501	33.330
ENSDART00000154404.3	5698	5448.000	0.201456	15.000
ENSDART00000111151.4	5082	4832.000	0.000000	0.000
ENSDART00000112063.5	1602	1352.000	0.108238	2.000
ENSDART00000050357.8	2454	2204.000	3.618608	109.000
ENSDART00000148525.3	3096	2846.000	0.000000	0.000
ENSDART00000045110.8	4558	4308.000	0.138557	8.158
ENSDART00000171627.2	824	574.000	0.000000	0.000
ENSDART00000192166.1	1670	1420.000	0.000000	0.000
ENSDART00000054437.5	4554	4304.000	0.102001	6.000
ENSDART00000008273.9	2970	2720.000	1.901378	70.682
ENSDART00000138391.2	736	486.000	0.000000	0.000
ENSDART00000192816.1	4090	3840.000	0.843377	44.262
ENSDART00000149782.2	1431	1181.000	0.000000	0.000
ENSDART00000004273.10	782	532.000	11.132636	80.944
ENSDART00000172884.2	382	132.000	2.771565	5.000
ENSDART00000164004.2	2253	2003.000	3.186756	87.237
ENSDART00000142158.3	1817	1567.000	23.116044	495.058
ENSDART00000141471.3	2081	1831.000	0.597110	14.942
ENSDART00000139378.2	697	447.000	0.210555	1.286
ENSDART00000142465.3	9428	9178.000	0.000000	0.000
ENSDART00000167514.3	9626	9376.000	6.131595	785.714
ENSDART00000173138.2	652	402.000	1.454768	7.993
ENSDART00000162015.2	2898	2648.000	7.129744	258.027
ENSDART00000173144.2	2768	2518.000	0.000000	0.000
ENSDART00000163135.2	3280	3030.000	0.000000	0.000
ENSDART00000172173.2	2592	2342.000	0.185963	5.952
ENSDART00000182308.1	3531	3281.000	0.223076	10.003
ENSDART00000144493.3	1872	1622.000	0.182069	4.036
ENSDART00000114683.4	2148	1898.000	0.000000	0.000
ENSDART00000145638.2	925	675.000	1.517578	14.000
ENSDART00000135094.2	430	180.000	0.000000	0.000
ENSDART00000122368.3	1108	858.000	0.000000	0.000
ENSDART00000147194.2	561	311.000	0.000000	0.000
ENSDART00000138992.4	3624	3374.000	0.043372	2.000
ENSDART00000146119.2	678	428.000	0.000000	0.000
ENSDART00000139878.2	381	131.000	0.000000	0.000
ENSDART00000164326.2	2490	2240.000	0.130659	4.000
ENSDART00000146366.3	5959	5709.000	2.371037	185.000
ENSDART00000153154.2	567	317.000	0.000000	0.000
ENSDART00000162669.2	6115	5865.000	0.000000	0.000
ENSDART00000160976.2	3427	3177.000	0.000000	0.000
ENSDART00000159370.2	3123	2873.000	0.000000	0.000
ENSDART00000157725.2	773	523.000	0.000000	0.000
ENSDART00000127318.3	9085	8835.000	0.397544	48.003
ENSDART00000113174.3	920	670.000	0.000000	0.000
ENSDART00000135190.2	681	431.000	0.000000	0.000
ENSDART00000133900.3	522	272.000	0.000000	0.000
ENSDART00000027466.10	6363	6113.000	0.600077	50.134
ENSDART00000065366.7	1996	1746.000	0.000000	0.000
ENSDART00000137728.2	1004	754.000	0.000000	0.000
ENSDART00000126205.3	2121	1871.000	0.039107	1.000
ENSDART00000080892.4	830	580.000	25.230663	200.000
ENSDART00000146725.2	1432	1182.000	0.061903	1.000
ENSDART00000143892.2	1370	1120.000	5.495322	84.117
ENSDART00000088041.6	1021	771.000	2.372533	25.000
ENSDART00000104206.4	1725	1475.000	0.579294	11.678
ENSDART00000163488.2	781	531.000	1.179289	8.558
ENSDART00000190070.1	1576	1326.000	1.514237	27.442
ENSDART00000152983.2	696	446.000	37.404741	228.000
ENSDART00000173426.2	488	238.000	1.947559	6.335
ENSDART00000065420.5	3396	3146.000	1.272186	54.699
ENSDART00000020288.10	1825	1575.000	0.418108	9.000
ENSDART00000111066.3	1312	1062.000	0.000000	0.000
ENSDART00000077483.5	1262	1012.000	0.000000	0.000
ENSDART00000172795.2	704	454.000	0.322415	2.001
ENSDART00000134067.2	1188	938.000	0.147860	1.896
ENSDART00000129983.3	1433	1183.000	0.620945	10.039
ENSDART00000190060.1	2914	2664.000	0.272293	9.914
ENSDART00000192962.1	1104	854.000	0.775097	9.047
ENSDART00000099364.5	951	701.000	24.320056	233.000
ENSDART00000143397.3	863	613.000	0.000000	0.000
ENSDART00000173403.2	1680	1430.000	0.000000	0.000
ENSDART00000123429.3	5379	5129.000	0.000000	0.000
ENSDART00000191494.1	5958	5708.000	0.320605	25.011
ENSDART00000160206.2	2537	2287.000	4.510704	140.989
ENSDART00000060542.6	6188	5938.000	4.287663	347.964
ENSDART00000052393.4	3213	2963.000	5.556196	225.000
ENSDART00000142278.2	875	625.000	0.000000	0.000
ENSDART00000060946.6	3153	2903.000	0.000000	0.000
ENSDART00000184484.1	3267	3017.000	0.169772	7.000
ENSDART00000181251.1	3087	2837.000	0.000000	0.000
ENSDART00000173232.2	523	273.000	0.267297	0.997
ENSDART00000139649.2	3467	3217.000	0.274481	12.068
ENSDART00000124748.4	3654	3404.000	41.053956	1909.932
ENSDART00000063849.5	6443	6193.000	12.334228	1043.966
ENSDART00000136176.2	747	497.000	0.000000	0.000
ENSDART00000136864.2	589	339.000	0.000000	0.000
ENSDART00000179416.2	5055	4805.000	0.000000	0.000
ENSDART00000109420.4	1900	1650.000	0.000000	0.000
ENSDART00000035188.8	1984	1734.000	0.928325	22.000
ENSDART00000047929.7	458	208.000	0.000000	0.000
ENSDART00000138590.4	2850	2600.000	0.000000	0.000
ENSDART00000150864.2	875	625.000	0.000000	0.000
ENSDART00000177099.2	1638	1388.000	0.000000	0.000
ENSDART00000146335.5	3349	3099.000	0.867207	36.730
ENSDART00000135739.2	643	393.000	0.981219	5.270
ENSDART00000179395.2	741	491.000	0.000000	0.000
ENSDART00000145401.2	1059	809.000	0.000000	0.000
ENSDART00000143165.3	1688	1438.000	11.739174	230.712
ENSDART00000131626.3	827	577.000	0.000000	0.000
ENSDART00000131267.3	2896	2646.000	1.362950	49.288
ENSDART00000171110.2	264	25.725	0.000000	0.000
ENSDART00000160311.3	2311	2061.000	0.071512	2.014
ENSDART00000074854.3	2344	2094.000	1.210637	34.647
ENSDART00000153922.2	863	613.000	0.000000	0.000
ENSDART00000154718.2	830	580.000	1.429971	11.335
ENSDART00000171207.3	1313	1063.000	0.156863	2.279
ENSDART00000172264.2	717	467.000	0.000000	0.000
ENSDART00000159481.3	2074	1824.000	7.851262	195.721
ENSDART00000134607.2	473	223.000	0.000000	0.000
ENSDART00000131711.2	620	370.000	0.000000	0.000
ENSDART00000127174.4	1005	755.000	0.666835	6.881
ENSDART00000053267.6	1564	1314.000	13.148088	236.119
ENSDART00000173446.2	463	213.000	5.497841	16.005
ENSDART00000133421.2	634	384.000	0.263904	1.385
ENSDART00000138243.3	3279	3029.000	3.687487	152.652
ENSDART00000018977.7	5252	5002.000	0.820698	56.105
ENSDART00000142051.3	771	521.000	0.000000	0.000
ENSDART00000136038.3	855	605.000	0.409896	3.389
ENSDART00000075170.7	824	574.000	1.607519	12.611
ENSDART00000159445.2	3110	2860.000	42.161673	1648.000
ENSDART00000038401.5	1945	1695.000	29.785579	690.000
ENSDART00000155674.3	873	623.000	0.000000	0.000
ENSDART00000104453.5	1475	1225.000	0.000000	0.000
ENSDART00000173363.2	406	156.000	0.469032	1.000
ENSDART00000168865.2	893	643.000	0.000000	0.000
ENSDART00000124660.4	6078	5828.000	1.054597	84.000
ENSDART00000130343.3	2359	2109.000	2.220394	64.000
ENSDART00000173404.2	507	257.000	5.386437	18.919
ENSDART00000146319.2	1179	929.000	0.000000	0.000
ENSDART00000123763.3	712	462.000	0.000000	0.000
ENSDART00000113975.3	1473	1223.000	0.000000	0.000
ENSDART00000168921.3	2189	1939.000	0.000000	0.000
ENSDART00000147978.3	438	188.000	14.790947	38.004
ENSDART00000141973.2	784	534.000	0.000000	0.000
ENSDART00000137670.3	737	487.000	0.000000	0.000
ENSDART00000139261.3	493	243.000	0.000000	0.000
ENSDART00000136282.2	621	371.000	0.000000	0.000
ENSDART00000022307.10	2477	2227.000	67.024967	2040.000
ENSDART00000150972.2	602	352.000	0.000000	0.000
ENSDART00000087474.8	771	521.000	0.000000	0.000
ENSDART00000135743.2	1077	827.000	0.000000	0.000
ENSDART00000145104.2	1727	1477.000	0.000000	0.000
ENSDART00000142489.3	1312	1062.000	0.413384	6.000
ENSDART00000121452.3	464	214.000	0.000000	0.000
ENSDART00000135529.2	1147	897.000	0.000000	0.000
ENSDART00000127136.3	4370	4120.000	2.024577	114.000
ENSDART00000163714.2	1828	1578.000	0.498317	10.747
ENSDART00000014568.7	1292	1042.000	6.179333	88.000
ENSDART00000165433.2	1061	811.000	4.760145	52.761
ENSDART00000159940.2	453	203.000	0.000000	0.000
ENSDART00000173323.2	420	170.000	0.000000	0.000
ENSDART00000142921.2	761	511.000	0.143188	1.000
ENSDART00000112146.4	1874	1624.000	2.162628	48.000
ENSDART00000088208.6	14019	13769.000	5.489396	1033.000
ENSDART00000181420.1	13650	13400.000	0.000000	0.000
ENSDART00000150271.2	728	478.000	2.321236	15.164
ENSDART00000087654.7	4066	3816.000	1.092932	57.000
ENSDART00000154908.3	3441	3191.000	0.000000	0.000
ENSDART00000082441.6	4568	4318.000	0.000000	0.000
ENSDART00000169482.2	1638	1388.000	0.000000	0.000
ENSDART00000173254.2	397	147.000	10.452703	21.000
ENSDART00000145884.2	746	496.000	0.000000	0.000
ENSDART00000002750.9	3214	2964.000	2.221728	90.000
ENSDART00000122810.4	954	704.000	0.000000	0.000
ENSDART00000162399.2	3067	2817.000	0.000000	0.000
ENSDART00000054664.5	874	624.000	40.805745	348.000
ENSDART00000097357.5	1805	1555.000	7.837307	166.560
ENSDART00000034639.10	2106	1856.000	1.143550	29.007
ENSDART00000127782.4	2095	1845.000	5.468260	137.886
ENSDART00000124954.3	2097	1847.000	0.000000	0.000
ENSDART00000185924.1	999	749.000	0.000000	0.000
ENSDART00000191111.1	1085	835.000	1.976935	22.561
ENSDART00000188557.1	822	572.000	0.000000	0.000
ENSDART00000168171.2	1334	1084.000	9.151627	135.582
ENSDART00000076766.6	1285	1035.000	0.000000	0.000
ENSDART00000172790.2	1017	767.000	2.049059	21.479
ENSDART00000170441.2	3146	2896.000	0.593546	23.492
ENSDART00000157446.2	810	560.000	0.000000	0.000
ENSDART00000172959.2	303	54.027	0.000000	0.000
ENSDART00000171700.2	639	389.000	0.238463	1.268
ENSDART00000158273.2	1299	1049.000	0.000000	0.000
ENSDART00000160507.2	581	331.000	1.939178	8.772
ENSDART00000161414.2	3169	2919.000	2.321647	92.620
ENSDART00000193368.1	2783	2533.000	0.269799	9.340
ENSDART00000186979.1	1221	971.000	0.000000	0.000
ENSDART00000090657.5	2256	2006.000	0.000000	0.000
ENSDART00000182148.1	3196	2946.000	0.223530	9.000
ENSDART00000122414.3	1884	1634.000	0.799906	17.863
ENSDART00000123866.2	1136	886.000	0.495501	6.000
ENSDART00000172097.2	1242	992.000	5.959932	80.803
ENSDART00000167168.2	1928	1678.000	3.417340	78.371
ENSDART00000167301.2	1362	1112.000	3.475956	52.827
ENSDART00000131409.2	792	542.000	7.488700	55.473
ENSDART00000140829.3	866	616.000	0.000000	0.000
ENSDART00000135168.3	655	405.000	0.000000	0.000
ENSDART00000172874.2	1843	1593.000	0.000000	0.000
ENSDART00000160137.2	1263	1013.000	0.000000	0.000
ENSDART00000077883.6	1977	1727.000	2.143113	50.584
ENSDART00000133302.2	1452	1202.000	0.000000	0.000
ENSDART00000184367.1	1524	1274.000	0.483368	8.416
ENSDART00000011398.11	7027	6777.000	3.003749	278.211
ENSDART00000101274.4	1760	1510.000	0.872212	18.000
ENSDART00000147725.3	815	565.000	0.000000	0.000
ENSDART00000146888.2	635	385.000	0.229697	1.209
ENSDART00000134582.3	797	547.000	0.000000	0.000
ENSDART00000144708.2	771	521.000	1.058454	7.537
ENSDART00000005021.6	2684	2434.000	89.770351	2986.255
ENSDART00000154456.3	3119	2869.000	0.000000	0.000
ENSDART00000061141.6	5780	5530.000	0.158775	12.000
ENSDART00000193460.1	1301	1051.000	0.000000	0.000
ENSDART00000131916.3	555	305.000	0.000000	0.000
ENSDART00000140793.3	6884	6634.000	0.066176	6.000
ENSDART00000185389.1	6060	5810.000	0.000000	0.000
ENSDART00000099895.6	1544	1294.000	1.721099	30.438
ENSDART00000137817.2	2510	2260.000	0.000000	0.000
ENSDART00000128973.4	1947	1697.000	0.000000	0.000
ENSDART00000170537.2	1626	1376.000	0.000000	0.000
ENSDART00000126559.3	2786	2536.000	1.112600	38.562
ENSDART00000134296.2	787	537.000	0.000000	0.000
ENSDART00000147988.2	758	508.000	0.000000	0.000
ENSDART00000143988.2	499	249.000	0.000000	0.000
ENSDART00000138155.3	3031	2781.000	0.000000	0.000
ENSDART00000146593.3	741	491.000	8.558223	57.430
ENSDART00000163889.2	2663	2413.000	0.000000	0.000
ENSDART00000079709.4	3024	2774.000	17.267374	654.645
ENSDART00000005568.11	1353	1103.000	3.420995	51.571
ENSDART00000133775.3	910	660.000	0.138761	1.252
ENSDART00000127805.3	4200	3950.000	2.167282	117.000
ENSDART00000077426.6	768	518.000	0.000000	0.000
ENSDART00000145865.2	406	156.000	0.000000	0.000
ENSDART00000187637.1	1192	942.000	0.000000	0.000
ENSDART00000173199.2	586	336.000	0.226560	1.040
ENSDART00000150301.2	531	281.000	1.794055	6.890
ENSDART00000077511.4	1856	1606.000	3.143621	69.000
ENSDART00000173673.2	6979	6729.000	1.339082	123.149
ENSDART00000173454.2	450	200.000	0.000000	0.000
ENSDART00000173605.2	480	230.000	0.000000	0.000
ENSDART00000173526.2	539	289.000	0.000000	0.000
ENSDART00000173988.2	538	288.000	0.000000	0.000
ENSDART00000173816.2	182	7.154	0.000000	0.000
ENSDART00000174546.2	4981	4731.000	0.000000	0.000
ENSDART00000047208.8	5205	4955.000	0.000000	0.000
ENSDART00000136898.3	6399	6149.000	5.652177	475.000
ENSDART00000188056.1	1686	1436.000	0.000000	0.000
ENSDART00000173105.2	630	380.000	168.409432	874.628
ENSDART00000051970.5	668	418.000	9.432058	53.884
ENSDART00000151079.3	783	533.000	0.351152	2.558
ENSDART00000191736.1	504	254.000	0.000000	0.000
ENSDART00000052902.9	3315	3065.000	0.951486	39.857
ENSDART00000142891.2	579	329.000	0.254171	1.143
ENSDART00000166769.2	3258	3008.000	5.643348	232.000
ENSDART00000017413.10	1534	1284.000	0.000000	0.000
ENSDART00000149074.3	4574	4324.000	0.490726	29.000
ENSDART00000019063.7	1251	1001.000	18.127765	248.000
ENSDART00000008326.7	1169	919.000	29.693365	372.948
ENSDART00000132822.2	853	603.000	0.000000	0.000
ENSDART00000151623.2	2540	2290.000	0.000000	0.000
ENSDART00000080099.4	2633	2383.000	1.719454	56.000
ENSDART00000163577.2	1354	1104.000	0.000000	0.000
ENSDART00000161647.3	1890	1640.000	0.323494	7.251
ENSDART00000180467.1	1020	770.000	2.267377	23.861
ENSDART00000184006.1	1908	1658.000	0.000000	0.000
ENSDART00000184952.1	1620	1370.000	0.000000	0.000
ENSDART00000099247.6	1217	967.000	1.156664	15.286
ENSDART00000099248.6	1737	1487.000	3.676334	74.714
ENSDART00000134495.2	653	403.000	0.000000	0.000
ENSDART00000020598.8	5924	5674.000	2.514548	194.995
ENSDART00000167099.3	650	400.000	2.195271	12.001
ENSDART00000156881.3	6193	5943.000	1.569536	127.482
ENSDART00000188595.1	1544	1294.000	1.951453	34.512
ENSDART00000163916.2	603	353.000	0.000000	0.000
ENSDART00000165614.2	763	513.000	0.000000	0.000
ENSDART00000165307.2	906	656.000	0.000000	0.000
ENSDART00000159524.3	519	269.000	0.738687	2.716
ENSDART00000059967.8	2027	1777.000	1.443760	35.064
ENSDART00000170107.2	4306	4056.000	0.054119	3.000
ENSDART00000075749.6	1302	1052.000	0.000000	0.000
ENSDART00000147694.2	1460	1210.000	2.770983	45.824
ENSDART00000104528.5	1592	1342.000	161.890187	2969.247
ENSDART00000098101.5	1432	1182.000	9.087246	146.799
ENSDART00000110735.3	772	522.000	0.280341	2.000
ENSDART00000130760.4	600	350.000	3.134905	14.996
ENSDART00000141623.2	576	326.000	0.000000	0.000
ENSDART00000054558.3	942	692.000	0.000000	0.000
ENSDART00000173180.2	423	173.000	0.000000	0.000
ENSDART00000136562.2	849	599.000	1.419053	11.617
ENSDART00000132632.3	2203	1953.000	0.688712	18.383
ENSDART00000144797.2	804	554.000	0.000000	0.000
ENSDART00000181244.1	1982	1732.000	0.000000	0.000
ENSDART00000190196.1	2039	1789.000	0.000000	0.000
ENSDART00000142865.2	800	550.000	0.532138	4.000
ENSDART00000173419.2	285	38.947	0.000000	0.000
ENSDART00000065215.7	1607	1346.000	0.174875	3.217
ENSDART00000181302.1	5987	5737.000	1.894138	148.515
ENSDART00000151519.2	1295	1045.000	0.000000	0.000
ENSDART00000064153.7	4525	4275.000	0.000000	0.000
ENSDART00000159402.2	1805	1543.000	1.612277	34.000
ENSDART00000164011.2	813	563.000	0.000000	0.000
ENSDART00000167725.3	4512	4262.000	0.482645	28.113
ENSDART00000159877.2	1068	818.000	0.000000	0.000
ENSDART00000173208.2	3730	3480.000	0.000000	0.000
ENSDART00000181693.1	1881	1631.000	0.000000	0.000
ENSDART00000156157.2	2915	2665.000	2.525907	92.000
ENSDART00000135781.2	5161	4911.000	3.173484	213.000
ENSDART00000156954.2	407	157.000	2.330220	5.000
ENSDART00000079101.5	2755	2505.000	0.088274	3.022
ENSDART00000179898.1	3458	3208.000	3.301699	144.759
ENSDART00000092903.7	2140	1890.000	0.154855	4.000
ENSDART00000173015.2	720	470.000	0.000000	0.000
ENSDART00000173308.2	98	3.447	0.000000	0.000
ENSDART00000162982.2	2028	1778.000	0.000000	0.000
ENSDART00000152771.2	483	233.000	40.509832	129.000
ENSDART00000002510.3	2488	2238.000	0.555796	17.000
ENSDART00000144023.2	873	623.000	0.000000	0.000
ENSDART00000006512.7	2161	1911.000	2.364757	61.762
ENSDART00000184279.1	2975	2725.000	4.234301	157.696
ENSDART00000152448.2	665	415.000	3.022626	17.144
ENSDART00000152244.2	434	184.000	0.000000	0.000
ENSDART00000152648.3	888	638.000	0.000000	0.000
ENSDART00000134053.4	2641	2391.000	3.879281	126.766
ENSDART00000152371.3	1274	1024.000	0.149327	2.090
ENSDART00000168601.3	1286	1036.000	0.000000	0.000
ENSDART00000170663.3	4094	3844.000	2.383786	125.234
ENSDART00000158687.3	290	42.835	1.949720	1.141
ENSDART00000188252.1	654	404.000	0.000000	0.000
ENSDART00000102904.5	986	736.000	1.590629	16.000
ENSDART00000174362.2	333	83.038	0.000000	0.000
ENSDART00000170520.3	4649	4399.000	0.694741	41.769
ENSDART00000139859.3	4494	4244.000	0.026588	1.542
ENSDART00000186784.1	7886	7636.000	0.000000	0.000
ENSDART00000011224.10	7808	7558.000	0.193519	19.990
ENSDART00000136057.3	812	562.000	0.000000	0.000
ENSDART00000007381.8	1525	1275.000	76.077049	1325.675
ENSDART00000135898.3	870	620.000	2.929607	24.824
ENSDART00000134750.2	538	288.000	1.707144	6.719
ENSDART00000137966.3	738	488.000	25.639110	171.000
ENSDART00000144658.4	630	380.000	0.000000	0.000
ENSDART00000006899.8	2385	2135.000	3.804099	111.000
ENSDART00000146814.2	747	497.000	0.000000	0.000
ENSDART00000145460.2	1036	786.000	0.000000	0.000
ENSDART00000110154.5	3629	3379.000	0.000000	0.000
ENSDART00000167126.2	4032	3782.000	0.000000	0.000
ENSDART00000125589.3	1465	1215.000	0.000000	0.000
ENSDART00000173195.2	667	417.000	5.786976	32.981
ENSDART00000054006.7	1543	1293.000	0.065142	1.151
ENSDART00000171927.2	1511	1261.000	0.000000	0.000
ENSDART00000179110.2	5923	5673.000	0.086823	6.732
ENSDART00000162896.2	686	436.000	0.000000	0.000
ENSDART00000158503.2	5119	4869.000	1.897597	126.275
ENSDART00000169621.2	4614	4364.000	0.000000	0.000
ENSDART00000039265.8	1916	1666.000	8.860676	201.751
ENSDART00000141814.3	726	476.000	0.426430	2.774
ENSDART00000131935.2	510	260.000	0.000000	0.000
ENSDART00000144526.2	816	566.000	0.000000	0.000
ENSDART00000159495.2	786	536.000	0.136509	1.000
ENSDART00000171691.2	1554	1304.000	20.317267	362.090
ENSDART00000173478.2	508	258.000	0.000000	0.000
ENSDART00000007913.12	1811	1561.000	13.917107	296.910
ENSDART00000005927.8	2622	2372.000	40.531901	1313.969
ENSDART00000168069.2	709	459.000	0.164207	1.030
ENSDART00000190554.1	1939	1689.000	0.000000	0.000
ENSDART00000172908.2	1683	1433.000	0.204240	4.000
ENSDART00000016672.9	402	152.000	1.082345	2.248
ENSDART00000078509.6	1641	1391.000	55.928853	1063.252
ENSDART00000170037.2	1728	1478.000	1.421790	28.720
ENSDART00000169303.2	1522	1272.000	0.608930	10.586
ENSDART00000140176.3	1500	1250.000	0.000000	0.000
ENSDART00000132741.2	2612	2362.000	1.486921	48.000
ENSDART00000186193.1	2569	2319.000	0.000000	0.000
ENSDART00000043316.7	2355	2105.000	0.973268	28.000
ENSDART00000009382.9	1726	1476.000	1.880319	37.931
ENSDART00000135974.3	1009	759.000	0.000000	0.000
ENSDART00000136006.3	664	414.000	0.000000	0.000
ENSDART00000122487.4	1817	1567.000	10.949656	234.500
ENSDART00000143449.3	1940	1690.000	25.349885	585.512
ENSDART00000171753.2	1902	1652.000	0.000000	0.000
ENSDART00000173197.2	394	144.000	1.016235	2.000
ENSDART00000049147.6	1203	953.000	3.838873	50.000
ENSDART00000162898.2	3809	3559.000	1.027942	50.000
ENSDART00000149343.2	1848	1598.000	0.045788	1.000
ENSDART00000015051.5	1922	1672.000	0.000000	0.000
ENSDART00000006703.6	3361	3111.000	3.316239	141.000
ENSDART00000173413.2	453	203.000	0.721692	2.002
ENSDART00000028134.11	2512	2262.000	0.000000	0.000
ENSDART00000142862.3	1978	1728.000	0.227932	5.383
ENSDART00000180875.1	1954	1704.000	0.077258	1.799
ENSDART00000191724.1	2040	1790.000	0.812463	19.876
ENSDART00000188939.1	1954	1704.000	0.077258	1.799
ENSDART00000004664.8	2407	2157.000	46.015299	1356.519
ENSDART00000105489.6	784	534.000	0.000000	0.000
ENSDART00000166296.2	411	161.000	0.000000	0.000
ENSDART00000167036.2	910	660.000	0.000000	0.000
ENSDART00000161712.3	1796	1546.000	4.992168	105.480
ENSDART00000158156.2	766	516.000	1.236634	8.721
ENSDART00000099847.5	2714	2464.000	15.785462	531.583
ENSDART00000172954.2	723	473.000	2.736842	17.692
ENSDART00000108609.4	4501	4251.000	4.146926	240.930
ENSDART00000154208.2	1478	1228.000	0.178751	3.000
ENSDART00000114035.4	1152	902.000	0.000000	0.000
ENSDART00000040368.5	1031	781.000	0.000000	0.000
ENSDART00000154220.2	394	144.000	0.000000	0.000
ENSDART00000155432.3	1056	806.000	1.355563	14.932
ENSDART00000157109.2	503	253.000	1.465591	5.068
ENSDART00000128169.2	1043	793.000	0.000000	0.000
ENSDART00000103722.5	1045	795.000	0.000000	0.000
ENSDART00000157345.2	1511	1261.000	3.713569	64.000
ENSDART00000173227.2	1422	1172.000	0.000000	0.000
ENSDART00000106074.5	1245	995.000	0.000000	0.000
ENSDART00000083830.5	2306	2056.000	95.304657	2678.000
ENSDART00000013870.6	845	595.000	15.125676	123.000
ENSDART00000123660.4	798	536.000	0.402456	2.948
ENSDART00000160339.2	1011	761.000	0.000000	0.000
ENSDART00000188040.1	429	179.000	0.000000	0.000
ENSDART00000168894.2	789	539.000	0.000000	0.000
ENSDART00000138821.2	1957	1707.000	8.787129	205.000
ENSDART00000152699.2	1720	1470.000	1.101983	22.139
ENSDART00000172825.2	522	272.000	2.638391	9.808
ENSDART00000035245.8	3749	3499.000	0.000000	0.000
ENSDART00000136226.3	2131	1881.000	0.000000	0.000
ENSDART00000012287.8	1314	1064.000	0.000000	0.000
ENSDART00000182506.1	2181	1931.000	0.000000	0.000
ENSDART00000183561.1	2722	2472.000	0.000000	0.000
ENSDART00000051972.7	1618	1368.000	26.528626	495.991
ENSDART00000183919.1	600	350.000	73.078408	349.567
ENSDART00000152007.3	8010	7760.000	0.000000	0.000
ENSDART00000182515.1	13908	13658.000	0.000000	0.000
ENSDART00000081296.5	13810	13560.000	0.000000	0.000
ENSDART00000083397.6	767	517.000	0.000000	0.000
ENSDART00000012268.8	640	390.000	23.263965	124.000
ENSDART00000188951.1	410	160.000	0.000000	0.000
ENSDART00000145901.2	649	399.000	3.008815	16.407
ENSDART00000138043.2	6162	5912.000	3.889475	314.267
ENSDART00000146809.2	330	80.056	0.000000	0.000
ENSDART00000131128.3	3248	2998.000	0.030855	1.264
ENSDART00000143220.3	1945	1695.000	0.000000	0.000
ENSDART00000167590.2	1942	1692.000	0.125030	2.891
ENSDART00000139329.2	2045	1795.000	2.527283	62.000
ENSDART00000164175.2	3995	3745.000	0.780029	39.924
ENSDART00000182911.1	3935	3685.000	0.000000	0.000
ENSDART00000173032.2	828	578.000	1.128785	8.917
ENSDART00000134227.2	881	631.000	0.000000	0.000
ENSDART00000128591.4	3677	3427.000	1.281043	60.000
ENSDART00000073914.4	2402	2152.000	0.000000	0.000
ENSDART00000140903.2	791	541.000	0.000000	0.000
ENSDART00000036513.9	2180	1930.000	6.634488	175.000
ENSDART00000140636.2	1628	1378.000	1.068472	20.123
ENSDART00000137855.4	2067	1817.000	1.374888	34.143
ENSDART00000143495.3	686	436.000	0.000000	0.000
ENSDART00000185568.1	917	667.000	0.000000	0.000
ENSDART00000144251.3	566	316.000	0.000000	0.000
ENSDART00000103754.6	1212	962.000	0.000000	0.000
ENSDART00000160791.2	8191	7941.000	26.998123	2930.098
ENSDART00000126172.3	959	709.000	28.602247	277.153
ENSDART00000144185.2	656	406.000	10.503857	58.284
ENSDART00000103755.4	8522	8272.000	18.455563	2086.465
ENSDART00000109822.4	4642	4392.000	1.505792	90.386
ENSDART00000143506.2	827	577.000	2.296518	18.110
ENSDART00000146112.3	310	60.538	0.000000	0.000
ENSDART00000135396.3	772	522.000	0.000000	0.000
ENSDART00000104607.6	2534	2284.000	0.054954	1.715
ENSDART00000168812.2	1284	1034.000	0.161664	2.285
ENSDART00000077280.6	1618	1368.000	0.179612	3.358
ENSDART00000147707.3	6106	5856.000	0.537272	43.000
ENSDART00000141739.2	660	410.000	1.070765	6.000
ENSDART00000110813.4	616	366.000	0.000000	0.000
ENSDART00000171289.3	2649	2399.000	0.431841	14.159
ENSDART00000174194.2	540	290.000	0.000000	0.000
ENSDART00000064393.5	2115	1865.000	23.956578	610.628
ENSDART00000138516.2	599	349.000	16.221206	77.372
ENSDART00000089616.5	1367	1117.000	2.299164	35.099
ENSDART00000163275.2	3474	3224.000	0.000000	0.000
ENSDART00000181409.1	4922	4672.000	0.000000	0.000
ENSDART00000170438.2	3522	3272.000	0.916662	40.992
ENSDART00000187840.1	4919	4669.000	0.250870	16.008
ENSDART00000186595.1	5015	4765.000	0.000000	0.000
ENSDART00000032393.7	1852	1602.000	13.269364	290.527
ENSDART00000153309.2	521	271.000	6.607708	24.473
ENSDART00000141405.2	4259	4009.000	1.541873	84.481
ENSDART00000040229.7	2325	2075.000	0.582363	16.515
ENSDART00000139553.2	1005	755.000	1.261101	13.013
ENSDART00000124022.3	1584	1334.000	0.492942	8.987
ENSDART00000173045.2	884	634.000	0.115456	1.000
ENSDART00000020167.11	2893	2643.000	0.442945	16.000
ENSDART00000140742.2	535	285.000	0.000000	0.000
ENSDART00000011111.9	1929	1679.000	0.669513	15.363
ENSDART00000150296.3	3480	3230.000	0.000000	0.000
ENSDART00000186117.1	2151	1901.000	0.000000	0.000
ENSDART00000184245.1	2943	2693.000	0.000000	0.000
ENSDART00000183430.1	1440	1190.000	0.000000	0.000
ENSDART00000193337.1	2936	2686.000	0.000000	0.000
ENSDART00000157046.3	2048	1798.000	0.000000	0.000
ENSDART00000126552.3	1520	1270.000	0.000000	0.000
ENSDART00000186861.1	1817	1567.000	0.000000	0.000
ENSDART00000079502.5	2169	1919.000	1.868305	49.000
ENSDART00000123100.3	3446	3196.000	4.807720	210.000
ENSDART00000014787.10	4252	4002.000	0.861077	47.097
ENSDART00000191137.1	5883	5633.000	0.531304	40.903
ENSDART00000172898.2	460	210.000	17.443909	50.065
ENSDART00000003167.5	1478	1228.000	35.652594	598.360
ENSDART00000136737.2	680	430.000	0.415079	2.439
ENSDART00000169006.2	856	606.000	43.370126	359.200
ENSDART00000155709.2	3033	2783.000	2.077019	79.000
ENSDART00000133386.2	2468	2218.000	0.000000	0.000
ENSDART00000144555.2	1433	1183.000	0.000000	0.000
ENSDART00000161623.2	426	176.000	0.000000	0.000
ENSDART00000144320.2	1133	883.000	0.000000	0.000
ENSDART00000187368.1	4427	4177.000	0.000000	0.000
ENSDART00000188302.1	3780	3530.000	0.000000	0.000
ENSDART00000162714.3	4672	4422.000	2.184147	132.000
ENSDART00000172801.2	447	197.000	0.000000	0.000
ENSDART00000029063.7	1217	967.000	0.000000	0.000
ENSDART00000142016.2	1034	784.000	12.132602	130.000
ENSDART00000191216.1	931	681.000	0.000000	0.000
ENSDART00000090397.6	6217	5967.000	0.036787	3.000
ENSDART00000173380.2	720	470.000	0.000000	0.000
ENSDART00000055152.4	919	669.000	3.688562	33.725
ENSDART00000134556.3	2842	2592.000	2.262792	80.159
ENSDART00000142438.2	886	636.000	0.000000	0.000
ENSDART00000139738.3	828	578.000	1.512789	11.950
ENSDART00000064573.5	1764	1514.000	1.909025	39.501
ENSDART00000148098.2	742	492.000	0.000000	0.000
ENSDART00000089339.5	1808	1558.000	2.113351	45.000
ENSDART00000138209.2	603	353.000	0.000000	0.000
ENSDART00000137856.2	2064	1814.000	0.000000	0.000
ENSDART00000099130.5	4196	3946.000	0.037227	2.008
ENSDART00000146215.2	3083	2833.000	0.000000	0.000
ENSDART00000089014.5	2973	2723.000	0.080612	3.000
ENSDART00000150374.2	887	637.000	1.141661	9.939
ENSDART00000173212.2	578	328.000	1.127437	5.054
ENSDART00000125917.4	5981	5731.000	0.000000	0.000
ENSDART00000077471.6	416	166.000	2.653669	6.020
ENSDART00000051362.7	5906	5656.000	0.892713	69.007
ENSDART00000129239.3	470	220.000	2.959406	8.898
ENSDART00000002384.10	3891	3641.000	0.763642	38.000
ENSDART00000084439.6	2099	1849.000	0.672727	17.000
ENSDART00000136201.2	888	638.000	0.114824	1.001
ENSDART00000143800.2	786	536.000	0.000000	0.000
ENSDART00000086935.7	1588	1338.000	0.000000	0.000
ENSDART00000054626.7	2138	1888.000	6.667547	172.045
ENSDART00000145250.3	705	455.000	0.000000	0.000
ENSDART00000137208.2	2444	2194.000	0.000000	0.000
ENSDART00000173025.2	705	455.000	0.160856	1.000
ENSDART00000143484.2	1953	1703.000	0.000000	0.000
ENSDART00000100928.5	1854	1604.000	0.000000	0.000
ENSDART00000137990.2	2323	2073.000	0.000000	0.000
ENSDART00000173670.2	766	516.000	0.000000	0.000
ENSDART00000173731.2	723	473.000	0.000000	0.000
ENSDART00000134547.4	5295	5045.000	2.320521	160.000
ENSDART00000139648.2	641	391.000	0.000000	0.000
ENSDART00000153031.2	781	531.000	0.000000	0.000
ENSDART00000146924.4	2523	2273.000	1.834856	57.000
ENSDART00000183596.1	1932	1682.000	0.000000	0.000
ENSDART00000102681.6	3076	2826.000	53.724527	2075.000
ENSDART00000079504.4	2448	2198.000	0.832222	25.000
ENSDART00000165630.2	729	479.000	0.152753	1.000
ENSDART00000162161.2	706	456.000	0.000000	0.000
ENSDART00000166400.2	3747	3497.000	0.000000	0.000
ENSDART00000099538.5	3746	3496.000	0.088415	4.224
ENSDART00000122660.3	2402	2152.000	10.543568	310.101
ENSDART00000019270.8	1829	1579.000	5.514314	119.000
ENSDART00000047896.8	2631	2381.000	35.770107	1164.000
ENSDART00000058665.7	4950	4700.000	1.260992	81.000
ENSDART00000192467.1	4641	4391.000	0.000004	0.000
ENSDART00000147225.2	2461	2211.000	0.000000	0.000
ENSDART00000059497.7	3589	3339.000	0.010965	0.500
ENSDART00000191151.1	3287	3037.000	0.040984	1.701
ENSDART00000179868.1	3589	3339.000	0.010965	0.500
ENSDART00000193409.1	5071	4821.000	0.037290	2.457
ENSDART00000136959.3	543	293.000	0.000000	0.000
ENSDART00000008454.8	1107	857.000	127.725448	1496.000
ENSDART00000188017.1	848	598.000	0.000000	0.000
ENSDART00000124131.4	3702	3452.000	0.689535	32.531
ENSDART00000147179.2	393	143.000	1.040133	2.033
ENSDART00000033914.8	3579	3329.000	1.192438	54.253
ENSDART00000167263.2	2180	1930.000	0.478884	12.632
ENSDART00000141116.2	712	462.000	0.000000	0.000
ENSDART00000141281.3	860	610.000	0.000000	0.000
ENSDART00000137660.3	731	481.000	0.000000	0.000
ENSDART00000115313.4	1030	780.000	0.000000	0.000
ENSDART00000142231.3	710	460.000	0.000000	0.000
ENSDART00000135346.3	671	421.000	0.000000	0.000
ENSDART00000140753.2	599	349.000	0.000000	0.000
ENSDART00000143166.3	974	724.000	0.000000	0.000
ENSDART00000138466.3	531	281.000	0.000000	0.000
ENSDART00000177513.2	522	272.000	0.000000	0.000
ENSDART00000148758.2	759	509.000	0.000000	0.000
ENSDART00000133926.3	2930	2680.000	0.191113	7.000
ENSDART00000160105.2	526	276.000	0.000000	0.000
ENSDART00000169796.2	1660	1410.000	21.743105	419.000
ENSDART00000144899.2	789	539.000	0.000000	0.000
ENSDART00000053157.6	1987	1737.000	1.389487	32.986
ENSDART00000145696.2	721	471.000	0.934287	6.014
ENSDART00000138165.3	1059	809.000	0.000000	0.000
ENSDART00000193109.1	1746	1496.000	0.149216	3.051
ENSDART00000002932.7	1919	1669.000	13.792320	314.606
ENSDART00000148443.2	317	67.261	0.000000	0.000
ENSDART00000159426.2	3771	3521.000	0.403021	19.394
ENSDART00000154108.2	777	527.000	0.000000	0.000
ENSDART00000156953.2	893	643.000	0.000000	0.000
ENSDART00000115335.5	2701	2451.000	0.139580	4.676
ENSDART00000153964.3	2207	1957.000	0.485051	12.973
ENSDART00000156696.3	921	671.000	0.692549	6.351
ENSDART00000136103.3	4249	3999.000	6.989379	382.000
ENSDART00000109292.2	4173	3923.000	0.000000	0.000
ENSDART00000104491.5	3272	3022.000	0.432424	17.860
ENSDART00000126298.4	470	220.000	0.000000	0.000
ENSDART00000135266.3	667	417.000	0.359435	2.048
ENSDART00000150928.2	829	579.000	0.000000	0.000
ENSDART00000151043.2	761	511.000	1.513025	10.567
ENSDART00000080751.5	3262	3012.000	1.048814	43.174
ENSDART00000186143.1	7039	6789.000	0.036565	3.393
ENSDART00000138311.2	826	576.000	0.000000	0.000
ENSDART00000182504.1	6194	5944.000	2.053370	166.809
ENSDART00000146122.2	1485	1235.000	0.000000	0.000
ENSDART00000181945.1	2565	2315.000	8.549941	270.513
ENSDART00000131796.2	2343	2093.000	0.000000	0.000
ENSDART00000050639.8	3086	2836.000	0.000000	0.000
ENSDART00000086534.6	965	715.000	2.251351	22.000
ENSDART00000013011.7	1890	1640.000	227.581226	5100.980
ENSDART00000183834.1	1523	1273.000	10.864407	189.020
ENSDART00000173123.2	6145	5895.000	0.620602	50.000
ENSDART00000108472.4	6606	6356.000	0.000000	0.000
ENSDART00000008532.9	1306	1056.000	2.286529	33.000
ENSDART00000154346.2	539	289.000	0.000000	0.000
ENSDART00000159931.2	3841	3591.000	0.000000	0.000
ENSDART00000192721.1	3529	3279.000	0.000000	0.000
ENSDART00000161639.2	2890	2640.000	0.000000	0.000
ENSDART00000182491.1	2991	2741.000	0.000000	0.000
ENSDART00000187359.1	2877	2627.000	0.000000	0.000
ENSDART00000190758.1	3285	3035.000	0.000000	0.000
ENSDART00000187481.1	2877	2627.000	0.000000	0.000
ENSDART00000180890.1	3251	3001.000	0.000000	0.000
ENSDART00000183986.1	3137	2887.000	0.138499	5.465
ENSDART00000165980.2	4994	4744.000	6.881830	446.192
ENSDART00000159252.3	5112	4862.000	0.960253	63.808
ENSDART00000186891.1	5265	5015.000	0.000000	0.000
ENSDART00000073957.5	2351	2101.000	0.766167	22.000
ENSDART00000164161.2	3299	3049.000	0.527949	22.000
ENSDART00000045299.9	2123	1873.000	38.301850	980.462
ENSDART00000135093.2	853	603.000	1.821834	15.014
ENSDART00000165645.2	1982	1732.000	3.296894	78.042
ENSDART00000161592.3	470	220.000	7.992827	24.032
ENSDART00000143493.3	936	686.000	0.428603	4.018
ENSDART00000135399.2	789	539.000	0.370804	2.732
ENSDART00000033902.9	1914	1664.000	0.186883	4.250
ENSDART00000147481.3	1971	1721.000	0.000000	0.000
ENSDART00000144869.3	3923	3673.000	1.173794	58.923
ENSDART00000024287.8	1458	1208.000	0.000000	0.000
ENSDART00000160575.3	500	250.000	1.510116	5.160
ENSDART00000078860.5	2169	1919.000	0.000000	0.000
ENSDART00000137858.2	5234	4984.000	0.897801	61.155
ENSDART00000172913.2	741	491.000	0.935342	6.277
ENSDART00000172419.2	3041	2791.000	0.621413	23.704
ENSDART00000147161.2	825	575.000	0.000000	0.000
ENSDART00000145207.2	559	309.000	0.000000	0.000
ENSDART00000139027.2	287	40.470	0.000000	0.000
ENSDART00000079159.6	2272	2022.000	0.000000	0.000
ENSDART00000103586.6	3778	3528.000	0.210551	10.152
ENSDART00000079155.6	5104	4854.000	1.942245	128.848
ENSDART00000038149.6	1665	1415.000	7.786642	150.584
ENSDART00000153046.2	692	442.000	0.359501	2.172
ENSDART00000153351.3	574	324.000	0.000000	0.000
ENSDART00000188526.1	1762	1512.000	0.205372	4.244
ENSDART00000033922.9	6209	5959.000	0.000000	0.000
ENSDART00000147885.2	878	628.000	0.000000	0.000
ENSDART00000164720.2	1864	1614.000	0.000000	0.000
ENSDART00000173739.2	938	688.000	7.475459	70.291
ENSDART00000173492.2	1582	1332.000	1.741821	31.709
ENSDART00000111053.4	869	619.000	1.708696	14.455
ENSDART00000054243.5	2620	2370.000	3.307647	107.137
ENSDART00000136759.2	2671	2421.000	0.000000	0.000
ENSDART00000047008.7	3101	2851.000	7.750619	302.000
ENSDART00000128829.3	1576	1326.000	0.000000	0.000
ENSDART00000174356.2	764	514.000	1.616578	11.356
ENSDART00000174313.2	2343	2093.000	6.323654	180.888
ENSDART00000168831.2	738	488.000	0.000000	0.000
ENSDART00000131232.2	2786	2536.000	0.000000	0.000
ENSDART00000181189.1	2052	1802.000	0.000000	0.000
ENSDART00000057644.7	2627	2377.000	0.000000	0.000
ENSDART00000173349.2	491	241.000	0.000000	0.000
ENSDART00000135126.2	1515	1265.000	0.000000	0.000
ENSDART00000097608.5	1385	1135.000	0.000000	0.000
ENSDART00000147675.3	1006	756.000	0.698482	7.217
ENSDART00000143561.3	795	545.000	6.950777	51.773
ENSDART00000051542.6	2461	2211.000	17.829732	538.774
ENSDART00000193189.1	3814	3564.000	3.748834	182.603
ENSDART00000133223.3	1768	1518.000	0.626611	13.000
ENSDART00000173173.2	3869	3619.000	0.000000	0.000
ENSDART00000038301.8	4850	4600.000	4.133554	259.869
ENSDART00000136665.2	751	501.000	1.333520	9.131
ENSDART00000142241.2	1693	1443.000	1.279560	25.235
ENSDART00000129612.3	1830	1580.000	1.795194	38.765
ENSDART00000126634.3	1143	893.000	0.408788	4.989
ENSDART00000059360.5	3219	2969.000	8.329773	338.000
ENSDART00000112294.3	2090	1840.000	0.477189	12.000
ENSDART00000114040.4	6069	5819.000	1.827681	145.352
ENSDART00000102748.6	5142	4892.000	0.066817	4.467
ENSDART00000124997.3	2461	2211.000	6.789289	205.157
ENSDART00000157335.2	652	402.000	0.000000	0.000
ENSDART00000181503.1	540	290.000	0.000000	0.000
ENSDART00000135517.3	9162	8912.000	0.731753	89.128
ENSDART00000189622.1	11212	10962.000	0.000000	0.000
ENSDART00000176858.2	11020	10770.000	0.328153	48.302
ENSDART00000063093.4	1591	1341.000	15.004813	275.000
ENSDART00000146160.2	1911	1661.000	0.132153	3.000
ENSDART00000188702.1	4675	4425.000	0.887819	53.692
ENSDART00000156707.2	680	420.000	0.000000	0.000
ENSDART00000156275.3	911	661.000	0.341815	3.088
ENSDART00000156614.3	891	641.000	0.000000	0.000
ENSDART00000155743.3	886	636.000	0.000000	0.000
ENSDART00000153686.3	745	495.000	0.000000	0.000
ENSDART00000157168.3	1382	1119.000	1.171231	17.912
ENSDART00000155605.3	923	673.000	0.000000	0.000
ENSDART00000036741.8	1141	891.000	0.000000	0.000
ENSDART00000173223.2	1739	1489.000	0.000000	0.000
ENSDART00000076997.6	1754	1504.000	11.977891	246.208
ENSDART00000148748.2	880	630.000	1.253436	10.792
ENSDART00000127033.3	5785	5535.000	0.409799	31.000
ENSDART00000110282.6	1148	898.000	8.473906	104.000
ENSDART00000023006.5	1944	1694.000	2.159649	50.000
ENSDART00000102665.3	2708	2458.000	0.029834	1.002
ENSDART00000172787.2	503	253.000	6.939994	23.997
ENSDART00000136104.3	1710	1460.000	2.954810	58.960
ENSDART00000134237.3	313	63.398	1.200550	1.040
ENSDART00000054420.5	1702	1452.000	1.651785	32.779
ENSDART00000125274.3	805	555.000	0.000000	0.000
ENSDART00000153586.2	1381	1131.000	0.337761	5.221
ENSDART00000058400.7	5900	5650.000	0.955458	73.779
ENSDART00000173074.2	406	156.000	0.932707	1.989
ENSDART00000013454.10	2255	2005.000	3.247897	89.000
ENSDART00000184164.1	2283	2033.000	0.000000	0.000
ENSDART00000132940.2	1266	1016.000	0.000000	0.000
ENSDART00000134861.2	306	56.785	0.000000	0.000
ENSDART00000145224.2	499	249.000	0.000000	0.000
ENSDART00000135552.2	7222	6972.000	6.139389	585.000
ENSDART00000061000.3	2577	2327.000	0.062887	2.000
ENSDART00000191308.1	2511	2261.000	0.000000	0.000
ENSDART00000131273.2	777	527.000	0.000000	0.000
ENSDART00000010564.8	1672	1422.000	1.234919	24.000
ENSDART00000173158.2	463	213.000	3.671058	10.687
ENSDART00000033949.4	1704	1454.000	8.454181	168.000
ENSDART00000007066.7	2709	2459.000	4.517201	151.810
ENSDART00000139740.2	775	525.000	0.986176	7.076
ENSDART00000132378.4	5681	5431.000	1.367764	101.523
ENSDART00000139573.2	3923	3673.000	1.216704	61.077
ENSDART00000150545.2	644	394.000	7.655730	41.225
ENSDART00000160817.2	5191	4941.000	0.000000	0.000
ENSDART00000172831.2	706	456.000	3.083601	19.217
ENSDART00000003428.10	2311	2061.000	11.768117	331.481
ENSDART00000109340.5	1282	1032.000	0.000000	0.000
ENSDART00000171039.2	1276	1026.000	0.626424	8.784
ENSDART00000178821.2	2292	2042.000	51.086933	1425.735
ENSDART00000172903.2	2897	2647.000	0.000000	0.000
ENSDART00000076424.6	958	708.000	5.063951	49.000
ENSDART00000187204.1	489	239.000	0.000000	0.000
ENSDART00000082438.7	6770	6520.000	0.000000	0.000
ENSDART00000171442.2	2679	2429.000	0.000000	0.000
ENSDART00000138587.2	752	502.000	5.684703	39.002
ENSDART00000137654.2	806	556.000	0.165086	1.254
ENSDART00000133127.2	700	450.000	39.528384	243.106
ENSDART00000015559.11	2543	2293.000	18.974720	594.638
ENSDART00000128969.3	6008	5758.000	1.474053	116.000
ENSDART00000066080.6	5997	5747.000	0.000000	0.000
ENSDART00000144425.2	1067	817.000	10.712458	119.615
ENSDART00000170763.3	661	411.000	1.084612	6.092
ENSDART00000125093.4	1349	1099.000	0.722541	10.853
ENSDART00000146759.2	2059	1809.000	3.157794	78.072
ENSDART00000123210.3	627	377.000	1.761357	9.075
ENSDART00000153944.2	1010	760.000	0.000000	0.000
ENSDART00000109044.5	2971	2721.000	0.053781	2.000
ENSDART00000060351.6	1830	1580.000	0.932641	20.139
ENSDART00000164588.2	679	429.000	0.780343	4.575
ENSDART00000186674.1	808	558.000	0.446188	3.403
ENSDART00000145370.4	1013	763.000	0.095899	1.000
ENSDART00000005740.11	1736	1486.000	0.000000	0.000
ENSDART00000124818.4	1844	1594.000	0.330293	7.196
ENSDART00000147446.2	1733	1483.000	0.000000	0.000
ENSDART00000143977.3	606	356.000	3.970699	19.319
ENSDART00000148106.3	2113	1863.000	5.342746	136.035
ENSDART00000185014.1	1873	1623.000	0.000000	0.000
ENSDART00000171594.2	2103	1853.000	2.071088	52.450
ENSDART00000181762.1	2124	1874.000	0.000000	0.000
ENSDART00000190072.1	1963	1713.000	0.000000	0.000
ENSDART00000166708.2	836	586.000	140.232963	1123.107
ENSDART00000188151.1	4105	3855.000	8.504465	448.069
ENSDART00000167157.2	4263	4013.000	0.218831	12.002
ENSDART00000131334.2	896	646.000	0.000000	0.000
ENSDART00000142853.2	190	7.853	0.000000	0.000
ENSDART00000137955.3	6762	6512.000	0.950880	84.628
ENSDART00000102445.5	4608	4358.000	0.023037	1.372
ENSDART00000160887.2	2264	2014.000	2.070819	57.000
ENSDART00000152567.2	3113	2863.000	0.000000	0.000
ENSDART00000139387.2	2279	2016.000	102.966386	2837.000
ENSDART00000157729.2	5905	5655.000	10.648634	823.000
ENSDART00000176547.2	5899	5649.000	0.000000	0.000
ENSDART00000173079.2	1318	1068.000	0.753613	11.000
ENSDART00000192779.1	1971	1721.000	0.000000	0.000
ENSDART00000084503.6	1971	1721.000	0.000000	0.000
ENSDART00000075331.5	2204	1954.000	1.085926	29.000
ENSDART00000132817.2	2079	1829.000	3.640444	91.000
ENSDART00000067531.5	2178	1928.000	0.265655	7.000
ENSDART00000124777.4	3060	2810.000	0.000000	0.000
ENSDART00000093412.6	2712	2462.000	0.326912	11.000
ENSDART00000158525.2	1555	1305.000	5.952346	106.163
ENSDART00000171254.2	2448	2198.000	1.146407	34.438
ENSDART00000009888.9	2481	2231.000	2.538418	77.399
ENSDART00000137521.2	511	261.000	0.000000	0.000
ENSDART00000104527.5	1508	1258.000	1.919376	33.000
ENSDART00000132525.2	750	500.000	0.250620	1.713
ENSDART00000137409.3	692	442.000	0.000000	0.000
ENSDART00000004238.9	969	719.000	1241.387564	12198.590
ENSDART00000137988.3	816	566.000	0.736584	5.698
ENSDART00000184426.1	820	570.000	0.000000	0.000
ENSDART00000150560.3	1570	1320.000	2.465761	44.483
ENSDART00000193247.1	1038	788.000	0.723949	7.797
ENSDART00000168584.2	1038	788.000	0.000000	0.000
ENSDART00000185716.1	1131	881.000	0.000000	0.000
ENSDART00000168119.2	1233	983.000	0.000000	0.000
ENSDART00000130293.3	1062	812.000	0.000000	0.000
ENSDART00000162333.2	1956	1706.000	0.000000	0.000
ENSDART00000153415.2	964	714.000	13.117118	128.000
ENSDART00000168874.2	588	338.000	1509.663552	6973.812
ENSDART00000077694.4	2284	2034.000	3.165617	88.000
ENSDART00000019617.8	1623	1373.000	0.053291	1.000
ENSDART00000060576.6	1919	1669.000	10.468850	238.797
ENSDART00000163399.2	820	570.000	0.000000	0.000
ENSDART00000138458.2	804	554.000	0.000000	0.000
ENSDART00000139788.2	942	692.000	0.000000	0.000
ENSDART00000136687.4	2881	2631.000	0.098125	3.528
ENSDART00000077767.5	2902	2652.000	0.206143	7.472
ENSDART00000088875.6	921	671.000	0.000000	0.000
ENSDART00000166318.2	5848	5598.000	0.087463	6.692
ENSDART00000160795.3	637	387.000	0.000000	0.000
ENSDART00000172969.2	336	86.025	0.000000	0.000
ENSDART00000172964.2	846	596.000	0.000000	0.000
ENSDART00000091567.6	5259	5009.000	0.296654	20.308
ENSDART00000191905.1	5334	5084.000	0.000000	0.000
ENSDART00000159801.2	1589	1339.000	0.185974	3.403
ENSDART00000151993.2	777	527.000	0.205962	1.483
ENSDART00000152014.3	1720	1470.000	1.549911	31.138
ENSDART00000148249.2	1325	1075.000	0.000000	0.000
ENSDART00000183285.1	2205	1955.000	0.000000	0.000
ENSDART00000088488.5	1258	1008.000	3.992352	55.000
ENSDART00000172420.2	3757	3507.000	0.000000	0.000
ENSDART00000171428.2	3114	2864.000	0.000000	0.000
ENSDART00000054183.2	1902	1652.000	3.986200	90.000
ENSDART00000175459.2	1820	1570.000	0.000000	0.000
ENSDART00000141267.2	2020	1770.000	0.661414	16.000
ENSDART00000164028.2	769	519.000	0.000000	0.000
ENSDART00000160675.2	1200	950.000	0.376231	4.885
ENSDART00000171642.2	1385	1135.000	0.458685	7.115
ENSDART00000161666.2	1138	888.000	7.919878	96.118
ENSDART00000164619.2	692	442.000	0.311544	1.882
ENSDART00000163618.2	579	329.000	0.000000	0.000
ENSDART00000159859.2	4872	4622.000	1.509654	95.363
ENSDART00000130565.4	3795	3545.000	0.198905	9.637
ENSDART00000186310.1	3657	3407.000	0.000000	0.000
ENSDART00000052029.7	627	377.000	13.391660	69.000
ENSDART00000137896.3	1525	1275.000	0.344324	6.000
ENSDART00000146956.2	1445	1195.000	0.000000	0.000
ENSDART00000115276.4	1115	865.000	0.000000	0.000
ENSDART00000144135.3	3325	3075.000	0.304472	12.796
ENSDART00000190649.1	1885	1635.000	0.044752	1.000
ENSDART00000114659.4	3461	3211.000	0.619902	27.204
ENSDART00000146752.2	1421	1171.000	0.499873	8.000
ENSDART00000148112.2	1878	1628.000	0.089888	2.000
ENSDART00000141217.2	789	539.000	0.135749	1.000
ENSDART00000134280.3	793	543.000	0.314511	2.334
ENSDART00000150664.3	2051	1801.000	2.019856	49.717
ENSDART00000080744.8	2087	1837.000	3.921670	98.459
ENSDART00000150589.2	545	295.000	2.601859	10.490
ENSDART00000150304.3	892	642.000	0.000000	0.000
ENSDART00000130299.3	2795	2545.000	0.596152	20.736
ENSDART00000166712.2	2340	2090.000	0.455118	13.000
ENSDART00000191894.1	1143	893.000	0.000000	0.000
ENSDART00000187811.1	2397	2147.000	0.000000	0.000
ENSDART00000170184.2	2346	2096.000	0.000000	0.000
ENSDART00000114248.4	3765	3515.000	1.103258	53.000
ENSDART00000144925.3	2099	1849.000	2.849195	72.000
ENSDART00000145203.3	2249	1999.000	1.252985	34.232
ENSDART00000160196.2	1774	1524.000	0.659000	13.726
ENSDART00000193544.1	1080	830.000	0.000000	0.000
ENSDART00000143825.2	650	400.000	0.916217	5.009
ENSDART00000036783.7	1976	1726.000	3.779963	89.166
ENSDART00000143038.2	640	390.000	0.000000	0.000
ENSDART00000103659.5	1971	1721.000	0.000000	0.000
ENSDART00000104364.4	497	247.000	2166.037084	7312.000
ENSDART00000127769.4	3296	3046.000	1.596861	66.477
ENSDART00000139708.2	677	427.000	0.415204	2.423
ENSDART00000091339.6	1827	1577.000	0.000000	0.000
ENSDART00000105820.5	3026	2776.000	5.324252	202.000
ENSDART00000168968.2	1817	1567.000	13.727928	294.000
ENSDART00000154724.2	3445	3195.000	0.000000	0.000
ENSDART00000183628.1	1882	1632.000	0.134502	3.000
ENSDART00000188222.1	2639	2389.000	0.000000	0.000
ENSDART00000148922.3	3216	2966.000	0.345369	14.000
ENSDART00000030939.6	2985	2735.000	0.000000	0.000
ENSDART00000140827.2	2605	2355.000	0.776740	25.000
ENSDART00000100967.6	2098	1848.000	0.000000	0.000
ENSDART00000171328.2	2085	1835.000	0.527899	13.239
ENSDART00000155256.2	1165	915.000	7.033245	87.953
ENSDART00000155344.3	1645	1395.000	2.041110	38.915
ENSDART00000004689.9	2415	2165.000	0.376233	11.132
ENSDART00000155258.2	557	307.000	1.021225	4.285
ENSDART00000114492.4	1187	937.000	1.695705	21.715
ENSDART00000154701.3	7783	7533.000	1.019692	104.981
ENSDART00000154107.2	2299	2049.000	0.000000	0.000
ENSDART00000098736.3	728	478.000	46.381137	303.000
ENSDART00000169588.3	6857	6607.000	3.899010	352.072
ENSDART00000180544.1	2935	2685.000	0.000000	0.000
ENSDART00000087065.6	3127	2877.000	20.966391	824.398
ENSDART00000147383.3	694	444.000	0.000000	0.000
ENSDART00000177068.2	708	458.000	0.000000	0.000
ENSDART00000161355.2	796	546.000	0.000000	0.000
ENSDART00000123145.3	1279	1029.000	0.000000	0.000
ENSDART00000168959.2	1347	1097.000	5.168890	77.496
ENSDART00000193893.1	3235	2985.000	0.435113	17.751
ENSDART00000127309.3	2171	1921.000	0.000000	0.000
ENSDART00000136465.3	1685	1435.000	0.000000	0.000
ENSDART00000140067.3	2913	2663.000	0.000000	0.000
ENSDART00000017172.8	3355	3105.000	3.251952	138.000
ENSDART00000157979.2	1309	1059.000	0.069092	1.000
ENSDART00000154424.2	1260	1010.000	0.000000	0.000
ENSDART00000098834.5	3153	2903.000	0.453683	18.000
ENSDART00000180409.1	2874	2624.000	0.000000	0.000
ENSDART00000007122.8	1302	1052.000	0.000000	0.000
ENSDART00000126708.4	4077	3827.000	8.355061	437.000
ENSDART00000137366.3	1326	1076.000	0.514004	7.559
ENSDART00000163683.3	2574	2324.000	0.139827	4.441
ENSDART00000141684.2	962	712.000	0.000000	0.000
ENSDART00000063716.7	2240	1990.000	0.119854	3.260
ENSDART00000142590.2	759	509.000	0.000000	0.000
ENSDART00000148673.3	1783	1533.000	1.543865	32.346
ENSDART00000149594.3	2016	1766.000	0.572626	13.821
ENSDART00000149453.2	470	220.000	2.272498	6.833
ENSDART00000148866.2	733	483.000	0.000000	0.000
ENSDART00000190359.1	885	635.000	0.000000	0.000
ENSDART00000191355.1	810	560.000	0.000000	0.000
ENSDART00000138983.3	2446	2196.000	0.666384	20.000
ENSDART00000143454.3	2545	2295.000	12.433935	390.000
ENSDART00000086164.6	3547	3297.000	0.954281	43.000
ENSDART00000188565.1	2271	2021.000	0.000000	0.000
ENSDART00000188885.1	2349	2099.000	0.000000	0.000
ENSDART00000192005.1	2265	2015.000	0.000000	0.000
ENSDART00000190484.1	2427	2177.000	0.000000	0.000
ENSDART00000122682.3	1335	1085.000	0.000000	0.000
ENSDART00000189549.1	1378	1128.000	0.000000	0.000
ENSDART00000136904.2	553	303.000	0.000000	0.000
ENSDART00000131624.2	316	66.291	0.000000	0.000
ENSDART00000140520.2	705	455.000	0.000000	0.000
ENSDART00000101751.5	2179	1929.000	1.706896	45.000
ENSDART00000134320.3	791	541.000	0.000000	0.000
ENSDART00000161211.2	880	630.000	0.000000	0.000
ENSDART00000162269.2	1855	1605.000	0.364705	8.000
ENSDART00000167291.2	780	530.000	0.000000	0.000
ENSDART00000059028.5	1363	1113.000	31.818292	484.000
ENSDART00000158584.2	554	304.000	0.000000	0.000
ENSDART00000134757.2	524	274.000	0.000000	0.000
ENSDART00000181598.1	5650	5400.000	0.000000	0.000
ENSDART00000129829.3	5574	5324.000	1.058868	77.047
ENSDART00000011572.9	2204	1954.000	0.000000	0.000
ENSDART00000191637.1	1862	1612.000	0.000000	0.000
ENSDART00000185356.1	4997	4747.000	0.215792	14.000
ENSDART00000130467.4	1634	1384.000	21.570029	408.000
ENSDART00000136679.2	869	619.000	0.000000	0.000
ENSDART00000151106.3	1947	1697.000	17.940486	416.092
ENSDART00000182078.1	1640	1390.000	17.933742	340.690
ENSDART00000140162.3	429	179.000	1.660744	4.063
ENSDART00000132873.3	327	77.082	0.000000	0.000
ENSDART00000131413.2	530	280.000	0.000000	0.000
ENSDART00000144001.3	5059	4809.000	1.959442	128.784
ENSDART00000141047.2	795	545.000	0.000000	0.000
ENSDART00000109744.4	3912	3662.000	0.063010	3.154
ENSDART00000155407.3	3613	3363.000	0.630954	29.000
ENSDART00000114411.4	2970	2720.000	0.000000	0.000
ENSDART00000168723.2	2658	2394.000	5.048737	165.189
ENSDART00000162328.2	1262	1012.000	6.070873	83.966
ENSDART00000164187.3	4203	3953.000	0.663534	35.848
ENSDART00000047834.9	7119	6869.000	0.596515	56.000
ENSDART00000138708.2	737	487.000	0.000000	0.000
ENSDART00000133801.3	3823	3573.000	0.094404	4.610
ENSDART00000048628.7	3348	3098.000	0.359266	15.211
ENSDART00000143679.2	642	392.000	0.000000	0.000
ENSDART00000144453.2	515	265.000	0.000000	0.000
ENSDART00000149541.2	792	542.000	0.000000	0.000
ENSDART00000025482.7	1596	1346.000	0.597963	11.000
ENSDART00000157165.3	3869	3619.000	2.387985	118.112
ENSDART00000155079.2	525	275.000	0.000000	0.000
ENSDART00000156941.2	500	250.000	0.000000	0.000
ENSDART00000125158.2	3102	2852.000	0.359174	14.000
ENSDART00000041094.9	3951	3701.000	0.237240	12.000
ENSDART00000172628.2	2923	2673.000	0.000000	0.000
ENSDART00000150207.2	674	424.000	2.243387	13.000
ENSDART00000019975.8	1470	1220.000	1.619312	27.000
ENSDART00000121592.3	1530	1280.000	0.000000	0.000
ENSDART00000152356.3	602	352.000	1.247198	6.000
ENSDART00000168022.2	1609	1359.000	14.321511	266.000
ENSDART00000105545.4	2396	2146.000	5.080228	149.000
ENSDART00000063613.8	2598	2348.000	7.946369	255.000
ENSDART00000052352.5	1289	1039.000	2.676053	38.000
ENSDART00000132145.2	1269	1019.000	0.000000	0.000
ENSDART00000149830.3	2613	2363.000	0.000000	0.000
ENSDART00000180608.1	1775	1525.000	0.000000	0.000
ENSDART00000110509.5	3826	3576.000	0.188389	9.207
ENSDART00000174357.2	343	93.009	0.000000	0.000
ENSDART00000173615.2	594	344.000	1.961419	9.222
ENSDART00000173577.3	3867	3617.000	2.611138	129.078
ENSDART00000173779.2	651	401.000	6.725774	36.860
ENSDART00000075420.5	1032	782.000	0.374266	4.000
ENSDART00000159052.2	723	473.000	0.154691	1.000
ENSDART00000145888.2	1113	863.000	3.221807	38.000
ENSDART00000061321.6	1535	1285.000	0.056941	1.000
ENSDART00000170748.2	780	530.000	0.000000	0.000
ENSDART00000065002.7	798	548.000	0.194884	1.460
ENSDART00000132394.3	312	62.441	0.000000	0.000
ENSDART00000143486.3	1650	1400.000	42.466219	812.540
ENSDART00000172074.2	833	583.000	1.506050	12.000
ENSDART00000131121.3	3337	3087.000	2.330413	98.320
ENSDART00000151587.3	3394	3144.000	4.206198	180.736
ENSDART00000185223.1	4073	3823.000	1.912831	99.943
ENSDART00000155310.2	1056	806.000	1.505406	16.583
ENSDART00000103434.5	3122	2872.000	1.310969	51.458
ENSDART00000051644.5	1546	1296.000	5.984495	106.000
ENSDART00000145804.2	691	441.000	0.497748	3.000
ENSDART00000180439.1	351	101.003	0.000000	0.000
ENSDART00000173592.2	757	507.000	0.000000	0.000
ENSDART00000173918.2	641	391.000	0.000000	0.000
ENSDART00000113313.3	4225	3975.000	3.443456	187.070
ENSDART00000143543.2	495	245.000	1.173575	3.930
ENSDART00000054368.5	3456	3206.000	0.000000	0.000
ENSDART00000142730.3	1481	1231.000	0.653825	11.000
ENSDART00000149318.2	665	415.000	0.000000	0.000
ENSDART00000149115.3	3412	3162.000	0.000000	0.000
ENSDART00000085528.6	1615	1365.000	0.214414	4.000
ENSDART00000185874.1	868	618.000	0.000000	0.000
ENSDART00000186276.1	1908	1658.000	0.044131	1.000
ENSDART00000148927.2	1242	992.000	0.885108	12.000
ENSDART00000085371.5	957	707.000	3.415240	33.000
ENSDART00000049437.6	6650	6400.000	4.104524	359.018
ENSDART00000190903.1	5919	5669.000	0.115930	8.982
ENSDART00000163892.2	2182	1932.000	145.580403	3844.000
ENSDART00000167542.2	1019	769.000	0.000000	0.000
ENSDART00000018532.7	990	740.000	9.294431	94.000
ENSDART00000125348.3	893	643.000	10.468959	92.000
ENSDART00000048759.4	1461	1211.000	0.000000	0.000
ENSDART00000164438.2	4238	3988.000	4.642068	253.011
ENSDART00000168527.2	781	531.000	0.000000	0.000
ENSDART00000164957.2	3083	2833.000	0.567909	21.989
ENSDART00000136539.2	3125	2875.000	0.916202	36.000
ENSDART00000138600.3	543	293.000	0.000000	0.000
ENSDART00000125745.3	529	279.000	0.000000	0.000
ENSDART00000036649.8	2092	1842.000	63.435334	1596.961
ENSDART00000134831.2	546	296.000	0.000000	0.000
ENSDART00000134719.3	3885	3635.000	0.040258	2.000
ENSDART00000140920.2	371	121.000	0.000000	0.000
ENSDART00000158915.2	2556	2306.000	0.000000	0.000
ENSDART00000137587.3	609	359.000	0.000000	0.000
ENSDART00000144423.2	937	661.000	0.000000	0.000
ENSDART00000147361.2	369	119.000	0.000000	0.000
ENSDART00000135633.3	2170	1920.000	0.000000	0.000
ENSDART00000193336.1	4781	4531.000	0.177637	11.000
ENSDART00000089031.6	4814	4564.000	0.000000	0.000
ENSDART00000105165.5	1309	1059.000	0.207277	3.000
ENSDART00000135738.3	1529	1279.000	0.000000	0.000
ENSDART00000100992.3	1422	1172.000	0.000000	0.000
ENSDART00000066191.5	1961	1711.000	2.779649	65.000
ENSDART00000140403.3	3212	2962.000	1.288715	52.169
ENSDART00000088908.7	3222	2972.000	0.635936	25.831
ENSDART00000057238.6	1810	1560.000	0.000000	0.000
ENSDART00000166926.2	3456	3206.000	0.000000	0.000
ENSDART00000134399.3	6150	5900.000	1.190545	96.000
ENSDART00000126991.4	3256	3006.000	0.284705	11.697
ENSDART00000183550.1	4674	4424.000	0.038097	2.303
ENSDART00000013563.9	2383	2133.000	2.366927	69.000
ENSDART00000113652.4	955	705.000	0.000000	0.000
ENSDART00000191213.1	618	368.000	0.596486	3.000
ENSDART00000143523.2	479	229.000	0.000000	0.000
ENSDART00000140947.2	761	511.000	0.449881	3.142
ENSDART00000145501.3	1248	998.000	4.261116	58.120
ENSDART00000143121.3	2634	2384.000	0.000000	0.000
ENSDART00000132185.2	1057	807.000	0.000000	0.000
ENSDART00000132098.2	693	443.000	0.000000	0.000
ENSDART00000185217.1	4060	3810.000	0.540451	28.142
ENSDART00000111877.4	2576	2326.000	5.806829	184.596
ENSDART00000103636.5	4542	4292.000	5.591660	328.000
ENSDART00000173396.2	590	340.000	0.000000	0.000
ENSDART00000113697.4	1484	1234.000	14.788014	249.401
ENSDART00000172768.2	730	480.000	0.000000	0.000
ENSDART00000048218.6	2405	2155.000	3.531122	104.000
ENSDART00000155458.2	1405	1155.000	0.000000	0.000
ENSDART00000098734.4	1072	822.000	55.188239	620.000
ENSDART00000137464.2	1151	901.000	0.845928	10.417
ENSDART00000136278.3	1024	774.000	0.000000	0.000
ENSDART00000153174.2	707	457.000	0.000000	0.000
ENSDART00000140550.2	567	317.000	0.000000	0.000
ENSDART00000146446.3	603	353.000	0.000000	0.000
ENSDART00000132753.2	582	332.000	0.000000	0.000
ENSDART00000153056.3	855	605.000	0.000000	0.000
ENSDART00000153210.2	636	386.000	5.529848	29.173
ENSDART00000080173.6	1776	1526.000	24.569163	512.411
ENSDART00000153102.3	908	658.000	0.000000	0.000
ENSDART00000165299.2	788	538.000	0.000000	0.000
ENSDART00000110692.3	1693	1443.000	0.000000	0.000
ENSDART00000064591.6	1834	1584.000	0.000000	0.000
ENSDART00000189291.1	6746	6496.000	0.202311	17.961
ENSDART00000140101.2	886	636.000	0.000000	0.000
ENSDART00000037455.7	1245	995.000	0.000000	0.000
ENSDART00000130281.5	3810	3560.000	0.000000	0.000
ENSDART00000043292.6	2159	1909.000	4.488764	117.113
ENSDART00000181660.1	1519	1269.000	0.000000	0.000
ENSDART00000084834.6	5100	4850.000	1.006205	66.696
ENSDART00000156858.2	468	218.000	0.000000	0.000
ENSDART00000157169.2	881	631.000	0.115969	1.000
ENSDART00000156046.2	539	289.000	0.000000	0.000
ENSDART00000165424.2	4197	3947.000	0.543227	29.304
ENSDART00000171984.3	697	447.000	18.987908	116.000
ENSDART00000164717.2	1665	1415.000	0.000000	0.000
ENSDART00000003997.7	876	626.000	0.000000	0.000
ENSDART00000180723.1	4029	3779.000	0.000000	0.000
ENSDART00000143043.2	1685	1435.000	0.000000	0.000
ENSDART00000179762.1	6862	6612.000	0.000000	0.000
ENSDART00000041625.7	6596	6346.000	0.000000	0.000
ENSDART00000185728.1	6551	6301.000	0.058061	5.000
ENSDART00000143884.2	485	235.000	0.000000	0.000
ENSDART00000010257.9	2471	2221.000	2.404922	73.000
ENSDART00000142000.3	1958	1708.000	0.000000	0.000
ENSDART00000138415.2	2506	2256.000	0.648661	20.000
ENSDART00000134951.3	556	306.000	0.000000	0.000
ENSDART00000146423.2	518	268.000	2.556730	9.365
ENSDART00000141188.4	2068	1818.000	4.898193	121.704
ENSDART00000136470.2	926	676.000	1.275676	11.786
ENSDART00000123137.3	1699	1449.000	0.668642	13.241
ENSDART00000100201.5	1446	1196.000	0.116514	1.905
ENSDART00000022392.8	1379	1129.000	10.304569	159.000
ENSDART00000122036.3	642	392.000	0.000000	0.000
ENSDART00000101969.6	1956	1706.000	9.191025	214.297
ENSDART00000147941.3	1910	1660.000	0.000000	0.000
ENSDART00000149096.2	782	532.000	0.000000	0.000
ENSDART00000175149.2	2054	1804.000	0.597286	14.726
ENSDART00000135403.2	2611	2361.000	3.346990	108.000
ENSDART00000165235.2	1712	1462.000	117.660833	2351.000
ENSDART00000100778.5	1001	751.000	13.007267	133.506
ENSDART00000061144.6	1425	1175.000	4.607378	73.989
ENSDART00000080810.6	1522	1272.000	0.000000	0.000
ENSDART00000136152.2	1985	1735.000	43.631438	1034.600
ENSDART00000171235.3	2026	1776.000	8.874216	215.400
ENSDART00000124600.3	719	469.000	0.000000	0.000
ENSDART00000139101.2	962	712.000	0.000000	0.000
ENSDART00000133117.3	2262	2012.000	7.602747	209.060
ENSDART00000127795.3	2403	2153.000	0.881546	25.940
ENSDART00000000250.10	3780	3530.000	36.169906	1745.000
ENSDART00000169041.2	803	553.000	25.558634	193.168
ENSDART00000004181.9	2460	2210.000	8.229301	248.558
ENSDART00000053831.6	2330	2080.000	0.318026	9.041
ENSDART00000172950.2	8040	7790.000	0.000000	0.000
ENSDART00000173202.2	483	233.000	0.000000	0.000
ENSDART00000162830.2	1926	1676.000	0.000000	0.000
ENSDART00000143069.2	1269	1019.000	0.000000	0.000
ENSDART00000142061.3	3060	2810.000	0.260388	10.000
ENSDART00000138422.2	515	265.000	0.000000	0.000
ENSDART00000177963.2	2016	1766.000	0.000000	0.000
ENSDART00000091021.5	2639	2389.000	18.529593	605.000
ENSDART00000115330.5	5434	5184.000	0.423431	30.000
ENSDART00000168170.2	4309	4059.000	0.901317	50.000
ENSDART00000161878.2	1006	756.000	0.000000	0.000
ENSDART00000141588.2	1267	1017.000	0.247149	3.435
ENSDART00000188047.1	1606	1356.000	0.000000	0.000
ENSDART00000164095.3	1417	1167.000	2.919533	46.565
ENSDART00000131161.3	2141	1891.000	0.309546	8.000
ENSDART00000018614.7	2265	2015.000	0.000000	0.000
ENSDART00000164203.2	655	405.000	0.000000	0.000
ENSDART00000160805.2	603	353.000	0.000000	0.000
ENSDART00000141195.2	429	179.000	0.000000	0.000
ENSDART00000097822.4	2432	2182.000	0.503271	15.008
ENSDART00000143345.2	823	573.000	0.000000	0.000
ENSDART00000142905.2	1332	1082.000	0.000000	0.000
ENSDART00000142484.2	823	573.000	0.000000	0.000
ENSDART00000134872.2	6177	5927.000	0.000000	0.000
ENSDART00000114690.4	8713	8463.000	0.112395	13.000
ENSDART00000149391.2	1757	1507.000	4.663382	96.048
ENSDART00000148520.3	27036	26786.000	0.011211	4.104
ENSDART00000148604.2	870	620.000	0.695802	5.896
ENSDART00000091828.6	26133	25883.000	0.000000	0.000
ENSDART00000065568.6	1610	1360.000	0.484206	9.000
ENSDART00000156003.3	1085	835.000	0.613393	7.000
ENSDART00000065681.7	3744	3494.000	1.934464	92.375
ENSDART00000002571.10	3317	3067.000	1.637164	68.625
ENSDART00000081442.4	4892	4642.000	7.684841	487.543
ENSDART00000186024.1	2013	1763.000	0.475474	11.457
ENSDART00000164083.2	1533	1283.000	0.491945	8.626
ENSDART00000141230.3	837	587.000	0.000000	0.000
ENSDART00000149894.3	635	385.000	0.000000	0.000
ENSDART00000163633.2	467	217.000	0.000000	0.000
ENSDART00000105896.5	3701	3451.000	13.750923	648.560
ENSDART00000144542.3	927	677.000	24.015345	222.203
ENSDART00000186984.1	5605	5355.000	0.303850	22.238
ENSDART00000133425.2	1796	1546.000	2.310732	48.824
ENSDART00000041965.7	2060	1810.000	8.684840	214.839
ENSDART00000155554.2	4703	4453.000	0.000000	0.000
ENSDART00000188298.1	2032	1782.000	0.000000	0.000
ENSDART00000189060.1	2188	1938.000	0.000000	0.000
ENSDART00000065212.6	2024	1774.000	5.243036	127.119
ENSDART00000146992.3	1505	1255.000	0.000000	0.000
ENSDART00000141966.3	829	579.000	0.989999	7.834
ENSDART00000080660.5	1467	1217.000	0.440265	7.323
ENSDART00000146214.2	480	230.000	0.000000	0.000
ENSDART00000157553.2	4815	4565.000	0.066203	4.130
ENSDART00000144459.3	1516	1266.000	0.129099	2.234
ENSDART00000148220.2	844	594.000	0.000000	0.000
ENSDART00000124616.4	2401	2151.000	40.207190	1182.000
ENSDART00000108719.4	876	626.000	0.000000	0.000
ENSDART00000147358.2	686	436.000	0.000000	0.000
ENSDART00000110033.4	2403	2153.000	0.033985	1.000
ENSDART00000181474.1	1404	1154.000	0.000000	0.000
ENSDART00000112728.4	1655	1405.000	0.468698	9.000
ENSDART00000173584.2	1874	1624.000	1.384677	30.733
ENSDART00000171008.2	3261	3011.000	0.429185	17.662
ENSDART00000163706.2	2346	2096.000	0.000000	0.000
ENSDART00000157494.2	2649	2399.000	0.000000	0.000
ENSDART00000166516.2	2580	2330.000	0.000000	0.000
ENSDART00000082017.6	1197	947.000	0.474892	6.146
ENSDART00000170203.2	2481	2231.000	0.000000	0.000
ENSDART00000122374.3	2517	2267.000	0.931270	28.854
ENSDART00000108745.5	1242	992.000	0.000000	0.000
ENSDART00000139826.2	738	488.000	0.000000	0.000
ENSDART00000140814.2	701	451.000	0.000000	0.000
ENSDART00000140054.3	1288	1038.000	1.493676	21.190
ENSDART00000060979.4	1304	1054.000	10.806268	155.665
ENSDART00000131682.2	1024	774.000	0.222292	2.351
ENSDART00000044331.7	3218	2968.000	21.904325	888.520
ENSDART00000136252.2	631	381.000	0.216767	1.129
ENSDART00000005485.8	1622	1372.000	0.000000	0.000
ENSDART00000173351.2	2340	2090.000	15.443860	441.139
ENSDART00000130655.4	2341	2091.000	36.975649	1056.679
ENSDART00000121429.4	2471	2221.000	7.331453	222.542
ENSDART00000170906.3	2267	2017.000	0.000000	0.000
ENSDART00000172866.2	783	533.000	0.000000	0.000
ENSDART00000173370.2	734	466.000	1.199550	7.640
ENSDART00000173181.2	876	626.000	0.000000	0.000
ENSDART00000134678.2	976	726.000	2.217240	22.000
ENSDART00000025487.7	2210	1960.000	6.020528	161.274
ENSDART00000097755.6	6139	5889.000	1.715389	138.063
ENSDART00000134526.3	887	637.000	1.485923	12.936
ENSDART00000111863.3	765	515.000	1.145659	8.064
ENSDART00000109818.5	833	583.000	0.000000	0.000
ENSDART00000139835.2	742	492.000	0.463761	3.118
ENSDART00000123002.4	1382	1132.000	0.218130	3.375
ENSDART00000192532.1	1228	978.000	8.776553	117.310
ENSDART00000165725.2	593	343.000	0.000000	0.000
ENSDART00000165587.2	955	705.000	28.437288	274.000
ENSDART00000167652.3	2130	1880.000	6.362038	163.466
ENSDART00000153259.2	962	712.000	0.000000	0.000
ENSDART00000105484.5	4621	4371.000	0.710154	42.424
ENSDART00000121550.4	4450	4200.000	13.127028	753.510
ENSDART00000041447.7	4314	4064.000	1.836663	102.013
ENSDART00000017376.10	3771	3521.000	0.716451	34.477
ENSDART00000153112.3	1926	1676.000	3.885462	89.000
ENSDART00000173211.2	3177	2927.000	0.479205	19.170
ENSDART00000173265.2	482	232.000	0.000000	0.000
ENSDART00000168621.2	3920	3670.000	0.176051	8.830
ENSDART00000160469.2	1005	755.000	3.182962	32.844
ENSDART00000159386.2	3187	2937.000	2.569914	103.156
ENSDART00000166280.4	714	464.000	9.619190	61.000
ENSDART00000154504.2	5186	4936.000	2.549646	172.000
ENSDART00000153256.3	5635	5385.000	0.235274	17.315
ENSDART00000123534.3	6720	6470.000	0.041669	3.685
ENSDART00000101201.4	988	738.000	3.169213	31.965
ENSDART00000139790.2	640	390.000	0.381702	2.035
ENSDART00000108968.4	1182	932.000	0.000000	0.000
ENSDART00000021559.9	4483	4233.000	4.287130	248.021
ENSDART00000173801.2	380	130.000	0.000000	0.000
ENSDART00000006132.8	1713	1463.000	189.899111	3797.000
ENSDART00000144817.2	471	221.000	0.000000	0.000
ENSDART00000128726.4	2170	1920.000	1.448135	38.000
ENSDART00000016121.8	923	673.000	0.000000	0.000
ENSDART00000139595.2	491	241.000	0.000000	0.000
ENSDART00000164533.2	3211	2961.000	0.000000	0.000
ENSDART00000004065.6	1260	1010.000	11.675214	161.161
ENSDART00000180906.1	415	165.000	2.145909	4.839
ENSDART00000184788.1	618	368.000	0.000000	0.000
ENSDART00000162074.2	874	624.000	54.147849	461.784
ENSDART00000170889.3	924	674.000	0.000000	0.000
ENSDART00000166126.2	429	179.000	17.256308	42.216
ENSDART00000104113.5	878	628.000	0.000000	0.000
ENSDART00000146822.3	905	655.000	0.000000	0.000
ENSDART00000135891.2	639	389.000	0.000000	0.000
ENSDART00000105050.4	869	619.000	0.000000	0.000
ENSDART00000152005.2	231	14.032	0.000000	0.000
ENSDART00000037371.8	4449	4199.000	1.184922	68.000
ENSDART00000126598.3	2590	2340.000	13.508109	432.000
ENSDART00000172480.2	551	301.000	0.000000	0.000
ENSDART00000185686.1	1599	1349.000	0.000000	0.000
ENSDART00000136765.2	890	640.000	1641.014761	14353.764
ENSDART00000134922.2	2331	2081.000	1.230616	35.000
ENSDART00000122059.4	2022	1772.000	1.266110	30.663
ENSDART00000137047.3	948	698.000	0.454677	4.337
ENSDART00000135578.2	848	598.000	0.000000	0.000
ENSDART00000133512.2	928	678.000	0.000000	0.000
ENSDART00000007997.8	1781	1531.000	19.785718	414.000
ENSDART00000065025.6	355	105.001	0.000000	0.000
ENSDART00000179772.1	1138	888.000	0.000000	0.000
ENSDART00000159711.2	1589	1339.000	0.000000	0.000
ENSDART00000171099.2	746	496.000	0.442554	3.000
ENSDART00000177773.2	2745	2495.000	0.000000	0.000
ENSDART00000165834.2	380	130.000	0.000000	0.000
ENSDART00000074077.5	1414	1164.000	0.000000	0.000
ENSDART00000165928.2	1177	927.000	0.000000	0.000
ENSDART00000193908.1	1338	1088.000	0.057473	0.855
ENSDART00000132206.3	1069	819.000	0.178679	2.000
ENSDART00000144841.2	919	669.000	0.000000	0.000
ENSDART00000136933.2	515	265.000	0.000000	0.000
ENSDART00000165565.2	4401	4151.000	5.252792	298.000
ENSDART00000133441.2	6912	6662.000	0.560134	51.000
ENSDART00000180100.1	5661	5411.000	0.000000	0.000
ENSDART00000172053.2	1804	1554.000	22.372929	475.168
ENSDART00000171725.2	609	359.000	0.000000	0.000
ENSDART00000184862.1	5714	5464.000	0.000000	0.000
ENSDART00000192290.1	5154	4904.000	0.344726	23.105
ENSDART00000172781.2	648	398.000	0.000000	0.000
ENSDART00000061632.6	4248	3998.000	1.720330	94.000
ENSDART00000007630.7	2340	2090.000	0.035009	1.000
ENSDART00000147627.2	3915	3665.000	0.000000	0.000
ENSDART00000089836.6	4421	4171.000	0.806946	46.000
ENSDART00000128773.3	773	523.000	0.000000	0.000
ENSDART00000184915.1	2306	2056.000	0.355880	10.000
ENSDART00000131041.3	2080	1830.000	0.000000	0.000
ENSDART00000132278.4	2416	2166.000	1.722814	51.000
ENSDART00000161834.2	2271	2021.000	0.000000	0.000
ENSDART00000171520.2	1087	837.000	0.418176	4.784
ENSDART00000171211.2	1302	1052.000	0.289149	4.157
ENSDART00000132522.2	508	258.000	0.000000	0.000
ENSDART00000024590.8	5206	4956.000	0.074113	5.020
ENSDART00000180003.1	309	59.592	0.000000	0.000
ENSDART00000157317.3	1991	1741.000	0.859891	20.460
ENSDART00000124998.3	981	731.000	0.600566	6.000
ENSDART00000075676.7	2065	1815.000	0.040313	1.000
ENSDART00000132889.2	734	484.000	0.000000	0.000
ENSDART00000173391.2	659	409.000	0.357800	2.000
ENSDART00000033947.7	2368	2118.000	0.000000	0.000
ENSDART00000007531.9	7426	7176.000	1.458354	143.027
ENSDART00000183029.1	8553	8303.000	0.090746	10.298
ENSDART00000187183.1	8690	8440.000	0.000000	0.000
ENSDART00000188521.1	8649	8399.000	0.000000	0.000
ENSDART00000171951.3	8663	8413.000	0.000000	0.000
ENSDART00000170157.2	2329	2079.000	2.252434	64.000
ENSDART00000088043.7	975	725.000	0.000000	0.000
ENSDART00000154133.2	1582	1332.000	0.439453	8.000
ENSDART00000179880.1	1494	1244.000	0.000000	0.000
ENSDART00000101789.6	3137	2887.000	6.690889	264.000
ENSDART00000153569.3	1374	1124.000	0.846260	13.000
ENSDART00000112118.5	1492	1242.000	0.000000	0.000
ENSDART00000156305.2	605	355.000	0.000000	0.000
ENSDART00000192993.1	5021	4771.000	0.214707	14.000
ENSDART00000156248.2	820	570.000	0.000000	0.000
ENSDART00000004071.7	1064	814.000	1.348322	15.000
ENSDART00000140844.2	3043	2793.000	0.000000	0.000
ENSDART00000110447.4	2649	2399.000	0.061000	2.000
ENSDART00000150213.3	2468	2208.000	0.861591	26.000
ENSDART00000161828.2	1043	793.000	3.506203	38.000
ENSDART00000048675.6	2218	1968.000	5.356744	144.079
ENSDART00000139561.2	505	255.000	16.619803	57.921
ENSDART00000021417.9	3586	3336.000	0.117096	5.339
ENSDART00000141463.3	11266	11016.000	1.134530	170.810
ENSDART00000173097.2	539	289.000	0.000000	0.000
ENSDART00000162121.3	9117	8867.000	0.009820	1.190
ENSDART00000042158.5	1578	1328.000	14.490532	263.000
ENSDART00000125237.3	799	549.000	0.000000	0.000
ENSDART00000135850.2	435	185.000	0.000000	0.000
ENSDART00000138604.3	1725	1475.000	0.942515	19.000
ENSDART00000088668.7	1563	1313.000	0.000000	0.000
ENSDART00000142922.2	2202	1952.000	14.956148	399.000
ENSDART00000012164.10	1476	1226.000	2.984051	50.000
ENSDART00000173042.2	3879	3629.000	0.000000	0.000
ENSDART00000169012.2	3924	3674.000	0.000000	0.000
ENSDART00000132029.2	712	462.000	0.000000	0.000
ENSDART00000129295.3	783	533.000	0.000000	0.000
ENSDART00000152780.3	3879	3629.000	0.000000	0.000
ENSDART00000152757.2	870	620.000	0.000000	0.000
ENSDART00000073432.6	7252	7002.000	0.279885	26.784
ENSDART00000182207.1	1398	1148.000	0.000000	0.000
ENSDART00000181448.1	6413	6163.000	0.364220	30.678
ENSDART00000161036.2	3123	2873.000	2.386395	93.703
ENSDART00000022620.8	2926	2676.000	3.533143	129.217
ENSDART00000162324.2	7965	7715.000	0.086116	9.080
ENSDART00000151772.3	751	501.000	0.000000	0.000
ENSDART00000188650.1	8639	8389.000	0.000000	0.000
ENSDART00000143261.2	289	42.036	0.000000	0.000
ENSDART00000138237.2	221	11.965	0.000000	0.000
ENSDART00000139099.2	508	258.000	0.000000	0.000
ENSDART00000131619.3	593	343.000	0.000000	0.000
ENSDART00000115344.5	2064	1814.000	0.152769	3.787
ENSDART00000135626.3	763	513.000	0.000000	0.000
ENSDART00000193390.1	1991	1741.000	0.141136	3.358
ENSDART00000183949.1	2416	2166.000	0.000000	0.000
ENSDART00000056927.7	991	741.000	0.197487	2.000
ENSDART00000193550.1	1343	1093.000	0.000000	0.000
ENSDART00000044125.7	1206	956.000	19.287206	252.000
ENSDART00000152418.3	948	698.000	0.000000	0.000
ENSDART00000152668.2	877	627.000	0.000000	0.000
ENSDART00000153500.3	1459	1209.000	13.891778	229.540
ENSDART00000190666.1	228	13.360	0.000000	0.000
ENSDART00000036926.8	1672	1422.000	0.617459	12.000
ENSDART00000155396.3	1708	1458.000	2.910717	58.000
ENSDART00000146602.3	2164	1914.000	2.102555	55.000
ENSDART00000148611.2	512	262.000	0.000000	0.000
ENSDART00000181442.1	1847	1597.000	0.000000	0.000
ENSDART00000122349.4	3426	3176.000	6.035975	262.000
ENSDART00000135046.2	1040	790.000	1.078003	11.639
ENSDART00000058221.7	2496	2246.000	15.323152	470.361
ENSDART00000081918.5	1837	1587.000	0.000000	0.000
ENSDART00000114923.4	1682	1432.000	1.430677	28.000
ENSDART00000128145.3	4711	4461.000	2.247062	137.000
ENSDART00000152134.2	1068	818.000	0.000000	0.000
ENSDART00000052641.5	1974	1724.000	424.939450	10012.388
ENSDART00000148453.1	856	606.000	9.905868	82.042
ENSDART00000148373.2	872	622.000	0.000000	0.000
ENSDART00000148950.1	829	579.000	0.203257	1.608
ENSDART00000148821.1	729	479.000	0.476844	3.122
ENSDART00000058956.7	1882	1632.000	28.518126	636.084
ENSDART00000189335.1	1797	1547.000	39.372910	832.456
ENSDART00000183920.1	1742	1492.000	23.071761	470.460
ENSDART00000149916.3	876	626.000	0.000000	0.000
ENSDART00000150070.2	658	408.000	0.000000	0.000
ENSDART00000150138.2	770	520.000	0.000000	0.000
ENSDART00000149207.2	559	309.000	0.000000	0.000
ENSDART00000063357.6	1901	1651.000	8.154501	184.000
ENSDART00000174048.2	1739	1489.000	0.444874	9.053
ENSDART00000174287.2	1985	1735.000	0.254521	6.035
ENSDART00000161866.2	1077	827.000	0.000000	0.000
ENSDART00000168456.2	1342	1092.000	0.000000	0.000
ENSDART00000009859.9	2750	2500.000	0.497549	17.000
ENSDART00000167312.2	472	222.000	0.000000	0.000
ENSDART00000027598.9	1496	1246.000	20.817273	354.499
ENSDART00000137865.2	386	136.000	0.000000	0.000
ENSDART00000151375.3	3093	2843.000	4.135772	160.697
ENSDART00000010997.8	2501	2251.000	75.506603	2322.917
ENSDART00000188025.1	5591	5341.000	0.026376	1.925
ENSDART00000183745.1	5073	4823.000	0.000000	0.000
ENSDART00000145079.2	490	240.000	0.000000	0.000
ENSDART00000190812.1	1822	1572.000	0.000000	0.000
ENSDART00000192428.1	1983	1733.000	0.000000	0.000
ENSDART00000171135.2	835	585.000	0.000000	0.000
ENSDART00000168825.2	948	698.000	0.000000	0.000
ENSDART00000171212.2	916	666.000	0.000000	0.000
ENSDART00000158215.2	733	483.000	0.000000	0.000
ENSDART00000170265.2	761	511.000	0.698423	4.878
ENSDART00000171206.2	1655	1405.000	14.517812	278.773
ENSDART00000186779.1	2993	2743.000	4.125091	154.644
ENSDART00000182956.1	3150	2900.000	0.000000	0.000
ENSDART00000153547.2	1070	820.000	0.000000	0.000
ENSDART00000113362.4	5928	5678.000	0.248000	19.245
ENSDART00000191326.1	5976	5726.000	0.000000	0.000
ENSDART00000126737.4	1133	883.000	1.657280	20.000
ENSDART00000173900.2	628	378.000	0.000000	0.000
ENSDART00000144547.2	1031	781.000	0.447407	4.776
ENSDART00000128869.4	2970	2720.000	5.314516	197.563
ENSDART00000179977.1	2540	2290.000	0.000000	0.000
ENSDART00000191608.1	2283	2033.000	0.000000	0.000
ENSDART00000123225.3	4166	3916.000	0.916193	49.035
ENSDART00000102482.6	504	254.000	47.210329	163.887
ENSDART00000136215.2	770	520.000	2.267274	16.113
ENSDART00000146574.2	802	552.000	0.000000	0.000
ENSDART00000078447.7	1587	1337.000	16.363132	299.000
ENSDART00000140900.2	769	519.000	0.000000	0.000
ENSDART00000133938.3	1010	760.000	0.000000	0.000
ENSDART00000002764.9	1609	1359.000	5.276346	98.000
ENSDART00000159346.2	1253	1003.000	10.463796	143.438
ENSDART00000181112.1	717	467.000	1.496558	9.552
ENSDART00000099787.5	2313	2063.000	1.230960	34.707
ENSDART00000051792.6	4617	4367.000	2.127880	127.000
ENSDART00000091529.5	2501	2251.000	3.972529	122.213
ENSDART00000152441.2	3178	2928.000	0.169062	6.765
ENSDART00000143857.2	646	396.000	0.000000	0.000
ENSDART00000149784.2	1083	833.000	0.180705	2.057
ENSDART00000149017.2	420	170.000	0.405764	0.943
ENSDART00000134408.2	883	633.000	1.959053	16.948
ENSDART00000135203.2	439	189.000	4.310604	11.135
ENSDART00000136831.3	1053	803.000	0.000000	0.000
ENSDART00000131612.3	1200	950.000	0.000000	0.000
ENSDART00000150995.2	1537	1287.000	3.411139	60.000
ENSDART00000010774.7	3177	2927.000	1.824848	73.000
ENSDART00000077978.5	721	471.000	11.947085	76.905
ENSDART00000138130.2	673	423.000	0.362335	2.095
ENSDART00000041609.7	3689	3439.000	16.547337	777.739
ENSDART00000153598.3	3445	3195.000	0.534655	23.346
ENSDART00000155806.2	828	578.000	0.715701	5.654
ENSDART00000132812.2	847	597.000	0.000000	0.000
ENSDART00000146065.4	2193	1943.000	0.000000	0.000
ENSDART00000114876.5	1357	1107.000	0.000000	0.000
ENSDART00000173864.2	948	698.000	17.401205	166.000
ENSDART00000022204.5	2587	2337.000	0.782723	25.000
ENSDART00000137343.2	1887	1637.000	0.000000	0.000
ENSDART00000151174.2	1639	1389.000	0.000000	0.000
ENSDART00000163231.2	684	434.000	6.192518	36.731
ENSDART00000138328.2	3834	3584.000	2.800097	137.156
ENSDART00000131720.2	469	219.000	2.338733	7.000
ENSDART00000151299.3	6036	5786.000	0.000000	0.000
ENSDART00000022761.8	5877	5627.000	0.013003	1.000
ENSDART00000133962.4	1428	1178.000	0.000000	0.000
ENSDART00000166798.2	1288	1038.000	0.000000	0.000
ENSDART00000148191.2	1938	1688.000	0.086693	2.000
ENSDART00000136624.2	4107	3857.000	0.569113	30.000
ENSDART00000077775.5	3114	2864.000	0.000000	0.000
ENSDART00000189810.1	978	728.000	0.000000	0.000
ENSDART00000182705.1	453	203.000	0.000000	0.000
ENSDART00000149263.3	1476	1226.000	0.000000	0.000
ENSDART00000153776.2	1068	818.000	6.045311	67.584
ENSDART00000091876.6	4038	3788.000	0.868054	44.940
ENSDART00000164632.2	3689	3439.000	0.000000	0.000
ENSDART00000171267.2	1775	1525.000	2.782882	58.001
ENSDART00000165005.2	2054	1804.000	82.534828	2034.919
ENSDART00000166496.3	4525	4275.000	7.643536	446.585
ENSDART00000173515.2	13728	13478.000	6.894534	1270.000
ENSDART00000082296.6	1352	1102.000	0.000000	0.000
ENSDART00000074959.6	2024	1774.000	0.000000	0.000
ENSDART00000186378.1	1104	854.000	0.000000	0.000
ENSDART00000188253.1	1158	908.000	0.000000	0.000
ENSDART00000191930.1	1056	806.000	0.000000	0.000
ENSDART00000186458.1	1122	872.000	0.000000	0.000
ENSDART00000110097.3	1364	1114.000	0.000000	0.000
ENSDART00000151761.2	1642	1392.000	0.000000	0.000
ENSDART00000170323.2	864	614.000	0.000000	0.000
ENSDART00000131469.2	1080	830.000	0.000000	0.000
ENSDART00000020296.7	4119	3869.000	0.264762	14.000
ENSDART00000189096.1	3970	3720.000	0.000000	0.000
ENSDART00000151501.2	2717	2467.000	0.326250	11.000
ENSDART00000101571.4	1870	1620.000	4.335936	96.000
ENSDART00000140808.3	941	691.000	0.000000	0.000
ENSDART00000140967.2	770	520.000	0.000000	0.000
ENSDART00000145602.2	322	72.149	0.000000	0.000
ENSDART00000077769.7	1458	1208.000	49.134250	811.194
ENSDART00000174799.2	3068	2818.000	2.467781	95.043
ENSDART00000158553.2	1056	806.000	1.089364	12.000
ENSDART00000151498.2	1641	1391.000	0.000000	0.000
ENSDART00000180258.1	1642	1392.000	0.000000	0.000
ENSDART00000168351.2	571	321.000	0.000000	0.000
ENSDART00000158370.2	619	369.000	0.316409	1.596
ENSDART00000163393.2	579	329.000	1.751252	7.874
ENSDART00000162359.2	6034	5784.000	3.953575	312.530
ENSDART00000164639.2	582	332.000	0.000000	0.000
ENSDART00000180209.1	2301	2051.000	0.000000	0.000
ENSDART00000169447.2	1863	1613.000	0.000000	0.000
ENSDART00000167209.3	2250	2000.000	0.365845	10.000
ENSDART00000074490.5	1278	1028.000	0.000000	0.000
ENSDART00000132800.3	2230	1980.000	0.000000	0.000
ENSDART00000189136.1	1914	1664.000	0.000000	0.000
ENSDART00000059514.7	5108	4858.000	1.792322	119.000
ENSDART00000156577.3	2676	2426.000	1.236573	41.000
ENSDART00000156031.2	7798	7548.000	0.979075	101.000
ENSDART00000180172.1	6214	5964.000	0.000000	0.000
ENSDART00000084745.6	6153	5903.000	0.000000	0.000
ENSDART00000192801.1	6109	5859.000	0.000000	0.000
ENSDART00000175577.2	6093	5843.000	0.000000	0.000
ENSDART00000114043.4	1445	1195.000	0.000000	0.000
ENSDART00000141078.2	599	349.000	0.271793	1.296
ENSDART00000113656.5	2392	2142.000	1.800311	52.704
ENSDART00000169114.2	1910	1660.000	0.000000	0.000
ENSDART00000142259.3	2886	2636.000	0.192497	6.935
ENSDART00000148369.3	793	543.000	0.759731	5.638
ENSDART00000136175.3	870	620.000	0.000000	0.000
ENSDART00000145605.2	606	356.000	0.000000	0.000
ENSDART00000138757.2	763	513.000	0.000000	0.000
ENSDART00000056466.8	1730	1480.000	0.000000	0.000
ENSDART00000166198.2	3282	3032.000	4.032846	167.114
ENSDART00000147474.3	1822	1572.000	1.675624	36.000
ENSDART00000142857.3	570	320.000	0.445128	1.947
ENSDART00000134834.2	849	599.000	0.000000	0.000
ENSDART00000140015.3	871	621.000	0.000000	0.000
ENSDART00000141247.3	612	362.000	0.000000	0.000
ENSDART00000049075.8	3494	3244.000	4.760082	211.042
ENSDART00000040538.8	3671	3421.000	1.467707	68.622
ENSDART00000185369.1	2148	1898.000	0.571186	14.817
ENSDART00000172496.3	2044	1794.000	0.000000	0.000
ENSDART00000191715.1	2261	2011.000	0.000000	0.000
ENSDART00000192546.1	3034	2784.000	0.354037	13.471
ENSDART00000027803.9	2502	2252.000	3.317352	102.102
ENSDART00000187808.1	2661	2411.000	0.000000	0.000
ENSDART00000057645.6	2786	2536.000	22.216116	770.000
ENSDART00000156920.3	504	254.000	0.000000	0.000
ENSDART00000155151.2	1866	1616.000	1.315942	29.064
ENSDART00000105526.5	1743	1493.000	0.633981	12.936
ENSDART00000139382.3	3040	2790.000	1.730878	66.000
ENSDART00000047220.9	2018	1768.000	0.000000	0.000
ENSDART00000145428.2	859	609.000	4.292641	35.729
ENSDART00000174021.2	693	443.000	0.000000	0.000
ENSDART00000131419.3	861	611.000	0.585256	4.887
ENSDART00000067489.7	1839	1589.000	22.028232	478.384
ENSDART00000159902.2	3820	3570.000	1.947072	95.000
ENSDART00000153502.3	863	613.000	9.279808	77.745
ENSDART00000100756.5	435	185.000	0.000000	0.000
ENSDART00000134520.3	1194	944.000	0.000000	0.000
ENSDART00000166776.2	2671	2421.000	0.000000	0.000
ENSDART00000126196.4	4614	4364.000	0.000000	0.000
ENSDART00000099916.5	6241	5991.000	0.025098	2.055
ENSDART00000011506.8	1432	1182.000	2.166592	35.000
ENSDART00000141827.2	685	435.000	5.550746	33.000
ENSDART00000163814.2	4025	3775.000	1.260527	65.034
ENSDART00000186119.1	2781	2531.000	0.000000	0.000
ENSDART00000190283.1	3668	3418.000	0.264794	12.370
ENSDART00000165016.2	3091	2841.000	0.000000	0.000
ENSDART00000155660.2	595	345.000	0.212084	1.000
ENSDART00000109063.3	1791	1541.000	0.000000	0.000
ENSDART00000167915.2	5389	5139.000	1.988515	139.663
ENSDART00000159638.2	2478	2228.000	0.000000	0.000
ENSDART00000101261.6	1503	1253.000	1.284690	22.000
ENSDART00000152239.3	1074	824.000	0.000000	0.000
ENSDART00000104936.6	502	252.000	0.000000	0.000
ENSDART00000152258.2	145	4.952	0.000000	0.000
ENSDART00000152498.2	1022	772.000	0.864252	9.119
ENSDART00000043251.8	1741	1491.000	2.553649	52.037
ENSDART00000112098.4	4308	4058.000	1.893232	105.000
ENSDART00000123844.4	1147	897.000	0.000000	0.000
ENSDART00000159462.2	1203	953.000	3.454986	45.000
ENSDART00000029946.9	2065	1815.000	18.488041	458.607
ENSDART00000056453.7	1299	1049.000	45.137498	647.122
ENSDART00000062699.6	1595	1345.000	0.272003	5.000
ENSDART00000123832.4	1985	1735.000	0.000000	0.000
ENSDART00000184930.1	4062	3812.000	0.295260	15.383
ENSDART00000188713.1	4155	3905.000	0.000000	0.000
ENSDART00000145291.2	578	328.000	1.106057	4.958
ENSDART00000136157.3	742	492.000	0.000000	0.000
ENSDART00000133813.4	1008	758.000	0.000000	0.000
ENSDART00000176451.2	2411	2161.000	0.538340	15.900
ENSDART00000172931.2	1901	1651.000	0.265908	6.000
ENSDART00000133701.2	2429	2179.000	0.000000	0.000
ENSDART00000076265.4	2678	2428.000	12.643275	419.548
ENSDART00000131881.2	749	499.000	1.951117	13.306
ENSDART00000131638.3	891	641.000	0.000000	0.000
ENSDART00000188078.1	3600	3350.000	0.112391	5.146
ENSDART00000104008.4	843	593.000	0.493551	4.000
ENSDART00000141683.2	1806	1556.000	0.274931	5.847
ENSDART00000146793.2	1773	1523.000	0.434961	9.054
ENSDART00000134326.3	3009	2759.000	8.144184	307.095
ENSDART00000135772.2	1773	1523.000	0.660993	13.758
ENSDART00000167089.2	5307	5057.000	0.110399	7.630
ENSDART00000112382.4	8358	8108.000	1.680102	186.176
ENSDART00000030557.8	1316	1066.000	5.765656	84.000
ENSDART00000145333.3	418	168.000	0.000000	0.000
ENSDART00000159939.2	1284	1034.000	2.530541	35.761
ENSDART00000165025.2	1932	1682.000	16.932350	389.239
ENSDART00000173008.2	3489	3239.000	0.000000	0.000
ENSDART00000190885.1	3850	3600.000	0.000000	0.000
ENSDART00000160836.2	1930	1680.000	0.000000	0.000
ENSDART00000189867.1	3850	3600.000	0.000000	0.000
ENSDART00000157159.3	6218	5968.000	0.077724	6.340
ENSDART00000173159.2	176	6.695	688.469270	63.000
ENSDART00000173433.2	346	96.006	39.529159	51.867
ENSDART00000065365.5	2309	2059.000	5.650247	159.000
ENSDART00000159678.2	1051	801.000	0.000000	0.000
ENSDART00000092690.7	4383	4133.000	5.651438	319.226
ENSDART00000150040.2	1434	1184.000	0.000000	0.000
ENSDART00000146045.3	2399	2149.000	0.000000	0.000
ENSDART00000179730.1	5446	5196.000	0.060075	4.266
ENSDART00000182582.1	6206	5956.000	0.182154	14.827
ENSDART00000169932.2	3733	3483.000	0.483171	23.000
ENSDART00000189302.1	3810	3560.000	0.000000	0.000
ENSDART00000188336.1	3705	3455.000	0.000000	0.000
ENSDART00000002985.7	1423	1173.000	0.000000	0.000
ENSDART00000135144.2	1062	812.000	1.810571	20.093
ENSDART00000125188.4	1243	993.000	12.224810	165.907
ENSDART00000148656.3	763	513.000	0.000000	0.000
ENSDART00000133823.2	575	325.000	0.000000	0.000
ENSDART00000147505.2	610	360.000	0.000000	0.000
ENSDART00000144035.3	679	429.000	1.572831	9.222
ENSDART00000146070.4	9165	8915.000	0.858308	104.577
ENSDART00000148608.3	774	524.000	0.000000	0.000
ENSDART00000088222.6	2961	2711.000	0.000000	0.000
ENSDART00000169292.3	2915	2665.000	0.000000	0.000
ENSDART00000188037.1	2808	2558.000	0.443720	15.513
ENSDART00000141068.2	2699	2449.000	12.877013	431.000
ENSDART00000089386.6	2447	2180.000	0.663498	19.768
ENSDART00000136504.2	730	480.000	1.313178	8.615
ENSDART00000123011.3	1866	1616.000	0.000000	0.000
ENSDART00000169966.2	3093	2843.000	3.911951	152.000
ENSDART00000167344.2	806	556.000	0.000000	0.000
ENSDART00000149170.2	825	575.000	0.000000	0.000
ENSDART00000126617.4	2239	1989.000	6.918797	188.078
ENSDART00000185043.1	2833	2583.000	0.000000	0.000
ENSDART00000182722.1	2439	2189.000	0.000000	0.000
ENSDART00000092773.6	1780	1530.000	7.996734	167.216
ENSDART00000012039.8	3396	3146.000	0.060912	2.619
ENSDART00000159789.3	1733	1483.000	0.063535	1.288
ENSDART00000172841.2	5502	5252.000	0.053324	3.828
ENSDART00000135985.4	3723	3473.000	0.758445	36.000
ENSDART00000166244.2	610	360.000	0.000000	0.000
ENSDART00000184051.1	8078	7828.000	0.067366	7.207
ENSDART00000156726.2	7591	7341.000	0.149524	15.002
ENSDART00000187126.1	3268	3018.000	0.000000	0.000
ENSDART00000147001.3	1175	925.000	0.000000	0.000
ENSDART00000185310.1	1066	816.000	0.986346	11.000
ENSDART00000174020.2	5030	4780.000	0.243243	15.891
ENSDART00000184821.1	5641	5391.000	0.000000	0.000
ENSDART00000155658.2	2497	2247.000	0.358192	11.000
ENSDART00000114723.4	1866	1616.000	0.000000	0.000
ENSDART00000025724.7	2513	2263.000	9.214822	285.000
ENSDART00000146896.2	745	495.000	0.000000	0.000
ENSDART00000133243.2	517	267.000	0.000000	0.000
ENSDART00000140133.2	561	311.000	8.835717	37.556
ENSDART00000104866.5	1636	1386.000	20.770489	393.444
ENSDART00000136131.3	923	673.000	0.000000	0.000
ENSDART00000181143.1	1025	775.000	0.000000	0.000
ENSDART00000014840.6	1640	1390.000	1.947662	37.000
ENSDART00000125860.3	1366	1116.000	0.000000	0.000
ENSDART00000046951.9	3241	2978.000	1.597038	65.000
ENSDART00000144571.4	1360	1100.000	0.000000	0.000
ENSDART00000170952.2	1427	1177.000	1.678471	27.000
ENSDART00000163203.3	6054	5804.000	0.000000	0.000
ENSDART00000191946.1	3732	3482.000	0.000000	0.000
ENSDART00000190012.1	3766	3516.000	0.000000	0.000
ENSDART00000190305.1	4154	3904.000	0.326909	17.443
ENSDART00000182960.1	3892	3642.000	0.000000	0.000
ENSDART00000190184.1	3892	3642.000	0.000000	0.000
ENSDART00000182687.1	3600	3350.000	0.000000	0.000
ENSDART00000174278.2	4071	3821.000	0.495910	25.897
ENSDART00000191591.1	3539	3289.000	0.557165	25.045
ENSDART00000180424.1	4193	3943.000	0.395023	21.287
ENSDART00000169373.2	2202	1952.000	0.045882	1.224
ENSDART00000134805.2	815	565.000	0.000000	0.000
ENSDART00000073717.6	704	454.000	0.000000	0.000
ENSDART00000146718.2	583	333.000	0.000000	0.000
ENSDART00000132571.3	3274	3024.000	0.893145	36.913
ENSDART00000142972.2	1494	1244.000	1.046025	17.784
ENSDART00000189936.1	1542	1292.000	2.792138	49.303
ENSDART00000161771.3	2918	2668.000	9.096999	331.709
ENSDART00000174351.2	4900	4650.000	0.360207	22.892
ENSDART00000139114.2	521	271.000	0.000000	0.000
ENSDART00000081326.5	3285	3035.000	5.593143	232.000
ENSDART00000168060.2	553	303.000	0.000000	0.000
ENSDART00000168181.2	1289	1039.000	0.422535	6.000
ENSDART00000163636.2	534	284.000	0.000000	0.000
ENSDART00000142975.2	772	522.000	0.000000	0.000
ENSDART00000173262.2	2886	2636.000	3.358664	121.000
ENSDART00000078186.4	1125	875.000	0.000000	0.000
ENSDART00000166258.2	318	68.234	0.000000	0.000
ENSDART00000160499.2	1800	1550.000	0.566469	12.000
ENSDART00000158677.2	2203	1953.000	0.487044	13.000
ENSDART00000160495.2	889	639.000	0.000000	0.000
ENSDART00000135987.2	3792	3542.000	0.000000	0.000
ENSDART00000183417.1	6018	5768.000	0.621581	49.000
ENSDART00000173150.2	1888	1638.000	5.807057	130.000
ENSDART00000167828.3	773	523.000	2.658144	19.000
ENSDART00000148512.3	1126	876.000	0.000000	0.000
ENSDART00000192931.1	1238	988.000	0.000000	0.000
ENSDART00000092299.6	1319	1069.000	0.068446	1.000
ENSDART00000090962.6	5312	5062.000	0.299080	20.691
ENSDART00000188370.1	5692	5442.000	0.055330	4.115
ENSDART00000177621.2	5719	5469.000	0.000000	0.000
ENSDART00000090922.5	5427	5177.000	0.000000	0.000
ENSDART00000141868.2	851	601.000	3.301756	27.120
ENSDART00000187266.1	330	80.056	2.650119	2.900
ENSDART00000188728.1	339	89.016	0.000000	0.000
ENSDART00000156032.3	7439	7189.000	0.875299	86.000
ENSDART00000114190.4	2688	2438.000	0.000000	0.000
ENSDART00000185765.1	2759	2509.000	0.000000	0.000
ENSDART00000192332.1	4027	3777.000	0.000000	0.000
ENSDART00000135933.4	3553	3303.000	1.368137	61.761
ENSDART00000171971.2	1689	1439.000	0.000000	0.000
ENSDART00000156444.2	1424	1174.000	0.560920	9.000
ENSDART00000064586.6	1728	1478.000	6.337887	128.024
ENSDART00000103757.4	2533	2283.000	1.474275	46.000
ENSDART00000040555.6	3300	3050.000	2.807838	117.043
ENSDART00000042672.7	2703	2453.000	1.103649	37.000
ENSDART00000155580.2	1169	919.000	21.735708	273.000
ENSDART00000087477.5	2998	2748.000	1.411191	53.000
ENSDART00000161652.2	6098	5848.000	0.065270	5.217
ENSDART00000164514.2	1335	1085.000	0.000000	0.000
ENSDART00000067160.4	1777	1527.000	0.000000	0.000
ENSDART00000137774.2	868	618.000	0.118396	1.000
ENSDART00000147056.3	1859	1609.000	0.000000	0.000
ENSDART00000151050.2	377	127.000	0.000000	0.000
ENSDART00000017535.6	1460	1210.000	0.000000	0.000
ENSDART00000172269.2	2078	1828.000	0.000000	0.000
ENSDART00000132181.3	1965	1715.000	0.000000	0.000
ENSDART00000139112.2	537	287.000	0.000000	0.000
ENSDART00000125991.4	5306	5056.000	0.000000	0.000
ENSDART00000186372.1	5270	5020.000	4.136348	283.788
ENSDART00000133018.2	915	665.000	0.000000	0.000
ENSDART00000147278.2	3306	3056.000	11.277017	471.000
ENSDART00000063938.5	5154	4904.000	0.000000	0.000
ENSDART00000187729.1	1842	1592.000	0.000000	0.000
ENSDART00000193246.1	5004	4754.000	0.000000	0.000
ENSDART00000186753.1	5103	4853.000	0.000000	0.000
ENSDART00000190206.1	4401	4151.000	0.000000	0.000
ENSDART00000152220.2	1828	1578.000	0.092737	2.000
ENSDART00000146090.2	1215	965.000	1.061500	14.000
ENSDART00000030103.8	1891	1641.000	28.670090	643.000
ENSDART00000127955.4	1380	1130.000	3.548034	54.795
ENSDART00000183174.1	885	635.000	0.000000	0.000
ENSDART00000171303.2	1045	795.000	2.964048	32.205
ENSDART00000145010.3	1239	989.000	0.000000	0.000
ENSDART00000137834.2	732	482.000	0.000000	0.000
ENSDART00000134833.2	736	486.000	0.462852	3.074
ENSDART00000132858.3	1537	1287.000	4.941925	86.926
ENSDART00000180485.1	3228	2978.000	0.000000	0.000
ENSDART00000143836.3	2115	1865.000	51.708654	1318.000
ENSDART00000140953.2	835	585.000	0.000000	0.000
ENSDART00000159712.2	989	739.000	0.000000	0.000
ENSDART00000160959.2	633	383.000	0.000000	0.000
ENSDART00000172561.2	442	192.000	0.000000	0.000
ENSDART00000136245.3	5997	5747.000	4.225670	331.902
ENSDART00000182065.1	4407	4157.000	0.000000	0.000
ENSDART00000192268.1	4401	4151.000	0.953573	54.098
ENSDART00000081170.6	4488	4238.000	0.000000	0.000
ENSDART00000154216.2	750	500.000	0.000000	0.000
ENSDART00000149688.3	2895	2645.000	0.055326	2.000
ENSDART00000149397.2	565	315.000	0.000000	0.000
ENSDART00000134407.2	749	499.000	0.293262	2.000
ENSDART00000163101.2	933	683.000	0.000000	0.000
ENSDART00000046781.7	952	702.000	24.806558	238.000
ENSDART00000164808.2	334	84.033	0.000000	0.000
ENSDART00000145091.2	1797	1547.000	0.000000	0.000
ENSDART00000192392.1	1461	1211.000	0.000000	0.000
ENSDART00000172256.2	1498	1248.000	0.000000	0.000
ENSDART00000167877.2	468	218.000	0.000000	0.000
ENSDART00000173258.2	6913	6663.000	1.062697	96.773
ENSDART00000173405.2	538	288.000	0.000000	0.000
ENSDART00000173379.2	6693	6443.000	0.000000	0.000
ENSDART00000110794.4	3813	3563.000	0.000000	0.000
ENSDART00000180133.1	5151	4901.000	0.000000	0.000
ENSDART00000181125.1	5271	5021.000	0.000000	0.000
ENSDART00000188968.1	4784	4534.000	0.000000	0.000
ENSDART00000081840.3	1471	1221.000	1.085368	18.112
ENSDART00000131321.3	981	731.000	0.000000	0.000
ENSDART00000054579.6	1439	1189.000	0.294822	4.791
ENSDART00000145609.2	732	482.000	2.940590	19.371
ENSDART00000135920.2	891	641.000	0.616678	5.402
ENSDART00000144324.2	539	289.000	0.540188	2.134
ENSDART00000144813.3	977	727.000	0.336206	3.341
ENSDART00000176027.2	5502	5252.000	2.430386	174.451
ENSDART00000133908.2	639	389.000	0.000000	0.000
ENSDART00000142359.2	1031	781.000	1.311607	14.000
ENSDART00000140960.2	905	655.000	0.000000	0.000
ENSDART00000123601.4	2573	2323.000	10.047734	319.000
ENSDART00000124740.4	7903	7653.000	0.953611	99.742
ENSDART00000182279.1	8005	7755.000	0.000000	0.000
ENSDART00000124181.4	7848	7598.000	1.129202	117.258
ENSDART00000060447.4	1093	843.000	4.686977	54.000
ENSDART00000133116.2	1485	1235.000	0.000000	0.000
ENSDART00000183302.1	2747	2497.000	0.000000	0.000
ENSDART00000113422.4	1607	1357.000	0.000000	0.000
ENSDART00000179936.1	2385	2135.000	0.000000	0.000
ENSDART00000193198.1	2145	1895.000	0.000000	0.000
ENSDART00000193799.1	2179	1929.000	0.151724	4.000
ENSDART00000166003.2	1600	1350.000	0.270575	4.992
ENSDART00000163781.2	1055	805.000	0.273385	3.008
ENSDART00000167648.2	873	623.000	0.000000	0.000
ENSDART00000159625.2	2996	2746.000	0.083876	3.148
ENSDART00000189576.1	3316	3066.000	0.000000	0.000
ENSDART00000185516.1	3192	2942.000	0.000000	0.000
ENSDART00000189025.1	3322	3072.000	0.000000	0.000
ENSDART00000151335.2	825	575.000	1.534291	12.057
ENSDART00000151029.2	811	561.000	0.000000	0.000
ENSDART00000075438.6	939	689.000	19.515193	183.766
ENSDART00000151687.2	621	371.000	0.626497	3.177
ENSDART00000164741.2	5806	5556.000	4.488658	340.841
ENSDART00000076895.2	1227	977.000	0.000000	0.000
ENSDART00000010496.8	1255	1005.000	1.164878	16.000
ENSDART00000103640.5	3322	3072.000	1.242269	52.157
ENSDART00000171325.2	2195	1945.000	2.432725	64.667
ENSDART00000161618.2	872	622.000	0.156750	1.333
ENSDART00000105485.4	829	579.000	50.720699	401.363
ENSDART00000148088.2	795	545.000	0.488310	3.637
ENSDART00000111961.4	2823	2573.000	0.000000	0.000
ENSDART00000140856.2	6249	5999.000	0.460635	37.767
ENSDART00000132027.2	1704	1454.000	0.000000	0.000
ENSDART00000143581.3	276	32.649	0.000000	0.000
ENSDART00000186045.1	2282	2032.000	0.000000	0.000
ENSDART00000110061.4	1338	1088.000	0.000000	0.000
ENSDART00000066839.6	1798	1548.000	0.141800	3.000
ENSDART00000093133.5	1794	1544.000	0.805616	17.000
ENSDART00000149364.3	3653	3403.000	0.365522	17.000
ENSDART00000149356.2	2451	2201.000	0.000000	0.000
ENSDART00000158216.2	1118	855.000	0.085578	1.000
ENSDART00000191702.1	831	581.000	0.000000	0.000
ENSDART00000153969.2	654	404.000	0.000000	0.000
ENSDART00000065495.5	2797	2547.000	8.042918	279.973
ENSDART00000161881.2	3074	2824.000	1.399122	54.000
ENSDART00000164473.2	1971	1721.000	0.000000	0.000
ENSDART00000190423.1	1869	1619.000	0.000000	0.000
ENSDART00000133331.2	746	496.000	0.000000	0.000
ENSDART00000058255.5	1492	1242.000	0.235649	4.000
ENSDART00000144615.3	721	471.000	0.722327	4.650
ENSDART00000138084.4	1145	895.000	0.387379	4.738
ENSDART00000128730.4	1560	1310.000	15.926575	285.146
ENSDART00000139839.3	1094	844.000	4.028187	46.465
ENSDART00000134748.3	888	638.000	0.000000	0.000
ENSDART00000007927.8	882	632.000	0.000000	0.000
ENSDART00000172870.2	386	136.000	0.000000	0.000
ENSDART00000186597.1	1456	1206.000	0.000000	0.000
ENSDART00000136259.2	3853	3603.000	1.967121	96.865
ENSDART00000141268.2	787	537.000	1.651536	12.121
ENSDART00000188499.1	3688	3438.000	2.192379	103.014
ENSDART00000141698.2	867	617.000	0.000000	0.000
ENSDART00000136581.2	673	423.000	1.611965	9.319
ENSDART00000090684.6	2365	2115.000	7.772892	224.681
ENSDART00000036779.8	10605	10355.000	0.723086	102.332
ENSDART00000182399.1	1052	802.000	0.000000	0.000
ENSDART00000143405.3	851	601.000	3.380564	27.768
ENSDART00000127618.4	1398	1148.000	0.000000	0.000
ENSDART00000024009.6	1287	1037.000	55.705440	789.496
ENSDART00000124300.4	1539	1289.000	9.291120	163.680
ENSDART00000193130.1	423	173.000	0.000000	0.000
ENSDART00000154273.2	671	421.000	1.199532	6.902
ENSDART00000157364.3	3006	2756.000	3.130409	117.911
ENSDART00000130045.3	3326	3076.000	0.000000	0.000
ENSDART00000004751.7	3678	3428.000	6.300623	295.187
ENSDART00000160038.2	1677	1427.000	0.216453	4.221
ENSDART00000162839.2	1673	1423.000	0.000000	0.000
ENSDART00000005609.10	3648	3398.000	1.399641	65.000
ENSDART00000142351.2	2050	1800.000	0.000000	0.000
ENSDART00000110241.4	3057	2807.000	0.000000	0.000
ENSDART00000186081.1	2685	2435.000	0.000000	0.000
ENSDART00000189828.1	1959	1709.000	0.000000	0.000
ENSDART00000132648.3	2358	2108.000	15.515421	447.000
ENSDART00000134577.2	856	606.000	0.000000	0.000
ENSDART00000184346.1	1535	1285.000	0.000000	0.000
ENSDART00000149612.3	2287	2037.000	0.410948	11.441
ENSDART00000190824.1	1689	1439.000	0.000000	0.000
ENSDART00000139211.2	1151	901.000	0.406043	5.000
ENSDART00000153925.2	9380	9130.000	0.099847	12.459
ENSDART00000014210.5	1129	879.000	0.000000	0.000
ENSDART00000004585.7	2324	2074.000	9.913436	281.000
ENSDART00000013497.8	2600	2350.000	4.047643	130.000
ENSDART00000166895.2	1312	1062.000	0.000000	0.000
ENSDART00000187670.1	1567	1317.000	1.111145	20.000
ENSDART00000152120.2	730	480.000	0.000000	0.000
ENSDART00000145730.2	731	481.000	23.731391	156.006
ENSDART00000081643.7	1663	1413.000	9.623909	185.852
ENSDART00000123742.3	954	704.000	2.509153	24.142
ENSDART00000063320.6	2083	1833.000	87.659004	2196.000
ENSDART00000163141.2	548	298.000	0.000000	0.000
ENSDART00000158269.2	917	667.000	0.000000	0.000
ENSDART00000161339.2	863	613.000	0.000000	0.000
ENSDART00000163848.2	1109	859.000	0.000000	0.000
ENSDART00000170801.2	786	536.000	0.440695	3.228
ENSDART00000159750.2	944	694.000	6.490113	61.558
ENSDART00000172307.2	1324	1074.000	19.055373	279.702
ENSDART00000166978.2	770	520.000	0.000000	0.000
ENSDART00000156911.3	2959	2709.000	0.189067	7.000
ENSDART00000110272.4	2514	2264.000	0.000000	0.000
ENSDART00000141342.2	780	530.000	0.000000	0.000
ENSDART00000134017.2	454	204.000	1.793356	5.000
ENSDART00000139265.2	952	702.000	0.000000	0.000
ENSDART00000172069.2	589	339.000	111.156328	515.000
ENSDART00000001201.8	1504	1254.000	20.246903	347.000
ENSDART00000145226.2	3272	3022.000	0.372043	15.366
ENSDART00000144973.2	471	221.000	0.000000	0.000
ENSDART00000186511.1	2013	1763.000	0.705543	17.000
ENSDART00000031814.8	1898	1648.000	6.437800	145.000
ENSDART00000170934.2	1773	1523.000	87.341498	1818.000
ENSDART00000169569.2	817	567.000	0.000000	0.000
ENSDART00000108825.5	1325	1075.000	54.643927	802.830
ENSDART00000131307.2	337	87.022	0.000000	0.000
ENSDART00000034054.8	3958	3708.000	3.224172	163.392
ENSDART00000142791.2	765	515.000	0.512581	3.608
ENSDART00000097359.5	1393	1143.000	1.444883	22.571
ENSDART00000173875.2	437	187.000	0.000000	0.000
ENSDART00000173921.2	452	202.000	2.895615	7.994
ENSDART00000173995.2	235	15.007	4.875726	1.000
ENSDART00000170327.2	525	275.000	0.000000	0.000
ENSDART00000170418.2	3279	3029.000	13.268797	549.293
ENSDART00000181360.1	3195	2945.000	1.241638	49.975
ENSDART00000079521.6	2909	2659.000	2.366835	86.012
ENSDART00000140190.2	524	274.000	0.000000	0.000
ENSDART00000131785.4	2231	1981.000	0.000000	0.000
ENSDART00000023963.10	2283	2033.000	7.234114	201.000
ENSDART00000132543.3	1621	1371.000	0.000000	0.000
ENSDART00000149823.2	6842	6592.000	4.977416	448.430
ENSDART00000149899.2	791	541.000	0.000000	0.000
ENSDART00000105232.5	3017	2767.000	17.977437	679.846
ENSDART00000191701.1	2850	2600.000	0.000000	0.000
ENSDART00000190269.1	1056	806.000	7.508835	82.714
ENSDART00000142917.3	4485	4235.000	0.017277	1.000
ENSDART00000186228.1	4824	4574.000	0.000000	0.000
ENSDART00000180330.1	4723	4473.000	0.000000	0.000
ENSDART00000189501.1	3174	2924.000	0.000000	0.000
ENSDART00000145618.2	2716	2466.000	4.251738	143.296
ENSDART00000048838.5	1086	836.000	255.020504	2913.766
ENSDART00000025910.7	2292	2042.000	18.740130	523.000
ENSDART00000045985.7	2746	2496.000	7.213674	246.079
ENSDART00000183563.1	1213	963.000	0.000000	0.000
ENSDART00000148236.2	821	571.000	2.434693	19.000
ENSDART00000192062.1	669	419.000	0.000000	0.000
ENSDART00000137182.3	802	552.000	0.711626	5.369
ENSDART00000106103.4	852	602.000	2.364604	19.455
ENSDART00000133841.2	677	427.000	0.000000	0.000
ENSDART00000009591.7	637	387.000	0.000000	0.000
ENSDART00000141074.2	289	42.036	0.000000	0.000
ENSDART00000144018.2	538	288.000	0.000000	0.000
ENSDART00000134083.3	6906	6656.000	2.485243	226.077
ENSDART00000135867.2	422	172.000	0.000000	0.000
ENSDART00000182569.1	5642	5392.000	0.000000	0.000
ENSDART00000091298.7	5822	5572.000	0.458599	34.923
ENSDART00000122919.3	812	562.000	0.000000	0.000
ENSDART00000113642.4	3117	2867.000	0.991535	38.852
ENSDART00000114671.4	1104	854.000	0.000000	0.000
ENSDART00000003420.8	1716	1466.000	0.000000	0.000
ENSDART00000169248.3	6292	6042.000	0.169541	14.000
ENSDART00000059507.6	2550	2300.000	0.814584	25.606
ENSDART00000142193.2	558	308.000	1.027331	4.324
ENSDART00000121946.3	870	620.000	6.806541	57.676
ENSDART00000139929.3	5397	5147.000	6.778656	476.838
ENSDART00000146803.2	496	246.000	0.000000	0.000
ENSDART00000180762.1	2577	2327.000	0.000000	0.000
ENSDART00000009093.10	2667	2417.000	0.854888	28.240
ENSDART00000016658.7	2563	2313.000	93.952313	2970.000
ENSDART00000053867.5	1411	1161.000	0.315112	5.000
ENSDART00000098520.4	2982	2732.000	2.249703	84.000
ENSDART00000143117.3	1638	1388.000	0.000000	0.000
ENSDART00000113979.3	1615	1365.000	0.375225	7.000
ENSDART00000098896.5	1899	1649.000	0.976177	22.000
ENSDART00000089025.6	2087	1837.000	6.492398	163.000
ENSDART00000011188.9	3907	3657.000	1.909594	95.442
ENSDART00000093298.4	3869	3619.000	0.000000	0.000
ENSDART00000060361.5	1071	821.000	0.000000	0.000
ENSDART00000115384.5	822	572.000	0.000000	0.000
ENSDART00000146094.2	1854	1604.000	21.166072	464.000
ENSDART00000138980.2	502	252.000	0.351886	1.212
ENSDART00000135247.2	842	592.000	0.000000	0.000
ENSDART00000137677.2	543	293.000	0.000000	0.000
ENSDART00000138918.3	3422	3172.000	0.156581	6.788
ENSDART00000114662.3	2905	2655.000	0.000000	0.000
ENSDART00000157493.2	3460	3210.000	0.000000	0.000
ENSDART00000076048.5	2911	2641.000	0.029083	1.050
ENSDART00000134449.2	579	329.000	0.000000	0.000
ENSDART00000140488.2	893	643.000	0.000000	0.000
ENSDART00000128932.2	2226	1976.000	0.000000	0.000
ENSDART00000079523.5	1850	1600.000	0.188629	4.125
ENSDART00000101461.5	6308	6058.000	0.574495	47.565
ENSDART00000132400.2	898	648.000	0.000000	0.000
ENSDART00000132473.3	549	299.000	0.000000	0.000
ENSDART00000144497.3	915	665.000	0.000000	0.000
ENSDART00000138019.3	3257	3007.000	0.000000	0.000
ENSDART00000133021.3	762	512.000	0.000000	0.000
ENSDART00000061115.6	3206	2956.000	0.024753	1.000
ENSDART00000078533.5	3065	2815.000	0.441873	17.000
ENSDART00000178481.2	2583	2333.000	0.000000	0.000
ENSDART00000141056.3	2956	2706.000	1.225804	45.334
ENSDART00000141619.2	949	699.000	0.000000	0.000
ENSDART00000027740.8	2945	2695.000	1.864279	68.666
ENSDART00000156008.3	1547	1297.000	0.000000	0.000
ENSDART00000131177.3	2532	2282.000	0.000000	0.000
ENSDART00000166666.2	268	27.847	0.000000	0.000
ENSDART00000050826.9	2416	2166.000	1.351227	40.000
ENSDART00000149121.3	4183	3933.000	0.000000	0.000
ENSDART00000132167.3	4507	4257.000	0.206255	12.000
ENSDART00000190887.1	4824	4574.000	0.000000	0.000
ENSDART00000185818.1	4899	4649.000	0.000000	0.000
ENSDART00000154481.2	500	250.000	0.000000	0.000
ENSDART00000160914.2	1539	1289.000	12.999004	229.000
ENSDART00000165251.2	528	278.000	0.263506	1.001
ENSDART00000053535.7	4758	4508.000	1.201087	74.000
ENSDART00000157547.2	561	311.000	1.793725	7.624
ENSDART00000137795.3	2593	2343.000	4.912669	157.312
ENSDART00000138115.2	296	47.826	0.000000	0.000
ENSDART00000114209.4	1362	1112.000	0.131599	2.000
ENSDART00000139907.2	539	289.000	0.253180	1.000
ENSDART00000163052.2	4054	3804.000	0.846328	44.000
ENSDART00000129954.4	1212	962.000	0.097530	1.282
ENSDART00000009115.5	607	357.000	0.761962	3.718
ENSDART00000153822.3	2542	2292.000	0.063357	1.985
ENSDART00000122583.3	1599	1349.000	0.000000	0.000
ENSDART00000040307.9	3736	3486.000	0.000000	0.000
ENSDART00000143839.2	644	394.000	0.000000	0.000
ENSDART00000167842.2	3726	3476.000	0.037053	1.760
ENSDART00000171924.2	712	462.000	0.000000	0.000
ENSDART00000164722.2	452	202.000	0.000000	0.000
ENSDART00000162521.2	3069	2819.000	0.000000	0.000
ENSDART00000170767.2	1023	773.000	0.767968	8.113
ENSDART00000133242.2	816	566.000	0.154535	1.195
ENSDART00000136750.3	506	256.000	0.000000	0.000
ENSDART00000135935.2	621	371.000	0.762759	3.868
ENSDART00000147884.3	755	505.000	0.000000	0.000
ENSDART00000139734.2	841	591.000	2.476106	20.000
ENSDART00000135510.3	6121	5871.000	2.267440	181.937
ENSDART00000163845.2	2253	2003.000	0.000000	0.000
ENSDART00000050753.6	1880	1630.000	40.804019	909.000
ENSDART00000053868.4	1982	1732.000	10.830101	256.362
ENSDART00000145244.2	711	461.000	0.259972	1.638
ENSDART00000012603.9	2152	1886.000	0.155183	4.000
ENSDART00000155302.2	398	148.000	0.000000	0.000
ENSDART00000191884.1	1145	895.000	0.000000	0.000
ENSDART00000172689.3	2704	2454.000	0.000000	0.000
ENSDART00000078141.6	1489	1239.000	0.000000	0.000
ENSDART00000164043.2	544	294.000	0.000000	0.000
ENSDART00000170510.2	4227	3967.000	0.000000	0.000
ENSDART00000167511.2	357	107.001	0.000000	0.000
ENSDART00000181396.1	3471	3221.000	0.000000	0.000
ENSDART00000166359.2	3600	3350.000	0.000000	0.000
ENSDART00000169673.2	1015	765.000	0.114789	1.200
ENSDART00000082220.5	1170	920.000	0.079531	1.000
ENSDART00000156546.3	2680	2430.000	0.180664	6.000
ENSDART00000126379.3	978	728.000	0.000000	0.000
ENSDART00000166735.2	788	538.000	0.000000	0.000
ENSDART00000165768.2	8513	8263.000	0.073818	8.336
ENSDART00000081098.5	866	616.000	0.000000	0.000
ENSDART00000143890.3	1582	1332.000	1.702880	31.000
ENSDART00000139107.2	517	267.000	0.000000	0.000
ENSDART00000082445.6	1821	1571.000	0.000000	0.000
ENSDART00000132565.4	2728	2478.000	0.811209	27.473
ENSDART00000189205.1	3381	3131.000	0.129160	5.527
ENSDART00000089171.6	3984	3734.000	0.000000	0.000
ENSDART00000152235.2	2739	2489.000	0.000000	0.000
ENSDART00000136300.4	4150	3900.000	0.000000	0.000
ENSDART00000110824.5	4131	3881.000	0.000000	0.000
ENSDART00000182756.1	4129	3879.000	0.037726	2.000
ENSDART00000170546.2	4925	4675.000	0.000000	0.000
ENSDART00000134201.4	4931	4681.000	0.511000	32.691
ENSDART00000090809.6	4583	4333.000	0.157190	9.309
ENSDART00000102081.5	3347	3097.000	3.344988	141.582
ENSDART00000188135.1	2879	2629.000	0.205798	7.394
ENSDART00000182412.1	2988	2738.000	0.442184	16.547
ENSDART00000168556.2	794	544.000	0.000000	0.000
ENSDART00000168698.2	3322	3072.000	7.952512	333.887
ENSDART00000157402.2	1694	1444.000	0.000000	0.000
ENSDART00000128684.3	1126	876.000	4.792126	57.373
ENSDART00000046116.6	681	431.000	0.000000	0.000
ENSDART00000188054.1	874	624.000	0.000000	0.000
ENSDART00000080054.4	588	338.000	0.000000	0.000
ENSDART00000140245.2	1657	1407.000	0.129930	2.498
ENSDART00000052065.6	3581	3331.000	0.000000	0.000
ENSDART00000131489.3	647	397.000	0.000000	0.000
ENSDART00000106147.6	2963	2713.000	13.134267	487.000
ENSDART00000100278.6	608	358.000	0.000000	0.000
ENSDART00000151594.2	544	294.000	0.000000	0.000
ENSDART00000098982.4	2069	1819.000	62.133172	1544.648
ENSDART00000161532.3	2538	2288.000	0.000000	0.000
ENSDART00000162259.2	1239	989.000	0.000000	0.000
ENSDART00000186126.1	2183	1933.000	0.000000	0.000
ENSDART00000110313.4	1444	1194.000	0.898559	14.663
ENSDART00000052067.5	932	682.000	0.000000	0.000
ENSDART00000144466.2	453	203.000	0.000000	0.000
ENSDART00000141751.2	638	388.000	0.000000	0.000
ENSDART00000093163.6	2396	2146.000	9.730085	285.377
ENSDART00000135549.3	446	196.000	2.044320	5.476
ENSDART00000171568.2	5879	5629.000	0.000000	0.000
ENSDART00000160765.2	331	81.049	0.000000	0.000
ENSDART00000157808.2	902	652.000	0.000000	0.000
ENSDART00000165711.2	536	286.000	0.000000	0.000
ENSDART00000160663.2	5146	4896.000	0.717342	48.000
ENSDART00000038230.8	1431	1181.000	7.049638	113.786
ENSDART00000064066.5	1110	860.000	27.310726	321.000
ENSDART00000104717.4	967	717.000	137.439191	1346.800
ENSDART00000156699.2	674	424.000	86.491202	501.200
ENSDART00000137185.3	1882	1632.000	0.000000	0.000
ENSDART00000027050.8	1884	1634.000	0.000000	0.000
ENSDART00000126326.5	3853	3603.000	0.000000	0.000
ENSDART00000185324.1	8616	8366.000	0.441927	50.529
ENSDART00000173885.2	6933	6683.000	0.010949	1.000
ENSDART00000170642.2	2153	1903.000	0.000000	0.000
ENSDART00000111923.5	3788	3538.000	4.653196	225.000
ENSDART00000101802.4	588	338.000	0.000000	0.000
ENSDART00000155384.2	2122	1872.000	0.000000	0.000
ENSDART00000180337.1	6198	5948.000	0.293790	23.883
ENSDART00000084081.6	1468	1218.000	1.441752	24.000
ENSDART00000129661.3	1683	1433.000	0.000000	0.000
ENSDART00000006514.7	1050	800.000	0.000000	0.000
ENSDART00000173439.2	3195	2945.000	110.720382	4456.421
ENSDART00000173076.2	866	616.000	5.506610	46.359
ENSDART00000160930.2	857	607.000	138.403036	1148.174
ENSDART00000171273.2	2748	2498.000	41.398045	1413.337
ENSDART00000135961.2	986	736.000	0.000000	0.000
ENSDART00000137247.2	1218	968.000	2.194932	29.038
ENSDART00000078161.4	2671	2421.000	7.081644	234.316
ENSDART00000078163.5	5034	4784.000	0.082501	5.394
ENSDART00000187167.1	1942	1692.000	0.316067	7.309
ENSDART00000078014.7	2062	1812.000	9.820061	243.190
ENSDART00000147819.3	701	451.000	0.000000	0.000
ENSDART00000143137.2	724	474.000	0.000000	0.000
ENSDART00000151826.3	924	674.000	0.000000	0.000
ENSDART00000145227.2	849	599.000	0.000000	0.000
ENSDART00000151606.2	1667	1417.000	1.187640	23.000
ENSDART00000151110.2	538	288.000	0.000000	0.000
ENSDART00000156421.3	7584	7334.000	0.467941	46.904
ENSDART00000153559.2	497	247.000	0.000000	0.000
ENSDART00000028997.8	6861	6611.000	0.104113	9.407
ENSDART00000147281.2	395	145.000	2.523066	5.000
ENSDART00000142224.2	1321	1071.000	0.898187	13.147
ENSDART00000090541.7	1581	1331.000	4.169854	75.853
ENSDART00000066625.5	2436	2186.000	2.760996	82.488
ENSDART00000189933.1	5245	4995.000	0.886297	60.505
ENSDART00000143424.3	1960	1710.000	0.000000	0.000
ENSDART00000142789.3	722	472.000	0.000000	0.000
ENSDART00000161299.2	3084	2834.000	1.597768	61.885
ENSDART00000078889.4	951	701.000	0.000000	0.000
ENSDART00000105154.4	1357	1107.000	0.000000	0.000
ENSDART00000087163.5	1258	1008.000	0.953897	13.141
ENSDART00000151083.3	567	317.000	0.000000	0.000
ENSDART00000151525.3	545	295.000	0.000000	0.000
ENSDART00000151275.2	840	590.000	0.000000	0.000
ENSDART00000151655.2	440	190.000	0.000000	0.000
ENSDART00000151814.2	835	585.000	0.000000	0.000
ENSDART00000137973.3	4160	3910.000	3.969466	212.120
ENSDART00000147732.3	3632	3382.000	2.071199	95.735
ENSDART00000103523.5	3631	3381.000	1.626232	75.145
ENSDART00000137659.3	1254	1004.000	0.000000	0.000
ENSDART00000146647.2	231	14.032	0.000000	0.000
ENSDART00000033702.6	2150	1900.000	3.582171	93.019
ENSDART00000099446.5	1562	1312.000	0.000000	0.000
ENSDART00000102086.5	1943	1693.000	2.333799	54.000
ENSDART00000098711.5	801	551.000	127.746831	962.000
ENSDART00000155471.2	374	124.000	0.000000	0.000
ENSDART00000082388.6	961	711.000	71.146703	691.350
ENSDART00000163555.2	713	463.000	0.000000	0.000
ENSDART00000135176.3	859	609.000	0.120146	1.000
ENSDART00000112388.2	792	542.000	0.000000	0.000
ENSDART00000168236.2	793	543.000	0.000000	0.000
ENSDART00000167674.2	1386	1136.000	0.935947	14.531
ENSDART00000181407.1	1324	1074.000	1.121974	16.469
ENSDART00000049194.7	1883	1633.000	0.134419	3.000
ENSDART00000152054.2	3518	3268.000	0.000000	0.000
ENSDART00000091528.5	1026	776.000	0.000000	0.000
ENSDART00000078792.5	2073	1823.000	0.111878	2.787
ENSDART00000078795.6	3554	3304.000	3.769452	170.213
ENSDART00000153646.4	13203	12953.000	0.005649	1.000
ENSDART00000083654.7	4129	3879.000	0.228113	12.093
ENSDART00000140294.2	802	552.000	0.000000	0.000
ENSDART00000138483.2	1483	1233.000	0.000000	0.000
ENSDART00000135142.2	1817	1567.000	0.560324	12.000
ENSDART00000088204.5	1605	1355.000	0.000000	0.000
ENSDART00000173946.2	3045	2795.000	0.000000	0.000
ENSDART00000076318.3	3009	2759.000	0.504344	19.017
ENSDART00000126277.4	1707	1457.000	0.660025	13.143
ENSDART00000156774.2	1542	1292.000	2.936783	51.857
ENSDART00000155981.2	337	87.022	0.000000	0.000
ENSDART00000151600.2	1089	839.000	107.560224	1233.352
ENSDART00000121718.3	2151	1901.000	0.038490	1.000
ENSDART00000152181.2	524	274.000	0.000000	0.000
ENSDART00000167490.2	1119	869.000	0.000000	0.000
ENSDART00000151502.2	2206	1956.000	0.650818	17.398
ENSDART00000156202.2	7900	7650.000	0.000000	0.000
ENSDART00000193847.1	11599	11349.000	0.051900	8.050
ENSDART00000073441.6	5976	5726.000	3.526829	276.000
ENSDART00000191776.1	1374	1124.000	0.000000	0.000
ENSDART00000146560.3	670	420.000	0.000000	0.000
ENSDART00000133045.3	696	446.000	0.000000	0.000
ENSDART00000133309.2	569	319.000	0.000000	0.000
ENSDART00000126490.3	3518	3268.000	7.097475	317.000
ENSDART00000135749.2	421	171.000	0.000000	0.000
ENSDART00000188604.1	1879	1629.000	0.134749	3.000
ENSDART00000137471.3	889	639.000	0.000000	0.000
ENSDART00000140490.3	921	671.000	0.000000	0.000
ENSDART00000161292.2	2389	2139.000	2.230506	65.206
ENSDART00000169746.3	2310	2060.000	3.331459	93.794
ENSDART00000018515.5	1208	958.000	11.074628	145.000
ENSDART00000143114.2	338	88.019	0.000000	0.000
ENSDART00000093415.7	1865	1615.000	1.553971	34.300
ENSDART00000144096.2	668	418.000	0.000000	0.000
ENSDART00000181215.1	1909	1659.000	0.163204	3.700
ENSDART00000113797.5	2267	2017.000	4.425686	122.000
ENSDART00000037729.7	2343	2093.000	0.119524	3.419
ENSDART00000159900.2	1308	1058.000	0.000000	0.000
ENSDART00000148710.3	1821	1571.000	0.000000	0.000
ENSDART00000016388.9	2379	2129.000	0.687355	20.000
ENSDART00000136991.2	1001	751.000	15.393728	158.000
ENSDART00000006765.9	2466	2216.000	14.858310	450.000
ENSDART00000136461.2	2759	2509.000	0.000000	0.000
ENSDART00000019024.6	2851	2601.000	0.478228	17.000
ENSDART00000077411.5	2844	2594.000	1.213051	43.005
ENSDART00000161972.2	778	528.000	0.000000	0.000
ENSDART00000165329.2	812	562.000	0.000000	0.000
ENSDART00000009788.7	3355	3105.000	5.882430	249.627
ENSDART00000013170.9	8620	8370.000	1.316384	150.585
ENSDART00000157911.2	9249	8999.000	1.588833	195.410
ENSDART00000121489.4	4276	4026.000	2.089007	114.944
ENSDART00000137479.2	832	582.000	0.000000	0.000
ENSDART00000185383.1	3804	3554.000	0.000000	0.000
ENSDART00000040577.6	3745	3495.000	0.000000	0.000
ENSDART00000136554.2	2523	2273.000	0.000000	0.000
ENSDART00000131167.3	826	576.000	0.254059	2.000
ENSDART00000182422.1	1005	755.000	0.000000	0.000
ENSDART00000132888.3	838	588.000	0.000000	0.000
ENSDART00000134189.2	809	559.000	0.000000	0.000
ENSDART00000143461.2	519	269.000	0.000000	0.000
ENSDART00000139208.2	549	299.000	1.458349	5.959
ENSDART00000133304.3	1615	1365.000	68.068096	1269.842
ENSDART00000100526.5	846	596.000	0.000000	0.000
ENSDART00000021240.8	481	231.000	0.000000	0.000
ENSDART00000139294.2	1112	862.000	0.000000	0.000
ENSDART00000169429.2	612	362.000	0.404248	2.000
ENSDART00000162582.2	3260	3010.000	1.786729	73.502
ENSDART00000021011.10	8456	8206.000	1.408542	157.970
ENSDART00000180271.1	8615	8365.000	0.000000	0.000
ENSDART00000142478.3	6924	6674.000	0.000000	0.000
ENSDART00000183885.1	7951	7701.000	0.019002	2.000
ENSDART00000125751.4	3198	2948.000	0.000000	0.000
ENSDART00000174138.2	3414	3164.000	0.000000	0.000
ENSDART00000164825.2	3278	3028.000	0.000000	0.000
ENSDART00000163932.2	4215	3965.000	0.324247	17.571
ENSDART00000136190.2	1327	1077.000	16.938654	249.326
ENSDART00000141345.2	1363	1113.000	17.794169	270.674
ENSDART00000075517.5	2649	2399.000	2.012984	66.000
ENSDART00000050407.7	1196	946.000	2.111315	27.297
ENSDART00000060919.6	2600	2350.000	8.157556	262.000
ENSDART00000137472.3	1455	1205.000	0.000000	0.000
ENSDART00000136602.2	700	450.000	0.000000	0.000
ENSDART00000052838.5	1612	1362.000	123.152956	2292.426
ENSDART00000139625.2	557	307.000	0.000000	0.000
ENSDART00000012478.9	1464	1214.000	11.572021	192.000
ENSDART00000104720.4	1331	1081.000	3.384317	50.000
ENSDART00000171813.2	6643	6393.000	1.922796	168.001
ENSDART00000165326.2	574	324.000	0.000000	0.000
ENSDART00000091550.6	6618	6368.000	0.000000	0.000
ENSDART00000193223.1	6651	6401.000	0.000000	0.000
ENSDART00000193386.1	6374	6124.000	0.000000	0.000
ENSDART00000180977.1	6823	6573.000	0.678707	60.970
ENSDART00000132124.4	1677	1427.000	0.000000	0.000
ENSDART00000104596.4	3880	3630.000	0.358215	17.772
ENSDART00000113370.4	1178	928.000	0.000000	0.000
ENSDART00000159634.3	1874	1624.000	1.261533	28.000
ENSDART00000125430.3	4265	4015.000	2.405554	132.000
ENSDART00000085438.6	4743	4493.000	0.325702	20.000
ENSDART00000144826.2	760	510.000	0.000000	0.000
ENSDART00000177402.2	4511	4261.000	0.772580	44.991
ENSDART00000053838.6	1402	1152.000	1.397323	22.000
ENSDART00000152618.2	761	511.000	0.000000	0.000
ENSDART00000140923.2	409	159.000	0.000000	0.000
ENSDART00000159641.2	4411	4161.000	1.705692	97.000
ENSDART00000154895.2	446	196.000	0.000000	0.000
ENSDART00000059193.5	4248	3998.000	0.036603	2.000
ENSDART00000133501.3	649	399.000	0.366762	2.000
ENSDART00000144548.2	682	432.000	0.000000	0.000
ENSDART00000112879.4	3455	3205.000	2.054666	90.000
ENSDART00000176570.2	3336	3086.000	0.000000	0.000
ENSDART00000134031.2	391	141.000	2.403530	4.632
ENSDART00000056169.6	2258	2008.000	0.997265	27.368
ENSDART00000134789.2	343	93.009	0.000000	0.000
ENSDART00000170700.2	3794	3544.000	0.041292	2.000
ENSDART00000109698.4	1680	1430.000	0.000000	0.000
ENSDART00000029889.6	2120	1870.000	3.638882	93.000
ENSDART00000162746.2	2021	1771.000	0.578410	14.000
ENSDART00000128763.3	1468	1218.000	0.000000	0.000
ENSDART00000151773.3	1808	1558.000	0.051688	1.101
ENSDART00000186253.1	3001	2751.000	0.597937	22.481
ENSDART00000075432.6	2388	2138.000	0.000000	0.000
ENSDART00000136827.3	3955	3705.000	0.217236	11.000
ENSDART00000140744.2	434	184.000	0.000000	0.000
ENSDART00000019140.12	4174	3924.000	0.000000	0.000
ENSDART00000173723.2	4332	4082.000	1.090526	60.839
ENSDART00000104782.5	1616	1366.000	1.921552	35.874
ENSDART00000182916.1	168	6.156	0.000000	0.000
ENSDART00000064596.5	1575	1325.000	3.042146	55.090
ENSDART00000062429.7	1748	1498.000	13.668229	279.832
ENSDART00000144549.2	722	472.000	0.000000	0.000
ENSDART00000145992.3	920	670.000	1.001212	9.168
ENSDART00000135001.2	538	288.000	0.508118	2.000
ENSDART00000151389.2	2348	2098.000	0.837013	24.000
ENSDART00000104906.4	1398	1148.000	0.000000	0.000
ENSDART00000006892.11	4869	4619.000	3.504908	221.257
ENSDART00000133293.3	1683	1433.000	0.970139	19.000
ENSDART00000137638.2	527	277.000	5.447928	20.625
ENSDART00000135901.3	3100	2850.000	3.193129	124.375
ENSDART00000138487.3	1231	981.000	0.149172	2.000
ENSDART00000019446.6	1273	1023.000	5.006671	70.000
ENSDART00000141126.3	2875	2625.000	0.000000	0.000
ENSDART00000106610.4	2549	2299.000	0.159132	5.000
ENSDART00000121899.3	3969	3719.000	0.949158	48.243
ENSDART00000022413.6	3252	3002.000	0.000000	0.000
ENSDART00000190616.1	3723	3473.000	0.000000	0.000
ENSDART00000165955.2	3845	3595.000	0.218928	10.757
ENSDART00000108808.5	9873	9623.000	0.175744	23.113
ENSDART00000128292.3	14471	14221.000	4.329088	841.395
ENSDART00000112497.4	2013	1750.000	7.939436	189.890
ENSDART00000180445.1	1245	995.000	0.000000	0.000
ENSDART00000140666.3	1322	1072.000	0.000000	0.000
ENSDART00000084792.4	1705	1455.000	1.558925	31.000
ENSDART00000161024.2	651	401.000	0.000000	0.000
ENSDART00000170779.2	546	296.000	0.000000	0.000
ENSDART00000167875.2	1419	1169.000	6.446877	103.000
ENSDART00000154186.2	3145	2895.000	0.101097	4.000
ENSDART00000126666.3	1989	1739.000	0.000000	0.000
ENSDART00000029695.5	1767	1517.000	7.277371	150.881
ENSDART00000182684.1	4524	4274.000	0.059906	3.499
ENSDART00000123815.3	2152	1902.000	0.000000	0.000
ENSDART00000183363.1	6039	5789.000	0.114655	9.071
ENSDART00000184994.1	5647	5397.000	0.531097	39.174
ENSDART00000188718.1	819	569.000	0.000000	0.000
ENSDART00000133601.3	744	494.000	0.000000	0.000
ENSDART00000127545.3	1183	933.000	0.000000	0.000
ENSDART00000125695.3	752	502.000	0.000000	0.000
ENSDART00000079263.5	1126	876.000	0.000000	0.000
ENSDART00000111589.4	585	335.000	0.000000	0.000
ENSDART00000122966.4	4922	4672.000	5.467853	349.135
ENSDART00000166907.2	4877	4627.000	3.036063	191.992
ENSDART00000110144.6	3294	3044.000	0.492740	20.499
ENSDART00000160218.2	2420	2170.000	0.000000	0.000
ENSDART00000081772.5	3483	3233.000	0.211197	9.332
ENSDART00000163060.2	853	603.000	0.000000	0.000
ENSDART00000185560.1	2194	1944.000	0.253884	6.745
ENSDART00000183189.1	2961	2711.000	0.000000	0.000
ENSDART00000081769.5	2662	2412.000	0.210006	6.923
ENSDART00000047772.6	886	636.000	2.416305	21.003
ENSDART00000144083.2	639	389.000	0.000000	0.000
ENSDART00000142257.3	808	558.000	0.170720	1.302
ENSDART00000134349.3	5950	5700.000	0.265694	20.698
ENSDART00000181835.1	596	346.000	0.000000	0.000
ENSDART00000112359.6	3947	3697.000	3.247392	164.081
ENSDART00000183715.1	1899	1649.000	0.000000	0.000
ENSDART00000115101.4	6082	5832.000	0.613014	48.861
ENSDART00000163900.2	7031	6781.000	0.000000	0.000
ENSDART00000171136.2	781	531.000	0.000000	0.000
ENSDART00000165883.2	2166	1916.000	0.000000	0.000
ENSDART00000183057.1	1566	1316.000	0.000000	0.000
ENSDART00000052083.5	2021	1771.000	0.908931	22.000
ENSDART00000180072.1	1194	944.000	0.000000	0.000
ENSDART00000152444.2	834	584.000	0.000000	0.000
ENSDART00000053834.5	1561	1311.000	31.953513	572.525
ENSDART00000167145.2	6918	6668.000	2.813992	256.444
ENSDART00000041468.8	1655	1405.000	2.212940	42.493
ENSDART00000122687.3	1945	1695.000	0.000000	0.000
ENSDART00000090332.5	2185	1935.000	0.567289	15.002
ENSDART00000140770.3	3063	2813.000	0.260110	10.000
ENSDART00000023090.10	3102	2852.000	0.000000	0.000
ENSDART00000143816.2	760	510.000	0.000000	0.000
ENSDART00000128982.3	877	627.000	0.000000	0.000
ENSDART00000099052.4	2820	2570.000	0.148742	5.224
ENSDART00000139710.2	1968	1718.000	0.511075	12.000
ENSDART00000145159.2	769	519.000	0.000000	0.000
ENSDART00000174254.2	3246	2996.000	0.000000	0.000
ENSDART00000164838.2	3968	3718.000	0.770342	39.144
ENSDART00000187888.1	3776	3526.000	0.000000	0.000
ENSDART00000062191.5	2972	2722.000	0.000000	0.000
ENSDART00000193455.1	4876	4626.000	0.079297	5.013
ENSDART00000191557.1	837	587.000	0.000000	0.000
ENSDART00000051196.4	6220	5970.000	1.463869	119.440
ENSDART00000126927.3	1563	1313.000	2.538901	45.560
ENSDART00000059667.7	2784	2534.000	2.540989	88.000
ENSDART00000136886.2	678	428.000	0.000000	0.000
ENSDART00000145830.2	837	587.000	0.000000	0.000
ENSDART00000142889.2	244	17.578	0.000000	0.000
ENSDART00000067433.5	1288	1038.000	23.966699	340.000
ENSDART00000144860.2	566	316.000	0.880475	3.803
ENSDART00000138334.3	2199	1949.000	0.558882	14.887
ENSDART00000024127.9	1890	1640.000	6.483056	145.310
ENSDART00000105944.5	785	535.000	1.255431	9.180
ENSDART00000193573.1	6911	6661.000	0.135141	12.303
ENSDART00000193197.1	7697	7447.000	0.000000	0.000
ENSDART00000155908.3	7091	6841.000	0.240856	22.519
ENSDART00000037080.9	728	478.000	0.183093	1.196
ENSDART00000061135.7	2153	1903.000	0.492300	12.804
ENSDART00000016283.9	2659	2409.000	9.153905	301.381
ENSDART00000164156.2	5914	5664.000	0.529702	41.004
ENSDART00000157938.2	4258	4008.000	0.251182	13.759
ENSDART00000180146.1	5308	5058.000	0.000000	0.000
ENSDART00000137620.3	5624	5374.000	8.604905	632.000
ENSDART00000164558.2	5021	4771.000	0.432882	28.226
ENSDART00000005292.8	2167	1917.000	0.000000	0.000
ENSDART00000141943.4	2967	2717.000	0.397865	14.774
ENSDART00000145895.2	806	556.000	0.000000	0.000
ENSDART00000160808.2	740	490.000	0.000000	0.000
ENSDART00000163336.2	559	309.000	0.000000	0.000
ENSDART00000171621.2	1414	1164.000	0.000000	0.000
ENSDART00000113096.5	5364	5114.000	1.638477	114.518
ENSDART00000138971.2	2181	1931.000	0.000000	0.000
ENSDART00000141649.2	542	292.000	0.000000	0.000
ENSDART00000009360.8	1658	1408.000	0.259833	5.000
ENSDART00000073912.6	2682	2432.000	0.000000	0.000
ENSDART00000161471.2	9910	9660.000	0.000000	0.000
ENSDART00000162066.2	12501	12251.000	0.000000	0.000
ENSDART00000011201.7	1016	766.000	64.476531	675.000
ENSDART00000016834.9	869	619.000	0.000000	0.000
ENSDART00000132389.2	1199	949.000	1.002314	13.000
ENSDART00000155887.2	646	396.000	0.000000	0.000
ENSDART00000153705.3	987	737.000	0.000000	0.000
ENSDART00000155855.3	752	502.000	0.000000	0.000
ENSDART00000154207.3	1344	1094.000	1.136994	17.000
ENSDART00000131193.3	1075	825.000	0.000000	0.000
ENSDART00000151714.2	2623	2373.000	0.000000	0.000
ENSDART00000184008.1	1403	1153.000	0.000000	0.000
ENSDART00000164359.1	1018	768.000	158.567838	1664.369
ENSDART00000158290.1	563	313.000	0.000000	0.000
ENSDART00000157701.1	545	295.000	0.000000	0.000
ENSDART00000167898.1	605	355.000	264.980909	1285.631
ENSDART00000056577.6	448	198.000	0.369540	1.000
ENSDART00000173393.2	295	46.972	0.000000	0.000
ENSDART00000148550.3	5872	5622.000	0.933929	71.759
ENSDART00000003345.9	3333	3083.000	0.029472	1.242
ENSDART00000110040.4	3298	3048.000	11.690704	487.000
ENSDART00000173102.2	785	535.000	0.000000	0.000
ENSDART00000173255.2	650	400.000	0.000000	0.000
ENSDART00000173230.2	975	725.000	0.000000	0.000
ENSDART00000173431.2	778	528.000	0.000000	0.000
ENSDART00000172987.2	871	621.000	0.000000	0.000
ENSDART00000173075.2	804	554.000	0.000000	0.000
ENSDART00000173385.2	796	546.000	0.000000	0.000
ENSDART00000173135.2	854	604.000	0.000000	0.000
ENSDART00000058742.6	1476	1226.000	1.950656	32.685
ENSDART00000173068.2	1021	771.000	0.599330	6.315
ENSDART00000165072.2	934	684.000	0.000000	0.000
ENSDART00000168005.2	1206	956.000	0.000000	0.000
ENSDART00000165292.2	6760	6510.000	0.198368	17.649
ENSDART00000172218.2	1713	1463.000	0.000000	0.000
ENSDART00000173752.2	3353	3103.000	0.000000	0.000
ENSDART00000111055.3	2004	1754.000	0.000000	0.000
ENSDART00000141147.2	966	716.000	2.759163	27.000
ENSDART00000017451.8	1296	1046.000	4.920647	70.344
ENSDART00000157755.3	1750	1500.000	1.640798	33.637
ENSDART00000156497.2	495	245.000	0.000000	0.000
ENSDART00000155198.2	588	338.000	0.000000	0.000
ENSDART00000154343.2	474	224.000	0.000000	0.000
ENSDART00000155417.3	739	489.000	0.000000	0.000
ENSDART00000154790.3	5086	4836.000	1.119624	74.000
ENSDART00000184581.1	2656	2406.000	0.000000	0.000
ENSDART00000193488.1	2401	2151.000	0.000000	0.000
ENSDART00000184478.1	2710	2460.000	0.000000	0.000
ENSDART00000112375.4	2341	2091.000	0.000000	0.000
ENSDART00000125284.4	6392	6142.000	0.153727	12.904
ENSDART00000112978.3	2433	2183.000	0.000000	0.000
ENSDART00000060196.8	3456	3206.000	4.039058	176.977
ENSDART00000065206.6	2932	2682.000	0.000000	0.000
ENSDART00000135789.3	1037	787.000	0.278916	3.000
ENSDART00000102530.4	4722	4472.000	0.158866	9.710
ENSDART00000167004.2	8515	8265.000	2.894493	326.956
ENSDART00000029727.7	2222	1972.000	5.961303	160.665
ENSDART00000149086.2	2264	2014.000	2.264638	62.335
ENSDART00000035827.6	3011	2761.000	0.107540	4.058
ENSDART00000131907.2	1058	808.000	0.000000	0.000
ENSDART00000181195.1	4234	3984.000	0.697015	37.952
ENSDART00000143723.2	3274	3024.000	10.269289	424.420
ENSDART00000132351.3	1652	1402.000	0.932609	17.870
ENSDART00000004284.7	1342	1092.000	1.482820	22.130
ENSDART00000133965.2	224	12.535	0.000000	0.000
ENSDART00000087039.7	4214	3964.000	0.000000	0.000
ENSDART00000067592.7	4757	4507.000	0.000000	0.000
ENSDART00000178877.2	4673	4423.000	0.877896	53.068
ENSDART00000146823.2	539	289.000	0.000000	0.000
ENSDART00000112670.3	1853	1603.000	2.921280	64.000
ENSDART00000146864.2	881	631.000	0.000000	0.000
ENSDART00000105942.4	1998	1748.000	2.808521	67.095
ENSDART00000149966.3	3739	3489.000	1.677705	80.000
ENSDART00000149490.2	879	629.000	0.000000	0.000
ENSDART00000175583.2	1242	992.000	0.000000	0.000
ENSDART00000084381.5	2845	2595.000	0.400739	14.213
ENSDART00000145364.2	781	531.000	1.748670	12.690
ENSDART00000122081.4	3480	3230.000	0.320273	14.138
ENSDART00000121756.3	4573	4323.000	0.000000	0.000
ENSDART00000147409.2	769	519.000	0.000000	0.000
ENSDART00000137497.2	859	609.000	0.000000	0.000
ENSDART00000193348.1	2014	1764.000	0.000000	0.000
ENSDART00000062749.6	1775	1525.000	0.000000	0.000
ENSDART00000174155.2	1213	963.000	0.000000	0.000
ENSDART00000164391.2	915	665.000	0.000000	0.000
ENSDART00000152998.2	882	632.000	0.323578	2.795
ENSDART00000183768.1	1295	1045.000	0.619190	8.843
ENSDART00000136770.2	539	289.000	0.000000	0.000
ENSDART00000122101.4	2616	2356.000	9.689603	312.000
ENSDART00000139749.2	2633	2383.000	0.000000	0.000
ENSDART00000173234.2	4430	4180.000	0.000000	0.000
ENSDART00000185070.1	8526	8276.000	0.000000	0.000
ENSDART00000103135.4	2027	1777.000	0.341093	8.284
ENSDART00000143439.2	691	441.000	0.174949	1.054
ENSDART00000038163.7	1699	1449.000	1.815112	35.946
ENSDART00000173841.2	1013	763.000	0.000000	0.000
ENSDART00000122040.4	1881	1631.000	0.000000	0.000
ENSDART00000156969.2	2939	2689.000	1.006814	37.001
ENSDART00000152784.2	1483	1233.000	0.000000	0.000
ENSDART00000148389.2	7365	7115.000	5.947323	578.322
ENSDART00000184655.1	7984	7734.000	0.524324	55.421
ENSDART00000148083.2	1161	911.000	0.000000	0.000
ENSDART00000128415.3	3774	3524.000	0.000000	0.000
ENSDART00000189805.1	3591	3341.000	0.087601	4.000
ENSDART00000132360.2	1288	1038.000	0.000000	0.000
ENSDART00000164880.2	1020	770.000	0.000000	0.000
ENSDART00000132291.2	1423	1173.000	0.062378	1.000
ENSDART00000133488.2	367	117.000	0.000000	0.000
ENSDART00000137449.3	754	504.000	0.000000	0.000
ENSDART00000140421.3	1434	1184.000	0.000000	0.000
ENSDART00000134806.3	1489	1239.000	0.000000	0.000
ENSDART00000104264.4	1465	1215.000	0.000000	0.000
ENSDART00000002595.7	617	367.000	1663.305424	8342.792
ENSDART00000183611.1	2299	2049.000	7.435025	208.208
ENSDART00000152180.2	3607	3357.000	1.945234	89.248
ENSDART00000054092.7	3153	2903.000	0.548261	21.752
ENSDART00000084528.5	3509	3259.000	0.898054	40.000
ENSDART00000184257.1	2769	2519.000	0.000000	0.000
ENSDART00000152756.2	816	566.000	0.000000	0.000
ENSDART00000152726.3	829	579.000	0.708325	5.605
ENSDART00000123909.3	666	416.000	0.000000	0.000
ENSDART00000152415.2	669	419.000	0.000000	0.000
ENSDART00000039907.7	2061	1811.000	2.654664	65.705
ENSDART00000147052.3	2907	2657.000	0.000000	0.000
ENSDART00000189195.1	4749	4499.000	0.063636	3.913
ENSDART00000186270.1	6258	6008.000	0.000000	0.000
ENSDART00000105764.5	2295	2045.000	0.000000	0.000
ENSDART00000052236.6	1469	1219.000	0.120047	2.000
ENSDART00000154568.2	972	722.000	0.000000	0.000
ENSDART00000157181.2	430	180.000	0.000000	0.000
ENSDART00000089121.6	1455	1205.000	1.521788	25.062
ENSDART00000026085.7	996	735.000	2.787388	28.000
ENSDART00000101565.4	1342	1092.000	7.772523	116.000
ENSDART00000136209.2	748	498.000	0.000000	0.000
ENSDART00000132062.2	1174	924.000	0.000000	0.000
ENSDART00000150019.3	2704	2454.000	2.116949	71.000
ENSDART00000184897.1	525	275.000	0.798206	3.000
ENSDART00000155653.3	1688	1438.000	0.103304	2.030
ENSDART00000167804.2	1311	1061.000	0.000000	0.000
ENSDART00000024087.7	1837	1587.000	2.443575	53.000
ENSDART00000065211.4	1711	1461.000	2.203582	44.000
ENSDART00000131799.2	232	14.267	0.000000	0.000
ENSDART00000143860.2	1429	1179.000	0.124120	2.000
ENSDART00000101077.5	936	686.000	20.907205	196.017
ENSDART00000139143.2	734	484.000	2.726938	18.038
ENSDART00000166393.1	2386	2136.000	0.616592	18.000
ENSDART00000161842.1	722	472.000	0.000000	0.000
ENSDART00000170877.1	590	340.000	0.000000	0.000
ENSDART00000165461.1	347	97.005	0.000000	0.000
ENSDART00000171631.1	455	205.000	0.000000	0.000
ENSDART00000169005.1	736	486.000	0.000000	0.000
ENSDART00000137932.2	1485	1235.000	0.947937	16.000
ENSDART00000149842.3	2784	2534.000	2.466286	85.413
ENSDART00000130147.4	6168	5918.000	1.288019	104.177
ENSDART00000051907.7	2173	1923.000	0.000000	0.000
ENSDART00000155272.2	422	172.000	0.000000	0.000
ENSDART00000075223.6	483	233.000	501.819475	1598.000
ENSDART00000155446.2	501	251.000	0.000000	0.000
ENSDART00000134055.2	2007	1757.000	0.474857	11.403
ENSDART00000110947.4	1300	1050.000	0.829279	11.900
ENSDART00000147431.3	1310	1060.000	0.000000	0.000
ENSDART00000132000.3	1316	1066.000	0.000000	0.000
ENSDART00000145155.2	624	374.000	1.158750	5.923
ENSDART00000083416.7	1302	1052.000	0.139104	2.000
ENSDART00000164709.3	1475	1225.000	2.030811	34.000
ENSDART00000150182.2	2316	2066.000	0.218605	6.173
ENSDART00000155754.3	2342	2092.000	3.217754	92.000
ENSDART00000109459.4	1518	1268.000	0.000000	0.000
ENSDART00000173306.2	387	137.000	0.000000	0.000
ENSDART00000165075.2	1387	1137.000	0.000000	0.000
ENSDART00000145570.2	1351	1101.000	3.031667	45.619
ENSDART00000182074.1	1248	998.000	0.000000	0.000
ENSDART00000089274.7	2655	2405.000	5.196173	170.794
ENSDART00000148806.2	902	652.000	0.175402	1.563
ENSDART00000149523.2	936	686.000	0.000000	0.000
ENSDART00000191398.1	2216	1966.000	0.321677	8.643
ENSDART00000142056.3	11676	11426.000	0.567507	88.621
ENSDART00000187526.1	8613	8363.000	0.000000	0.000
ENSDART00000150919.3	1461	1211.000	2.295970	38.000
ENSDART00000151034.2	534	284.000	0.000000	0.000
ENSDART00000060745.5	496	246.000	1683.777121	5660.999
ENSDART00000139598.4	9581	9331.000	24.268915	3094.938
ENSDART00000159645.2	4662	4412.000	5.755709	347.062
ENSDART00000154780.2	1371	1121.000	0.000000	0.000
ENSDART00000102224.5	1308	1058.000	0.553262	8.000
ENSDART00000036057.6	938	688.000	0.108094	1.016
ENSDART00000101177.4	1783	1533.000	2.195545	46.000
ENSDART00000151336.2	2431	2181.000	0.288580	8.602
ENSDART00000174291.2	1165	915.000	0.000000	0.000
ENSDART00000132323.3	2521	2271.000	0.908741	28.205
ENSDART00000183816.1	2549	2299.000	0.167637	5.267
ENSDART00000189262.1	375	125.000	0.000000	0.000
ENSDART00000101671.5	2956	2706.000	2.785070	103.000
ENSDART00000135603.3	2985	2735.000	0.160499	5.999
ENSDART00000143127.3	2292	2042.000	1.146624	32.000
ENSDART00000132191.2	565	315.000	0.000000	0.000
ENSDART00000011283.7	2852	2602.000	1.246462	44.326
ENSDART00000164816.3	1900	1650.000	0.000000	0.000
ENSDART00000028016.8	2805	2555.000	12.199593	426.000
ENSDART00000144103.2	1020	770.000	0.000000	0.000
ENSDART00000099462.4	3035	2785.000	0.131363	5.000
ENSDART00000048550.8	690	440.000	101.050817	607.667
ENSDART00000161182.2	630	380.000	0.000000	0.000
ENSDART00000145976.2	848	598.000	0.000000	0.000
ENSDART00000152365.2	1130	880.000	1.482116	17.825
ENSDART00000035096.6	2084	1834.000	251.345919	6300.057
ENSDART00000133845.2	804	554.000	0.000000	0.000
ENSDART00000115032.2	3295	3045.000	30.379126	1264.259
ENSDART00000155392.2	2906	2656.000	1.377470	50.002
ENSDART00000191508.1	1008	758.000	0.000000	0.000
ENSDART00000014785.8	1956	1706.000	1.050571	24.495
ENSDART00000139346.2	467	217.000	0.000000	0.000
ENSDART00000142321.2	894	644.000	0.000000	0.000
ENSDART00000134166.2	864	614.000	0.000000	0.000
ENSDART00000132415.2	819	569.000	0.000000	0.000
ENSDART00000141402.2	711	461.000	0.000000	0.000
ENSDART00000147532.3	2354	2104.000	0.104328	3.000
ENSDART00000086260.6	1012	762.000	5.887895	61.318
ENSDART00000139035.3	853	603.000	0.000000	0.000
ENSDART00000147002.2	2090	1840.000	0.846851	21.296
ENSDART00000190841.1	2240	1990.000	0.000000	0.000
ENSDART00000168903.2	1115	865.000	0.592118	7.000
ENSDART00000169465.2	519	269.000	0.000000	0.000
ENSDART00000045410.7	835	585.000	65.148684	520.877
ENSDART00000127270.3	854	604.000	0.484562	4.000
ENSDART00000023210.10	2775	2525.000	1.648152	56.876
ENSDART00000157265.2	2077	1827.000	0.000000	0.000
ENSDART00000175160.2	1493	1243.000	0.000000	0.000
ENSDART00000152560.3	1112	862.000	7.826752	92.207
ENSDART00000171552.2	732	482.000	0.000000	0.000
ENSDART00000123674.3	1707	1457.000	0.000000	0.000
ENSDART00000066720.2	1554	1304.000	0.056111	1.000
ENSDART00000168651.2	1854	1604.000	0.091233	2.000
ENSDART00000100098.5	3766	3516.000	0.000000	0.000
ENSDART00000077898.6	1820	1570.000	0.046604	1.000
ENSDART00000155398.2	902	652.000	0.000000	0.000
ENSDART00000065038.5	2140	1890.000	10.696798	276.305
ENSDART00000185446.1	5759	5509.000	1.005464	75.703
ENSDART00000167878.2	1777	1527.000	0.335417	7.000
ENSDART00000125754.4	1202	952.000	99.110311	1289.523
ENSDART00000156155.2	844	594.000	8.931895	72.511
ENSDART00000187298.1	4200	3950.000	11.782377	636.068
ENSDART00000135406.3	4565	4315.000	0.159843	9.426
ENSDART00000131996.2	370	120.000	7.386027	12.113
ENSDART00000111028.3	8097	7847.000	1.524176	163.460
ENSDART00000163083.2	4415	4165.000	0.000000	0.000
ENSDART00000134311.3	687	437.000	1.052548	6.286
ENSDART00000146783.2	830	580.000	0.000000	0.000
ENSDART00000143639.3	4399	4149.000	1.372090	77.804
ENSDART00000101779.6	1528	1278.000	3.852263	67.285
ENSDART00000158733.2	1891	1641.000	0.183527	4.116
ENSDART00000170517.2	874	624.000	1.292172	11.020
ENSDART00000062858.6	1646	1396.000	4.769607	91.000
ENSDART00000151908.3	3201	2951.000	0.396714	16.000
ENSDART00000028407.9	2688	2438.000	0.000000	0.000
ENSDART00000193636.1	2511	2261.000	0.000000	0.000
ENSDART00000158894.2	1887	1637.000	0.000000	0.000
ENSDART00000170050.2	1160	910.000	0.321622	4.000
ENSDART00000145347.2	1973	1723.000	0.000000	0.000
ENSDART00000128457.4	2085	1835.000	0.199370	5.000
ENSDART00000005263.9	1650	1400.000	17.565166	336.088
ENSDART00000143770.2	716	466.000	0.371318	2.365
ENSDART00000137558.3	756	506.000	0.000000	0.000
ENSDART00000146963.3	757	507.000	1.198436	8.304
ENSDART00000134900.3	772	522.000	0.338958	2.418
ENSDART00000147569.2	920	670.000	1.725675	15.802
ENSDART00000151557.2	802	552.000	0.000000	0.000
ENSDART00000150896.3	540	290.000	0.000000	0.000
ENSDART00000151149.3	557	307.000	0.000000	0.000
ENSDART00000167596.3	1146	896.000	2.200806	26.950
ENSDART00000144227.2	463	213.000	5.456490	15.884
ENSDART00000144989.2	367	117.000	0.000000	0.000
ENSDART00000123596.4	737	487.000	0.000000	0.000
ENSDART00000057605.7	2605	2355.000	30.437186	979.645
ENSDART00000184722.1	1006	756.000	0.000000	0.000
ENSDART00000159585.2	2971	2721.000	7.138628	265.471
ENSDART00000141501.2	892	642.000	3.761019	33.000
ENSDART00000143440.2	663	413.000	0.000000	0.000
ENSDART00000052004.5	1918	1668.000	1.930013	43.998
ENSDART00000111203.5	1052	802.000	0.000000	0.000
ENSDART00000028940.5	1241	991.000	0.000000	0.000
ENSDART00000161163.2	772	522.000	0.288271	2.057
ENSDART00000115157.4	1516	1266.000	0.000000	0.000
ENSDART00000180416.1	3449	3199.000	3.731709	163.153
ENSDART00000167882.2	2494	2244.000	2.678398	82.143
ENSDART00000168890.2	3828	3578.000	0.000000	0.000
ENSDART00000169211.2	3828	3578.000	0.486837	23.807
ENSDART00000172179.2	3395	3145.000	36.595880	1572.991
ENSDART00000146175.4	11115	10865.000	1.771139	263.000
ENSDART00000137871.2	486	236.000	0.000000	0.000
ENSDART00000188953.1	9057	8807.000	0.000000	0.000
ENSDART00000090254.7	9180	8930.000	0.000000	0.000
ENSDART00000143765.3	2097	1847.000	1.280995	32.336
ENSDART00000139739.2	924	674.000	0.180631	1.664
ENSDART00000039043.8	1760	1510.000	1.031230	21.282
ENSDART00000137349.2	609	359.000	0.000000	0.000
ENSDART00000092113.5	2364	2114.000	1.155000	33.370
ENSDART00000141654.2	797	547.000	0.000000	0.000
ENSDART00000043936.7	3544	3294.000	0.000000	0.000
ENSDART00000154835.4	3225	2975.000	0.000000	0.000
ENSDART00000182761.1	3429	3179.000	0.276196	12.000
ENSDART00000149194.2	225	12.734	0.000000	0.000
ENSDART00000060426.6	1194	944.000	5.438430	70.165
ENSDART00000127738.4	815	565.000	0.000000	0.000
ENSDART00000146053.2	780	530.000	0.000000	0.000
ENSDART00000161213.2	858	608.000	0.000000	0.000
ENSDART00000180799.1	2903	2653.000	0.000000	0.000
ENSDART00000132125.3	1662	1412.000	59.635492	1150.834
ENSDART00000145262.2	759	509.000	0.000000	0.000
ENSDART00000135585.2	485	235.000	0.000000	0.000
ENSDART00000139683.2	656	406.000	0.210060	1.166
ENSDART00000136575.3	1079	829.000	0.000000	0.000
ENSDART00000058095.8	1232	982.000	1.653940	22.198
ENSDART00000160532.2	570	320.000	0.000000	0.000
ENSDART00000144410.2	303	54.027	0.000000	0.000
ENSDART00000134920.3	393	143.000	0.000000	0.000
ENSDART00000142942.2	320	70.188	1.042477	1.000
ENSDART00000039585.9	2088	1838.000	0.000000	0.000
ENSDART00000086263.7	1838	1588.000	3.830902	83.143
ENSDART00000167075.2	1829	1579.000	0.000000	0.000
ENSDART00000134846.2	829	579.000	0.000000	0.000
ENSDART00000173647.2	2422	2172.000	0.419002	12.438
ENSDART00000146143.3	2072	1822.000	0.287053	7.148
ENSDART00000149061.3	3459	3209.000	1.345268	59.000
ENSDART00000154669.2	1580	1330.000	1.244095	22.614
ENSDART00000156801.2	708	458.000	1.020201	6.386
ENSDART00000151218.2	885	635.000	2.816375	24.442
ENSDART00000088340.5	924	674.000	1.280165	11.792
ENSDART00000151280.3	854	604.000	0.000000	0.000
ENSDART00000162297.2	836	586.000	0.168990	1.353
ENSDART00000137026.3	5265	5015.000	1.531807	104.990
ENSDART00000009092.9	5484	5234.000	0.000000	0.000
ENSDART00000103138.3	2342	2092.000	0.000000	0.000
ENSDART00000165374.2	7333	7083.000	0.821304	79.505
ENSDART00000161983.2	575	325.000	0.000000	0.000
ENSDART00000160989.2	721	471.000	0.000000	0.000
ENSDART00000169052.2	1818	1568.000	15.067851	322.902
ENSDART00000158377.2	893	643.000	0.000000	0.000
ENSDART00000158239.2	1119	869.000	0.000000	0.000
ENSDART00000190120.1	1129	879.000	0.000000	0.000
ENSDART00000184477.1	1624	1374.000	29.969533	562.782
ENSDART00000191997.1	1751	1501.000	0.064161	1.316
ENSDART00000181440.1	1479	1229.000	0.000000	0.000
ENSDART00000137895.2	799	549.000	0.000000	0.000
ENSDART00000164406.2	1870	1620.000	0.137451	3.043
ENSDART00000138785.3	605	355.000	1.244712	6.039
ENSDART00000136377.3	970	720.000	5.280451	51.961
ENSDART00000160677.2	2497	2247.000	0.509858	15.658
ENSDART00000157688.2	700	450.000	0.253833	1.561
ENSDART00000167921.2	589	339.000	0.000000	0.000
ENSDART00000172666.2	2326	2076.000	0.379988	10.781
ENSDART00000159731.2	1064	814.000	0.552175	6.143
ENSDART00000182199.1	1218	968.000	0.820663	10.857
ENSDART00000174370.2	1922	1672.000	0.000000	0.000
ENSDART00000158097.2	1702	1452.000	0.000000	0.000
ENSDART00000168611.2	2517	2267.000	0.000000	0.000
ENSDART00000137381.2	542	292.000	0.000000	0.000
ENSDART00000103471.5	2826	2576.000	35.530927	1250.909
ENSDART00000146847.2	1333	1083.000	0.073705	1.091
ENSDART00000033657.7	3834	3584.000	0.000000	0.000
ENSDART00000114226.5	4186	3936.000	0.055769	3.000
ENSDART00000143677.3	2733	2483.000	0.000000	0.000
ENSDART00000149485.2	647	397.000	0.264281	1.434
ENSDART00000108735.3	594	344.000	0.333103	1.566
ENSDART00000132045.2	2923	2673.000	0.574840	21.000
ENSDART00000090346.6	3598	3348.000	0.000000	0.000
ENSDART00000100717.5	1674	1424.000	8.105595	157.750
ENSDART00000100693.6	813	563.000	2.063054	15.874
ENSDART00000100714.5	1883	1633.000	1.590726	35.502
ENSDART00000079863.7	2437	2171.000	0.514804	15.275
ENSDART00000134339.2	853	603.000	0.000000	0.000
ENSDART00000105768.6	3901	3651.000	3.211596	160.253
ENSDART00000134380.2	1019	769.000	0.000000	0.000
ENSDART00000181182.1	4994	4744.000	1.298639	84.199
ENSDART00000141085.2	1042	792.000	0.971411	10.515
ENSDART00000105939.4	2533	2283.000	3.302875	103.056
ENSDART00000129240.3	4153	3903.000	0.767376	40.934
ENSDART00000154463.3	2070	1820.000	0.000000	0.000
ENSDART00000144511.3	2339	2089.000	2.696988	77.000
ENSDART00000164496.2	2439	2189.000	0.251790	7.533
ENSDART00000162361.2	1299	1049.000	0.532325	7.632
ENSDART00000031508.6	1815	1565.000	2.851952	61.000
ENSDART00000187825.1	4545	4295.000	0.000000	0.000
ENSDART00000131995.3	584	334.000	0.389197	1.777
ENSDART00000134530.3	871	621.000	0.000000	0.000
ENSDART00000148326.3	2618	2368.000	3.874631	125.396
ENSDART00000185149.1	2107	1857.000	0.000000	0.000
ENSDART00000162900.2	1002	752.000	0.000000	0.000
ENSDART00000178845.2	1961	1711.000	0.000000	0.000
ENSDART00000110511.4	2121	1871.000	0.000000	0.000
ENSDART00000165014.2	2985	2735.000	3.397606	127.000
ENSDART00000142247.3	611	361.000	3.860151	19.045
ENSDART00000140652.2	650	400.000	9.686619	52.955
ENSDART00000061007.4	594	344.000	275.234261	1294.000
ENSDART00000145788.2	626	376.000	0.000000	0.000
ENSDART00000066386.6	2442	2192.000	0.066760	2.000
ENSDART00000157127.3	1453	1203.000	3.512317	57.747
ENSDART00000153841.3	797	547.000	0.000000	0.000
ENSDART00000040190.7	1811	1561.000	1.625570	34.680
ENSDART00000132317.3	835	585.000	0.000000	0.000
ENSDART00000178521.2	4694	4444.000	0.068897	4.185
ENSDART00000167399.2	2281	2031.000	1.549120	43.000
ENSDART00000145295.2	640	390.000	0.000000	0.000
ENSDART00000075826.5	1712	1462.000	0.000000	0.000
ENSDART00000062855.5	2043	1793.000	0.000000	0.000
ENSDART00000135865.2	853	603.000	0.000000	0.000
ENSDART00000160692.2	2302	2052.000	1.141103	32.002
ENSDART00000188094.1	743	493.000	0.000000	0.000
ENSDART00000162396.2	2527	2277.000	1.893453	58.924
ENSDART00000161501.2	803	553.000	0.000000	0.000
ENSDART00000165414.2	2356	2106.000	2.851579	82.076
ENSDART00000154359.2	812	562.000	31.994649	245.746
ENSDART00000153573.2	688	438.000	3.041782	18.209
ENSDART00000187423.1	688	438.000	21.390238	128.045
ENSDART00000105315.6	1504	1254.000	0.000000	0.000
ENSDART00000061739.4	1501	1251.000	30.093741	514.525
ENSDART00000149877.2	1659	1409.000	0.456981	8.800
ENSDART00000148530.2	837	587.000	0.000000	0.000
ENSDART00000050687.6	2124	1874.000	3.396850	87.000
ENSDART00000174315.2	3709	3459.000	0.000000	0.000
ENSDART00000174182.2	394	144.000	0.000000	0.000
ENSDART00000164165.2	1656	1406.000	0.000000	0.000
ENSDART00000061134.7	5841	5591.000	0.000000	0.000
ENSDART00000154505.4	6027	5777.000	1.063907	84.000
ENSDART00000152973.2	3874	3624.000	0.060570	3.000
ENSDART00000190361.1	1368	1118.000	0.000000	0.000
ENSDART00000186147.1	1761	1511.000	0.000000	0.000
ENSDART00000182562.1	1743	1493.000	0.000000	0.000
ENSDART00000188546.1	1725	1475.000	0.000000	0.000
ENSDART00000185442.1	1695	1445.000	0.000000	0.000
ENSDART00000144216.2	1399	1149.000	0.000000	0.000
ENSDART00000183555.1	1239	989.000	0.000000	0.000
ENSDART00000187527.1	1269	1019.000	0.646242	9.000
ENSDART00000098363.5	1197	934.000	2.820215	36.000
ENSDART00000172868.2	5834	5584.000	0.647788	49.437
ENSDART00000079164.5	1782	1532.000	0.000000	0.000
ENSDART00000014528.9	1180	930.000	0.078676	1.000
ENSDART00000132685.3	1800	1550.000	0.000000	0.000
ENSDART00000142596.2	1410	1160.000	0.000000	0.000
ENSDART00000168635.2	1644	1394.000	0.000000	0.000
ENSDART00000164845.2	847	597.000	0.000000	0.000
ENSDART00000129393.3	2733	2483.000	1.396063	47.376
ENSDART00000157959.2	2335	2085.000	5.808704	165.523
ENSDART00000024925.6	2870	2620.000	2.290020	82.000
ENSDART00000101203.5	1252	1002.000	5.764285	78.938
ENSDART00000161593.2	5323	5073.000	0.231749	16.068
ENSDART00000187660.1	6952	6702.000	0.713491	65.353
ENSDART00000151614.2	2191	1941.000	0.000000	0.000
ENSDART00000014703.7	3023	2773.000	18.152051	687.937
ENSDART00000176966.2	1037	787.000	0.000000	0.000
ENSDART00000143642.2	979	729.000	34.326161	342.000
ENSDART00000073712.6	882	632.000	6.251775	54.000
ENSDART00000187054.1	756	506.000	0.000000	0.000
ENSDART00000023537.5	1089	839.000	9.527958	109.253
ENSDART00000060766.4	3232	2982.000	26.745180	1090.000
ENSDART00000132036.2	1437	1187.000	0.763720	12.390
ENSDART00000185664.1	1293	1043.000	0.000000	0.000
ENSDART00000190849.1	855	605.000	1.162281	9.610
ENSDART00000183960.1	1431	1181.000	0.000000	0.000
ENSDART00000084353.6	1269	1019.000	0.000000	0.000
ENSDART00000001424.8	1268	1018.000	0.790627	11.000
ENSDART00000168074.2	941	691.000	0.000000	0.000
ENSDART00000002826.9	1873	1623.000	16.816512	373.016
ENSDART00000155657.2	780	530.000	6.762723	48.986
ENSDART00000191346.1	5018	4768.000	1.122420	73.142
ENSDART00000020542.10	9183	8933.000	1.093466	133.498
ENSDART00000180354.1	3652	3402.000	0.678530	31.548
ENSDART00000066963.4	778	528.000	60.558370	437.000
ENSDART00000133347.2	619	369.000	0.000000	0.000
ENSDART00000129963.3	968	718.000	0.917159	9.000
ENSDART00000122930.3	2367	2117.000	4.354882	126.000
ENSDART00000128811.3	1150	900.000	10.106345	124.311
ENSDART00000163798.2	1456	1206.000	0.907281	14.954
ENSDART00000162202.2	514	264.000	0.257745	0.930
ENSDART00000158172.2	380	130.000	8.092176	14.377
ENSDART00000170686.2	1314	1064.000	2.793522	40.623
ENSDART00000131255.2	1431	1181.000	0.185865	3.000
ENSDART00000180182.1	1872	1622.000	0.000000	0.000
ENSDART00000156988.2	646	396.000	0.554310	3.000
ENSDART00000077895.4	725	475.000	47.444270	308.000
ENSDART00000145858.2	811	561.000	2.642088	20.257
ENSDART00000066380.6	1873	1623.000	0.000000	0.000
ENSDART00000162193.2	1491	1241.000	0.144984	2.459
ENSDART00000004780.10	3346	3096.000	6.954704	294.275
ENSDART00000141062.2	898	648.000	0.152399	1.350
ENSDART00000101205.4	2175	1925.000	0.454685	11.962
ENSDART00000129619.3	323	73.133	1.100183	1.100
ENSDART00000182921.1	1196	946.000	0.000000	0.000
ENSDART00000150744.2	212	10.473	6.954299	0.995
ENSDART00000060181.6	1424	1174.000	1.734549	27.831
ENSDART00000156811.2	1900	1650.000	3.287125	74.127
ENSDART00000155217.2	2602	2352.000	0.497748	16.000
ENSDART00000150389.2	2251	2001.000	2.596199	71.000
ENSDART00000184175.1	2123	1873.000	0.000000	0.000
ENSDART00000109573.3	7551	7301.000	0.020044	2.000
ENSDART00000185407.1	6533	6283.000	0.000000	0.000
ENSDART00000180856.1	6525	6275.000	0.000000	0.000
ENSDART00000181846.1	5949	5699.000	0.000000	0.000
ENSDART00000181221.1	4278	4028.000	0.000000	0.000
ENSDART00000186901.1	6317	6067.000	0.000000	0.000
ENSDART00000139774.3	831	581.000	0.000000	0.000
ENSDART00000100791.4	2021	1771.000	1.156821	28.000
ENSDART00000136701.3	866	616.000	4.141131	34.864
ENSDART00000110295.5	709	459.000	0.000000	0.000
ENSDART00000144848.2	807	557.000	0.674722	5.136
ENSDART00000145194.2	826	576.000	0.000000	0.000
ENSDART00000134902.2	799	549.000	2.256681	16.932
ENSDART00000135696.3	794	544.000	0.000000	0.000
ENSDART00000062681.7	836	586.000	0.421069	3.372
ENSDART00000114524.5	2039	1789.000	26.924796	658.319
ENSDART00000123335.4	1014	764.000	2.430362	25.377
ENSDART00000102433.6	1134	884.000	0.000000	0.000
ENSDART00000153631.2	719	469.000	0.000000	0.000
ENSDART00000129009.3	635	385.000	0.000000	0.000
ENSDART00000153669.3	1326	1076.000	2.108027	31.000
ENSDART00000173854.2	1748	1498.000	6.300929	129.000
ENSDART00000039693.7	1684	1434.000	9.372994	183.696
ENSDART00000052368.6	2372	2122.000	3.068819	89.000
ENSDART00000147698.2	483	233.000	0.000000	0.000
ENSDART00000173795.2	467	217.000	0.000000	0.000
ENSDART00000171766.2	593	343.000	0.681670	3.196
ENSDART00000044423.7	1078	828.000	0.634628	7.182
ENSDART00000103968.5	1718	1468.000	0.000000	0.000
ENSDART00000158123.2	899	649.000	0.000000	0.000
ENSDART00000163006.2	1497	1247.000	3.530064	60.162
ENSDART00000164294.2	547	297.000	0.000000	0.000
ENSDART00000103969.6	5488	5238.000	1.808128	129.440
ENSDART00000176141.2	6559	6309.000	0.035036	3.021
ENSDART00000165296.2	2914	2664.000	1.263427	46.000
ENSDART00000189835.1	2390	2140.000	0.000000	0.000
ENSDART00000140986.4	4339	4089.000	0.143153	8.000
ENSDART00000114486.4	2655	2405.000	0.000000	0.000
ENSDART00000138201.3	3793	3543.000	0.000000	0.000
ENSDART00000144745.2	805	555.000	0.000000	0.000
ENSDART00000187230.1	3130	2880.000	0.000000	0.000
ENSDART00000067161.4	3794	3544.000	5.223402	253.000
ENSDART00000135766.2	1060	810.000	0.541992	6.000
ENSDART00000140185.3	4883	4633.000	2.433149	154.065
ENSDART00000134185.2	590	340.000	0.000000	0.000
ENSDART00000115121.5	4519	4269.000	0.347447	20.272
ENSDART00000135592.2	2043	1793.000	0.000000	0.000
ENSDART00000186043.1	2805	2555.000	0.630026	22.000
ENSDART00000184922.1	1752	1502.000	0.000000	0.000
ENSDART00000134196.2	576	326.000	0.000000	0.000
ENSDART00000132583.3	4333	4083.000	0.000000	0.000
ENSDART00000141629.3	6930	6680.000	0.098581	9.000
ENSDART00000164458.2	5013	4763.000	0.000000	0.000
ENSDART00000132944.2	2552	2302.000	0.000000	0.000
ENSDART00000189854.1	2955	2705.000	0.000000	0.000
ENSDART00000078172.4	1733	1483.000	0.849763	17.223
ENSDART00000025731.7	1095	845.000	0.259771	3.000
ENSDART00000143174.2	5412	5162.000	0.085047	6.000
ENSDART00000185585.1	1674	1424.000	0.000000	0.000
ENSDART00000109223.4	3990	3740.000	0.000000	0.000
ENSDART00000142684.3	1147	897.000	0.000000	0.000
ENSDART00000097547.5	2923	2673.000	0.082120	3.000
ENSDART00000192658.1	2118	1868.000	0.000000	0.000
ENSDART00000134279.2	501	251.000	0.000000	0.000
ENSDART00000065362.5	2655	2405.000	0.000000	0.000
ENSDART00000185334.1	1607	1357.000	0.000000	0.000
ENSDART00000109251.4	2344	2094.000	0.000000	0.000
ENSDART00000136818.3	943	693.000	0.000000	0.000
ENSDART00000132682.3	1389	1139.000	0.000000	0.000
ENSDART00000137253.2	598	348.000	0.000000	0.000
ENSDART00000163040.2	639	389.000	0.000000	0.000
ENSDART00000056372.6	606	356.000	0.000000	0.000
ENSDART00000184684.1	1445	1195.000	0.000000	0.000
ENSDART00000166923.2	606	356.000	0.000000	0.000
ENSDART00000146551.2	832	582.000	0.142353	1.132
ENSDART00000147854.2	818	568.000	3.714282	28.833
ENSDART00000184587.1	1109	859.000	1.110247	13.034
ENSDART00000062940.6	2240	1990.000	0.542502	14.755
ENSDART00000134944.4	4307	4057.000	0.000000	0.000
ENSDART00000161128.2	3030	2780.000	0.000000	0.000
ENSDART00000134274.3	3464	3214.000	0.000000	0.000
ENSDART00000136004.2	736	486.000	0.000000	0.000
ENSDART00000090695.7	7182	6932.000	0.042257	4.003
ENSDART00000162071.2	3626	3376.000	0.260006	11.997
ENSDART00000128988.3	1233	983.000	0.372172	5.000
ENSDART00000187195.1	561	311.000	0.000000	0.000
ENSDART00000059352.6	705	455.000	7.819388	48.625
ENSDART00000145177.2	486	236.000	1.976564	6.375
ENSDART00000133859.2	1323	1073.000	1.696148	24.873
ENSDART00000168935.2	2907	2657.000	19.001339	690.000
ENSDART00000027689.9	3424	3174.000	0.092210	4.000
ENSDART00000158051.2	494	244.000	0.000000	0.000
ENSDART00000192492.1	2034	1784.000	0.000000	0.000
ENSDART00000169484.2	2076	1826.000	0.000000	0.000
ENSDART00000152233.2	874	624.000	0.000000	0.000
ENSDART00000146217.3	645	395.000	0.000000	0.000
ENSDART00000172093.2	6247	5997.000	0.000000	0.000
ENSDART00000145883.2	476	226.000	0.000000	0.000
ENSDART00000136895.3	4949	4699.000	0.000000	0.000
ENSDART00000113574.4	5182	4932.000	1.706088	115.000
ENSDART00000179357.2	3852	3602.000	0.000000	0.000
ENSDART00000145007.2	634	384.000	0.000000	0.000
ENSDART00000137229.3	797	547.000	0.000000	0.000
ENSDART00000013797.9	1947	1697.000	7.776936	180.370
ENSDART00000188394.1	4698	4448.000	0.767061	46.630
ENSDART00000173517.2	775	525.000	0.185234	1.329
ENSDART00000122564.4	1229	979.000	2.866543	38.354
ENSDART00000173730.2	1143	893.000	0.136573	1.667
ENSDART00000173905.2	691	441.000	0.000000	0.000
ENSDART00000175450.2	3769	3519.000	0.493020	23.711
ENSDART00000122415.3	1822	1572.000	0.046545	1.000
ENSDART00000152985.2	2470	2220.000	0.197754	6.000
ENSDART00000192511.1	2388	2138.000	0.000000	0.000
ENSDART00000018603.8	2231	1981.000	0.295483	8.000
ENSDART00000164887.2	2602	2352.000	0.000000	0.000
ENSDART00000152941.2	2841	2591.000	0.169438	6.000
ENSDART00000180335.1	957	707.000	0.000000	0.000
ENSDART00000141554.3	7870	7620.000	0.124829	13.000
ENSDART00000132773.2	475	225.000	0.000000	0.000
ENSDART00000183171.1	753	503.000	0.000000	0.000
ENSDART00000162774.2	1073	823.000	0.533431	6.000
ENSDART00000165575.2	2732	2482.000	3.920817	133.000
ENSDART00000149954.3	834	584.000	0.000000	0.000
ENSDART00000149225.2	840	590.000	1.766957	14.248
ENSDART00000148679.3	714	464.000	0.000000	0.000
ENSDART00000149796.2	711	461.000	0.000000	0.000
ENSDART00000149879.2	849	599.000	0.000000	0.000
ENSDART00000148756.3	4589	4339.000	1.083601	64.259
ENSDART00000149744.2	5383	5133.000	1.933480	135.639
ENSDART00000149013.3	784	534.000	0.000000	0.000
ENSDART00000149134.3	6768	6518.000	0.029291	2.609
ENSDART00000121821.3	3069	2819.000	0.000000	0.000
ENSDART00000192259.1	3180	2930.000	0.000000	0.000
ENSDART00000177272.2	3270	3020.000	0.000000	0.000
ENSDART00000066763.3	2829	2579.000	0.000000	0.000
ENSDART00000191029.1	3156	2906.000	0.000000	0.000
ENSDART00000043484.8	1375	1125.000	0.000000	0.000
ENSDART00000168336.2	1532	1282.000	1.749518	30.653
ENSDART00000089589.6	1724	1474.000	0.000000	0.000
ENSDART00000152443.3	198	8.670	0.000000	0.000
ENSDART00000152126.3	465	215.000	0.000000	0.000
ENSDART00000189729.1	1401	1151.000	0.000000	0.000
ENSDART00000193931.1	4201	3951.000	0.000000	0.000
ENSDART00000024822.7	1033	783.000	12.148097	130.000
ENSDART00000185502.1	632	382.000	0.000000	0.000
ENSDART00000086867.6	4027	3777.000	1.874035	96.738
ENSDART00000082385.6	1233	983.000	16.301113	219.000
ENSDART00000061588.6	2766	2516.000	3.690532	126.903
ENSDART00000131637.2	943	693.000	1.277204	12.097
ENSDART00000152764.3	1047	797.000	1.873394	20.406
ENSDART00000191863.1	1253	1003.000	0.478569	6.560
ENSDART00000001376.7	949	699.000	15.492132	148.000
ENSDART00000140459.2	761	511.000	0.419815	2.932
ENSDART00000026634.7	1086	836.000	2.544115	29.068
ENSDART00000152981.3	4166	3916.000	0.000000	0.000
ENSDART00000152878.2	714	464.000	0.000000	0.000
ENSDART00000192628.1	6096	5846.000	0.000000	0.000
ENSDART00000189988.1	5887	5637.000	0.194702	15.000
ENSDART00000162295.2	493	243.000	0.937052	3.112
ENSDART00000171959.2	3475	3225.000	0.022688	1.000
ENSDART00000141399.2	4491	4241.000	0.155275	9.000
ENSDART00000025997.10	4728	4478.000	0.000000	0.000
ENSDART00000077848.5	2383	2133.000	0.034303	1.000
ENSDART00000164151.2	1902	1652.000	0.290350	6.555
ENSDART00000158835.2	981	731.000	0.000000	0.000
ENSDART00000124106.2	822	572.000	0.000000	0.000
ENSDART00000130673.4	2620	2370.000	0.000000	0.000
ENSDART00000079644.6	1969	1719.000	0.000000	0.000
ENSDART00000124737.3	2333	2083.000	0.456647	13.000
ENSDART00000128345.3	1662	1412.000	0.155458	3.000
ENSDART00000149528.3	499	249.000	1432.524081	4875.000
ENSDART00000108628.4	4052	3802.000	0.038490	2.000
ENSDART00000131064.3	3891	3641.000	0.462204	23.000
ENSDART00000186899.1	1317	1067.000	0.617170	9.000
ENSDART00000163246.2	3761	3511.000	0.000000	0.000
ENSDART00000163247.2	7722	7472.000	0.611315	62.427
ENSDART00000114293.4	816	566.000	0.511653	3.958
ENSDART00000165704.2	1207	957.000	0.000000	0.000
ENSDART00000166719.2	855	605.000	0.000000	0.000
ENSDART00000160059.2	693	443.000	0.000000	0.000
ENSDART00000141680.2	314	64.359	0.000000	0.000
ENSDART00000143343.2	569	319.000	2.642646	11.521
ENSDART00000134080.3	4088	3838.000	1.623931	85.182
ENSDART00000024775.10	3504	3254.000	0.209052	9.297
ENSDART00000092105.6	1947	1697.000	5.734512	133.000
ENSDART00000013961.7	2022	1772.000	2.064586	50.000
ENSDART00000147522.2	597	347.000	0.000000	0.000
ENSDART00000019858.8	553	292.000	0.000000	0.000
ENSDART00000098578.5	4211	3961.000	2.684203	145.309
ENSDART00000167283.2	2970	2720.000	0.000000	0.000
ENSDART00000180666.1	2991	2741.000	0.205296	7.691
ENSDART00000112214.4	2155	1905.000	0.000000	0.000
ENSDART00000151910.3	1156	906.000	0.000000	0.000
ENSDART00000109176.4	1047	797.000	0.000000	0.000
ENSDART00000051547.4	1315	1065.000	56.199229	818.000
ENSDART00000124379.3	706	456.000	0.000000	0.000
ENSDART00000132304.2	859	609.000	0.000000	0.000
ENSDART00000081450.5	1938	1688.000	1.007786	23.250
ENSDART00000138128.3	5498	5248.000	0.683170	49.000
ENSDART00000024104.7	2488	2238.000	8.010003	245.000
ENSDART00000025019.7	2760	2510.000	5.165570	177.201
ENSDART00000187252.1	3606	3356.000	0.082835	3.799
ENSDART00000111189.5	2348	2098.000	5.301085	152.000
ENSDART00000167964.2	853	603.000	1.249319	10.296
ENSDART00000171326.2	1002	752.000	1.430611	14.703
ENSDART00000131459.2	557	307.000	0.000000	0.000
ENSDART00000166142.2	794	544.000	0.000000	0.000
ENSDART00000158917.3	4046	3796.000	1.137248	59.000
ENSDART00000169254.2	740	490.000	0.000000	0.000
ENSDART00000172856.2	919	669.000	0.000000	0.000
ENSDART00000172757.2	853	603.000	0.000000	0.000
ENSDART00000147597.2	2458	2208.000	5.302165	160.002
ENSDART00000180305.1	718	468.000	0.000000	0.000
ENSDART00000022646.7	4317	4067.000	3.202377	178.000
ENSDART00000145032.2	808	558.000	0.000000	0.000
ENSDART00000149510.2	3162	2912.000	0.000000	0.000
ENSDART00000182530.1	2233	1983.000	0.000000	0.000
ENSDART00000102535.5	5899	5649.000	1.046495	80.795
ENSDART00000184049.1	2568	2318.000	3.833975	121.461
ENSDART00000148543.2	2614	2364.000	2.290398	74.000
ENSDART00000052461.7	1045	795.000	0.000000	0.000
ENSDART00000064833.5	3959	3709.000	1.913558	97.000
ENSDART00000150160.2	2476	2226.000	0.527611	16.051
ENSDART00000102147.6	2645	2395.000	0.657129	21.509
ENSDART00000162578.2	6568	6318.000	0.337050	29.104
ENSDART00000019667.8	1262	1012.000	2.241341	31.000
ENSDART00000149645.3	2523	2273.000	0.000000	0.000
ENSDART00000149137.2	2510	2260.000	0.000000	0.000
ENSDART00000149023.3	436	186.000	0.000000	0.000
ENSDART00000148811.2	516	266.000	0.000000	0.000
ENSDART00000185681.1	1443	1193.000	0.000000	0.000
ENSDART00000135698.3	849	599.000	0.000000	0.000
ENSDART00000037848.7	3893	3643.000	0.000000	0.000
ENSDART00000186781.1	3612	3362.000	0.043527	2.000
ENSDART00000088968.6	3217	2967.000	0.542540	22.000
ENSDART00000142492.4	1774	1524.000	5.185199	108.000
ENSDART00000151894.2	534	284.000	0.000000	0.000
ENSDART00000032996.6	872	622.000	147.161290	1251.000
ENSDART00000137536.2	681	431.000	0.000000	0.000
ENSDART00000139442.2	940	690.000	0.000000	0.000
ENSDART00000049944.9	1512	1262.000	17.846631	307.814
ENSDART00000128792.3	756	506.000	0.000000	0.000
ENSDART00000191717.1	1469	1219.000	0.000000	0.000
ENSDART00000161423.2	1159	909.000	0.785881	9.763
ENSDART00000188946.1	705	455.000	2.128614	13.237
ENSDART00000058007.5	2189	1939.000	4.735953	125.504
ENSDART00000192357.1	3671	3421.000	0.160320	7.496
ENSDART00000024647.8	3123	2873.000	0.356549	14.000
ENSDART00000031650.8	2302	2052.000	9.576566	268.572
ENSDART00000122858.4	1496	1246.000	3.824236	65.123
ENSDART00000078166.6	879	629.000	0.000000	0.000
ENSDART00000125803.3	783	533.000	0.401316	2.923
ENSDART00000193262.1	1187	937.000	6.830714	87.474
ENSDART00000045177.6	1655	1405.000	0.989473	19.000
ENSDART00000137839.2	534	284.000	0.257637	1.000
ENSDART00000127772.3	467	217.000	0.000000	0.000
ENSDART00000147973.2	725	475.000	0.000000	0.000
ENSDART00000140334.2	767	517.000	0.584992	4.133
ENSDART00000135425.2	701	451.000	0.000000	0.000
ENSDART00000131610.2	2344	2094.000	111.677507	3196.066
ENSDART00000133453.3	767	517.000	0.243251	1.719
ENSDART00000140147.3	790	540.000	0.000000	0.000
ENSDART00000186689.1	2270	2020.000	61.906771	1709.082
ENSDART00000159344.2	1422	1172.000	0.000000	0.000
ENSDART00000003097.8	1491	1241.000	0.000000	0.000
ENSDART00000167720.2	759	509.000	0.143750	1.000
ENSDART00000146183.2	535	285.000	0.000000	0.000
ENSDART00000146630.2	4729	4479.000	0.000000	0.000
ENSDART00000141077.3	5029	4779.000	0.336928	22.006
ENSDART00000087670.6	8333	8083.000	0.000000	0.000
ENSDART00000188893.1	8309	8059.000	1.223814	134.794
ENSDART00000137425.3	911	661.000	0.000000	0.000
ENSDART00000139843.2	568	318.000	0.000000	0.000
ENSDART00000153271.2	563	313.000	0.000000	0.000
ENSDART00000132119.2	3204	2954.000	0.849209	34.285
ENSDART00000135720.3	1194	944.000	0.000000	0.000
ENSDART00000129858.4	996	746.000	5.900516	60.159
ENSDART00000046035.7	1765	1515.000	20.601095	426.556
ENSDART00000084153.6	1987	1737.000	1.457688	34.605
ENSDART00000142315.4	2832	2582.000	1.062014	37.477
ENSDART00000173839.2	445	195.000	0.719882	1.919
ENSDART00000058546.5	1368	1118.000	17.081475	261.000
ENSDART00000172967.2	820	570.000	0.898566	7.000
ENSDART00000169804.2	521	271.000	0.590445	2.187
ENSDART00000160078.2	693	443.000	0.000000	0.000
ENSDART00000170209.2	4142	3892.000	5.805633	308.813
ENSDART00000184691.1	3482	3232.000	0.000000	0.000
ENSDART00000080042.7	3722	3472.000	0.042148	2.000
ENSDART00000108856.4	1913	1663.000	0.087996	2.000
ENSDART00000131739.3	893	643.000	8.989650	79.000
ENSDART00000170557.2	1041	791.000	0.000000	0.000
ENSDART00000165197.2	1160	910.000	0.000000	0.000
ENSDART00000063416.5	957	707.000	2.587303	25.000
ENSDART00000150037.2	540	290.000	0.000000	0.000
ENSDART00000149110.2	740	490.000	0.000000	0.000
ENSDART00000149481.2	523	273.000	1.878477	7.009
ENSDART00000149630.3	5850	5600.000	0.353074	27.023
ENSDART00000150056.2	795	545.000	1.670640	12.444
ENSDART00000088106.5	12453	12203.000	0.000000	0.000
ENSDART00000088100.5	5313	5063.000	0.000000	0.000
ENSDART00000132072.2	456	206.000	0.000000	0.000
ENSDART00000174115.2	1829	1579.000	0.000000	0.000
ENSDART00000037069.5	2286	2036.000	0.000000	0.000
ENSDART00000171036.2	5353	5103.000	0.372816	26.001
ENSDART00000092258.6	2542	2280.000	2.021773	63.000
ENSDART00000138221.2	1812	1562.000	0.000000	0.000
ENSDART00000067409.4	1791	1541.000	0.427333	9.000
ENSDART00000074829.5	888	638.000	0.000000	0.000
ENSDART00000172276.2	2154	1904.000	3.000304	78.074
ENSDART00000169262.2	1960	1710.000	1.637660	38.273
ENSDART00000154495.3	3966	3716.000	1.484963	75.416
ENSDART00000038574.6	1217	967.000	18.904529	249.842
ENSDART00000141144.2	929	679.000	1.956689	18.158
ENSDART00000149565.2	990	740.000	0.000000	0.000
ENSDART00000027393.8	1977	1727.000	69.532557	1641.171
ENSDART00000148299.2	812	562.000	3.188502	24.490
ENSDART00000187606.1	1268	1018.000	0.000000	0.000
ENSDART00000138533.2	781	531.000	5.674380	41.180
ENSDART00000134751.2	386	136.000	13.298986	24.719
ENSDART00000064076.5	1126	876.000	5.268940	63.081
ENSDART00000191303.1	5387	5137.000	0.716089	50.275
ENSDART00000170115.2	1189	939.000	0.000000	0.000
ENSDART00000100918.6	696	446.000	149.017325	908.333
ENSDART00000165748.2	630	380.000	0.000000	0.000
ENSDART00000152638.3	392	142.000	1.106847	2.148
ENSDART00000152466.2	1414	1164.000	9.883607	157.232
ENSDART00000188011.1	777	527.000	0.502549	3.620
ENSDART00000149757.3	1377	1127.000	0.000000	0.000
ENSDART00000104888.4	2176	1926.000	15.955840	420.000
ENSDART00000139912.3	1928	1678.000	0.284513	6.525
ENSDART00000015801.10	5771	5521.000	0.590532	44.559
ENSDART00000040793.6	1948	1698.000	5.257131	122.000
ENSDART00000032151.7	1398	1148.000	240.157231	3768.000
ENSDART00000122458.4	1995	1745.000	3.899547	93.000
ENSDART00000165856.2	2122	1872.000	1.289837	33.000
ENSDART00000002449.13	2481	2231.000	5.769449	175.917
ENSDART00000158972.3	2871	2621.000	0.000000	0.000
ENSDART00000105236.5	1358	1094.000	1.337640	20.000
ENSDART00000147081.2	557	307.000	0.000000	0.000
ENSDART00000140085.2	810	560.000	0.000000	0.000
ENSDART00000037585.7	1830	1580.000	0.092619	2.000
ENSDART00000063857.8	1831	1581.000	2.270894	49.068
ENSDART00000152816.2	772	522.000	5.190238	37.028
ENSDART00000161314.3	4707	4457.000	1.997520	121.677
ENSDART00000152549.2	1532	1282.000	0.000000	0.000
ENSDART00000147877.2	752	502.000	0.000000	0.000
ENSDART00000139047.2	3496	3246.000	0.000000	0.000
ENSDART00000138761.2	921	671.000	0.000000	0.000
ENSDART00000185314.1	4132	3882.000	0.000000	0.000
ENSDART00000023766.9	3751	3501.000	0.982273	47.000
ENSDART00000172107.2	4074	3824.000	0.000000	0.000
ENSDART00000183413.1	4053	3803.000	0.000000	0.000
ENSDART00000138501.2	820	570.000	2.698058	21.018
ENSDART00000189725.1	4526	4276.000	0.256358	14.982
ENSDART00000168110.3	7434	7184.000	0.645536	63.381
ENSDART00000017445.7	3694	3444.000	10.070287	474.000
ENSDART00000149412.2	1195	945.000	5.093707	65.787
ENSDART00000027811.10	6821	6571.000	0.994999	89.357
ENSDART00000044652.7	1576	1326.000	0.496622	9.000
ENSDART00000101479.5	2478	2228.000	0.000000	0.000
ENSDART00000036463.9	2193	1943.000	0.000000	0.000
ENSDART00000135927.3	803	553.000	0.000000	0.000
ENSDART00000086201.5	15711	15461.000	0.000000	0.000
ENSDART00000183483.1	587	337.000	0.000000	0.000
ENSDART00000171263.2	406	156.000	0.000000	0.000
ENSDART00000163297.2	904	654.000	3.803889	34.000
ENSDART00000141088.2	456	206.000	0.000000	0.000
ENSDART00000124698.4	3219	2969.000	15.182302	616.057
ENSDART00000130171.4	2671	2421.000	0.000000	0.000
ENSDART00000147402.2	710	460.000	0.000000	0.000
ENSDART00000017188.8	2826	2576.000	3.918134	137.943
ENSDART00000115046.4	1147	882.000	0.283828	3.421
ENSDART00000077122.6	1008	758.000	0.000000	0.000
ENSDART00000138343.2	880	630.000	0.696961	6.001
ENSDART00000151661.3	4085	3835.000	1.946083	102.000
ENSDART00000104884.5	501	251.000	0.000000	0.000
ENSDART00000190968.1	660	410.000	0.000000	0.000
ENSDART00000146260.2	967	717.000	12.334110	120.865
ENSDART00000146514.2	501	251.000	3.839979	13.173
ENSDART00000135242.2	572	322.000	0.000000	0.000
ENSDART00000080510.6	582	332.000	317.500689	1440.642
ENSDART00000150209.3	1894	1644.000	12.194820	274.000
ENSDART00000049676.8	3393	3143.000	0.665665	28.594
ENSDART00000183593.1	5115	4865.000	0.048634	3.234
ENSDART00000015632.9	1884	1634.000	3.091003	69.028
ENSDART00000150901.2	901	651.000	0.000000	0.000
ENSDART00000132213.2	966	716.000	0.000000	0.000
ENSDART00000182608.1	6022	5772.000	0.586896	46.298
ENSDART00000138413.2	346	96.006	0.000000	0.000
ENSDART00000136380.3	924	674.000	0.000000	0.000
ENSDART00000141034.2	480	230.000	0.000000	0.000
ENSDART00000142605.4	5743	5493.000	1.001913	75.216
ENSDART00000088004.7	7015	6765.000	0.000000	0.000
ENSDART00000192952.1	5322	5072.000	0.038271	2.653
ENSDART00000186445.1	4496	4246.000	0.000000	0.000
ENSDART00000172349.2	4907	4657.000	0.000000	0.000
ENSDART00000193537.1	2660	2410.000	0.215739	7.106
ENSDART00000181466.1	5396	5146.000	0.000000	0.000
ENSDART00000153853.2	1289	1039.000	11.911159	169.139
ENSDART00000129380.2	4831	4581.000	3.742409	234.307
ENSDART00000141183.2	493	243.000	0.000000	0.000
ENSDART00000134104.3	406	156.000	0.000000	0.000
ENSDART00000132096.3	2259	2009.000	0.946935	26.000
ENSDART00000135642.3	521	271.000	0.000000	0.000
ENSDART00000099473.3	1169	919.000	0.000000	0.000
ENSDART00000108507.4	11013	10763.000	0.054386	8.000
ENSDART00000165246.2	756	506.000	0.000000	0.000
ENSDART00000105564.4	1692	1442.000	2.334099	46.000
ENSDART00000139044.3	1050	800.000	0.274383	3.000
ENSDART00000017307.8	2071	1821.000	2.370657	59.000
ENSDART00000174159.2	1755	1505.000	0.000000	0.000
ENSDART00000156019.3	6123	5873.000	1.046129	83.969
ENSDART00000181645.1	4281	4031.000	0.018715	1.031
ENSDART00000181330.1	4284	4034.000	0.000000	0.000
ENSDART00000127177.4	598	348.000	9.874689	46.965
ENSDART00000173899.2	339	89.016	0.000000	0.000
ENSDART00000182718.1	469	219.000	22.396646	67.035
ENSDART00000146664.2	1158	908.000	0.431634	5.356
ENSDART00000175588.2	10569	10319.000	0.344917	48.644
ENSDART00000156556.2	774	524.000	0.000000	0.000
ENSDART00000156778.2	305	55.860	0.000000	0.000
ENSDART00000156228.3	920	670.000	0.000000	0.000
ENSDART00000155760.2	1509	1259.000	0.000000	0.000
ENSDART00000157126.3	501	251.000	0.000000	0.000
ENSDART00000156311.3	1451	1201.000	3.411707	56.000
ENSDART00000185660.1	1112	862.000	0.000000	0.000
ENSDART00000148524.3	1495	1245.000	5.236555	89.102
ENSDART00000149090.2	530	280.000	0.000000	0.000
ENSDART00000130062.3	6394	6144.000	4.662321	391.495
ENSDART00000150980.2	472	222.000	7.746863	23.505
ENSDART00000136143.3	2477	2227.000	0.000000	0.000
ENSDART00000152154.3	1348	1098.000	1.759396	26.402
ENSDART00000152261.2	308	58.652	0.000000	0.000
ENSDART00000187639.1	1249	999.000	0.548214	7.485
ENSDART00000141350.2	518	268.000	0.000000	0.000
ENSDART00000020725.10	3843	3593.000	1.730965	85.000
ENSDART00000144319.2	770	520.000	0.000000	0.000
ENSDART00000155163.2	2441	2191.000	0.000000	0.000
ENSDART00000177384.2	783	533.000	0.000000	0.000
ENSDART00000135571.2	665	415.000	0.000000	0.000
ENSDART00000143962.3	1908	1658.000	0.000000	0.000
ENSDART00000143720.2	573	323.000	0.000000	0.000
ENSDART00000045533.3	1548	1298.000	3.494972	62.000
ENSDART00000146576.3	4936	4686.000	4.724968	302.604
ENSDART00000191378.1	2964	2714.000	0.000000	0.000
ENSDART00000084061.7	3033	2783.000	0.562533	21.396
ENSDART00000157144.2	402	152.000	0.000000	0.000
ENSDART00000153872.2	532	282.000	0.000000	0.000
ENSDART00000156760.3	4421	4171.000	0.000000	0.000
ENSDART00000035812.10	2898	2648.000	0.000000	0.000
ENSDART00000136553.2	1057	807.000	0.090668	1.000
ENSDART00000131075.3	789	539.000	12.896192	95.000
ENSDART00000143529.2	718	468.000	0.000000	0.000
ENSDART00000087280.5	2190	1940.000	0.000000	0.000
ENSDART00000080487.6	1637	1387.000	49.222144	933.062
ENSDART00000180036.1	6190	5940.000	3.372144	273.757
ENSDART00000140993.2	702	452.000	0.000000	0.000
ENSDART00000063835.6	1747	1497.000	0.000000	0.000
ENSDART00000155480.3	3439	3189.000	0.000000	0.000
ENSDART00000109144.4	2604	2354.000	0.000000	0.000
ENSDART00000161393.2	3160	2910.000	2.547850	101.331
ENSDART00000158442.2	687	437.000	0.000000	0.000
ENSDART00000161725.3	6453	6203.000	0.079575	6.746
ENSDART00000173925.2	844	594.000	1.541637	12.515
ENSDART00000173560.2	13930	13680.000	0.647787	121.113
ENSDART00000173884.2	641	391.000	0.000000	0.000
ENSDART00000133769.2	778	528.000	0.000000	0.000
ENSDART00000140154.2	832	582.000	0.000000	0.000
ENSDART00000028270.7	2651	2401.000	0.091423	3.000
ENSDART00000147182.3	828	578.000	2.911566	23.000
ENSDART00000047916.6	1289	1039.000	0.000000	0.000
ENSDART00000169230.2	820	570.000	0.385100	3.000
ENSDART00000174144.2	849	599.000	0.000000	0.000
ENSDART00000174304.2	552	302.000	0.000000	0.000
ENSDART00000083929.6	4579	4329.000	8.364279	494.868
ENSDART00000138644.3	5881	5631.000	0.000000	0.000
ENSDART00000161144.2	6070	5820.000	0.540119	42.962
ENSDART00000180265.1	2204	1954.000	0.000000	0.000
ENSDART00000163556.2	2109	1859.000	0.591881	15.038
ENSDART00000074750.7	1982	1732.000	0.000000	0.000
ENSDART00000193812.1	1980	1730.000	0.000000	0.000
ENSDART00000156306.2	1926	1676.000	0.261941	6.000
ENSDART00000193889.1	1272	1022.000	0.000000	0.000
ENSDART00000147255.2	901	651.000	0.000000	0.000
ENSDART00000089689.6	1553	1303.000	2.765414	49.247
ENSDART00000076600.6	1661	1411.000	0.565476	10.905
ENSDART00000184147.1	1599	1349.000	0.000000	0.000
ENSDART00000180419.1	906	656.000	0.000000	0.000
ENSDART00000137756.2	4236	3986.000	0.000000	0.000
ENSDART00000184624.1	9885	9635.000	0.000000	0.000
ENSDART00000178422.2	9786	9536.000	0.120484	15.703
ENSDART00000164183.2	2800	2550.000	0.000000	0.000
ENSDART00000182910.1	2983	2733.000	0.000000	0.000
ENSDART00000189739.1	3280	3030.000	0.661539	27.395
ENSDART00000130888.4	7824	7574.000	0.540990	56.000
ENSDART00000050855.4	7781	7531.000	0.000000	0.000
ENSDART00000189255.1	2314	2064.000	0.000000	0.000
ENSDART00000160536.2	1934	1684.000	2.520070	58.000
ENSDART00000022015.6	2162	1912.000	9.069684	237.003
ENSDART00000149926.2	966	716.000	0.408483	3.997
ENSDART00000148345.2	555	305.000	0.000000	0.000
ENSDART00000101841.4	845	595.000	9.238849	75.129
ENSDART00000081325.5	827	577.000	170.161609	1341.871
ENSDART00000139122.4	3796	3546.000	1.662126	80.552
ENSDART00000178832.2	1382	1132.000	0.000000	0.000
ENSDART00000171491.2	1013	763.000	0.000000	0.000
ENSDART00000017599.8	2143	1893.000	0.831822	21.521
ENSDART00000166045.2	1201	951.000	0.190762	2.479
ENSDART00000186028.1	2520	2270.000	0.000000	0.000
ENSDART00000155692.3	4417	4167.000	0.000000	0.000
ENSDART00000155616.2	918	668.000	0.000000	0.000
ENSDART00000122366.3	7378	7128.000	0.346228	33.729
ENSDART00000144655.2	786	536.000	0.000000	0.000
ENSDART00000152397.3	538	288.000	0.000000	0.000
ENSDART00000152751.3	614	364.000	0.000000	0.000
ENSDART00000137757.3	1767	1517.000	4.437403	92.000
ENSDART00000065710.4	2469	2219.000	0.000000	0.000
ENSDART00000138214.2	2658	2408.000	0.318639	10.486
ENSDART00000132307.2	794	544.000	1.010585	7.514
ENSDART00000097939.5	1232	982.000	0.000000	0.000
ENSDART00000093113.6	6703	6453.000	4.976167	438.864
ENSDART00000185909.1	1380	1130.000	0.000000	0.000
ENSDART00000133558.4	1069	819.000	0.131015	1.466
ENSDART00000150485.2	314	64.359	0.000000	0.000
ENSDART00000143963.4	13853	13603.000	0.009594	1.784
ENSDART00000186577.1	16050	15800.000	0.145108	31.334
ENSDART00000092381.6	14094	13844.000	0.000000	0.000
ENSDART00000191054.1	16347	16097.000	0.000000	0.000
ENSDART00000191584.1	18489	18239.000	0.000000	0.000
ENSDART00000190471.1	16450	16200.000	0.000000	0.000
ENSDART00000132758.2	2570	2320.000	0.000000	0.000
ENSDART00000174229.2	1221	971.000	0.000000	0.000
ENSDART00000140670.2	557	307.000	0.000000	0.000
ENSDART00000105308.5	526	276.000	0.000000	0.000
ENSDART00000060714.6	3578	3328.000	0.087943	4.000
ENSDART00000144478.2	886	636.000	0.345136	3.000
ENSDART00000170873.2	1487	1237.000	63.899996	1080.299
ENSDART00000163957.2	950	700.000	2.847911	27.246
ENSDART00000169749.2	881	631.000	2.603883	22.456
ENSDART00000133427.2	565	315.000	0.000000	0.000
ENSDART00000146268.2	579	329.000	2.322394	10.443
ENSDART00000127214.4	2748	2498.000	1.047575	35.764
ENSDART00000142904.2	955	705.000	0.000000	0.000
ENSDART00000136838.2	723	473.000	0.000000	0.000
ENSDART00000184736.1	5705	5455.000	0.000000	0.000
ENSDART00000182541.1	5905	5655.000	0.113772	8.793
ENSDART00000030205.7	2641	2391.000	13.801415	451.000
ENSDART00000135786.2	769	519.000	0.000000	0.000
ENSDART00000170540.2	406	156.000	0.000000	0.000
ENSDART00000163476.2	3636	3386.000	0.045428	2.102
ENSDART00000170250.2	797	547.000	1.320328	9.871
ENSDART00000171106.2	555	305.000	2.249942	9.379
ENSDART00000172686.2	3545	3295.000	0.111483	5.020
ENSDART00000159231.2	1266	1016.000	12.045281	167.257
ENSDART00000162437.2	2186	1936.000	0.084148	2.226
ENSDART00000160521.2	4925	4675.000	2.425657	154.983
ENSDART00000138914.2	1871	1621.000	0.589696	13.064
ENSDART00000186670.1	1353	1103.000	1.055723	15.915
ENSDART00000061049.5	1163	913.000	1.442542	18.000
ENSDART00000111858.4	624	374.000	36.780100	188.000
ENSDART00000140474.2	560	310.000	1.095661	4.642
ENSDART00000135754.2	4046	3796.000	2.917465	151.358
ENSDART00000186638.1	3276	3026.000	0.000000	0.000
ENSDART00000149582.2	661	411.000	0.198542	1.115
ENSDART00000014379.8	1679	1429.000	63.741691	1244.885
ENSDART00000139243.2	533	283.000	0.000000	0.000
ENSDART00000179865.1	2892	2642.000	0.000000	0.000
ENSDART00000146839.2	1377	1127.000	0.838194	12.910
ENSDART00000026694.9	1352	1102.000	3.591355	54.090
ENSDART00000162555.2	1076	826.000	1.594480	18.000
ENSDART00000193877.1	705	455.000	0.000000	0.000
ENSDART00000142119.2	601	351.000	0.654158	3.138
ENSDART00000147826.3	3243	2993.000	1.816635	74.310
ENSDART00000023163.5	2406	2156.000	0.000000	0.000
ENSDART00000172231.2	1733	1483.000	2.117421	42.916
ENSDART00000055767.6	2361	2111.000	1.421092	41.000
ENSDART00000147902.3	2976	2726.000	0.000000	0.000
ENSDART00000090855.5	3744	3494.000	0.000000	0.000
ENSDART00000191290.1	3615	3365.000	0.000000	0.000
ENSDART00000149933.2	550	300.000	0.754083	3.092
ENSDART00000067488.7	754	504.000	34.248328	235.908
ENSDART00000156461.2	795	545.000	0.000000	0.000
ENSDART00000129803.4	3528	3278.000	0.795612	35.644
ENSDART00000155294.2	753	503.000	0.000000	0.000
ENSDART00000065693.6	1670	1420.000	0.000000	0.000
ENSDART00000123457.4	4071	3821.000	1.934065	101.000
ENSDART00000013217.9	732	482.000	46.907048	309.000
ENSDART00000145246.2	768	518.000	0.000000	0.000
ENSDART00000146667.3	1057	807.000	0.000000	0.000
ENSDART00000122709.4	5442	5192.000	0.022461	1.594
ENSDART00000111298.4	946	696.000	0.000000	0.000
ENSDART00000188323.1	6286	6036.000	1.310022	108.069
ENSDART00000190033.1	1827	1577.000	0.000000	0.000
ENSDART00000112639.5	1133	883.000	0.407356	4.916
ENSDART00000101958.4	689	439.000	0.514024	3.084
ENSDART00000141094.3	2344	2094.000	0.000000	0.000
ENSDART00000174358.2	1282	1032.000	0.212700	3.000
ENSDART00000169101.2	737	487.000	0.171750	1.143
ENSDART00000036240.8	1143	893.000	0.725696	8.857
ENSDART00000174150.2	1615	1365.000	0.000000	0.000
ENSDART00000132828.3	2069	1819.000	3.740907	93.000
ENSDART00000051886.7	924	674.000	0.000000	0.000
ENSDART00000143844.3	3685	3435.000	1.192856	56.000
ENSDART00000181986.1	2640	2390.000	0.000000	0.000
ENSDART00000173776.2	688	438.000	1.078103	6.454
ENSDART00000036729.7	2373	2123.000	4.960412	143.927
ENSDART00000093279.5	1228	978.000	4.921949	65.788
ENSDART00000126831.2	2272	2022.000	0.247962	6.852
ENSDART00000171130.2	604	354.000	0.206692	1.000
ENSDART00000056790.7	847	597.000	13.114028	107.000
ENSDART00000076800.6	1009	759.000	8.868960	92.000
ENSDART00000153731.2	3551	3301.000	0.687136	31.000
ENSDART00000041740.7	1797	1547.000	1.182432	25.000
ENSDART00000165328.2	817	567.000	0.163985	1.271
ENSDART00000172319.2	851	601.000	0.000000	0.000
ENSDART00000027864.9	848	598.000	0.000000	0.000
ENSDART00000160560.3	2649	2399.000	2.513496	82.410
ENSDART00000166009.2	936	686.000	0.000000	0.000
ENSDART00000159815.3	4165	3915.000	0.454505	24.319
ENSDART00000110857.5	2356	2106.000	1.085358	31.240
ENSDART00000152440.3	794	544.000	0.000000	0.000
ENSDART00000062841.7	1581	1331.000	0.000000	0.000
ENSDART00000144113.4	6058	5808.000	0.955299	75.830
ENSDART00000097530.5	2846	2596.000	0.000000	0.000
ENSDART00000192739.1	3068	2818.000	0.000000	0.000
ENSDART00000181795.1	3242	2992.000	0.000000	0.000
ENSDART00000186176.1	3347	3097.000	0.212413	8.991
ENSDART00000040680.7	2649	2399.000	2.348481	77.000
ENSDART00000075056.7	2513	2263.000	9.452477	292.350
ENSDART00000138294.2	805	555.000	0.000000	0.000
ENSDART00000045555.5	2482	2232.000	0.000000	0.000
ENSDART00000064462.5	1434	1184.000	2.533721	41.000
ENSDART00000110826.3	750	500.000	0.000000	0.000
ENSDART00000146406.2	777	527.000	0.252946	1.822
ENSDART00000134270.2	195	8.348	0.000000	0.000
ENSDART00000147412.2	704	454.000	2.541593	15.770
ENSDART00000145268.3	823	573.000	1.682777	13.178
ENSDART00000167023.2	1045	795.000	0.000000	0.000
ENSDART00000113089.6	2798	2548.000	0.143581	5.000
ENSDART00000127417.3	2349	2099.000	0.000000	0.000
ENSDART00000166859.2	2457	2207.000	0.000000	0.000
ENSDART00000131632.3	2040	1790.000	0.776653	19.000
ENSDART00000134226.4	2846	2596.000	0.864594	30.675
ENSDART00000141120.3	649	387.000	1.323469	7.000
ENSDART00000136973.2	504	254.000	0.000000	0.000
ENSDART00000087037.6	2843	2593.000	0.000000	0.000
ENSDART00000175701.2	4641	4391.000	0.977841	58.682
ENSDART00000031676.6	2061	1811.000	5.333130	132.000
ENSDART00000141883.2	317	67.261	0.000000	0.000
ENSDART00000123917.4	5127	4877.000	1.882366	125.467
ENSDART00000003482.7	2259	1994.000	11.852338	323.000
ENSDART00000146087.2	512	262.000	0.000000	0.000
ENSDART00000082085.5	1276	1026.000	2.852590	40.000
ENSDART00000138315.3	1153	903.000	0.000000	0.000
ENSDART00000138535.2	1295	1045.000	0.000000	0.000
ENSDART00000164451.2	1155	905.000	0.000000	0.000
ENSDART00000154269.2	1608	1358.000	0.161640	3.000
ENSDART00000183874.1	1275	1025.000	0.000000	0.000
ENSDART00000131025.3	1257	1007.000	0.000000	0.000
ENSDART00000161325.2	365	115.000	3.374907	5.304
ENSDART00000158992.2	1801	1551.000	0.000000	0.000
ENSDART00000169993.2	1814	1564.000	11.400861	243.696
ENSDART00000145044.3	1191	941.000	0.000000	0.000
ENSDART00000148416.2	540	290.000	0.000000	0.000
ENSDART00000045609.7	2147	1897.000	3.934228	102.000
ENSDART00000153392.2	452	202.000	0.000000	0.000
ENSDART00000153093.2	506	256.000	0.000000	0.000
ENSDART00000050114.3	1167	917.000	0.000000	0.000
ENSDART00000176856.2	1886	1636.000	0.089449	2.000
ENSDART00000160097.2	2488	2238.000	0.096539	2.953
ENSDART00000141493.2	1618	1368.000	0.000000	0.000
ENSDART00000022998.9	981	731.000	0.000000	0.000
ENSDART00000123842.4	2086	1836.000	1.292309	32.427
ENSDART00000058627.5	2016	1766.000	1.390979	33.573
ENSDART00000157353.3	2923	2673.000	0.447724	16.356
ENSDART00000121562.3	2286	2036.000	0.000000	0.000
ENSDART00000140018.3	976	726.000	0.000000	0.000
ENSDART00000136981.3	530	280.000	0.000000	0.000
ENSDART00000067272.5	911	661.000	0.000000	0.000
ENSDART00000150501.2	627	377.000	0.000000	0.000
ENSDART00000149417.3	655	405.000	0.180664	1.000
ENSDART00000015136.10	1434	1184.000	13.162990	213.000
ENSDART00000134658.3	2220	1970.000	0.000000	0.000
ENSDART00000011725.10	2752	2502.000	0.058488	2.000
ENSDART00000147169.2	1133	883.000	0.000000	0.000
ENSDART00000058248.6	1272	1022.000	0.000000	0.000
ENSDART00000024869.10	1540	1290.000	1.304562	23.000
ENSDART00000173806.2	727	477.000	0.000000	0.000
ENSDART00000173365.2	720	470.000	3.064744	19.686
ENSDART00000086018.5	4391	4141.000	0.971816	55.000
ENSDART00000138720.2	927	677.000	0.000000	0.000
ENSDART00000052627.7	1233	983.000	0.000000	0.000
ENSDART00000032527.4	1017	767.000	14.309437	150.000
ENSDART00000077822.4	2400	2150.000	0.226012	6.641
ENSDART00000162279.2	1099	849.000	0.473985	5.500
ENSDART00000168471.2	1293	1043.000	0.102740	1.465
ENSDART00000143005.4	17739	17489.000	0.410004	98.000
ENSDART00000113392.4	758	508.000	3.593589	24.950
ENSDART00000166249.2	2871	2621.000	0.000000	0.000
ENSDART00000053768.7	3717	3467.000	0.000000	0.000
ENSDART00000127709.3	3795	3545.000	0.000000	0.000
ENSDART00000171350.2	1449	1199.000	1.655093	27.122
ENSDART00000189816.1	1564	1314.000	0.000000	0.000
ENSDART00000185104.1	6749	6499.000	4.651212	413.129
ENSDART00000160096.2	2133	1883.000	0.000000	0.000
ENSDART00000191559.1	6829	6579.000	0.000000	0.000
ENSDART00000131580.2	1740	1490.000	21.061771	428.898
ENSDART00000050671.8	1744	1494.000	2.355781	48.102
ENSDART00000153797.2	851	601.000	0.000000	0.000
ENSDART00000156415.3	8087	7837.000	0.443387	47.490
ENSDART00000090174.6	6294	6044.000	0.000000	0.000
ENSDART00000147343.4	3476	3226.000	7.232973	318.900
ENSDART00000185731.1	2781	2531.000	0.263073	9.100
ENSDART00000155204.2	750	500.000	0.000000	0.000
ENSDART00000077059.5	2456	2206.000	14.859328	448.000
ENSDART00000151304.2	805	555.000	0.000000	0.000
ENSDART00000146097.3	2369	2119.000	1.001372	29.000
ENSDART00000110157.3	1972	1722.000	0.000000	0.000
ENSDART00000146436.2	3605	3355.000	0.698277	32.018
ENSDART00000027020.9	6392	6142.000	1.706470	143.246
ENSDART00000125638.5	1636	1386.000	0.263957	5.000
ENSDART00000166783.2	1353	1103.000	0.000000	0.000
ENSDART00000155930.2	520	270.000	0.000000	0.000
ENSDART00000123550.4	1750	1500.000	12.148101	249.042
ENSDART00000156723.3	463	213.000	0.000000	0.000
ENSDART00000154281.2	650	400.000	0.000000	0.000
ENSDART00000156612.2	879	629.000	0.000000	0.000
ENSDART00000185142.1	3027	2777.000	0.473155	17.958
ENSDART00000179975.1	1277	1027.000	0.000000	0.000
ENSDART00000105150.5	1467	1217.000	2.351999	39.120
ENSDART00000031173.8	588	338.000	1471.171589	6796.000
ENSDART00000149548.2	3582	3332.000	0.039563	1.802
ENSDART00000089034.6	5472	5222.000	0.703363	50.198
ENSDART00000089325.5	3708	3458.000	3.216216	152.000
ENSDART00000132310.4	2749	2499.000	0.058559	2.000
ENSDART00000061122.4	2547	2297.000	0.000000	0.000
ENSDART00000055866.7	663	413.000	0.000000	0.000
ENSDART00000138249.3	1279	1029.000	1.414672	19.895
ENSDART00000153213.2	779	529.000	0.000000	0.000
ENSDART00000153149.3	1003	753.000	0.593220	6.105
ENSDART00000163993.2	131	4.401	0.000000	0.000
ENSDART00000167006.2	477	227.000	0.000000	0.000
ENSDART00000128122.3	3129	2879.000	0.393413	15.480
ENSDART00000164459.2	2866	2616.000	1.236083	44.194
ENSDART00000004871.7	1540	1290.000	0.000000	0.000
ENSDART00000146179.2	597	347.000	0.000000	0.000
ENSDART00000134738.3	1310	1060.000	0.000000	0.000
ENSDART00000139541.3	885	635.000	0.594018	5.155
ENSDART00000101926.6	1243	993.000	19.937769	270.582
ENSDART00000135968.2	876	626.000	0.000000	0.000
ENSDART00000041349.6	981	731.000	0.000000	0.000
ENSDART00000143555.4	3752	3502.000	0.000000	0.000
ENSDART00000141991.2	524	274.000	0.000000	0.000
ENSDART00000036350.9	3168	2918.000	0.000000	0.000
ENSDART00000061843.8	4562	4312.000	3.885826	229.000
ENSDART00000125007.3	488	238.000	0.000000	0.000
ENSDART00000160145.2	5157	4907.000	2.236670	150.000
ENSDART00000136316.3	1989	1739.000	0.000000	0.000
ENSDART00000139125.3	2057	1807.000	6.559278	161.990
ENSDART00000171589.2	1526	1276.000	4.013969	70.000
ENSDART00000157028.2	5003	4753.000	0.277097	18.000
ENSDART00000183617.1	1827	1577.000	0.000000	0.000
ENSDART00000084932.7	1881	1631.000	0.000000	0.000
ENSDART00000143082.2	572	322.000	4.980594	21.918
ENSDART00000109635.3	663	413.000	28.523478	161.000
ENSDART00000173844.2	586	336.000	0.000000	0.000
ENSDART00000132477.4	1315	1065.000	0.068703	1.000
ENSDART00000151913.2	376	126.000	0.000000	0.000
ENSDART00000166868.2	490	240.000	0.000000	0.000
ENSDART00000165308.2	2092	1842.000	8.076123	203.313
ENSDART00000133269.2	1535	1285.000	0.000000	0.000
ENSDART00000113598.5	2877	2627.000	0.278527	10.000
ENSDART00000165376.2	268	27.847	0.000000	0.000
ENSDART00000166539.2	4952	4702.000	0.404592	26.000
ENSDART00000060191.4	4073	3823.000	3.133059	163.699
ENSDART00000131587.2	2583	2333.000	0.000000	0.000
ENSDART00000159347.2	656	406.000	25.771320	143.000
ENSDART00000110466.4	1916	1666.000	0.093987	2.140
ENSDART00000143937.2	877	627.000	0.000000	0.000
ENSDART00000132233.2	692	442.000	0.165541	1.000
ENSDART00000140739.2	2444	2194.000	0.000000	0.000
ENSDART00000007208.8	2329	2079.000	0.000000	0.000
ENSDART00000169897.2	1750	1500.000	0.048779	1.000
ENSDART00000163405.2	1750	1500.000	0.000000	0.000
ENSDART00000172098.2	1212	962.000	0.000000	0.000
ENSDART00000163855.2	1630	1380.000	0.530210	10.000
ENSDART00000170957.2	2528	2278.000	5.284836	164.535
ENSDART00000113913.4	430	180.000	0.000000	0.000
ENSDART00000164888.2	1887	1637.000	3.128787	70.000
ENSDART00000170731.2	813	563.000	0.000000	0.000
ENSDART00000157561.2	350	100.003	0.000000	0.000
ENSDART00000162621.2	451	201.000	0.000000	0.000
ENSDART00000104107.5	2271	2021.000	0.000000	0.000
ENSDART00000193291.1	6818	6568.000	0.000000	0.000
ENSDART00000046115.5	1943	1693.000	0.043219	1.000
ENSDART00000060015.8	3279	3029.000	2.585988	107.053
ENSDART00000060184.6	1257	1007.000	0.000000	0.000
ENSDART00000101134.4	2070	1820.000	0.000000	0.000
ENSDART00000166500.2	1484	1234.000	4.091293	69.000
ENSDART00000143732.2	1398	1148.000	0.141580	2.221
ENSDART00000133109.4	510	260.000	434.363410	1543.476
ENSDART00000052063.6	369	119.000	204.722155	332.955
ENSDART00000154802.3	287	40.470	1387.341319	767.347
ENSDART00000148722.2	1408	1158.000	0.000000	0.000
ENSDART00000149626.2	772	522.000	0.000000	0.000
ENSDART00000067824.7	2233	1983.000	0.995653	26.984
ENSDART00000136056.2	2809	2559.000	3.181083	111.255
ENSDART00000097644.5	3731	3481.000	0.457074	21.745
ENSDART00000134816.2	3968	3718.000	0.906479	46.062
ENSDART00000175075.2	1923	1673.000	0.000000	0.000
ENSDART00000016197.7	3800	3550.000	8.923275	432.938
ENSDART00000058779.6	2737	2487.000	51.327521	1744.614
ENSDART00000132186.2	990	740.000	0.000000	0.000
ENSDART00000152727.2	739	489.000	0.000000	0.000
ENSDART00000152697.2	459	209.000	0.000000	0.000
ENSDART00000133881.2	597	347.000	0.000000	0.000
ENSDART00000152269.2	2185	1935.000	4.363127	115.386
ENSDART00000152655.2	824	574.000	0.000000	0.000
ENSDART00000152135.2	916	666.000	0.000000	0.000
ENSDART00000129870.3	1899	1649.000	0.000000	0.000
ENSDART00000139318.3	5217	4967.000	0.000000	0.000
ENSDART00000135487.2	353	103.002	0.000000	0.000
ENSDART00000140380.3	764	514.000	0.000000	0.000
ENSDART00000074380.7	2440	2190.000	0.000000	0.000
ENSDART00000150880.3	595	345.000	0.000000	0.000
ENSDART00000143797.2	433	183.000	0.000000	0.000
ENSDART00000148117.2	440	190.000	0.000000	0.000
ENSDART00000101017.3	1526	1276.000	0.000000	0.000
ENSDART00000191296.1	2133	1883.000	0.000000	0.000
ENSDART00000122491.3	1608	1358.000	0.053880	1.000
ENSDART00000149139.2	480	230.000	0.000000	0.000
ENSDART00000148907.3	1653	1403.000	0.156455	3.000
ENSDART00000149619.2	731	481.000	0.000000	0.000
ENSDART00000047920.9	3119	2869.000	1.045635	41.000
ENSDART00000162811.2	278	33.967	0.000000	0.000
ENSDART00000171826.2	3973	3723.000	0.345628	17.586
ENSDART00000166488.2	437	187.000	0.000000	0.000
ENSDART00000161001.2	818	568.000	0.000000	0.000
ENSDART00000022526.11	1664	1414.000	0.724445	14.000
ENSDART00000185680.1	1889	1639.000	0.000000	0.000
ENSDART00000170047.2	1557	1307.000	0.000000	0.000
ENSDART00000188999.1	1344	1094.000	0.000000	0.000
ENSDART00000078148.5	3745	3495.000	0.000000	0.000
ENSDART00000167914.2	6493	6243.000	1.047420	89.369
ENSDART00000160494.2	3323	3073.000	0.000000	0.000
ENSDART00000183665.1	3183	2933.000	0.000000	0.000
ENSDART00000153904.2	940	690.000	0.000000	0.000
ENSDART00000150631.2	1200	950.000	5.237354	68.000
ENSDART00000131341.2	1180	930.000	0.000000	0.000
ENSDART00000129485.3	1965	1715.000	0.000000	0.000
ENSDART00000147537.3	1696	1446.000	0.000000	0.000
ENSDART00000083833.6	4644	4394.000	0.563279	33.827
ENSDART00000173421.2	2900	2650.000	0.276109	10.000
ENSDART00000175454.2	3714	3464.000	0.000000	0.000
ENSDART00000157080.2	848	598.000	1.712985	14.000
ENSDART00000157268.2	770	520.000	0.000000	0.000
ENSDART00000170603.2	664	414.000	0.000000	0.000
ENSDART00000172361.2	765	515.000	0.000000	0.000
ENSDART00000166999.3	1054	804.000	58.067524	638.062
ENSDART00000173086.2	1013	763.000	4.788899	49.938
ENSDART00000168287.2	2099	1849.000	4.352938	110.000
ENSDART00000169056.2	724	474.000	0.000000	0.000
ENSDART00000151001.2	487	237.000	0.000000	0.000
ENSDART00000142141.5	9441	9191.000	0.047766	6.000
ENSDART00000135371.2	462	212.000	0.000000	0.000
ENSDART00000077459.6	2197	1947.000	6.989943	186.000
ENSDART00000146339.3	811	561.000	0.000000	0.000
ENSDART00000142356.2	551	301.000	0.000000	0.000
ENSDART00000123645.3	578	317.000	0.000000	0.000
ENSDART00000156143.2	2633	2383.000	0.184227	6.000
ENSDART00000172414.2	559	309.000	0.947171	4.000
ENSDART00000162309.2	1050	800.000	0.000000	0.000
ENSDART00000183379.1	5015	4765.000	0.029167	1.899
ENSDART00000189495.1	4810	4560.000	0.035866	2.235
ENSDART00000092408.6	2553	2303.000	0.000000	0.000
ENSDART00000115378.3	682	432.000	0.000000	0.000
ENSDART00000043556.5	4581	4331.000	0.698422	41.341
ENSDART00000163755.2	677	427.000	0.554947	3.239
ENSDART00000153048.3	1287	1037.000	0.406517	5.761
ENSDART00000150156.3	2577	2327.000	0.723199	23.000
ENSDART00000183957.1	2211	1961.000	0.000000	0.000
ENSDART00000005884.8	3509	3259.000	17.220179	767.000
ENSDART00000081191.6	3346	3096.000	0.236334	10.000
ENSDART00000137868.2	651	401.000	0.000000	0.000
ENSDART00000137965.2	800	550.000	0.000000	0.000
ENSDART00000134006.2	835	585.000	1.192236	9.532
ENSDART00000105584.4	1415	1165.000	20.378508	324.468
ENSDART00000192235.1	201	9.012	0.000000	0.000
ENSDART00000126543.4	822	572.000	0.000000	0.000
ENSDART00000155461.2	1078	828.000	1.335501	15.113
ENSDART00000170023.3	1193	943.000	0.077592	1.000
ENSDART00000188287.1	1937	1687.000	0.043372	1.000
ENSDART00000065853.5	1652	1402.000	14.572856	279.233
ENSDART00000135057.2	863	613.000	4.508002	37.767
ENSDART00000040065.7	3671	3421.000	3.678765	172.000
ENSDART00000153732.2	564	314.000	0.000000	0.000
ENSDART00000147339.2	247	18.568	0.000000	0.000
ENSDART00000144419.3	2782	2532.000	1.329293	46.000
ENSDART00000135023.2	618	368.000	0.000000	0.000
ENSDART00000121965.3	619	369.000	39.377644	198.586
ENSDART00000126323.4	620	370.000	0.000000	0.000
ENSDART00000010537.10	3590	3340.000	48.291787	2204.414
ENSDART00000164114.2	1497	1235.000	3.436273	58.000
ENSDART00000164287.2	645	395.000	0.000000	0.000
ENSDART00000182344.1	669	419.000	0.000000	0.000
ENSDART00000130388.3	3619	3369.000	0.412648	19.000
ENSDART00000097163.2	1967	1717.000	1.235818	29.000
ENSDART00000115392.5	3431	3181.000	0.000000	0.000
ENSDART00000154183.2	703	453.000	0.000000	0.000
ENSDART00000153805.2	690	440.000	0.000000	0.000
ENSDART00000152163.2	1464	1214.000	0.074864	1.242
ENSDART00000016604.8	4843	4593.000	10.451172	656.047
ENSDART00000132844.2	1642	1392.000	0.210256	4.000
ENSDART00000089980.6	1740	1490.000	0.000000	0.000
ENSDART00000085051.5	4575	4325.000	1.930686	114.122
ENSDART00000131284.2	731	481.000	0.210363	1.383
ENSDART00000142758.2	738	488.000	0.000000	0.000
ENSDART00000171750.2	967	717.000	0.438346	4.295
ENSDART00000123392.3	1176	926.000	11.931415	151.000
ENSDART00000165045.2	830	580.000	0.000000	0.000
ENSDART00000148127.2	500	250.000	0.000000	0.000
ENSDART00000080709.6	4296	4046.000	1.868499	103.322
ENSDART00000185684.1	5875	5625.000	0.474657	36.490
ENSDART00000080414.5	1832	1582.000	0.231254	5.000
ENSDART00000131915.2	827	577.000	0.000000	0.000
ENSDART00000134592.2	3886	3636.000	1.295261	64.366
ENSDART00000183455.1	3898	3648.000	1.577190	78.634
ENSDART00000140767.4	3179	2929.000	0.027914	1.117
ENSDART00000139063.3	828	578.000	0.000000	0.000
ENSDART00000132755.2	4429	4179.000	3.587231	204.883
ENSDART00000182782.1	2930	2680.000	0.000000	0.000
ENSDART00000167423.2	1357	1107.000	0.506340	7.661
ENSDART00000160267.2	966	716.000	0.000000	0.000
ENSDART00000180490.1	7851	7601.000	0.622230	64.639
ENSDART00000155713.3	851	601.000	0.000000	0.000
ENSDART00000156562.3	2256	2006.000	0.234039	6.416
ENSDART00000152013.2	2090	1840.000	0.481575	12.110
ENSDART00000183621.1	1232	982.000	0.000000	0.000
ENSDART00000137389.3	1810	1560.000	0.000000	0.000
ENSDART00000188051.1	1798	1548.000	4.215956	89.195
ENSDART00000115389.2	1807	1557.000	0.000000	0.000
ENSDART00000192560.1	1809	1559.000	0.694848	14.805
ENSDART00000089642.6	1843	1593.000	0.608035	13.238
ENSDART00000189158.1	1895	1645.000	0.000000	0.000
ENSDART00000005625.9	1345	1095.000	3.407868	51.000
ENSDART00000133592.2	623	373.000	0.000000	0.000
ENSDART00000105583.4	1203	953.000	11.551418	150.453
ENSDART00000153449.2	608	358.000	0.929279	4.547
ENSDART00000158313.2	3278	3028.000	2.705227	111.952
ENSDART00000168297.2	2330	2080.000	0.000000	0.000
ENSDART00000146370.3	2223	1973.000	0.571841	15.420
ENSDART00000183510.1	1956	1706.000	0.000000	0.000
ENSDART00000008248.9	1953	1703.000	0.000000	0.000
ENSDART00000152289.3	4671	4421.000	2.002588	121.000
ENSDART00000063936.5	1392	1142.000	0.000000	0.000
ENSDART00000109268.5	5070	4820.000	0.698293	46.000
ENSDART00000112113.4	2100	1850.000	0.000000	0.000
ENSDART00000156333.3	8138	7888.000	0.018552	2.000
ENSDART00000063539.6	1355	1095.000	0.979871	14.664
ENSDART00000177476.2	3784	3534.000	0.690211	33.337
ENSDART00000173268.2	1587	1337.000	0.000000	0.000
ENSDART00000162944.3	5900	5650.000	0.581201	44.879
ENSDART00000143196.4	3546	3296.000	0.000000	0.000
ENSDART00000193974.1	5096	4846.000	0.184996	12.252
ENSDART00000188695.1	5270	5020.000	0.000000	0.000
ENSDART00000122747.3	2146	1896.000	20.453338	530.000
ENSDART00000105925.5	1215	965.000	0.000000	0.000
ENSDART00000131569.2	875	625.000	0.000000	0.000
ENSDART00000079701.4	1987	1737.000	0.927207	22.012
ENSDART00000172857.2	372	122.000	0.000000	0.000
ENSDART00000158477.3	3323	3073.000	0.285723	12.000
ENSDART00000134477.2	1185	935.000	0.000000	0.000
ENSDART00000146772.3	2588	2338.000	0.844979	27.000
ENSDART00000131415.2	649	399.000	0.000000	0.000
ENSDART00000058336.5	1131	881.000	24.168169	291.000
ENSDART00000168269.2	1386	1136.000	1.162442	18.048
ENSDART00000171946.2	838	588.000	0.000000	0.000
ENSDART00000165610.2	498	248.000	0.000000	0.000
ENSDART00000101861.6	1892	1642.000	8.990635	201.761
ENSDART00000186387.1	2966	2716.000	3.476663	129.052
ENSDART00000146889.2	1755	1505.000	0.243086	5.000
ENSDART00000172114.2	2145	1895.000	4.405517	114.098
ENSDART00000187901.1	450	200.000	3.256613	8.902
ENSDART00000105566.5	1139	889.000	0.000000	0.000
ENSDART00000136795.4	1199	949.000	1.833067	23.775
ENSDART00000158501.2	1203	953.000	0.000000	0.000
ENSDART00000141526.2	977	727.000	0.783314	7.783
ENSDART00000193906.1	1908	1658.000	2.061831	46.721
ENSDART00000173022.2	508	258.000	0.000000	0.000
ENSDART00000173252.2	344	94.008	1.556655	2.000
ENSDART00000172846.2	142	4.824	0.000000	0.000
ENSDART00000150330.2	2640	2390.000	0.000000	0.000
ENSDART00000150633.2	892	642.000	0.000000	0.000
ENSDART00000175159.2	2848	2598.000	0.000000	0.000
ENSDART00000192645.1	3008	2758.000	0.000000	0.000
ENSDART00000142407.2	793	543.000	0.000000	0.000
ENSDART00000134598.3	2961	2711.000	3.973402	147.219
ENSDART00000111491.4	1877	1627.000	0.754647	16.781
ENSDART00000131559.2	454	204.000	0.000000	0.000
ENSDART00000142689.2	919	669.000	0.000000	0.000
ENSDART00000136279.2	887	637.000	0.000000	0.000
ENSDART00000135770.3	1739	1479.000	1.172009	23.690
ENSDART00000006910.8	1715	1454.000	0.556838	11.065
ENSDART00000141015.2	810	560.000	0.566103	4.333
ENSDART00000138166.2	763	513.000	1.177906	8.259
ENSDART00000185548.1	5428	5178.000	0.804383	56.924
ENSDART00000103054.5	2033	1783.000	3.200884	78.000
ENSDART00000155831.2	3438	3188.000	0.298368	13.000
ENSDART00000180913.1	3051	2801.000	0.000000	0.000
ENSDART00000129643.3	2087	1837.000	5.775446	145.000
ENSDART00000020884.7	1237	987.000	1.334388	18.000
ENSDART00000140145.3	761	511.000	0.000000	0.000
ENSDART00000172190.2	6982	6732.000	0.163269	15.022
ENSDART00000142677.2	710	460.000	11.391578	71.617
ENSDART00000135645.2	518	268.000	142.573545	522.212
ENSDART00000027026.7	1718	1468.000	77.442059	1553.733
ENSDART00000135457.2	352	102.002	0.000000	0.000
ENSDART00000130283.3	806	556.000	20.156121	153.163
ENSDART00000193648.1	2064	1814.000	0.798227	19.790
ENSDART00000151889.2	711	461.000	0.000000	0.000
ENSDART00000152070.2	777	527.000	0.000000	0.000
ENSDART00000169396.2	3498	3248.000	0.147677	6.555
ENSDART00000127211.4	3338	3088.000	0.000000	0.000
ENSDART00000151862.2	461	211.000	0.000000	0.000
ENSDART00000145784.3	710	460.000	0.000000	0.000
ENSDART00000182527.1	5930	5680.000	0.000000	0.000
ENSDART00000193347.1	5332	5082.000	0.000000	0.000
ENSDART00000192050.1	5350	5100.000	0.000000	0.000
ENSDART00000131230.3	836	586.000	0.000000	0.000
ENSDART00000147355.2	794	544.000	0.000000	0.000
ENSDART00000056735.5	1352	1086.000	0.000000	0.000
ENSDART00000182523.1	5164	4914.000	0.042550	2.858
ENSDART00000149640.2	1815	1565.000	14.072745	301.000
ENSDART00000150063.2	620	370.000	0.000000	0.000
ENSDART00000063863.4	1411	1161.000	28.486092	452.000
ENSDART00000188608.1	1356	1106.000	0.000000	0.000
ENSDART00000156973.3	5367	5117.000	2.645349	185.000
ENSDART00000151111.2	665	415.000	0.000000	0.000
ENSDART00000151072.2	714	464.000	0.000000	0.000
ENSDART00000113889.5	1745	1495.000	5.432609	111.000
ENSDART00000158220.3	1155	905.000	0.000000	0.000
ENSDART00000165754.2	696	446.000	0.984335	6.000
ENSDART00000142870.3	2633	2383.000	4.329340	141.000
ENSDART00000152633.2	552	302.000	0.000000	0.000
ENSDART00000019233.8	2607	2357.000	0.000000	0.000
ENSDART00000152136.2	249	19.269	3.787334	0.997
ENSDART00000126959.4	2679	2429.000	1.506231	50.003
ENSDART00000139888.2	719	469.000	0.207400	1.329
ENSDART00000139959.2	844	594.000	2.023561	16.428
ENSDART00000040480.7	1990	1740.000	0.000000	0.000
ENSDART00000146663.2	2076	1826.000	3.375296	84.234
ENSDART00000166070.2	1272	1022.000	0.214782	3.000
ENSDART00000139389.2	1020	770.000	0.000000	0.000
ENSDART00000059347.5	2368	2118.000	23.525985	681.000
ENSDART00000170640.2	6046	5796.000	0.391345	31.000
ENSDART00000159422.2	780	530.000	0.000000	0.000
ENSDART00000193103.1	1413	1163.000	0.000000	0.000
ENSDART00000064080.6	1808	1558.000	1.502828	32.000
ENSDART00000077493.5	1663	1413.000	18.589981	359.000
ENSDART00000125247.4	1649	1399.000	0.000000	0.000
ENSDART00000135416.2	564	314.000	0.000000	0.000
ENSDART00000167337.2	2915	2665.000	0.823665	30.000
ENSDART00000163659.2	1471	1221.000	0.419478	7.000
ENSDART00000158345.2	756	506.000	0.000000	0.000
ENSDART00000144960.2	855	605.000	0.000000	0.000
ENSDART00000025782.9	3145	2895.000	4.125100	163.214
ENSDART00000147839.2	511	261.000	0.500794	1.786
ENSDART00000179783.1	5816	5566.000	0.000000	0.000
ENSDART00000139209.3	602	352.000	0.000000	0.000
ENSDART00000039640.6	2115	1865.000	12.622265	321.728
ENSDART00000130876.3	2253	2003.000	3.918594	107.272
ENSDART00000161883.2	1366	1116.000	0.000000	0.000
ENSDART00000136260.2	941	691.000	0.000000	0.000
ENSDART00000149452.2	532	282.000	0.000000	0.000
ENSDART00000148431.2	1713	1463.000	1.468154	29.355
ENSDART00000190873.1	1490	1240.000	0.000000	0.000
ENSDART00000147816.2	789	539.000	0.798890	5.885
ENSDART00000139332.3	810	560.000	0.000000	0.000
ENSDART00000145973.2	1026	776.000	0.949128	10.066
ENSDART00000139850.3	3319	3069.000	1.717457	72.037
ENSDART00000140572.3	2368	2118.000	0.000000	0.000
ENSDART00000036531.6	2431	2181.000	17.310942	516.000
ENSDART00000010092.7	2637	2387.000	4.138167	135.000
ENSDART00000144107.2	719	469.000	0.000000	0.000
ENSDART00000059264.6	3919	3669.000	4.068264	204.000
ENSDART00000055009.6	1902	1652.000	0.000000	0.000
ENSDART00000138187.2	1221	971.000	1.054959	14.000
ENSDART00000136603.2	2535	2285.000	0.000000	0.000
ENSDART00000157754.2	679	429.000	0.000000	0.000
ENSDART00000162725.2	1634	1384.000	0.370074	7.000
ENSDART00000158880.2	778	528.000	0.000000	0.000
ENSDART00000113230.3	1789	1539.000	0.000000	0.000
ENSDART00000161282.2	5067	4817.000	0.000000	0.000
ENSDART00000186376.1	4289	4039.000	0.000000	0.000
ENSDART00000180173.1	4442	4192.000	0.000000	0.000
ENSDART00000112854.4	5128	4878.000	1.409979	94.000
ENSDART00000191588.1	4283	4033.000	0.000000	0.000
ENSDART00000017017.8	1975	1725.000	2.579783	60.820
ENSDART00000133355.3	2060	1810.000	6.877399	170.128
ENSDART00000142268.2	774	524.000	0.000000	0.000
ENSDART00000051548.6	1920	1670.000	0.169641	3.872
ENSDART00000138870.3	855	605.000	2.697003	22.300
ENSDART00000164941.2	729	479.000	0.000000	0.000
ENSDART00000133607.2	840	590.000	0.000000	0.000
ENSDART00000133910.3	740	490.000	0.000000	0.000
ENSDART00000147609.3	3920	3670.000	4.008763	201.071
ENSDART00000183963.1	4319	4069.000	0.000000	0.000
ENSDART00000098400.5	4373	4123.000	2.092827	117.929
ENSDART00000136489.2	1264	1014.000	1.106008	15.327
ENSDART00000193765.1	1455	1205.000	0.000000	0.000
ENSDART00000189030.1	2726	2476.000	0.000000	0.000
ENSDART00000001102.7	2828	2578.000	2.176124	76.673
ENSDART00000170416.2	888	638.000	0.000000	0.000
ENSDART00000115298.3	2101	1851.000	0.942707	23.848
ENSDART00000180524.1	2304	2054.000	0.000000	0.000
ENSDART00000185612.1	2208	1958.000	0.341994	9.152
ENSDART00000137230.3	2598	2348.000	0.124649	4.000
ENSDART00000093427.6	2685	2435.000	0.000000	0.000
ENSDART00000149129.2	780	530.000	0.000000	0.000
ENSDART00000148775.3	4004	3754.000	0.206980	10.619
ENSDART00000150084.3	296	47.826	2.665818	1.742
ENSDART00000110451.4	3720	3470.000	0.000000	0.000
ENSDART00000136244.3	5171	4921.000	0.401455	27.000
ENSDART00000187402.1	3204	2954.000	0.000000	0.000
ENSDART00000087216.6	4711	4461.000	0.745990	45.482
ENSDART00000025385.8	2065	1815.000	3.332226	82.658
ENSDART00000151134.2	794	544.000	0.000000	0.000
ENSDART00000180291.1	4784	4534.000	0.297283	18.422
ENSDART00000188232.1	1179	929.000	0.000000	0.000
ENSDART00000101974.4	921	671.000	98.467269	903.000
ENSDART00000172770.2	1126	876.000	0.000000	0.000
ENSDART00000160069.2	9581	9331.000	0.368550	47.000
ENSDART00000124211.3	1730	1480.000	0.000000	0.000
ENSDART00000034225.9	1802	1552.000	0.000000	0.000
ENSDART00000098639.5	3439	3189.000	0.137665	6.000
ENSDART00000098641.5	4037	3787.000	0.000000	0.000
ENSDART00000135725.2	872	622.000	7.913103	67.268
ENSDART00000039847.8	984	734.000	5.586971	56.046
ENSDART00000147116.2	1038	788.000	0.000000	0.000
ENSDART00000066294.7	1385	1135.000	0.000000	0.000
ENSDART00000135973.3	3941	3691.000	1.262023	63.663
ENSDART00000003493.10	1200	950.000	0.000000	0.000
ENSDART00000154705.3	1973	1723.000	0.000000	0.000
ENSDART00000116506.4	4352	4102.000	0.419659	23.527
ENSDART00000143528.3	638	388.000	0.000000	0.000
ENSDART00000091560.5	1403	1153.000	1.337885	21.082
ENSDART00000131316.2	961	711.000	0.000000	0.000
ENSDART00000132767.2	742	492.000	0.000000	0.000
ENSDART00000154760.3	3292	3042.000	0.000000	0.000
ENSDART00000159315.2	2395	2145.000	1.748917	51.271
ENSDART00000015780.8	3210	2960.000	0.799448	32.341
ENSDART00000193248.1	4504	4254.000	0.097338	5.659
ENSDART00000149675.3	890	640.000	0.941248	8.233
ENSDART00000109980.4	2505	2255.000	0.479152	14.767
ENSDART00000137920.2	2241	1991.000	0.881996	24.000
ENSDART00000183429.1	1821	1571.000	0.000000	0.000
ENSDART00000077871.5	2735	2485.000	1.177769	40.000
ENSDART00000007827.8	2579	2329.000	3.079156	98.011
ENSDART00000135480.3	1924	1674.000	0.000000	0.000
ENSDART00000141731.2	855	605.000	0.000000	0.000
ENSDART00000185102.1	5237	4987.000	0.055084	3.754
ENSDART00000113112.5	5449	5199.000	0.000000	0.000
ENSDART00000173924.2	699	449.000	0.000000	0.000
ENSDART00000173777.2	2857	2607.000	7.465644	266.000
ENSDART00000045881.7	9598	9348.000	3.138808	401.012
ENSDART00000170429.2	6123	5873.000	0.059811	4.801
ENSDART00000125124.4	909	659.000	804.544164	7246.172
ENSDART00000101125.5	913	663.000	15.918436	144.241
ENSDART00000171559.3	831	581.000	217.187962	1724.587
ENSDART00000146286.2	1479	1229.000	1.032106	17.336
ENSDART00000134066.4	6462	6212.000	0.000000	0.000
ENSDART00000153434.2	238	15.802	0.000000	0.000
ENSDART00000051003.6	1311	1061.000	7.792732	113.000
ENSDART00000163898.2	829	579.000	0.000000	0.000
ENSDART00000073627.6	1110	860.000	0.000000	0.000
ENSDART00000123946.3	1257	1007.000	0.000000	0.000
ENSDART00000174102.2	758	508.000	0.000000	0.000
ENSDART00000145645.4	1575	1325.000	2.643172	47.865
ENSDART00000052054.8	1661	1411.000	3.348316	64.569
ENSDART00000142042.3	936	686.000	0.000000	0.000
ENSDART00000131357.3	1851	1601.000	2.200054	48.139
ENSDART00000138321.3	1149	899.000	0.721182	8.861
ENSDART00000158386.3	2428	2178.000	3.264535	97.175
ENSDART00000149249.2	512	262.000	0.000000	0.000
ENSDART00000137377.2	1130	880.000	0.914612	11.000
ENSDART00000164626.2	536	286.000	64.726354	253.000
ENSDART00000144609.2	1703	1453.000	8.510356	169.000
ENSDART00000129801.3	871	621.000	0.000000	0.000
ENSDART00000010647.9	2908	2658.000	10.774616	391.408
ENSDART00000134587.3	958	708.000	2.413313	23.352
ENSDART00000139092.2	829	579.000	0.192920	1.527
ENSDART00000189010.1	3533	3283.000	1.263979	56.713
ENSDART00000013918.7	2858	2608.000	10.605005	378.000
ENSDART00000088610.5	1899	1649.000	9.761773	220.000
ENSDART00000005670.7	1299	1049.000	15.694002	225.000
ENSDART00000134649.4	2594	2344.000	0.000000	0.000
ENSDART00000048225.8	2094	1844.000	0.000000	0.000
ENSDART00000020261.8	2187	1937.000	3.248594	86.000
ENSDART00000138203.2	799	549.000	0.000000	0.000
ENSDART00000131458.2	560	310.000	0.000000	0.000
ENSDART00000018512.9	1549	1299.000	8.787030	156.000
ENSDART00000089079.6	2140	1890.000	0.812988	21.000
ENSDART00000133037.2	457	207.000	0.000000	0.000
ENSDART00000018114.9	3907	3657.000	3.141242	157.000
ENSDART00000137872.2	406	156.000	0.000000	0.000
ENSDART00000133017.2	621	371.000	0.591912	3.001
ENSDART00000135461.3	1709	1459.000	0.351095	7.001
ENSDART00000192578.1	1005	755.000	0.000000	0.000
ENSDART00000180155.1	1214	964.000	0.000000	0.000
ENSDART00000186935.1	1433	1183.000	0.000000	0.000
ENSDART00000167266.2	1381	1131.000	0.000000	0.000
ENSDART00000180724.1	573	323.000	0.000000	0.000
ENSDART00000172003.2	832	582.000	11.566221	92.000
ENSDART00000065135.5	2783	2533.000	0.000000	0.000
ENSDART00000130799.2	1731	1481.000	1.728700	34.990
ENSDART00000065137.3	2959	2709.000	19.010054	703.827
ENSDART00000123189.4	1444	1194.000	0.000000	0.000
ENSDART00000127965.4	2497	2247.000	0.000000	0.000
ENSDART00000168237.2	2955	2705.000	0.130664	4.831
ENSDART00000181512.1	1305	1055.000	0.000000	0.000
ENSDART00000163541.2	3084	2834.000	0.000000	0.000
ENSDART00000166189.2	1342	1092.000	0.329482	4.917
ENSDART00000164805.2	495	245.000	0.517628	1.733
ENSDART00000157573.2	943	693.000	0.000000	0.000
ENSDART00000175481.2	1281	1031.000	0.089901	1.267
ENSDART00000186505.1	489	239.000	0.000000	0.000
ENSDART00000009227.6	1299	1049.000	5.370836	77.000
ENSDART00000112643.4	3918	3668.000	0.210464	10.551
ENSDART00000149374.2	649	399.000	1.344183	7.330
ENSDART00000183043.1	4294	4044.000	0.000000	0.000
ENSDART00000187341.1	4219	3969.000	0.000000	0.000
ENSDART00000187390.1	6948	6698.000	0.000000	0.000
ENSDART00000193745.1	4620	4370.000	0.000000	0.000
ENSDART00000189541.1	3933	3683.000	0.000000	0.000
ENSDART00000190362.1	4184	3934.000	0.000000	0.000
ENSDART00000131323.2	1578	1328.000	1.928398	35.000
ENSDART00000105146.4	1220	970.000	2.262956	30.000
ENSDART00000136893.3	1667	1417.000	0.000000	0.000
ENSDART00000169078.2	1338	1088.000	0.000000	0.000
ENSDART00000018230.7	2336	2086.000	0.771676	22.000
ENSDART00000190738.1	2495	2245.000	0.000000	0.000
ENSDART00000135105.2	464	214.000	0.000000	0.000
ENSDART00000132371.2	777	527.000	0.563953	4.062
ENSDART00000143359.4	3105	2855.000	5.289399	206.389
ENSDART00000146293.2	365	115.000	0.000000	0.000
ENSDART00000011865.8	3698	3448.000	7.897834	372.176
ENSDART00000163493.2	3133	2883.000	12.773347	503.295
ENSDART00000155174.2	2597	2347.000	0.031176	1.000
ENSDART00000080763.5	1169	919.000	9.067235	113.884
ENSDART00000167164.2	1666	1416.000	3.358743	65.000
ENSDART00000127570.4	5603	5353.000	1.499425	109.697
ENSDART00000125963.4	1640	1390.000	5.287718	100.452
ENSDART00000145585.2	825	575.000	0.000000	0.000
ENSDART00000141778.2	528	278.000	0.000000	0.000
ENSDART00000165627.2	1815	1565.000	2.053920	43.931
ENSDART00000048831.7	1426	1176.000	2.986487	48.000
ENSDART00000150617.2	1211	961.000	15.579752	204.624
ENSDART00000067854.7	1441	1191.000	2.357604	38.376
ENSDART00000173491.2	785	535.000	0.890094	6.508
ENSDART00000169093.4	1431	1181.000	1.083703	17.492
ENSDART00000169399.2	604	354.000	0.000000	0.000
ENSDART00000081158.5	3655	3405.000	12.653835	588.861
ENSDART00000131200.3	811	561.000	2.478092	19.000
ENSDART00000135639.2	1251	1001.000	0.511671	7.000
ENSDART00000161702.2	1795	1545.000	0.000000	0.000
ENSDART00000191413.1	1080	830.000	0.000000	0.000
ENSDART00000111639.4	4344	4094.000	1.912329	107.000
ENSDART00000186617.1	2622	2372.000	0.000000	0.000
ENSDART00000147704.2	881	631.000	0.000000	0.000
ENSDART00000150112.1	823	573.000	0.000000	0.000
ENSDART00000052638.5	2493	2243.000	123.115425	3774.115
ENSDART00000146711.4	5245	4995.000	0.000000	0.000
ENSDART00000145910.3	870	620.000	0.000000	0.000
ENSDART00000153118.2	538	288.000	0.000000	0.000
ENSDART00000182775.1	5154	4904.000	1.402504	94.000
ENSDART00000159296.2	844	594.000	0.000000	0.000
ENSDART00000171342.2	1478	1228.000	4.647537	78.000
ENSDART00000134551.2	594	344.000	0.000000	0.000
ENSDART00000146858.3	8016	7766.000	0.058377	6.196
ENSDART00000150407.2	537	287.000	0.000000	0.000
ENSDART00000081791.6	1922	1672.000	8.506264	194.379
ENSDART00000162089.2	729	479.000	0.000000	0.000
ENSDART00000066164.5	2019	1769.000	18.736869	453.000
ENSDART00000147761.2	725	475.000	0.000000	0.000
ENSDART00000170737.2	1819	1569.000	0.000000	0.000
ENSDART00000067093.7	1422	1172.000	0.000000	0.000
ENSDART00000144375.4	896	646.000	0.000000	0.000
ENSDART00000174483.2	1219	969.000	0.000000	0.000
ENSDART00000187347.1	1464	1214.000	0.000000	0.000
ENSDART00000103267.4	1103	853.000	2.573350	30.000
ENSDART00000019658.8	5786	5536.000	0.079302	6.000
ENSDART00000157407.2	693	443.000	0.000000	0.000
ENSDART00000162137.2	587	337.000	0.000000	0.000
ENSDART00000167452.2	1311	1061.000	0.000000	0.000
ENSDART00000139283.2	707	457.000	0.000000	0.000
ENSDART00000135365.2	492	242.000	0.000000	0.000
ENSDART00000133589.2	800	550.000	0.000000	0.000
ENSDART00000059448.6	3236	2986.000	0.000000	0.000
ENSDART00000139775.3	3280	3030.000	2.608001	108.000
ENSDART00000192523.1	2585	2335.000	0.000000	0.000
ENSDART00000105305.5	400	150.000	0.000000	0.000
ENSDART00000015391.8	2019	1769.000	1.364938	33.000
ENSDART00000159255.2	502	252.000	1.335225	4.599
ENSDART00000111641.4	3862	3612.000	0.374260	18.475
ENSDART00000143824.2	456	206.000	1.298812	3.657
ENSDART00000104877.5	2006	1756.000	2.097703	50.343
ENSDART00000171169.2	2533	2283.000	0.544841	17.000
ENSDART00000179368.2	1923	1673.000	0.000000	0.000
ENSDART00000185077.1	2014	1764.000	0.000000	0.000
ENSDART00000191944.1	2743	2493.000	0.000000	0.000
ENSDART00000137480.2	524	274.000	0.000000	0.000
ENSDART00000137717.3	5384	5134.000	0.000000	0.000
ENSDART00000147687.3	749	499.000	0.000000	0.000
ENSDART00000132312.2	763	513.000	0.000000	0.000
ENSDART00000131729.3	6899	6649.000	0.000000	0.000
ENSDART00000190782.1	6780	6530.000	1.317981	117.624
ENSDART00000193585.1	6347	6097.000	0.000000	0.000
ENSDART00000026107.9	6229	5979.000	0.000000	0.000
ENSDART00000179736.1	6783	6533.000	2.176992	194.376
ENSDART00000166812.2	3824	3574.000	0.347373	16.968
ENSDART00000157861.3	5845	5595.000	1.106378	84.601
ENSDART00000104254.5	1545	1295.000	108.369107	1918.000
ENSDART00000139242.2	497	247.000	0.000000	0.000
ENSDART00000150688.2	737	487.000	0.000000	0.000
ENSDART00000099467.4	1822	1572.000	9.122843	196.000
ENSDART00000145367.3	902	652.000	0.112222	1.000
ENSDART00000040275.9	1764	1514.000	0.000000	0.000
ENSDART00000135843.3	1369	1119.000	0.130776	2.000
ENSDART00000002094.9	851	601.000	0.000000	0.000
ENSDART00000157147.3	732	482.000	0.000000	0.000
ENSDART00000156999.2	828	578.000	0.651758	5.149
ENSDART00000155575.3	1177	927.000	2.131645	27.006
ENSDART00000156601.2	318	68.234	0.000000	0.000
ENSDART00000166945.2	1502	1252.000	24.954577	427.000
ENSDART00000141447.3	1501	1251.000	19.101804	326.592
ENSDART00000145711.2	496	246.000	3.393250	11.408
ENSDART00000186005.1	903	653.000	0.000000	0.000
ENSDART00000153376.2	465	215.000	0.000000	0.000
ENSDART00000152982.3	836	586.000	0.000000	0.000
ENSDART00000152073.4	8003	7753.000	1.072492	113.642
ENSDART00000138338.5	8929	8679.000	0.637287	75.592
ENSDART00000153265.3	1302	1052.000	1.242077	17.858
ENSDART00000135894.3	644	394.000	0.298384	1.607
ENSDART00000153236.2	750	500.000	0.000000	0.000
ENSDART00000185185.1	498	248.000	0.831022	2.817
ENSDART00000076946.6	3000	2750.000	0.305565	11.484
ENSDART00000150212.2	3739	3489.000	0.104857	5.000
ENSDART00000182670.1	1216	966.000	0.000000	0.000
ENSDART00000065514.8	868	618.000	0.000000	0.000
ENSDART00000044387.7	1021	771.000	0.336908	3.550
ENSDART00000157709.2	1162	912.000	0.276783	3.450
ENSDART00000144582.2	509	259.000	0.847516	3.000
ENSDART00000141765.2	800	550.000	0.000000	0.000
ENSDART00000188909.1	5092	4842.000	0.960588	63.568
ENSDART00000105936.5	793	543.000	0.134749	1.000
ENSDART00000148397.2	834	584.000	0.000000	0.000
ENSDART00000135146.2	445	195.000	88.911434	236.955
ENSDART00000063800.7	1331	1081.000	1971.475251	29126.638
ENSDART00000139939.3	825	575.000	0.000000	0.000
ENSDART00000147739.3	902	652.000	2.427154	21.628
ENSDART00000163606.2	4585	4335.000	27.444874	1626.012
ENSDART00000067762.7	6701	6451.000	1.474494	130.000
ENSDART00000137375.2	3705	3455.000	1.750053	82.637
ENSDART00000186578.1	3570	3320.000	1.477197	67.027
ENSDART00000031828.9	2587	2337.000	0.041839	1.336
ENSDART00000139376.2	962	712.000	3.066637	29.841
ENSDART00000003790.7	1990	1740.000	2.666443	63.410
ENSDART00000189215.1	3416	3166.000	3.310551	143.247
ENSDART00000140226.2	1362	1112.000	0.592195	9.000
ENSDART00000189352.1	1254	1004.000	0.000000	0.000
ENSDART00000158284.2	3864	3614.000	4.257756	210.301
ENSDART00000158741.2	495	245.000	0.310907	1.041
ENSDART00000189957.1	2349	2099.000	0.127496	3.657
ENSDART00000036147.8	3129	2879.000	0.076244	3.000
ENSDART00000041714.7	3010	2747.000	0.213088	8.000
ENSDART00000141511.2	615	365.000	0.000000	0.000
ENSDART00000041515.6	1658	1408.000	6.270364	120.662
ENSDART00000143093.2	876	626.000	0.857747	7.338
ENSDART00000153276.3	602	352.000	0.000000	0.000
ENSDART00000032821.9	2263	2013.000	3.416731	94.000
ENSDART00000153413.2	615	365.000	0.000000	0.000
ENSDART00000153314.2	806	556.000	0.000000	0.000
ENSDART00000180969.1	1734	1484.000	0.000000	0.000
ENSDART00000142794.3	967	717.000	13.164283	129.000
ENSDART00000044970.7	918	668.000	0.000000	0.000
ENSDART00000131583.2	847	597.000	0.000000	0.000
ENSDART00000149760.3	2023	1773.000	1.403127	34.000
ENSDART00000150656.2	414	164.000	0.446152	1.000
ENSDART00000109386.6	3161	2911.000	0.000000	0.000
ENSDART00000149321.1	1453	1203.000	0.000000	0.000
ENSDART00000149810.2	3004	2754.000	4.142883	155.934
ENSDART00000148493.1	351	101.003	0.000000	0.000
ENSDART00000144308.2	3019	2769.000	0.052867	2.001
ENSDART00000076115.3	1325	1075.000	0.136128	2.000
ENSDART00000161015.3	591	341.000	83.041150	387.009
ENSDART00000067164.6	1551	1301.000	0.000000	0.000
ENSDART00000138366.2	548	298.000	1.143178	4.656
ENSDART00000133687.3	2536	2286.000	0.072050	2.251
ENSDART00000165212.2	2110	1860.000	4.212841	107.093
ENSDART00000111247.3	1497	1247.000	0.000000	0.000
ENSDART00000024302.8	4339	4089.000	1.703365	95.192
ENSDART00000189464.1	3490	3240.000	0.108590	4.808
ENSDART00000160367.2	783	533.000	0.000000	0.000
ENSDART00000165569.2	212	10.473	0.000000	0.000
ENSDART00000101561.5	6905	6655.000	0.043978	4.000
ENSDART00000091617.6	2032	1782.000	0.000000	0.000
ENSDART00000192391.1	3350	3100.000	0.000000	0.000
ENSDART00000113489.5	5146	4896.000	1.116262	74.693
ENSDART00000137384.2	575	325.000	2.239684	9.948
ENSDART00000052666.7	4867	4617.000	0.417725	26.359
ENSDART00000037906.6	1948	1698.000	3.053077	70.851
ENSDART00000154847.3	809	559.000	0.000000	0.000
ENSDART00000155153.2	710	460.000	177.673232	1117.000
ENSDART00000153739.2	2318	2058.000	0.230691	6.489
ENSDART00000109790.5	3713	3463.000	5.821217	275.511
ENSDART00000184418.1	994	744.000	0.000000	0.000
ENSDART00000174007.2	2208	1958.000	2.023615	54.152
ENSDART00000171723.3	5915	5665.000	4.647754	359.846
ENSDART00000187665.1	1146	896.000	1.319182	16.154
ENSDART00000179778.1	1959	1709.000	0.000000	0.000
ENSDART00000102510.6	1055	805.000	4.271974	47.000
ENSDART00000136920.2	2148	1898.000	2.430812	63.055
ENSDART00000182707.1	2760	2510.000	2.126411	72.945
ENSDART00000137788.2	1038	788.000	0.920767	9.916
ENSDART00000086434.6	1970	1720.000	0.000000	0.000
ENSDART00000137703.2	1411	1161.000	0.126045	2.000
ENSDART00000184849.1	1509	1259.000	0.000000	0.000
ENSDART00000151269.3	5904	5654.000	0.219999	17.000
ENSDART00000146893.3	526	276.000	0.000000	0.000
ENSDART00000102888.5	909	659.000	0.000000	0.000
ENSDART00000126808.3	5760	5510.000	0.438217	33.000
ENSDART00000018501.9	3192	2942.000	0.155633	6.258
ENSDART00000060049.7	2001	1751.000	5.891958	141.000
ENSDART00000133781.2	786	536.000	0.000000	0.000
ENSDART00000139917.3	5915	5665.000	0.055995	4.335
ENSDART00000182649.1	5802	5552.000	0.000000	0.000
ENSDART00000127843.3	887	637.000	14.426891	125.599
ENSDART00000076527.7	1906	1656.000	0.238344	5.394
ENSDART00000185503.1	5108	4858.000	0.019269	1.279
ENSDART00000178460.2	1788	1538.000	0.000000	0.000
ENSDART00000164590.2	1764	1514.000	6.366154	131.727
ENSDART00000151929.3	4238	3988.000	0.189137	10.309
ENSDART00000128875.4	2835	2585.000	0.000000	0.000
ENSDART00000162670.3	2955	2705.000	0.000000	0.000
ENSDART00000062576.5	1073	823.000	1.073931	12.080
ENSDART00000142897.2	7112	6862.000	0.000000	0.000
ENSDART00000114078.4	9993	9743.000	0.518183	69.000
ENSDART00000152613.2	921	671.000	0.000000	0.000
ENSDART00000152259.3	934	684.000	0.000000	0.000
ENSDART00000152669.2	750	500.000	5.853514	40.000
ENSDART00000152747.2	2021	1771.000	14.666837	355.000
ENSDART00000191885.1	894	644.000	0.000000	0.000
ENSDART00000155094.3	772	522.000	0.000000	0.000
ENSDART00000157267.3	670	420.000	0.000000	0.000
ENSDART00000128820.4	4480	4230.000	0.103786	6.000
ENSDART00000165077.3	5564	5314.000	0.000000	0.000
ENSDART00000109534.4	4829	4579.000	0.131409	8.224
ENSDART00000193378.1	4935	4685.000	0.000000	0.000
ENSDART00000137156.3	1397	1147.000	3.987936	62.515
ENSDART00000135078.2	769	519.000	0.350323	2.485
ENSDART00000138052.2	1021	771.000	1.929472	20.331
ENSDART00000139548.2	703	453.000	2.522182	15.615
ENSDART00000166371.2	1086	836.000	0.000000	0.000
ENSDART00000079064.5	2331	2081.000	7.865655	223.707
ENSDART00000193543.1	6238	5988.000	0.357974	29.296
ENSDART00000052792.7	1598	1348.000	0.865704	15.949
ENSDART00000132420.2	1108	858.000	1.880478	22.051
ENSDART00000082091.7	2800	2550.000	2.783288	97.000
ENSDART00000171629.2	2142	1892.000	0.000000	0.000
ENSDART00000075299.6	1683	1433.000	0.765899	15.000
ENSDART00000076749.7	2599	2349.000	0.062160	1.996
ENSDART00000099947.5	1617	1367.000	8.778367	164.004
ENSDART00000105117.5	1589	1339.000	17.650158	323.000
ENSDART00000126978.3	1753	1503.000	22.831820	469.000
ENSDART00000004052.8	2458	2208.000	2.385943	72.000
ENSDART00000145657.2	426	176.000	0.000000	0.000
ENSDART00000142233.2	988	738.000	0.000000	0.000
ENSDART00000133880.3	812	562.000	0.000000	0.000
ENSDART00000144851.3	827	577.000	0.000000	0.000
ENSDART00000190891.1	1535	1285.000	0.000000	0.000
ENSDART00000176877.2	1373	1123.000	0.000000	0.000
ENSDART00000064700.5	1983	1733.000	40.321016	955.000
ENSDART00000023677.10	1527	1277.000	0.071265	1.244
ENSDART00000142600.2	562	312.000	0.000000	0.000
ENSDART00000145954.2	814	564.000	6.845073	52.763
ENSDART00000140166.2	515	265.000	0.000000	0.000
ENSDART00000126229.4	688	438.000	1308.855043	7835.000
ENSDART00000190737.1	629	379.000	0.000000	0.000
ENSDART00000171722.2	612	362.000	239.112805	1183.000
ENSDART00000112149.3	7488	7238.000	0.128185	12.680
ENSDART00000165566.2	9474	9224.000	0.271085	34.174
ENSDART00000145898.2	1927	1677.000	0.000000	0.000
ENSDART00000143288.2	708	458.000	0.000000	0.000
ENSDART00000177414.2	1779	1529.000	0.000000	0.000
ENSDART00000032342.8	1202	952.000	1.998311	26.000
ENSDART00000173016.2	1709	1459.000	0.000000	0.000
ENSDART00000102091.4	1643	1393.000	0.420209	8.000
ENSDART00000104628.5	753	503.000	4.654882	32.000
ENSDART00000012104.8	3986	3736.000	0.137094	7.000
ENSDART00000126339.3	4817	4567.000	0.000000	0.000
ENSDART00000133343.3	883	633.000	0.000000	0.000
ENSDART00000040798.7	2563	2313.000	0.000000	0.000
ENSDART00000130490.3	1906	1656.000	0.600556	13.592
ENSDART00000168067.2	3201	2951.000	3.754101	151.408
ENSDART00000006673.8	1775	1525.000	1.007572	21.000
ENSDART00000162343.2	1654	1404.000	0.055656	1.068
ENSDART00000192425.1	735	485.000	0.000000	0.000
ENSDART00000188583.1	330	80.056	0.000000	0.000
ENSDART00000081356.6	1622	1372.000	0.000000	0.000
ENSDART00000164873.2	1596	1346.000	0.000000	0.000
ENSDART00000067035.5	776	526.000	0.695522	5.000
ENSDART00000166107.2	917	667.000	1.205255	10.987
ENSDART00000163807.2	587	337.000	0.000000	0.000
ENSDART00000172520.2	10568	10318.000	1.030827	145.363
ENSDART00000168139.2	11955	11705.000	0.491647	78.650
ENSDART00000133946.2	1145	895.000	1.662127	20.331
ENSDART00000139286.2	527	277.000	0.000000	0.000
ENSDART00000140373.2	757	507.000	0.542683	3.760
ENSDART00000146895.3	789	539.000	0.000000	0.000
ENSDART00000139952.2	573	323.000	1.006632	4.444
ENSDART00000145275.3	1362	1112.000	1.384776	21.045
ENSDART00000104793.3	1003	753.000	0.000000	0.000
ENSDART00000145042.3	520	270.000	0.000000	0.000
ENSDART00000123160.3	531	281.000	0.000000	0.000
ENSDART00000015377.7	1042	792.000	6.131440	66.368
ENSDART00000133240.2	1241	991.000	0.812893	11.010
ENSDART00000168038.3	5549	5299.000	2.114638	153.145
ENSDART00000181022.1	5519	5269.000	0.000000	0.000
ENSDART00000156417.2	1267	1017.000	0.000000	0.000
ENSDART00000148385.3	1292	1042.000	0.000000	0.000
ENSDART00000135723.4	2089	1839.000	0.069189	1.739
ENSDART00000000198.10	3295	3045.000	0.000000	0.000
ENSDART00000160555.2	7420	7170.000	1.984776	194.493
ENSDART00000104532.5	1943	1693.000	0.216093	5.000
ENSDART00000124161.3	476	226.000	0.647513	2.000
ENSDART00000132625.4	6019	5769.000	0.140968	11.115
ENSDART00000067486.7	5119	4869.000	0.464130	30.885
ENSDART00000055148.6	2425	2175.000	4.885992	145.240
ENSDART00000114000.4	5064	4814.000	1.949216	128.245
ENSDART00000134921.3	933	683.000	47.019288	438.905
ENSDART00000152855.2	627	377.000	0.000000	0.000
ENSDART00000081663.6	1224	974.000	47.460907	631.784
ENSDART00000164269.2	3160	2910.000	0.586224	23.315
ENSDART00000066961.6	3325	3075.000	0.517992	21.769
ENSDART00000186698.1	6275	6025.000	0.000000	0.000
ENSDART00000188635.1	6161	5911.000	4.174390	337.231
ENSDART00000163096.2	6740	6490.000	0.159168	14.118
ENSDART00000098795.5	945	695.000	4.948114	47.000
ENSDART00000138044.2	451	201.000	0.000000	0.000
ENSDART00000131742.2	2109	1859.000	0.472311	12.000
ENSDART00000105636.5	1205	955.000	15.726646	205.264
ENSDART00000131896.2	911	661.000	3.859167	34.863
ENSDART00000178687.2	2214	1964.000	1.597225	42.873
ENSDART00000142256.2	1633	1383.000	0.687777	13.000
ENSDART00000121478.3	2240	1990.000	6.500794	176.804
ENSDART00000190877.1	1645	1395.000	3.157315	60.196
ENSDART00000149381.2	612	362.000	1.245339	6.161
ENSDART00000056649.4	1331	1081.000	4.941102	73.000
ENSDART00000082467.6	1432	1182.000	7.810398	126.172
ENSDART00000124409.3	1307	1057.000	2.014333	29.099
ENSDART00000187464.1	2298	2048.000	0.847752	23.729
ENSDART00000097194.5	4891	4641.000	8.213964	521.000
ENSDART00000157333.2	603	353.000	0.000000	0.000
ENSDART00000173957.2	534	284.000	0.257637	1.000
ENSDART00000111303.5	7827	7577.000	0.251075	26.000
ENSDART00000149854.2	336	86.025	2.551660	3.000
ENSDART00000028338.8	1406	1156.000	0.759539	12.000
ENSDART00000146569.2	796	546.000	0.000000	0.000
ENSDART00000004656.8	1130	880.000	69.209578	832.381
ENSDART00000135956.2	772	522.000	0.000000	0.000
ENSDART00000185629.1	653	403.000	0.000000	0.000
ENSDART00000124384.3	8108	7858.000	1.824589	195.952
ENSDART00000160079.2	4155	3905.000	0.993931	53.046
ENSDART00000145166.2	541	291.000	0.000000	0.000
ENSDART00000063420.7	1652	1402.000	0.208756	4.000
ENSDART00000149399.2	1361	1111.000	0.000000	0.000
ENSDART00000172195.2	2161	1911.000	0.229730	6.000
ENSDART00000123216.3	2726	2476.000	0.000000	0.000
ENSDART00000046211.8	2870	2620.000	0.558541	20.000
ENSDART00000163082.3	1643	1393.000	0.315157	6.000
ENSDART00000192997.1	1542	1292.000	0.000000	0.000
ENSDART00000170421.2	888	638.000	1.441733	12.571
ENSDART00000187250.1	5617	5367.000	1.046426	76.756
ENSDART00000061101.6	7891	7641.000	1.186785	123.935
ENSDART00000153441.3	612	362.000	1.832168	9.065
ENSDART00000147267.2	899	649.000	0.901928	8.000
ENSDART00000165465.2	4162	3912.000	0.748148	40.000
ENSDART00000167966.2	711	461.000	16.982809	107.000
ENSDART00000022949.8	2456	2206.000	6.003434	181.000
ENSDART00000021340.9	1220	970.000	0.000000	0.000
ENSDART00000137930.2	574	324.000	0.000000	0.000
ENSDART00000059227.5	1575	1325.000	63.284215	1146.000
ENSDART00000049503.5	2448	2198.000	1.564577	47.000
ENSDART00000132273.4	2663	2413.000	3.365247	110.981
ENSDART00000135232.2	823	573.000	0.000000	0.000
ENSDART00000139328.2	510	260.000	0.286842	1.019
ENSDART00000131416.2	467	217.000	0.000000	0.000
ENSDART00000133997.3	2900	2650.000	1.711877	62.000
ENSDART00000152075.2	452	202.000	0.000000	0.000
ENSDART00000154799.3	3398	3148.000	0.128643	5.535
ENSDART00000156528.2	1007	757.000	0.589746	6.101
ENSDART00000156956.3	467	217.000	0.000000	0.000
ENSDART00000112338.2	1512	1262.000	0.000000	0.000
ENSDART00000134599.2	2264	2014.000	1.634857	45.000
ENSDART00000146101.2	5620	5370.000	5.927091	435.000
ENSDART00000147664.3	481	231.000	0.975915	3.081
ENSDART00000131343.2	531	281.000	0.000000	0.000
ENSDART00000106641.4	801	551.000	0.000000	0.000
ENSDART00000080864.6	1639	1389.000	35.950266	682.461
ENSDART00000145396.2	1597	1347.000	0.507183	9.337
ENSDART00000103474.5	2087	1837.000	0.703530	17.663
ENSDART00000133642.4	2741	2480.000	0.256033	8.678
ENSDART00000058550.5	2451	2201.000	2.105044	63.322
ENSDART00000160911.3	2931	2681.000	0.000000	0.000
ENSDART00000166468.2	2952	2702.000	0.000000	0.000
ENSDART00000159184.2	2145	1895.000	0.000000	0.000
ENSDART00000147972.3	5230	4980.000	0.000000	0.000
ENSDART00000159783.2	2532	2282.000	0.000000	0.000
ENSDART00000155139.2	798	548.000	0.000000	0.000
ENSDART00000110360.4	840	590.000	0.248030	2.000
ENSDART00000048927.7	2240	1990.000	7.316892	199.000
ENSDART00000133479.2	1608	1358.000	0.000000	0.000
ENSDART00000090280.6	1556	1306.000	5.710693	101.931
ENSDART00000145419.3	869	619.000	0.000000	0.000
ENSDART00000145891.3	643	393.000	0.757611	4.069
ENSDART00000138544.3	1805	1555.000	0.000000	0.000
ENSDART00000187306.1	2469	2219.000	0.131908	4.000
ENSDART00000136404.2	635	385.000	1.900491	10.000
ENSDART00000168160.2	7640	7390.000	0.340313	34.371
ENSDART00000167790.2	2216	1966.000	0.000000	0.000
ENSDART00000122559.4	4243	3993.000	7.484739	408.460
ENSDART00000012944.6	4102	3852.000	0.000000	0.000
ENSDART00000137829.2	1296	1046.000	0.349756	5.000
ENSDART00000138670.2	906	656.000	0.446152	4.000
ENSDART00000131734.2	669	419.000	0.202419	1.159
ENSDART00000168223.2	1287	1037.000	0.711688	10.087
ENSDART00000154583.3	4839	4589.000	0.311207	19.518
ENSDART00000184434.1	3637	3387.000	0.000000	0.000
ENSDART00000155957.3	6896	6646.000	0.055047	5.000
ENSDART00000091818.6	5529	5279.000	0.000000	0.000
ENSDART00000083784.5	1651	1401.000	0.159159	3.047
ENSDART00000152682.2	1495	1245.000	0.878763	14.953
ENSDART00000153214.2	5501	5251.000	1.881128	135.000
ENSDART00000185779.1	5969	5719.000	0.000000	0.000
ENSDART00000113978.4	6314	6064.000	0.000000	0.000
ENSDART00000061836.8	1975	1725.000	0.042417	1.000
ENSDART00000140287.3	676	426.000	0.000000	0.000
ENSDART00000185959.1	1670	1420.000	0.000000	0.000
ENSDART00000136083.3	783	533.000	0.000000	0.000
ENSDART00000179961.1	1655	1405.000	0.584482	11.223
ENSDART00000189223.1	231	14.032	0.000000	0.000
ENSDART00000144438.2	168	6.156	0.000000	0.000
ENSDART00000104751.6	3615	3365.000	8.083863	371.773
ENSDART00000059923.4	3748	3498.000	4.300725	205.606
ENSDART00000065045.5	2420	2170.000	9.276613	275.120
ENSDART00000175513.2	3452	3202.000	1.131176	49.502
ENSDART00000065807.6	2087	1837.000	2.280110	57.245
ENSDART00000139686.2	1276	1026.000	6.761770	94.816
ENSDART00000009347.8	3156	2906.000	2.971671	118.024
ENSDART00000145309.2	681	431.000	0.000000	0.000
ENSDART00000155191.2	493	243.000	0.000000	0.000
ENSDART00000156251.3	5447	5197.000	0.957377	68.000
ENSDART00000185363.1	3216	2966.000	0.000000	0.000
ENSDART00000182787.1	3081	2831.000	0.000000	0.000
ENSDART00000184940.1	3114	2864.000	0.000000	0.000
ENSDART00000180123.1	3279	3029.000	0.000000	0.000
ENSDART00000189752.1	3186	2936.000	0.000000	0.000
ENSDART00000064067.8	3270	3020.000	0.000000	0.000
ENSDART00000181698.1	2103	1853.000	0.000000	0.000
ENSDART00000189411.1	1923	1673.000	0.000000	0.000
ENSDART00000161193.2	2446	2196.000	0.000000	0.000
ENSDART00000186852.1	2667	2417.000	0.324608	10.723
ENSDART00000168199.3	6932	6682.000	0.725745	66.277
ENSDART00000146578.2	548	298.000	0.000000	0.000
ENSDART00000003715.9	1727	1477.000	6.390515	129.000
ENSDART00000140907.2	773	523.000	0.000000	0.000
ENSDART00000078024.4	3346	3096.000	14.037162	593.955
ENSDART00000081432.5	1409	1159.000	0.843738	13.365
ENSDART00000145991.3	3192	2942.000	1.985146	79.819
ENSDART00000180804.1	4180	3930.000	0.915649	49.181
ENSDART00000079154.7	3165	2915.000	12.582786	501.290
ENSDART00000173269.2	1170	920.000	0.000000	0.000
ENSDART00000186345.1	1197	947.000	0.000000	0.000
ENSDART00000191477.1	1164	914.000	0.000000	0.000
ENSDART00000180199.1	1146	896.000	0.000000	0.000
ENSDART00000054205.7	551	301.000	215.374303	886.000
ENSDART00000166226.2	514	264.000	0.000000	0.000
ENSDART00000145277.2	904	654.000	0.000000	0.000
ENSDART00000145539.2	953	703.000	11.969312	115.000
ENSDART00000055766.6	1988	1738.000	4.167850	99.000
ENSDART00000142271.2	1885	1635.000	0.561818	12.554
ENSDART00000147252.2	1230	980.000	0.000000	0.000
ENSDART00000188969.1	6805	6555.000	0.000000	0.000
ENSDART00000180517.1	6317	6067.000	0.000000	0.000
ENSDART00000166152.3	6718	6468.000	2.943733	260.221
ENSDART00000150147.3	1287	1037.000	0.195948	2.777
ENSDART00000149907.3	1307	1057.000	0.000000	0.000
ENSDART00000106104.4	1336	1086.000	0.890889	13.223
ENSDART00000130163.4	3838	3588.000	4.058143	199.000
ENSDART00000133361.3	578	328.000	0.000000	0.000
ENSDART00000134910.2	419	169.000	0.000000	0.000
ENSDART00000059976.4	1953	1703.000	0.000000	0.000
ENSDART00000079398.5	1213	963.000	6.937867	91.312
ENSDART00000165467.2	785	535.000	0.000000	0.000
ENSDART00000165880.2	540	290.000	2.470596	9.792
ENSDART00000163053.2	979	729.000	1.595508	15.896
ENSDART00000160812.2	872	622.000	0.000000	0.000
ENSDART00000158244.2	500	250.000	0.000000	0.000
ENSDART00000150126.2	699	449.000	0.000000	0.000
ENSDART00000176333.2	1542	1292.000	0.000000	0.000
ENSDART00000133758.2	814	564.000	2.250288	17.346
ENSDART00000136307.2	635	385.000	1.700195	8.946
ENSDART00000133959.3	3297	3047.000	1.025368	42.700
ENSDART00000144403.2	773	523.000	0.000000	0.000
ENSDART00000012552.9	2947	2697.000	0.000000	0.000
ENSDART00000171528.2	2064	1814.000	15.819601	392.199
ENSDART00000142334.3	1592	1342.000	2.933371	53.801
ENSDART00000135442.3	789	539.000	0.000000	0.000
ENSDART00000158612.2	829	579.000	0.000000	0.000
ENSDART00000146815.2	636	386.000	0.000000	0.000
ENSDART00000154104.3	3833	3583.000	0.000000	0.000
ENSDART00000098640.6	1413	1163.000	2.579472	41.000
ENSDART00000158499.2	838	588.000	14.765898	118.662
ENSDART00000164440.2	990	740.000	586.571359	5932.338
ENSDART00000171626.2	1065	815.000	0.000000	0.000
ENSDART00000133090.4	4842	4592.000	1.401206	87.938
ENSDART00000016814.10	3267	3017.000	0.266800	11.001
ENSDART00000138015.3	3659	3409.000	0.159880	7.449
ENSDART00000162438.2	3179	2929.000	0.149885	6.000
ENSDART00000192165.1	2741	2491.000	0.000000	0.000
ENSDART00000112597.4	2744	2494.000	0.000000	0.000
ENSDART00000008177.6	1666	1416.000	4.392202	85.000
ENSDART00000110618.4	5175	4925.000	0.089633	6.033
ENSDART00000192470.1	5085	4835.000	0.060710	4.012
ENSDART00000133482.3	1438	1188.000	3.975813	64.553
ENSDART00000099139.4	2463	2213.000	0.000000	0.000
ENSDART00000031823.10	1770	1520.000	0.000000	0.000
ENSDART00000173378.2	393	143.000	0.000000	0.000
ENSDART00000155340.3	2306	2056.000	0.394316	11.080
ENSDART00000103973.5	2316	2066.000	0.000000	0.000
ENSDART00000131214.2	252	20.386	0.000000	0.000
ENSDART00000146028.3	2048	1798.000	0.000000	0.000
ENSDART00000090907.6	2944	2694.000	0.000000	0.000
ENSDART00000183956.1	3270	3020.000	0.000000	0.000
ENSDART00000182731.1	5709	5459.000	0.111105	8.289
ENSDART00000181462.1	5772	5522.000	0.000000	0.000
ENSDART00000166989.2	1578	1328.000	3.966990	72.000
ENSDART00000039386.6	2873	2623.000	5.048671	180.988
ENSDART00000055554.6	1927	1677.000	60.348216	1383.155
ENSDART00000142627.2	773	523.000	1.883026	13.460
ENSDART00000133588.2	317	67.261	11.584608	10.649
ENSDART00000140009.3	783	533.000	2.906021	21.169
ENSDART00000144796.3	277	33.302	0.000000	0.000
ENSDART00000051664.4	1731	1481.000	2.075013	42.000
ENSDART00000192826.1	595	345.000	0.000000	0.000
ENSDART00000125709.3	1447	1197.000	5.623677	92.000
ENSDART00000135123.2	1002	752.000	0.000000	0.000
ENSDART00000140360.2	724	474.000	1.276639	8.270
ENSDART00000061726.5	1470	1220.000	1.843001	30.730
ENSDART00000050865.5	1525	1275.000	11.477478	200.000
ENSDART00000138556.2	513	263.000	0.000000	0.000
ENSDART00000140819.3	2052	1802.000	5.725204	141.000
ENSDART00000061725.5	2003	1753.000	0.000000	0.000
ENSDART00000152307.2	1948	1698.000	0.000000	0.000
ENSDART00000065851.5	1577	1313.000	0.222906	4.000
ENSDART00000042755.7	2500	2250.000	7.804685	240.000
ENSDART00000152580.3	4719	4469.000	0.425686	26.000
ENSDART00000128317.3	2532	2282.000	0.000000	0.000
ENSDART00000113818.4	5478	5228.000	0.000000	0.000
ENSDART00000066677.7	1924	1674.000	3.321887	76.000
ENSDART00000154134.2	2601	2351.000	2.427553	78.000
ENSDART00000148126.2	719	469.000	0.000000	0.000
ENSDART00000133368.2	730	480.000	0.000000	0.000
ENSDART00000141002.3	1175	925.000	0.000000	0.000
ENSDART00000137303.3	575	325.000	0.000000	0.000
ENSDART00000142537.2	600	350.000	0.000000	0.000
ENSDART00000147786.2	235	15.007	0.000000	0.000
ENSDART00000135591.2	7748	7498.000	0.000000	0.000
ENSDART00000040740.8	10506	10256.000	0.128152	17.963
ENSDART00000189846.1	10698	10448.000	0.000000	0.000
ENSDART00000153897.2	2547	2297.000	0.318541	10.000
ENSDART00000159321.2	333	83.038	0.000000	0.000
ENSDART00000169011.2	1449	1199.000	1.552404	25.439
ENSDART00000164082.2	4898	4648.000	1.173808	74.565
ENSDART00000054877.7	2376	2126.000	3.510456	102.000
ENSDART00000156218.2	585	335.000	0.000000	0.000
ENSDART00000033943.8	4138	3888.000	0.225830	12.000
ENSDART00000158042.3	2838	2588.000	0.000000	0.000
ENSDART00000100737.5	2006	1756.000	2.786130	66.865
ENSDART00000066943.7	2769	2519.000	2.883332	99.265
ENSDART00000113752.3	863	613.000	3.342136	28.000
ENSDART00000179892.1	648	398.000	0.000000	0.000
ENSDART00000172961.2	1864	1614.000	0.000000	0.000
ENSDART00000128881.3	1386	1136.000	0.000000	0.000
ENSDART00000025107.9	2093	1843.000	8.337208	210.000
ENSDART00000141950.2	1566	1316.000	2.668775	48.000
ENSDART00000052365.7	2451	2201.000	14.161727	426.000
ENSDART00000131387.2	763	513.000	0.000000	0.000
ENSDART00000170374.2	5030	4780.000	0.045922	3.000
ENSDART00000150159.3	4049	3799.000	0.000000	0.000
ENSDART00000166108.2	7474	7224.000	1.324596	130.778
ENSDART00000029252.7	1303	1053.000	1.508305	21.707
ENSDART00000150862.2	797	547.000	0.000000	0.000
ENSDART00000150568.2	867	617.000	0.390564	3.293
ENSDART00000113724.3	977	727.000	12.077401	120.000
ENSDART00000102143.4	497	247.000	56.481176	190.666
ENSDART00000146764.3	654	404.000	0.000000	0.000
ENSDART00000191840.1	1697	1447.000	0.000000	0.000
ENSDART00000189127.1	1454	1204.000	4.264688	70.176
ENSDART00000100491.6	1776	1515.000	6.858077	142.000
ENSDART00000169043.2	1953	1703.000	0.000000	0.000
ENSDART00000144754.2	920	670.000	0.900775	8.248
ENSDART00000054410.5	1066	816.000	27.326413	304.752
ENSDART00000147442.2	336	86.025	0.000000	0.000
ENSDART00000135140.2	742	492.000	0.000000	0.000
ENSDART00000168969.2	1203	953.000	0.000000	0.000
ENSDART00000153970.2	2038	1788.000	0.000000	0.000
ENSDART00000180079.1	1513	1263.000	0.000000	0.000
ENSDART00000141849.2	615	365.000	0.000000	0.000
ENSDART00000005879.8	829	579.000	403.882344	3196.000
ENSDART00000142453.3	745	495.000	0.000000	0.000
ENSDART00000142699.3	1158	908.000	2.067361	25.655
ENSDART00000146653.2	908	658.000	0.000000	0.000
ENSDART00000138805.2	495	245.000	0.000000	0.000
ENSDART00000131302.3	827	577.000	0.000000	0.000
ENSDART00000139758.3	918	668.000	0.177376	1.619
ENSDART00000147982.3	694	444.000	0.000000	0.000
ENSDART00000140861.3	1824	1574.000	7.254134	156.050
ENSDART00000060718.6	2736	2486.000	0.952420	32.360
ENSDART00000142743.3	624	374.000	0.000000	0.000
ENSDART00000143659.2	893	643.000	0.000000	0.000
ENSDART00000135477.2	1081	831.000	0.000000	0.000
ENSDART00000132089.3	1192	942.000	1.786502	23.000
ENSDART00000142208.2	1767	1517.000	1.205816	25.000
ENSDART00000136114.2	1155	905.000	0.000000	0.000
ENSDART00000145983.2	834	584.000	2.223191	17.744
ENSDART00000136722.2	1029	779.000	11.576989	123.256
ENSDART00000153177.3	4134	3884.000	1.036120	55.000
ENSDART00000049992.5	2294	2044.000	0.715939	20.000
ENSDART00000133876.2	643	393.000	1.819516	9.773
ENSDART00000098643.6	650	400.000	113.777675	622.000
ENSDART00000079131.4	3970	3720.000	0.374530	19.042
ENSDART00000143075.3	1125	875.000	0.000000	0.000
ENSDART00000173303.2	1499	1249.000	0.000000	0.000
ENSDART00000173094.2	506	256.000	0.000000	0.000
ENSDART00000057103.6	1389	1139.000	0.000000	0.000
ENSDART00000044276.8	5378	5128.000	0.028537	2.000
ENSDART00000179059.2	4605	4355.000	0.000000	0.000
ENSDART00000052366.6	2880	2630.000	24.649302	886.000
ENSDART00000103475.5	1128	878.000	90.301209	1083.581
ENSDART00000181841.1	2242	1992.000	0.513591	13.982
ENSDART00000134224.3	2928	2678.000	0.000000	0.000
ENSDART00000189888.1	2817	2567.000	0.085511	3.000
ENSDART00000073634.3	2735	2485.000	9.893263	336.000
ENSDART00000150087.2	748	498.000	0.000000	0.000
ENSDART00000113862.5	1288	1038.000	0.000000	0.000
ENSDART00000166610.2	765	515.000	0.737101	5.188
ENSDART00000109759.5	1607	1357.000	0.259456	4.812
ENSDART00000033411.8	1744	1494.000	18.871375	385.325
ENSDART00000159676.2	671	421.000	0.000000	0.000
ENSDART00000051833.7	1379	1129.000	0.000000	0.000
ENSDART00000160666.2	1240	990.000	0.000000	0.000
ENSDART00000138236.2	599	349.000	395.825002	1888.000
ENSDART00000155345.2	1729	1479.000	0.320222	6.473
ENSDART00000133098.2	1397	1147.000	0.000000	0.000
ENSDART00000185901.1	1872	1622.000	0.000000	0.000
ENSDART00000135342.2	1438	1188.000	0.492720	8.000
ENSDART00000079698.4	1212	962.000	0.000000	0.000
ENSDART00000111392.5	2341	2091.000	0.167609	4.790
ENSDART00000163232.2	1992	1742.000	0.386851	9.210
ENSDART00000047073.8	7037	6787.000	4.226052	392.000
ENSDART00000153918.3	870	620.000	0.000000	0.000
ENSDART00000012479.7	1372	1122.000	1.760749	27.000
ENSDART00000150867.2	3165	2915.000	0.552218	22.000
ENSDART00000136237.2	813	563.000	0.000000	0.000
ENSDART00000077887.6	2608	2358.000	8.031586	258.832
ENSDART00000134150.3	810	560.000	0.000000	0.000
ENSDART00000022325.8	1704	1454.000	15.549654	309.000
ENSDART00000063285.6	1007	757.000	52.640935	544.619
ENSDART00000177869.2	2465	2215.000	3.785164	114.586
ENSDART00000168910.3	2128	1878.000	0.000000	0.000
ENSDART00000134249.2	606	356.000	0.000000	0.000
ENSDART00000147084.2	581	331.000	0.000000	0.000
ENSDART00000150358.2	865	615.000	0.000000	0.000
ENSDART00000141157.5	3959	3709.000	0.309068	15.667
ENSDART00000160598.2	2055	1805.000	0.000000	0.000
ENSDART00000150413.3	1899	1649.000	0.000000	0.000
ENSDART00000059344.5	1226	976.000	0.149936	2.000
ENSDART00000060363.5	1422	1172.000	953.724601	15276.503
ENSDART00000141224.2	813	563.000	4.477098	34.449
ENSDART00000134636.2	831	581.000	0.131993	1.048
ENSDART00000149547.3	6818	6568.000	0.000000	0.000
ENSDART00000093166.3	7191	6941.000	0.257843	24.460
ENSDART00000166622.2	405	155.000	1.888230	4.000
ENSDART00000159148.2	228	13.360	0.000000	0.000
ENSDART00000169677.2	2234	1984.000	0.000000	0.000
ENSDART00000184321.1	3130	2880.000	0.000000	0.000
ENSDART00000170772.2	2646	2396.000	0.305379	10.000
ENSDART00000077720.6	2053	1803.000	0.284072	7.000
ENSDART00000109561.4	1671	1421.000	0.000000	0.000
ENSDART00000137542.2	809	559.000	0.000000	0.000
ENSDART00000016575.8	2382	2132.000	0.000000	0.000
ENSDART00000049589.9	8491	8241.000	4.395066	495.015
ENSDART00000132668.2	1541	1291.000	1.911100	33.720
ENSDART00000128759.3	2763	2513.000	1.983989	68.140
ENSDART00000137704.3	1779	1529.000	0.000000	0.000
ENSDART00000144160.2	2301	2051.000	0.000000	0.000
ENSDART00000099142.4	2916	2666.000	0.000000	0.000
ENSDART00000134333.2	832	582.000	1.618205	12.872
ENSDART00000152533.3	986	736.000	3.810110	38.326
ENSDART00000152342.3	741	491.000	0.000000	0.000
ENSDART00000137766.2	754	504.000	0.000000	0.000
ENSDART00000019476.9	2090	1840.000	60.274851	1515.749
ENSDART00000152332.2	846	596.000	1.063571	8.663
ENSDART00000185605.1	4391	4141.000	4.017357	227.363
ENSDART00000181188.1	1982	1732.000	0.000000	0.000
ENSDART00000191070.1	1620	1370.000	0.000000	0.000
ENSDART00000122639.3	1419	1169.000	0.688501	11.000
ENSDART00000128313.3	1519	1269.000	0.000000	0.000
ENSDART00000134705.2	584	334.000	0.000000	0.000
ENSDART00000126248.3	1604	1354.000	0.000000	0.000
ENSDART00000063013.7	1680	1430.000	0.754308	14.742
ENSDART00000155717.3	1693	1443.000	0.304237	6.000
ENSDART00000154429.3	2618	2368.000	1.915740	62.000
ENSDART00000079694.5	1044	794.000	0.000000	0.000
ENSDART00000097525.5	2472	2222.000	3.557547	108.036
ENSDART00000093152.5	2776	2526.000	4.344948	150.000
ENSDART00000149007.2	4392	4142.000	0.035330	2.000
ENSDART00000136423.2	852	602.000	0.000000	0.000
ENSDART00000141590.2	538	288.000	0.000000	0.000
ENSDART00000098627.5	2617	2367.000	3.462154	112.000
ENSDART00000011987.9	1994	1744.000	0.041955	1.000
ENSDART00000137768.2	4129	3879.000	1.463029	77.561
ENSDART00000139829.2	740	490.000	0.000000	0.000
ENSDART00000134308.2	813	563.000	0.000000	0.000
ENSDART00000114471.4	6385	6135.000	0.315483	26.452
ENSDART00000130157.3	815	565.000	0.000000	0.000
ENSDART00000154862.2	787	537.000	0.000000	0.000
ENSDART00000109937.4	1011	761.000	40.359822	419.766
ENSDART00000168849.2	1867	1617.000	74.104281	1637.671
ENSDART00000150366.3	945	695.000	0.181679	1.726
ENSDART00000067378.5	1688	1438.000	32.578707	640.274
ENSDART00000112290.4	3452	3202.000	3.930373	172.000
ENSDART00000155037.3	2417	2167.000	0.405181	12.000
ENSDART00000098952.5	1545	1295.000	0.000000	0.000
ENSDART00000075780.6	2172	1922.000	0.000000	0.000
ENSDART00000054175.6	2551	2301.000	0.637673	20.053
ENSDART00000145625.2	894	644.000	0.000000	0.000
ENSDART00000187280.1	2059	1809.000	5.633884	139.290
ENSDART00000191084.1	2834	2584.000	0.000000	0.000
ENSDART00000183347.1	2477	2227.000	0.000000	0.000
ENSDART00000191143.1	2763	2513.000	3.891569	133.657
ENSDART00000164117.2	465	215.000	0.000000	0.000
ENSDART00000157612.2	330	80.056	0.000000	0.000
ENSDART00000181611.1	1716	1466.000	0.136009	2.725
ENSDART00000190946.1	3351	3101.000	0.053678	2.275
ENSDART00000165427.2	3435	3185.000	0.000000	0.000
ENSDART00000155298.2	866	616.000	11.402949	96.000
ENSDART00000136020.2	501	251.000	0.000000	0.000
ENSDART00000099281.4	1299	1049.000	1.395022	20.000
ENSDART00000133027.2	1435	1185.000	0.124179	2.011
ENSDART00000193160.1	147	5.040	0.000000	0.000
ENSDART00000037846.8	5811	5561.000	0.657876	50.000
ENSDART00000173645.2	544	294.000	0.000000	0.000
ENSDART00000111284.4	859	609.000	4.411522	36.718
ENSDART00000160681.2	510	260.000	0.000000	0.000
ENSDART00000157703.2	2134	1884.000	2.598554	66.909
ENSDART00000111537.4	2524	2274.000	0.000000	0.000
ENSDART00000147563.2	523	273.000	0.459939	1.716
ENSDART00000182878.1	2261	2011.000	0.228637	6.284
ENSDART00000100181.6	6395	6145.000	0.121634	10.215
ENSDART00000012413.8	2657	2407.000	1.816024	59.741
ENSDART00000192611.1	6141	5891.000	0.111938	9.012
ENSDART00000144285.2	1271	1021.000	0.788304	11.000
ENSDART00000037501.8	1481	1231.000	9.578759	161.154
ENSDART00000141667.2	532	282.000	9.077634	34.986
ENSDART00000145161.2	954	704.000	0.000000	0.000
ENSDART00000146258.3	2033	1783.000	0.580045	14.135
ENSDART00000181078.1	1815	1565.000	1.139184	24.366
ENSDART00000076735.6	3542	3292.000	13.558032	610.000
ENSDART00000123652.3	1414	1164.000	79.352925	1262.378
ENSDART00000144334.2	821	571.000	0.000000	0.000
ENSDART00000060693.5	1745	1495.000	0.000000	0.000
ENSDART00000091570.6	3113	2863.000	0.996746	39.001
ENSDART00000123912.3	2794	2544.000	0.028761	1.000
ENSDART00000133432.2	5467	5217.000	1.824116	130.061
ENSDART00000086443.7	5899	5649.000	0.000000	0.000
ENSDART00000192271.1	5870	5620.000	1.145083	87.952
ENSDART00000142035.2	858	608.000	0.000000	0.000
ENSDART00000131957.2	2583	2333.000	1.415798	45.143
ENSDART00000168272.2	384	134.000	2.631854	4.820
ENSDART00000170639.2	1633	1383.000	0.000000	0.000
ENSDART00000134471.3	1290	1040.000	0.000000	0.000
ENSDART00000168591.2	1026	776.000	0.000000	0.000
ENSDART00000160036.2	591	341.000	3.174229	14.793
ENSDART00000171072.2	1752	1502.000	0.886926	18.207
ENSDART00000133182.3	817	567.000	0.831550	6.444
ENSDART00000138684.3	906	656.000	0.000000	0.000
ENSDART00000146758.3	1761	1511.000	2.947801	60.875
ENSDART00000137921.2	661	411.000	0.000000	0.000
ENSDART00000132113.3	904	654.000	0.000000	0.000
ENSDART00000138965.2	764	514.000	0.219965	1.545
ENSDART00000166549.2	1038	788.000	0.000000	0.000
ENSDART00000126240.3	1782	1532.000	4.202915	88.000
ENSDART00000174188.2	540	290.000	0.000000	0.000
ENSDART00000163123.2	455	205.000	0.421195	1.180
ENSDART00000133190.2	1112	862.000	0.000000	0.000
ENSDART00000012889.6	835	585.000	3.752252	30.000
ENSDART00000028887.7	5064	4814.000	5.058554	332.817
ENSDART00000173927.2	862	612.000	8.271284	69.183
ENSDART00000056767.6	1900	1650.000	40.097135	904.213
ENSDART00000021942.5	1375	1125.000	3.500097	53.815
ENSDART00000149650.2	803	553.000	0.289239	2.186
ENSDART00000030665.7	1434	1184.000	23.233547	375.959
ENSDART00000171482.2	569	319.000	0.000000	0.000
ENSDART00000168540.2	1882	1632.000	1.120847	25.000
ENSDART00000162920.2	556	306.000	0.000000	0.000
ENSDART00000113196.3	3962	3712.000	1.852877	94.000
ENSDART00000113135.5	2070	1820.000	0.506161	12.590
ENSDART00000166068.2	4706	4456.000	0.061722	3.759
ENSDART00000110075.4	2026	1776.000	0.000000	0.000
ENSDART00000087002.5	2128	1878.000	0.194805	5.000
ENSDART00000087918.7	5314	5064.000	0.000000	0.000
ENSDART00000172809.2	807	557.000	0.131363	1.000
ENSDART00000182958.1	5201	4951.000	0.192122	13.000
ENSDART00000152738.2	783	533.000	0.630433	4.592
ENSDART00000113148.6	8751	8501.000	3.213952	373.407
ENSDART00000180785.1	7575	7325.000	0.000000	0.000
ENSDART00000137064.3	1357	1107.000	0.000000	0.000
ENSDART00000124451.3	1149	899.000	0.154697	1.901
ENSDART00000155775.2	604	354.000	0.000000	0.000
ENSDART00000156936.3	1675	1425.000	0.513466	10.000
ENSDART00000007972.9	2829	2579.000	0.000000	0.000
ENSDART00000046159.6	1727	1477.000	0.000000	0.000
ENSDART00000035859.8	1487	1237.000	2.449003	41.403
ENSDART00000141965.2	854	604.000	0.314596	2.597
ENSDART00000179244.2	2036	1786.000	0.000000	0.000
ENSDART00000192744.1	1693	1443.000	0.000000	0.000
ENSDART00000190457.1	2475	2225.000	0.000000	0.000
ENSDART00000147810.2	469	219.000	1.002314	3.000
ENSDART00000101208.4	1067	817.000	0.447790	5.000
ENSDART00000166730.2	4819	4569.000	0.048043	3.000
ENSDART00000006998.10	3472	3222.000	0.000000	0.000
ENSDART00000182381.1	2493	2243.000	0.000000	0.000
ENSDART00000111403.4	1976	1726.000	0.381530	9.000
ENSDART00000156189.2	1432	1182.000	0.000000	0.000
ENSDART00000021502.9	2520	2270.000	1.149088	35.649
ENSDART00000113593.6	758	508.000	0.338559	2.351
ENSDART00000146181.2	827	577.000	0.000000	0.000
ENSDART00000099950.4	998	748.000	24.006303	245.414
ENSDART00000146278.2	798	548.000	0.985211	7.379
ENSDART00000145016.3	714	464.000	0.195355	1.239
ENSDART00000114699.4	1698	1448.000	0.000000	0.000
ENSDART00000159760.2	2029	1779.000	0.000000	0.000
ENSDART00000159545.2	875	625.000	0.000000	0.000
ENSDART00000158059.2	2479	2229.000	4.300192	131.000
ENSDART00000105917.4	759	509.000	33.925080	236.000
ENSDART00000158221.2	537	287.000	0.000000	0.000
ENSDART00000193577.1	592	342.000	0.000000	0.000
ENSDART00000182467.1	565	315.000	0.000000	0.000
ENSDART00000183370.1	565	315.000	0.000000	0.000
ENSDART00000159948.2	2558	2308.000	44.097908	1391.000
ENSDART00000170013.2	764	514.000	0.000000	0.000
ENSDART00000156544.2	875	625.000	6.321795	54.000
ENSDART00000055440.6	1270	1020.000	0.000000	0.000
ENSDART00000137073.2	735	485.000	0.000000	0.000
ENSDART00000048350.7	2372	2122.000	1.034433	30.000
ENSDART00000103236.5	1076	826.000	1.330340	15.018
ENSDART00000088358.6	2044	1794.000	1.421451	34.852
ENSDART00000143313.2	3357	3107.000	0.000000	0.000
ENSDART00000144879.3	1027	777.000	8.004322	85.000
ENSDART00000123139.4	2446	2196.000	0.148161	4.447
ENSDART00000144250.3	903	653.000	4.777344	42.636
ENSDART00000028623.8	3244	2994.000	2.710662	110.918
ENSDART00000162363.2	801	551.000	0.000000	0.000
ENSDART00000014696.8	1117	867.000	5.370877	63.641
ENSDART00000157777.2	1298	1048.000	1.504581	21.550
ENSDART00000161672.2	1663	1413.000	1.691024	32.656
ENSDART00000152712.2	911	661.000	1.636238	14.782
ENSDART00000152772.3	3100	2850.000	2.710399	105.573
ENSDART00000145679.3	536	286.000	0.000000	0.000
ENSDART00000142157.2	1047	797.000	0.183611	2.000
ENSDART00000149276.2	2880	2630.000	0.000000	0.000
ENSDART00000139310.3	3281	3031.000	4.329839	179.362
ENSDART00000136819.3	3252	3002.000	1.477948	60.638
ENSDART00000077119.3	3447	3197.000	0.000000	0.000
ENSDART00000168748.2	1376	1126.000	8.837454	136.000
ENSDART00000079207.5	3239	2989.000	1.713558	70.000
ENSDART00000172077.2	505	255.000	0.860811	3.000
ENSDART00000122670.4	1802	1552.000	13.056854	276.951
ENSDART00000145162.2	815	565.000	0.000000	0.000
ENSDART00000148322.3	1835	1585.000	0.846216	18.331
ENSDART00000078848.6	1636	1386.000	0.000000	0.000
ENSDART00000173164.2	539	289.000	0.000000	0.000
ENSDART00000113376.3	5224	4974.000	3.147608	213.973
ENSDART00000172784.2	6089	5839.000	0.000000	0.000
ENSDART00000126894.3	5498	5248.000	1.025145	73.528
ENSDART00000024768.6	718	468.000	39.258831	251.106
ENSDART00000191488.1	639	389.000	5.811062	30.894
ENSDART00000151504.2	577	327.000	0.000000	0.000
ENSDART00000127297.4	3693	3443.000	2.486426	117.000
ENSDART00000033436.9	4259	4009.000	0.620540	34.000
ENSDART00000185772.1	3425	3175.000	0.000000	0.000
ENSDART00000121585.4	3536	3286.000	0.000000	0.000
ENSDART00000138012.2	598	348.000	0.000000	0.000
ENSDART00000144773.2	626	376.000	0.000000	0.000
ENSDART00000037286.7	533	283.000	0.000000	0.000
ENSDART00000172430.2	533	283.000	2.590775	10.021
ENSDART00000079692.4	1592	1342.000	0.000000	0.000
ENSDART00000190317.1	793	543.000	0.134749	1.000
ENSDART00000172989.2	619	369.000	0.000000	0.000
ENSDART00000109753.5	11090	10840.000	0.107998	16.000
ENSDART00000127184.3	10697	10447.000	0.000000	0.000
ENSDART00000111494.5	5823	5573.000	0.630208	48.001
ENSDART00000037017.9	9940	9690.000	0.497585	65.897
ENSDART00000103157.4	1453	1203.000	0.000000	0.000
ENSDART00000146944.3	1920	1670.000	0.000000	0.000
ENSDART00000131220.3	1013	763.000	0.000000	0.000
ENSDART00000140416.2	942	692.000	0.000000	0.000
ENSDART00000185392.1	1282	1032.000	4.310893	60.802
ENSDART00000183105.1	1299	1049.000	0.000000	0.000
ENSDART00000183409.1	1358	1108.000	0.924253	13.996
ENSDART00000100207.3	999	749.000	0.000000	0.000
ENSDART00000009507.9	3197	2947.000	7.777214	313.240
ENSDART00000146776.3	1594	1344.000	0.500730	9.198
ENSDART00000192106.1	684	434.000	1.012388	6.005
ENSDART00000135353.3	5113	4863.000	0.060184	4.000
ENSDART00000142436.2	574	324.000	0.000000	0.000
ENSDART00000144221.2	621	371.000	0.000000	0.000
ENSDART00000148318.2	847	597.000	0.000000	0.000
ENSDART00000147187.3	1452	1202.000	3.351805	55.063
ENSDART00000148910.3	836	586.000	0.309903	2.482
ENSDART00000140432.4	1031	781.000	0.000000	0.000
ENSDART00000025612.6	1341	1091.000	47.177890	703.455
ENSDART00000057101.5	1651	1401.000	94.346328	1806.494
ENSDART00000144149.3	2397	2147.000	14.586073	428.000
ENSDART00000156759.3	492	242.000	0.000000	0.000
ENSDART00000135685.2	224	12.535	0.000000	0.000
ENSDART00000097526.4	453	203.000	0.720876	2.000
ENSDART00000169309.2	543	293.000	0.989261	3.961
ENSDART00000193093.1	671	421.000	0.217037	1.249
ENSDART00000183447.1	1086	836.000	1.271786	14.531
ENSDART00000139860.3	637	387.000	0.000000	0.000
ENSDART00000145231.3	898	648.000	0.000000	0.000
ENSDART00000141721.2	849	599.000	0.000000	0.000
ENSDART00000066307.6	1491	1241.000	2.418383	41.018
ENSDART00000149986.2	756	506.000	0.000000	0.000
ENSDART00000148663.2	916	666.000	0.327656	2.982
ENSDART00000152193.3	3499	3249.000	1.216104	54.000
ENSDART00000105120.5	1343	1093.000	0.200830	3.000
ENSDART00000155711.3	2531	2281.000	0.000000	0.000
ENSDART00000154228.3	9258	9008.000	0.364319	44.852
ENSDART00000157246.2	2690	2440.000	0.975866	32.543
ENSDART00000077787.4	1959	1709.000	0.375180	8.763
ENSDART00000132046.2	560	310.000	0.000000	0.000
ENSDART00000169559.2	716	466.000	4.036321	25.707
ENSDART00000158150.2	3885	3635.000	1.614003	80.183
ENSDART00000143018.2	764	514.000	0.000000	0.000
ENSDART00000104222.7	1528	1278.000	0.515780	9.009
ENSDART00000063750.7	1605	1355.000	0.593514	10.991
ENSDART00000143347.3	1791	1541.000	1.933712	40.726
ENSDART00000102236.5	1092	842.000	0.458338	5.274
ENSDART00000098138.4	1136	886.000	0.000000	0.000
ENSDART00000158784.2	912	662.000	0.000000	0.000
ENSDART00000026969.10	6072	5822.000	4.501788	358.204
ENSDART00000137605.3	593	343.000	0.000000	0.000
ENSDART00000179912.1	6850	6600.000	1.263939	114.010
ENSDART00000187200.1	6739	6489.000	0.000000	0.000
ENSDART00000160481.2	6871	6621.000	0.000000	0.000
ENSDART00000161625.2	545	295.000	0.000000	0.000
ENSDART00000112267.4	1895	1645.000	0.000000	0.000
ENSDART00000188942.1	6172	5922.000	0.289441	23.426
ENSDART00000161008.2	4422	4172.000	0.137253	7.826
ENSDART00000093312.5	1519	1269.000	0.000000	0.000
ENSDART00000093310.7	1699	1449.000	0.000000	0.000
ENSDART00000173959.2	230	13.802	0.000000	0.000
ENSDART00000173817.2	303	54.027	0.000000	0.000
ENSDART00000173639.2	535	285.000	0.000000	0.000
ENSDART00000173784.2	5712	5462.000	0.948294	70.789
ENSDART00000191814.1	540	290.000	1.314681	5.211
ENSDART00000073447.6	2477	2227.000	0.000000	0.000
ENSDART00000019442.9	2153	1903.000	14.382027	374.052
ENSDART00000146951.2	963	713.000	0.000000	0.000
ENSDART00000178855.2	2086	1836.000	1.472456	36.948
ENSDART00000149956.3	9187	8937.000	1.350886	165.000
ENSDART00000158897.2	8265	8015.000	0.000000	0.000
ENSDART00000112492.2	1108	858.000	3.252723	38.142
ENSDART00000149195.2	1032	782.000	8.327409	89.000
ENSDART00000150216.2	782	532.000	0.000000	0.000
ENSDART00000081431.5	2873	2623.000	1.712614	61.395
ENSDART00000101192.7	2814	2564.000	4.879831	171.000
ENSDART00000155227.2	1072	822.000	0.000000	0.000
ENSDART00000132025.3	1493	1243.000	3.994890	67.866
ENSDART00000147778.2	5123	4873.000	1.144640	76.232
ENSDART00000189562.1	4437	4187.000	0.000000	0.000
ENSDART00000112840.5	4311	4061.000	1.115321	61.902
ENSDART00000146598.4	4492	4242.000	0.000000	0.000
ENSDART00000106026.5	2642	2392.000	0.031088	1.016
ENSDART00000173828.2	5054	4804.000	4.745595	311.578
ENSDART00000173775.2	3119	2869.000	0.000000	0.000
ENSDART00000173789.2	3231	2981.000	0.059444	2.422
ENSDART00000111626.4	3147	2897.000	0.000000	0.000
ENSDART00000166046.2	3144	2894.000	0.000000	0.000
ENSDART00000005903.8	895	645.000	182.953892	1612.778
ENSDART00000135065.2	752	502.000	852.491334	5848.803
ENSDART00000133700.2	266	26.763	6.610902	2.418
ENSDART00000173046.2	1337	1087.000	3.179858	47.240
ENSDART00000181857.1	948	698.000	0.000000	0.000
ENSDART00000157476.2	888	638.000	0.000000	0.000
ENSDART00000164685.2	955	705.000	1.141654	11.000
ENSDART00000006085.8	4069	3819.000	1.992555	104.000
ENSDART00000085675.8	9327	9077.000	0.145096	18.000
ENSDART00000064471.6	1605	1355.000	0.000000	0.000
ENSDART00000181357.1	2796	2546.000	0.000000	0.000
ENSDART00000135624.3	1028	778.000	0.188095	2.000
ENSDART00000132384.2	2396	2146.000	0.000000	0.000
ENSDART00000174834.2	4461	4211.000	0.000000	0.000
ENSDART00000153387.3	1108	858.000	0.090556	1.062
ENSDART00000112768.5	1900	1650.000	9.043595	203.938
ENSDART00000158412.2	1768	1518.000	0.000000	0.000
ENSDART00000137958.3	3564	3314.000	0.000000	0.000
ENSDART00000125835.3	3618	3368.000	0.000000	0.000
ENSDART00000166896.2	6302	6052.000	0.024180	2.000
ENSDART00000192513.1	678	428.000	0.000000	0.000
ENSDART00000180818.1	642	392.000	0.000000	0.000
ENSDART00000183457.1	261	24.250	0.000000	0.000
ENSDART00000132899.3	2224	1974.000	0.074133	2.000
ENSDART00000139972.2	2547	2297.000	0.000000	0.000
ENSDART00000089971.6	5382	5132.000	0.057030	4.000
ENSDART00000143195.2	562	312.000	0.248357	1.059
ENSDART00000060633.6	3335	3085.000	1.018974	42.963
ENSDART00000140778.2	872	622.000	0.000000	0.000
ENSDART00000178209.2	7672	7422.000	2.356910	239.077
ENSDART00000143632.2	827	577.000	0.000000	0.000
ENSDART00000062569.6	1873	1623.000	5.113996	113.436
ENSDART00000154660.2	3526	3276.000	1.093478	48.958
ENSDART00000189067.1	6333	6083.000	0.060642	5.042
ENSDART00000167375.2	785	535.000	0.000000	0.000
ENSDART00000164103.3	2443	2193.000	6.039022	181.000
ENSDART00000131934.3	3985	3735.000	0.097950	5.000
ENSDART00000048182.7	2568	2318.000	0.000000	0.000
ENSDART00000156665.3	2589	2339.000	0.000000	0.000
ENSDART00000130967.3	1407	1157.000	15.493851	245.000
ENSDART00000148957.4	883	633.000	0.000000	0.000
ENSDART00000154304.2	2560	2310.000	0.000000	0.000
ENSDART00000181772.1	2691	2441.000	0.000000	0.000
ENSDART00000085472.6	3358	3108.000	0.000000	0.000
ENSDART00000109440.4	10402	10152.000	0.237842	33.000
ENSDART00000138964.3	4386	4136.000	0.000000	0.000
ENSDART00000103850.4	3267	3017.000	2.455812	101.261
ENSDART00000140210.2	824	574.000	0.382416	3.000
ENSDART00000152115.2	2741	2491.000	0.000000	0.000
ENSDART00000135750.3	2908	2658.000	1.665117	60.489
ENSDART00000014956.8	1249	999.000	2.929687	40.000
ENSDART00000159730.2	639	389.000	0.000000	0.000
ENSDART00000149527.3	2218	1968.000	0.632049	17.000
ENSDART00000191729.1	1710	1460.000	0.000000	0.000
ENSDART00000019620.10	3139	2889.000	6.888871	272.000
ENSDART00000085846.6	3319	3069.000	0.023842	1.000
ENSDART00000077476.7	3008	2758.000	3.620376	136.465
ENSDART00000167292.2	2814	2564.000	2.926043	102.535
ENSDART00000014608.7	1857	1607.000	9.060744	199.000
ENSDART00000041394.9	971	721.000	9.336395	92.000
ENSDART00000152201.2	810	560.000	0.000000	0.000
ENSDART00000172981.2	5782	5532.000	0.000000	0.000
ENSDART00000136448.3	1637	1387.000	0.052753	1.000
ENSDART00000143178.2	945	695.000	0.000000	0.000
ENSDART00000008174.8	2601	2351.000	1.805103	58.000
ENSDART00000168985.2	3629	3379.000	0.281502	13.000
ENSDART00000159749.2	3369	3119.000	0.000000	0.000
ENSDART00000146962.2	1697	1447.000	0.375161	7.419
ENSDART00000142091.3	1443	1193.000	0.000000	0.000
ENSDART00000162200.2	978	728.000	0.000000	0.000
ENSDART00000113097.4	1786	1536.000	1.190900	25.000
ENSDART00000132146.2	512	262.000	0.000000	0.000
ENSDART00000145693.3	718	468.000	0.000000	0.000
ENSDART00000153702.3	2190	1940.000	0.000000	0.000
ENSDART00000154810.2	1638	1388.000	0.260705	4.946
ENSDART00000157113.3	2093	1843.000	3.376747	85.054
ENSDART00000131586.3	1520	1270.000	0.000000	0.000
ENSDART00000114754.4	3341	3091.000	0.000000	0.000
ENSDART00000168637.2	793	543.000	0.000000	0.000
ENSDART00000179843.1	1044	794.000	0.000000	0.000
ENSDART00000102893.6	3053	2803.000	1.487916	57.000
ENSDART00000154399.2	853	603.000	0.000000	0.000
ENSDART00000075381.4	1311	1061.000	1.794702	26.024
ENSDART00000132224.3	1759	1509.000	0.000000	0.000
ENSDART00000043148.8	2003	1753.000	0.000000	0.000
ENSDART00000111368.3	661	411.000	0.763665	4.290
ENSDART00000144269.2	864	614.000	1.157164	9.710
ENSDART00000159159.3	1922	1672.000	10.707948	244.690
ENSDART00000146960.3	5550	5300.000	0.000000	0.000
ENSDART00000142740.3	1145	895.000	0.000000	0.000
ENSDART00000177989.2	11193	10943.000	4.927813	736.994
ENSDART00000148242.4	835	585.000	0.000000	0.000
ENSDART00000062441.5	1281	1031.000	2.546539	35.882
ENSDART00000153019.2	535	285.000	0.000000	0.000
ENSDART00000169140.3	1117	867.000	7.774095	92.118
ENSDART00000134167.2	2572	2322.000	0.000000	0.000
ENSDART00000059311.8	2275	2025.000	3.472381	96.101
ENSDART00000142580.2	713	463.000	0.000000	0.000
ENSDART00000145925.2	1401	1151.000	0.063570	1.000
ENSDART00000043984.7	1495	1245.000	0.067260	1.144
ENSDART00000147287.3	11061	10811.000	0.017950	2.652
ENSDART00000138803.2	294	46.126	0.000000	0.000
ENSDART00000172082.2	6814	6564.000	0.236353	21.203
ENSDART00000086617.7	2808	2558.000	0.057208	2.000
ENSDART00000138235.3	894	644.000	0.285983	2.517
ENSDART00000016488.9	1287	1037.000	17.563290	248.919
ENSDART00000193925.1	5798	5548.000	0.368046	27.907
ENSDART00000146985.2	807	557.000	0.000000	0.000
ENSDART00000113214.4	906	656.000	1.668131	14.956
ENSDART00000054876.7	3431	3181.000	2.582017	112.253
ENSDART00000183859.1	897	647.000	0.317658	2.809
ENSDART00000135838.2	816	566.000	0.000000	0.000
ENSDART00000131786.2	497	247.000	0.000000	0.000
ENSDART00000051745.5	2222	1972.000	21.867750	589.365
ENSDART00000177052.2	5641	5391.000	0.304154	22.410
ENSDART00000006290.6	2772	2522.000	7.395574	254.912
ENSDART00000193335.1	2534	2284.000	0.000000	0.000
ENSDART00000125900.4	5335	5085.000	3.295863	229.052
ENSDART00000102525.5	4224	3974.000	12.614347	685.119
ENSDART00000191330.1	6022	5772.000	0.227128	17.917
ENSDART00000146471.2	1501	1251.000	0.694653	11.877
ENSDART00000193066.1	1291	1041.000	0.000000	0.000
ENSDART00000063943.5	883	633.000	20.112785	174.000
ENSDART00000173054.2	1347	1097.000	0.000000	0.000
ENSDART00000164468.2	787	537.000	0.000000	0.000
ENSDART00000184452.1	3423	3173.000	0.037512	1.627
ENSDART00000108793.4	2581	2331.000	0.422307	13.454
ENSDART00000074294.5	4778	4528.000	16.401603	1015.000
ENSDART00000125116.2	1795	1545.000	3.233388	68.275
ENSDART00000110224.4	3809	3559.000	1.480237	72.000
ENSDART00000151137.3	4065	3815.000	0.000000	0.000
ENSDART00000092375.6	954	704.000	0.295766	2.846
ENSDART00000092379.6	3660	3410.000	0.153510	7.154
ENSDART00000064032.5	1385	1135.000	101.649463	1576.792
ENSDART00000132091.2	527	277.000	0.977184	3.699
ENSDART00000066721.6	3262	3012.000	1.546870	63.677
ENSDART00000135646.3	890	640.000	2.552119	22.323
ENSDART00000135325.2	623	373.000	0.000000	0.000
ENSDART00000139335.2	682	432.000	0.000000	0.000
ENSDART00000005738.9	3032	2782.000	0.236708	9.000
ENSDART00000187087.1	2547	2297.000	0.000000	0.000
ENSDART00000172612.2	1354	1104.000	0.988678	14.918
ENSDART00000172830.2	3917	3667.000	3.985561	199.744
ENSDART00000177863.2	8455	8205.000	0.000000	0.000
ENSDART00000190525.1	195	8.348	0.000000	0.000
ENSDART00000126840.3	8455	8205.000	0.778114	87.256
ENSDART00000112328.4	3825	3575.000	0.989010	48.323
ENSDART00000161821.2	5235	4985.000	0.098010	6.677
ENSDART00000193152.1	5082	4832.000	0.000000	0.000
ENSDART00000018261.8	1293	1043.000	47.111245	671.556
ENSDART00000187456.1	5581	5331.000	1.158704	84.422
ENSDART00000149774.2	990	740.000	0.000000	0.000
ENSDART00000101528.6	4412	4162.000	1.388659	78.990
ENSDART00000148532.3	1592	1342.000	0.000000	0.000
ENSDART00000114640.4	1131	881.000	0.000000	0.000
ENSDART00000042875.6	2410	2160.000	0.000000	0.000
ENSDART00000155902.3	10488	10238.000	0.317809	44.469
ENSDART00000156706.2	634	384.000	0.000000	0.000
ENSDART00000155315.2	758	508.000	0.652647	4.531
ENSDART00000193032.1	8787	8537.000	0.000000	0.000
ENSDART00000192525.1	8814	8564.000	0.000000	0.000
ENSDART00000186634.1	8754	8504.000	0.000000	0.000
ENSDART00000045921.7	8844	8594.000	0.000000	0.000
ENSDART00000180401.1	8820	8570.000	0.000000	0.000
ENSDART00000189658.1	8832	8582.000	0.000000	0.000
ENSDART00000159987.2	2227	1977.000	0.000000	0.000
ENSDART00000136761.3	4857	4607.000	2.382318	150.000
ENSDART00000030213.6	1641	1391.000	5.772518	109.740
ENSDART00000149700.2	1411	1151.000	0.000000	0.000
ENSDART00000150095.2	607	357.000	1.145787	5.590
ENSDART00000149440.2	904	654.000	0.000000	0.000
ENSDART00000150279.3	739	489.000	0.000000	0.000
ENSDART00000147804.2	786	536.000	0.000000	0.000
ENSDART00000150694.2	711	461.000	3.641855	22.945
ENSDART00000103316.5	934	684.000	0.186208	1.741
ENSDART00000135352.3	817	567.000	0.000000	0.000
ENSDART00000026559.8	859	609.000	1.901692	15.828
ENSDART00000103319.5	1125	875.000	98.797751	1181.486
ENSDART00000151279.2	641	391.000	0.000000	0.000
ENSDART00000151166.2	1226	976.000	6.234908	83.167
ENSDART00000084454.6	1620	1370.000	2.127378	39.833
ENSDART00000137199.2	295	46.972	0.000000	0.000
ENSDART00000142767.2	702	452.000	0.000000	0.000
ENSDART00000142433.2	632	382.000	0.227267	1.187
ENSDART00000133672.2	814	564.000	0.424969	3.276
ENSDART00000150786.2	710	460.000	0.000000	0.000
ENSDART00000131244.2	501	251.000	0.000000	0.000
ENSDART00000061070.8	2383	2133.000	4.889514	142.538
ENSDART00000038828.7	2713	2463.000	0.000000	0.000
ENSDART00000014350.7	1789	1539.000	0.142629	3.000
ENSDART00000173619.2	1432	1182.000	0.000000	0.000
ENSDART00000127699.4	1174	924.000	4.751229	60.000
ENSDART00000167243.2	17239	16989.000	0.204275	47.430
ENSDART00000159930.2	14022	13772.000	0.000000	0.000
ENSDART00000133739.3	1086	836.000	0.501588	5.731
ENSDART00000183708.1	3867	3617.000	0.807908	39.938
ENSDART00000163299.2	4006	3756.000	0.000000	0.000
ENSDART00000135737.3	3066	2816.000	0.157258	6.052
ENSDART00000143903.2	2046	1796.000	1.041556	25.566
ENSDART00000135381.3	2358	2108.000	0.153906	4.434
ENSDART00000137468.3	1166	916.000	0.000000	0.000
ENSDART00000054386.5	1025	775.000	4.650061	49.253
ENSDART00000142288.2	912	662.000	0.000000	0.000
ENSDART00000077404.5	2993	2743.000	11.732890	439.850
ENSDART00000139229.3	619	369.000	3.599050	18.150
ENSDART00000134666.2	547	297.000	0.000000	0.000
ENSDART00000137483.2	896	646.000	0.000000	0.000
ENSDART00000121509.4	8462	8212.000	0.454410	51.000
ENSDART00000141801.2	2711	2461.000	2.292000	77.090
ENSDART00000043823.8	6568	6318.000	0.775681	66.979
ENSDART00000137089.4	16015	15765.000	0.628534	135.424
ENSDART00000167208.2	705	455.000	0.000000	0.000
ENSDART00000164858.2	779	529.000	0.170927	1.236
ENSDART00000162411.2	1986	1736.000	22.741340	539.559
ENSDART00000160608.2	751	501.000	6.367716	43.601
ENSDART00000165847.2	612	362.000	12.855939	63.604
ENSDART00000142377.2	1816	1566.000	0.093447	2.000
ENSDART00000057432.4	1573	1323.000	2.488739	45.000
ENSDART00000126641.3	1370	1120.000	0.730870	11.187
ENSDART00000144723.3	2466	2216.000	2.897612	87.757
ENSDART00000140047.2	597	347.000	1.368549	6.490
ENSDART00000191581.1	5395	5145.000	0.127992	9.000
ENSDART00000089035.6	5505	5255.000	0.564813	40.565
ENSDART00000133476.2	546	296.000	0.000000	0.000
ENSDART00000139756.3	3313	3063.000	1.146577	47.998
ENSDART00000152879.3	3234	2984.000	0.168278	6.863
ENSDART00000077548.6	1677	1427.000	0.000000	0.000
ENSDART00000183993.1	1560	1310.000	0.000000	0.000
ENSDART00000181024.1	1413	1163.000	0.035774	0.569
ENSDART00000135358.2	715	465.000	0.000000	0.000
ENSDART00000179722.1	1008	758.000	0.000000	0.000
ENSDART00000159033.2	2811	2561.000	2.971327	104.000
ENSDART00000083567.7	3304	3054.000	0.000000	0.000
ENSDART00000049331.7	1575	1325.000	3.822700	69.224
ENSDART00000131665.2	792	542.000	0.509694	3.776
ENSDART00000153868.2	1236	986.000	0.000000	0.000
ENSDART00000144621.2	738	488.000	51.857298	345.862
ENSDART00000151961.2	286	39.703	0.000000	0.000
ENSDART00000151955.2	592	342.000	0.000000	0.000
ENSDART00000152097.3	13622	13372.000	0.093021	17.000
ENSDART00000079342.6	8058	7808.000	0.000000	0.000
ENSDART00000111763.4	974	711.000	0.000000	0.000
ENSDART00000030646.5	1255	1005.000	0.000000	0.000
ENSDART00000139622.2	643	393.000	0.000000	0.000
ENSDART00000021997.10	2751	2501.000	3.130378	107.000
ENSDART00000140129.2	489	239.000	0.000000	0.000
ENSDART00000153355.3	4940	4690.000	0.000000	0.000
ENSDART00000112881.4	3987	3737.000	0.000000	0.000
ENSDART00000165716.2	374	124.000	0.000000	0.000
ENSDART00000132919.2	2038	1788.000	0.000000	0.000
ENSDART00000152593.2	1275	1025.000	0.000000	0.000
ENSDART00000065228.6	1449	1187.000	0.000000	0.000
ENSDART00000146961.2	610	360.000	0.000000	0.000
ENSDART00000131355.3	3389	3139.000	0.023310	1.000
ENSDART00000091416.7	3709	3459.000	0.000000	0.000
ENSDART00000079840.6	2051	1801.000	1.178178	29.000
ENSDART00000035101.7	2454	2204.000	0.000000	0.000
ENSDART00000188187.1	5122	4872.000	0.675821	45.000
ENSDART00000148790.3	743	493.000	0.000000	0.000
ENSDART00000149809.2	432	182.000	0.000000	0.000
ENSDART00000148572.2	206	9.634	0.000000	0.000
ENSDART00000075230.7	1546	1296.000	2.822597	49.995
ENSDART00000149080.3	853	603.000	0.364621	3.005
ENSDART00000148917.3	744	494.000	0.000000	0.000
ENSDART00000146371.3	1799	1549.000	13.473368	285.234
ENSDART00000140478.2	1683	1433.000	0.000000	0.000
ENSDART00000139493.3	903	653.000	3.642059	32.504
ENSDART00000135914.3	769	519.000	15.858328	112.486
ENSDART00000037265.9	1275	1025.000	1.268970	17.777
ENSDART00000089916.6	1887	1637.000	0.849242	19.000
ENSDART00000087023.6	3697	3447.000	1.602038	75.472
ENSDART00000140893.2	699	449.000	0.195983	1.203
ENSDART00000152037.2	400	150.000	0.000000	0.000
ENSDART00000166450.2	5468	5218.000	0.739031	52.704
ENSDART00000101211.4	2018	1768.000	18.460914	446.076
ENSDART00000181756.1	652	402.000	4.354473	23.924
ENSDART00000139727.3	2800	2550.000	0.000000	0.000
ENSDART00000181669.1	2562	2312.000	0.000000	0.000
ENSDART00000067040.6	1592	1342.000	14.504152	266.022
ENSDART00000149375.2	784	534.000	0.000000	0.000
ENSDART00000148687.3	2371	2121.000	0.000000	0.000
ENSDART00000149839.2	783	533.000	0.000000	0.000
ENSDART00000041988.8	4823	4573.000	0.969555	60.596
ENSDART00000003195.8	1212	962.000	8.214391	108.000
ENSDART00000079401.4	5341	5091.000	11.392594	792.682
ENSDART00000162947.2	4654	4404.000	0.000000	0.000
ENSDART00000135648.3	678	428.000	0.000000	0.000
ENSDART00000089547.6	1245	995.000	17.601674	239.359
ENSDART00000140857.3	775	525.000	15.500148	111.216
ENSDART00000136716.3	592	342.000	2.576651	12.044
ENSDART00000147391.2	700	450.000	1.362693	8.381
ENSDART00000041429.5	1787	1537.000	0.000000	0.000
ENSDART00000084859.6	1595	1345.000	2.828836	52.000
ENSDART00000139412.3	918	668.000	0.000000	0.000
ENSDART00000125673.3	2909	2659.000	5.310870	193.000
ENSDART00000134115.2	912	662.000	13.152722	119.000
ENSDART00000132556.3	2460	2210.000	0.463578	14.002
ENSDART00000160827.2	754	504.000	0.000000	0.000
ENSDART00000134217.2	733	483.000	11.897256	78.536
ENSDART00000137361.2	855	605.000	0.163672	1.353
ENSDART00000146836.2	649	399.000	7.100392	38.719
ENSDART00000144837.3	2975	2725.000	0.000000	0.000
ENSDART00000139769.2	395	145.000	0.000000	0.000
ENSDART00000056795.7	2973	2723.000	7.441230	276.927
ENSDART00000123953.3	4001	3751.000	0.058520	3.000
ENSDART00000168536.2	1605	1355.000	0.258248	4.782
ENSDART00000140332.2	4659	4409.000	0.000000	0.000
ENSDART00000128127.4	5834	5584.000	8.556571	653.008
ENSDART00000160955.3	1542	1292.000	2.283530	40.322
ENSDART00000134373.2	433	183.000	0.000000	0.000
ENSDART00000005641.6	2402	2152.000	0.034000	1.000
ENSDART00000123395.4	3132	2882.000	0.306853	12.086
ENSDART00000019035.7	2263	2013.000	0.000000	0.000
ENSDART00000138310.3	2014	1764.000	0.000000	0.000
ENSDART00000155948.3	1254	1004.000	1.166039	16.000
ENSDART00000129844.3	1137	887.000	0.000000	0.000
ENSDART00000169885.3	7453	7203.000	1.880140	185.087
ENSDART00000164647.2	3390	3140.000	0.000000	0.000
ENSDART00000169703.2	1539	1289.000	0.000000	0.000
ENSDART00000137807.3	2312	2062.000	1.501567	42.316
ENSDART00000074873.4	2174	1924.000	16.126447	424.050
ENSDART00000185727.1	1535	1285.000	8.406384	147.634
ENSDART00000124544.4	3757	3507.000	0.783358	37.546
ENSDART00000132957.2	709	459.000	0.000000	0.000
ENSDART00000134612.2	641	391.000	0.322761	1.725
ENSDART00000145583.2	673	423.000	0.000000	0.000
ENSDART00000162030.2	3814	3564.000	6.050781	294.729
ENSDART00000144387.2	619	369.000	0.396580	2.000
ENSDART00000035011.8	405	155.000	0.000000	0.000
ENSDART00000143807.2	1797	1547.000	3.308344	69.948
ENSDART00000134928.3	3663	3413.000	1.071915	50.000
ENSDART00000134497.2	746	496.000	0.000000	0.000
ENSDART00000015232.10	1773	1523.000	0.000000	0.000
ENSDART00000131765.2	728	478.000	0.000000	0.000
ENSDART00000126282.4	2926	2676.000	0.164056	6.000
ENSDART00000061829.5	2384	2134.000	0.000000	0.000
ENSDART00000081445.5	1602	1352.000	3.301261	61.000
ENSDART00000167788.2	525	275.000	0.000000	0.000
ENSDART00000159973.2	1521	1271.000	0.424135	7.368
ENSDART00000167640.2	7565	7315.000	3.965100	396.407
ENSDART00000104891.4	1835	1585.000	0.051585	1.117
ENSDART00000141913.3	710	460.000	0.000000	0.000
ENSDART00000150957.2	726	476.000	0.164768	1.072
ENSDART00000145741.3	536	286.000	0.000000	0.000
ENSDART00000132340.3	2962	2712.000	0.180298	6.683
ENSDART00000139989.3	532	282.000	0.536827	2.069
ENSDART00000192909.1	5157	4907.000	0.000000	0.000
ENSDART00000112349.3	2776	2526.000	0.000000	0.000
ENSDART00000168751.3	5070	4820.000	5.741913	378.248
ENSDART00000156517.2	4072	3822.000	0.114865	6.000
ENSDART00000141659.2	638	388.000	0.000000	0.000
ENSDART00000130519.4	3439	3189.000	1.384963	60.362
ENSDART00000137143.2	596	346.000	0.000000	0.000
ENSDART00000147567.2	1362	1112.000	0.763303	11.600
ENSDART00000144131.3	738	488.000	0.000000	0.000
ENSDART00000133396.2	806	556.000	0.000000	0.000
ENSDART00000017937.7	3386	3136.000	0.000000	0.000
ENSDART00000190175.1	3635	3385.000	0.000000	0.000
ENSDART00000191546.1	3386	3136.000	0.000000	0.000
ENSDART00000160185.3	3398	3148.000	0.000000	0.000
ENSDART00000105903.5	739	489.000	19.462012	130.068
ENSDART00000134356.3	516	266.000	0.000000	0.000
ENSDART00000139786.2	478	228.000	5.900710	18.387
ENSDART00000138363.2	758	508.000	0.000000	0.000
ENSDART00000173113.2	1841	1591.000	0.045989	1.000
ENSDART00000147666.2	1461	1211.000	0.000000	0.000
ENSDART00000088687.4	1264	1014.000	0.000000	0.000
ENSDART00000002341.6	1852	1602.000	12.149147	266.000
ENSDART00000168016.2	1413	1163.000	0.125828	2.000
ENSDART00000161627.2	447	197.000	0.000000	0.000
ENSDART00000122407.3	1367	1117.000	21.420088	327.000
ENSDART00000171122.2	441	191.000	0.000000	0.000
ENSDART00000177429.2	1866	1616.000	0.681431	15.050
ENSDART00000149151.3	7436	7186.000	1.344044	132.000
ENSDART00000097723.4	7176	6926.000	0.000000	0.000
ENSDART00000170961.2	5559	5309.000	0.013782	1.000
ENSDART00000167395.2	859	609.000	0.000000	0.000
ENSDART00000165211.2	647	397.000	0.000000	0.000
ENSDART00000167336.2	240	16.366	0.000000	0.000
ENSDART00000031992.7	2495	2245.000	0.325919	10.000
ENSDART00000027667.9	2669	2419.000	0.054923	1.816
ENSDART00000010792.10	1996	1746.000	7.291748	174.000
ENSDART00000123434.3	4413	4163.000	4.147938	236.000
ENSDART00000167843.2	524	274.000	0.000000	0.000
ENSDART00000165036.2	1084	834.000	1.631191	18.593
ENSDART00000170084.2	2323	2073.000	0.803233	22.757
ENSDART00000157621.2	2499	2249.000	3.746087	115.144
ENSDART00000172615.2	1319	1069.000	1.677371	24.506
ENSDART00000021664.7	1107	857.000	63.179700	740.000
ENSDART00000151243.2	515	265.000	0.000000	0.000
ENSDART00000087242.6	530	280.000	142.156763	544.000
ENSDART00000020425.9	3597	3347.000	2.164244	99.000
ENSDART00000131540.2	533	283.000	0.000000	0.000
ENSDART00000132413.2	503	253.000	0.000000	0.000
ENSDART00000041787.9	3735	3485.000	8.335359	397.009
ENSDART00000143073.2	814	564.000	0.000000	0.000
ENSDART00000162350.2	3397	3147.000	4.394320	189.000
ENSDART00000164814.2	408	158.000	0.000000	0.000
ENSDART00000153916.2	2159	1909.000	4.177796	109.000
ENSDART00000179962.1	1776	1526.000	0.000000	0.000
ENSDART00000184007.1	1455	1205.000	0.000000	0.000
ENSDART00000078156.5	2959	2709.000	7.724737	286.000
ENSDART00000134076.3	493	243.000	0.602226	2.000
ENSDART00000146216.2	604	354.000	0.000000	0.000
ENSDART00000147685.2	738	488.000	0.000000	0.000
ENSDART00000136406.3	2062	1797.000	0.359661	8.833
ENSDART00000005004.10	1747	1482.000	3.365517	68.167
ENSDART00000151873.2	664	414.000	0.000000	0.000
ENSDART00000141838.2	2604	2354.000	0.000000	0.000
ENSDART00000048753.7	2780	2530.000	6.796323	235.000
ENSDART00000111485.4	1266	1016.000	0.216050	3.000
ENSDART00000087062.5	3120	2870.000	0.305933	12.000
ENSDART00000174773.2	2004	1754.000	0.000000	0.000
ENSDART00000136788.2	376	126.000	2.903528	5.000
ENSDART00000002128.7	1076	826.000	0.177164	2.000
ENSDART00000029649.8	581	331.000	0.694234	3.141
ENSDART00000146240.2	235	15.007	0.000000	0.000
ENSDART00000157437.3	1429	1179.000	0.798059	12.859
ENSDART00000144265.3	3961	3711.000	0.000000	0.000
ENSDART00000144121.2	3723	3473.000	0.000000	0.000
ENSDART00000193899.1	5467	5217.000	0.178575	12.733
ENSDART00000043554.4	4234	3984.000	4.907089	267.188
ENSDART00000073735.3	1747	1497.000	0.000000	0.000
ENSDART00000082083.7	2350	2100.000	0.448663	12.877
ENSDART00000082086.4	1724	1474.000	2.120169	42.711
ENSDART00000169448.2	1034	784.000	0.746622	8.000
ENSDART00000128859.4	6237	5987.000	1.745908	142.858
ENSDART00000193105.1	1995	1745.000	0.000000	0.000
ENSDART00000152620.2	549	299.000	0.000000	0.000
ENSDART00000060304.6	1615	1347.000	10.450573	192.389
ENSDART00000192239.1	5517	5267.000	0.050184	3.612
ENSDART00000172523.2	2654	2404.000	0.214891	7.060
ENSDART00000158874.3	2883	2633.000	0.500536	18.012
ENSDART00000173520.2	398	148.000	0.000000	0.000
ENSDART00000142946.4	1224	974.000	93.050189	1238.653
ENSDART00000173748.2	754	504.000	28.559254	196.721
ENSDART00000141049.2	831	581.000	0.913631	7.255
ENSDART00000173971.2	750	500.000	0.292903	2.002
ENSDART00000141750.3	1061	811.000	52.146948	577.994
ENSDART00000103056.6	1050	800.000	76.326728	834.526
ENSDART00000144075.3	771	521.000	0.000000	0.000
ENSDART00000138192.4	1068	818.000	2.218956	24.807
ENSDART00000145457.4	727	477.000	0.000000	0.000
ENSDART00000173554.2	829	579.000	18.645469	147.545
ENSDART00000173698.2	479	229.000	16.886252	52.850
ENSDART00000173754.2	885	635.000	3.623636	31.448
ENSDART00000143999.3	822	572.000	16.015337	125.200
ENSDART00000033610.7	855	605.000	0.000000	0.000
ENSDART00000099015.5	687	437.000	0.000000	0.000
ENSDART00000140469.3	2019	1769.000	2.331868	56.377
ENSDART00000133566.2	679	429.000	0.000000	0.000
ENSDART00000059984.6	2648	2398.000	2.490508	81.623
ENSDART00000078545.5	2610	2360.000	0.124015	4.000
ENSDART00000059102.7	4238	3988.000	3.669454	200.000
ENSDART00000149470.2	1674	1424.000	0.348057	6.774
ENSDART00000158841.2	2118	1868.000	0.260946	6.662
ENSDART00000166678.2	410	160.000	1.069210	2.338
ENSDART00000169431.2	2078	1828.000	0.000000	0.000
ENSDART00000149095.3	2519	2269.000	0.000000	0.000
ENSDART00000148772.3	2787	2537.000	0.000000	0.000
ENSDART00000149334.3	2856	2606.000	0.000000	0.000
ENSDART00000105384.5	2103	1853.000	0.000000	0.000
ENSDART00000125262.3	2067	1817.000	0.000000	0.000
ENSDART00000121729.3	2151	1901.000	0.000000	0.000
ENSDART00000021620.7	777	527.000	0.000000	0.000
ENSDART00000143130.3	777	527.000	2.234644	16.095
ENSDART00000150947.2	346	96.006	0.000000	0.000
ENSDART00000062850.6	1890	1640.000	1.066524	23.905
ENSDART00000140749.5	8250	8000.000	0.484744	53.000
ENSDART00000139904.3	2790	2540.000	0.000000	0.000
ENSDART00000146230.3	518	268.000	0.000000	0.000
ENSDART00000102232.5	3353	3103.000	0.076311	3.236
ENSDART00000187472.1	1353	1103.000	0.000000	0.000
ENSDART00000146755.3	703	453.000	1.454596	9.006
ENSDART00000036871.7	741	491.000	0.297202	1.994
ENSDART00000160910.2	576	326.000	0.000000	0.000
ENSDART00000110834.5	2210	1960.000	0.111993	3.000
ENSDART00000167321.2	1645	1395.000	0.000000	0.000
ENSDART00000058739.5	2207	1957.000	0.000000	0.000
ENSDART00000165531.2	967	717.000	0.000000	0.000
ENSDART00000165624.2	590	340.000	0.000000	0.000
ENSDART00000160661.2	839	589.000	0.000000	0.000
ENSDART00000160704.2	6941	6691.000	5.787961	529.286
ENSDART00000169853.2	536	286.000	10.057964	39.314
ENSDART00000076650.5	2611	2361.000	0.000000	0.000
ENSDART00000191086.1	2544	2294.000	0.000000	0.000
ENSDART00000104444.4	2425	2175.000	0.000000	0.000
ENSDART00000165903.2	2488	2238.000	1.803355	55.159
ENSDART00000005944.8	1039	789.000	316.323443	3411.000
ENSDART00000153062.2	1202	952.000	0.000000	0.000
ENSDART00000168256.2	6564	6314.000	0.603565	52.084
ENSDART00000162471.2	1790	1540.000	20.430284	430.000
ENSDART00000168388.2	2088	1838.000	0.000000	0.000
ENSDART00000169566.2	824	574.000	0.000000	0.000
ENSDART00000162851.2	525	275.000	0.000000	0.000
ENSDART00000165913.2	190	7.853	0.000000	0.000
ENSDART00000169665.2	447	197.000	0.000000	0.000
ENSDART00000166312.2	1752	1502.000	0.633286	13.000
ENSDART00000161090.2	847	597.000	0.000000	0.000
ENSDART00000164030.2	857	607.000	0.000000	0.000
ENSDART00000064472.5	808	558.000	0.262254	2.000
ENSDART00000137297.2	425	175.000	0.418108	1.000
ENSDART00000143488.2	462	212.000	0.000000	0.000
ENSDART00000136076.3	3318	3068.000	1.387673	58.186
ENSDART00000104042.4	2035	1785.000	0.000000	0.000
ENSDART00000167064.2	813	563.000	0.389888	3.000
ENSDART00000167863.2	801	551.000	0.000000	0.000
ENSDART00000028634.7	3205	2955.000	3.328785	134.436
ENSDART00000125265.3	947	697.000	1.318899	12.564
ENSDART00000181359.1	2965	2715.000	0.000000	0.000
ENSDART00000183294.1	3010	2760.000	0.000000	0.000
ENSDART00000005464.8	2222	1972.000	23.110371	622.855
ENSDART00000132035.2	1154	904.000	8.271785	102.198
ENSDART00000184742.1	2906	2656.000	1.025260	37.216
ENSDART00000180763.1	1243	993.000	1.363518	18.505
ENSDART00000105677.4	2081	1831.000	1.438603	36.000
ENSDART00000076575.6	1448	1198.000	2.149631	35.196
ENSDART00000141222.2	779	529.000	0.941091	6.804
ENSDART00000170161.2	899	649.000	0.901928	8.000
ENSDART00000171935.2	5553	5303.000	0.179369	13.000
ENSDART00000191612.1	2253	2003.000	0.000000	0.000
ENSDART00000103570.6	2790	2540.000	0.000000	0.000
ENSDART00000008010.10	3727	3477.000	17.967567	853.822
ENSDART00000134689.2	464	214.000	0.000000	0.000
ENSDART00000045816.7	3241	2991.000	151.822300	6206.194
ENSDART00000142594.2	3171	2921.000	0.000000	0.000
ENSDART00000111948.4	2697	2447.000	0.000000	0.000
ENSDART00000085684.6	2327	2077.000	1.479583	42.000
ENSDART00000142557.2	968	718.000	0.000000	0.000
ENSDART00000113511.4	5543	5293.000	1.313253	95.000
ENSDART00000138688.2	2158	1908.000	22.319684	582.022
ENSDART00000049167.4	1706	1456.000	8.218694	163.545
ENSDART00000168155.2	1205	955.000	0.000000	0.000
ENSDART00000167198.2	844	594.000	0.000000	0.000
ENSDART00000192451.1	1447	1197.000	3.229138	52.827
ENSDART00000168146.2	796	546.000	0.309214	2.307
ENSDART00000159633.2	890	640.000	0.228653	2.000
ENSDART00000160257.2	672	422.000	0.668057	3.853
ENSDART00000163554.2	614	364.000	0.000000	0.000
ENSDART00000163728.2	6958	6708.000	2.164395	198.428
ENSDART00000164506.2	2964	2714.000	0.000000	0.000
ENSDART00000166069.2	2598	2348.000	0.000000	0.000
ENSDART00000185036.1	183	7.236	0.000000	0.000
ENSDART00000139589.3	2715	2465.000	1.424790	48.000
ENSDART00000102901.5	1185	935.000	0.000000	0.000
ENSDART00000133374.2	1060	810.000	9.665524	107.000
ENSDART00000064176.8	1599	1349.000	4.230672	78.000
ENSDART00000169961.3	1213	963.000	0.000000	0.000
ENSDART00000016608.8	609	359.000	25.919199	127.171
ENSDART00000133402.2	511	261.000	3.596386	12.829
ENSDART00000146503.2	850	600.000	0.121948	1.000
ENSDART00000158770.2	843	593.000	0.000000	0.000
ENSDART00000163656.2	1458	1208.000	0.242281	4.000
ENSDART00000138395.2	990	740.000	0.000000	0.000
ENSDART00000134253.2	437	187.000	0.000000	0.000
ENSDART00000134265.3	783	533.000	0.436791	3.182
ENSDART00000100698.4	1863	1613.000	3.106322	68.479
ENSDART00000172632.2	4083	3833.000	8.357462	437.811
ENSDART00000157885.2	650	400.000	1.606907	8.785
ENSDART00000184734.1	1797	1547.000	0.633994	13.404
ENSDART00000159769.2	2100	1850.000	0.000000	0.000
ENSDART00000183217.1	1928	1678.000	0.000000	0.000
ENSDART00000127679.3	959	709.000	0.000000	0.000
ENSDART00000137331.2	851	601.000	0.000000	0.000
ENSDART00000036318.9	888	638.000	11.813788	103.011
ENSDART00000062515.6	2957	2707.000	0.000000	0.000
ENSDART00000190257.1	3018	2768.000	0.000000	0.000
ENSDART00000135600.2	709	459.000	0.000000	0.000
ENSDART00000181144.1	471	221.000	0.662162	2.000
ENSDART00000165249.2	387	137.000	1492.752799	2795.000
ENSDART00000134934.3	1663	1413.000	0.000000	0.000
ENSDART00000151407.2	418	168.000	0.000000	0.000
ENSDART00000181780.1	4477	4227.000	0.563880	32.576
ENSDART00000186410.1	4452	4202.000	2.739748	157.340
ENSDART00000055742.5	2636	2386.000	8.433132	275.000
ENSDART00000133565.2	663	413.000	2.657467	15.000
ENSDART00000145829.2	503	253.000	37.716179	130.413
ENSDART00000137420.2	383	133.000	10.282824	18.691
ENSDART00000165760.3	1488	1238.000	2.476135	41.896
ENSDART00000144811.2	771	521.000	0.000000	0.000
ENSDART00000106300.4	2027	1777.000	0.370580	9.000
ENSDART00000136585.3	4108	3858.000	1.327585	70.000
ENSDART00000187756.1	1422	1172.000	1.061324	17.000
ENSDART00000039934.8	4105	3855.000	0.000000	0.000
ENSDART00000173587.2	696	446.000	3.057347	18.636
ENSDART00000173519.2	1744	1494.000	28.426705	580.431
ENSDART00000081188.7	884	634.000	39.469671	342.000
ENSDART00000186542.1	848	598.000	0.000000	0.000
ENSDART00000133314.3	788	538.000	3.415899	25.117
ENSDART00000146046.2	766	516.000	0.000000	0.000
ENSDART00000145198.2	3949	3699.000	7.041940	356.000
ENSDART00000140526.4	1776	1513.000	0.699101	14.456
ENSDART00000138436.2	675	425.000	0.782280	4.544
ENSDART00000173533.2	1116	866.000	0.161116	1.907
ENSDART00000052541.6	1603	1353.000	1.519247	28.093
ENSDART00000147170.2	729	479.000	0.000000	0.000
ENSDART00000033429.10	2196	1946.000	0.000000	0.000
ENSDART00000154145.3	1101	851.000	0.000000	0.000
ENSDART00000114936.5	2668	2418.000	0.000000	0.000
ENSDART00000029133.7	761	511.000	48.827011	341.000
ENSDART00000125371.3	2665	2415.000	2.779536	91.741
ENSDART00000123257.3	524	274.000	0.000000	0.000
ENSDART00000172720.2	789	539.000	1.121174	8.259
ENSDART00000139596.3	2458	2208.000	0.000000	0.000
ENSDART00000158354.2	2731	2481.000	0.000000	0.000
ENSDART00000151897.2	368	118.000	0.000000	0.000
ENSDART00000156303.2	2601	2351.000	0.000000	0.000
ENSDART00000113644.4	6807	6557.000	1.822753	163.345
ENSDART00000136492.3	955	705.000	1.599409	15.411
ENSDART00000138799.2	728	478.000	0.000000	0.000
ENSDART00000134404.2	882	632.000	1.110189	9.589
ENSDART00000043067.8	878	628.000	0.000000	0.000
ENSDART00000143683.2	1121	871.000	0.000000	0.000
ENSDART00000193911.1	1107	857.000	0.524351	6.142
ENSDART00000053661.6	1932	1682.000	0.000000	0.000
ENSDART00000173607.2	985	735.000	0.000000	0.000
ENSDART00000149144.4	3131	2881.000	0.177779	7.000
ENSDART00000035325.9	1461	1211.000	0.000000	0.000
ENSDART00000148709.3	4037	3787.000	0.266526	13.795
ENSDART00000150121.3	1447	1197.000	0.000000	0.000
ENSDART00000049051.7	1230	980.000	0.388650	5.205
ENSDART00000060166.5	2573	2323.000	36.124048	1146.883
ENSDART00000144195.4	6363	6113.000	0.873766	73.000
ENSDART00000173666.2	2311	2061.000	0.672159	18.933
ENSDART00000156503.2	750	500.000	0.000000	0.000
ENSDART00000137821.4	3808	3558.000	0.978649	47.589
ENSDART00000008682.10	3553	3303.000	0.000000	0.000
ENSDART00000157814.2	1804	1554.000	0.254775	5.411
ENSDART00000150048.2	434	184.000	1.683821	4.234
ENSDART00000006908.9	2957	2707.000	2.804736	103.766
ENSDART00000142997.2	3970	3720.000	0.984304	50.043
ENSDART00000146474.2	580	330.000	0.000000	0.000
ENSDART00000089501.5	1675	1425.000	4.191272	81.627
ENSDART00000136195.4	1207	957.000	0.000000	0.000
ENSDART00000143777.4	1135	885.000	0.000000	0.000
ENSDART00000187693.1	1577	1327.000	0.000000	0.000
ENSDART00000089680.6	2772	2522.000	4.610942	158.931
ENSDART00000148716.2	653	403.000	0.000000	0.000
ENSDART00000136291.2	649	399.000	0.000000	0.000
ENSDART00000143734.2	605	355.000	0.000000	0.000
ENSDART00000136472.3	4088	3838.000	0.000000	0.000
ENSDART00000174797.2	5635	5385.000	0.326101	24.000
ENSDART00000133514.2	1810	1560.000	25.758413	549.183
ENSDART00000142504.2	403	153.000	0.000000	0.000
ENSDART00000133375.3	2351	2101.000	1.323379	38.000
ENSDART00000135003.2	1393	1143.000	7.348912	114.800
ENSDART00000134792.2	773	523.000	3.245707	23.200
ENSDART00000076943.4	1121	871.000	0.000000	0.000
ENSDART00000134828.2	962	712.000	1.233562	12.004
ENSDART00000137264.2	793	543.000	0.573308	4.255
ENSDART00000135829.3	811	561.000	0.000000	0.000
ENSDART00000145685.3	1229	979.000	13.520909	180.910
ENSDART00000144309.3	985	735.000	19.734964	198.243
ENSDART00000144737.2	867	617.000	0.900007	7.589
ENSDART00000192778.1	917	667.000	0.000000	0.000
ENSDART00000106636.5	1067	817.000	0.000000	0.000
ENSDART00000154794.2	877	627.000	0.000000	0.000
ENSDART00000162776.2	802	552.000	0.000000	0.000
ENSDART00000167672.2	790	540.000	0.218671	1.614
ENSDART00000122262.3	2035	1785.000	6.000514	146.386
ENSDART00000008980.8	1888	1638.000	0.000000	0.000
ENSDART00000155106.2	1213	963.000	0.000000	0.000
ENSDART00000153245.3	3145	2895.000	0.075823	3.000
ENSDART00000153268.3	668	418.000	0.000000	0.000
ENSDART00000152924.3	950	700.000	0.000000	0.000
ENSDART00000152957.2	540	290.000	0.000000	0.000
ENSDART00000060175.6	1238	988.000	0.296230	4.000
ENSDART00000101217.4	1999	1749.000	3.221273	77.000
ENSDART00000147221.2	610	360.000	0.000000	0.000
ENSDART00000140371.2	2684	2434.000	6.695492	222.729
ENSDART00000141134.2	868	618.000	4.121474	34.811
ENSDART00000043345.7	1535	1285.000	20.297135	356.460
ENSDART00000159151.2	772	522.000	0.000000	0.000
ENSDART00000170200.2	2404	2154.000	2.106069	62.000
ENSDART00000048890.7	2849	2599.000	2.788303	99.042
ENSDART00000136182.2	1088	838.000	0.090563	1.037
ENSDART00000147199.2	763	513.000	0.000000	0.000
ENSDART00000035062.8	2154	1904.000	0.000000	0.000
ENSDART00000136146.3	1630	1380.000	0.607999	11.467
ENSDART00000128987.4	5239	4989.000	1.943839	132.540
ENSDART00000155329.2	2570	2320.000	0.315383	10.000
ENSDART00000047378.7	795	545.000	0.000000	0.000
ENSDART00000153568.2	6265	6015.000	0.000000	0.000
ENSDART00000109679.4	6455	6205.000	0.736522	62.460
ENSDART00000191165.1	7295	7045.000	0.210770	20.294
ENSDART00000187502.1	6124	5874.000	0.000000	0.000
ENSDART00000187544.1	6281	6031.000	1.917377	158.041
ENSDART00000156128.2	1474	1224.000	0.179336	3.000
ENSDART00000141069.2	455	205.000	0.000000	0.000
ENSDART00000101238.3	2131	1881.000	0.000000	0.000
ENSDART00000178284.2	1824	1574.000	0.000000	0.000
ENSDART00000146517.2	2087	1837.000	1.951702	49.000
ENSDART00000152930.2	903	653.000	0.000000	0.000
ENSDART00000153321.3	400	150.000	0.000000	0.000
ENSDART00000123808.4	865	615.000	0.000000	0.000
ENSDART00000153254.3	980	730.000	0.200463	2.000
ENSDART00000159864.2	921	671.000	0.000000	0.000
ENSDART00000153127.2	874	624.000	0.000000	0.000
ENSDART00000037904.7	2155	1905.000	7.989048	208.000
ENSDART00000133504.2	3330	3080.000	0.863768	36.360
ENSDART00000110645.4	4456	4206.000	1.942129	111.640
ENSDART00000159058.2	3459	3209.000	0.000000	0.000
ENSDART00000162081.2	3485	3235.000	1.189894	52.609
ENSDART00000165906.2	530	280.000	0.000000	0.000
ENSDART00000181679.1	6253	6003.000	0.000000	0.000
ENSDART00000190559.1	6018	5768.000	0.057659	4.545
ENSDART00000186154.1	6425	6175.000	0.000000	0.000
ENSDART00000097395.4	1812	1562.000	3.794291	81.000
ENSDART00000151066.2	623	373.000	0.000000	0.000
ENSDART00000150925.2	663	413.000	0.000000	0.000
ENSDART00000151734.2	507	257.000	0.000000	0.000
ENSDART00000151024.3	315	65.324	0.000000	0.000
ENSDART00000142841.3	3303	3053.000	2.708185	113.000
ENSDART00000134628.3	598	348.000	0.000000	0.000
ENSDART00000145717.2	597	347.000	0.000000	0.000
ENSDART00000143573.2	8232	7982.000	0.708703	77.312
ENSDART00000189535.1	810	560.000	1.240910	9.497
ENSDART00000097574.4	7571	7321.000	2.977370	297.904
ENSDART00000149707.2	703	453.000	0.000000	0.000
ENSDART00000150236.2	725	475.000	1.775519	11.526
ENSDART00000149471.3	1802	1552.000	21.284690	451.474
ENSDART00000127154.3	775	525.000	0.000000	0.000
ENSDART00000102379.5	3579	3329.000	0.813232	37.000
ENSDART00000103566.5	2765	2515.000	0.029093	1.000
ENSDART00000131832.3	795	545.000	0.000000	0.000
ENSDART00000147280.3	544	294.000	0.000000	0.000
ENSDART00000162215.2	940	690.000	0.106541	1.005
ENSDART00000147568.3	767	517.000	0.487902	3.447
ENSDART00000144218.2	698	448.000	0.253570	1.553
ENSDART00000167708.2	509	259.000	0.000000	0.000
ENSDART00000131805.4	4644	4394.000	0.000000	0.000
ENSDART00000158383.2	292	44.461	0.000000	0.000
ENSDART00000121513.5	715	465.000	0.000000	0.000
ENSDART00000100063.6	5579	5329.000	0.000000	0.000
ENSDART00000181805.1	5495	5245.000	0.167403	12.000
ENSDART00000114638.4	887	637.000	0.000000	0.000
ENSDART00000084174.6	3561	3311.000	2.282394	103.282
ENSDART00000139326.4	1204	954.000	0.076554	0.998
ENSDART00000146915.3	1022	772.000	0.000000	0.000
ENSDART00000143881.2	1418	1168.000	0.062645	1.000
ENSDART00000167513.2	1774	1524.000	0.288067	6.000
ENSDART00000173472.2	2324	2074.000	0.353907	10.032
ENSDART00000100706.5	1835	1585.000	7.443130	161.235
ENSDART00000036283.8	1427	1177.000	0.000000	0.000
ENSDART00000160154.2	5153	4903.000	0.641702	43.000
ENSDART00000156211.2	2674	2424.000	0.000000	0.000
ENSDART00000154592.2	535	285.000	0.000000	0.000
ENSDART00000159510.2	1338	1088.000	0.000000	0.000
ENSDART00000158041.2	2189	1939.000	0.000000	0.000
ENSDART00000162395.2	546	296.000	0.000000	0.000
ENSDART00000140860.3	1169	919.000	0.000000	0.000
ENSDART00000143778.3	739	489.000	0.000000	0.000
ENSDART00000170319.2	1383	1133.000	0.129160	2.000
ENSDART00000135520.4	3165	2915.000	10.564213	420.871
ENSDART00000086961.5	2518	2268.000	2.161516	67.000
ENSDART00000151440.2	645	395.000	0.000000	0.000
ENSDART00000133578.2	1277	1027.000	0.071245	1.000
ENSDART00000165052.2	7663	7413.000	10.214068	1034.823
ENSDART00000018792.7	1851	1601.000	0.131239	2.872
ENSDART00000131053.4	2290	2040.000	2.807032	78.262
ENSDART00000138450.4	1440	1190.000	0.000000	0.000
ENSDART00000135653.2	773	523.000	0.000000	0.000
ENSDART00000181206.1	1428	1178.000	0.230214	3.706
ENSDART00000137491.2	1077	827.000	0.000000	0.000
ENSDART00000165633.2	927	677.000	0.216156	2.000
ENSDART00000074101.6	864	614.000	0.000000	0.000
ENSDART00000146662.3	1723	1473.000	0.000000	0.000
ENSDART00000186398.1	4549	4299.000	0.760319	44.672
ENSDART00000041335.7	1382	1120.000	0.522635	8.000
ENSDART00000147875.3	1074	824.000	0.000000	0.000
ENSDART00000142776.2	730	480.000	0.000000	0.000
ENSDART00000151886.3	733	483.000	0.000000	0.000
ENSDART00000073907.5	1546	1296.000	1.919555	34.000
ENSDART00000154539.3	1603	1353.000	0.000000	0.000
ENSDART00000099869.6	1743	1493.000	0.000000	0.000
ENSDART00000133439.2	823	573.000	2.044221	16.009
ENSDART00000134259.2	1495	1245.000	0.339487	5.777
ENSDART00000011863.10	5109	4859.000	99.403946	6601.215
ENSDART00000141293.3	590	340.000	0.000000	0.000
ENSDART00000102721.5	1809	1559.000	0.750932	16.000
ENSDART00000133718.2	744	494.000	0.000000	0.000
ENSDART00000147965.2	372	122.000	26.041830	43.422
ENSDART00000055492.7	2513	2263.000	34.468115	1066.045
ENSDART00000145420.3	2230	1980.000	3.669257	99.293
ENSDART00000145315.2	1965	1715.000	0.000000	0.000
ENSDART00000163782.2	3060	2810.000	1.985227	76.241
ENSDART00000173722.2	767	517.000	0.000000	0.000
ENSDART00000062135.6	1641	1391.000	9.152691	174.000
ENSDART00000101219.5	1327	1077.000	1.358754	20.000
ENSDART00000122344.3	900	650.000	0.000000	0.000
ENSDART00000137830.4	1210	960.000	0.000000	0.000
ENSDART00000077897.6	1169	919.000	22.140713	278.087
ENSDART00000144170.3	532	282.000	0.000000	0.000
ENSDART00000135683.2	566	316.000	0.339936	1.468
ENSDART00000140229.2	792	542.000	1.275063	9.445
ENSDART00000139393.2	517	267.000	0.000000	0.000
ENSDART00000142672.2	793	543.000	0.444285	3.297
ENSDART00000104476.3	2903	2653.000	3.082757	111.776
ENSDART00000098593.5	847	597.000	0.000000	0.000
ENSDART00000173499.2	1182	932.000	0.078537	1.000
ENSDART00000163867.2	2049	1799.000	12.674519	311.628
ENSDART00000172465.2	3891	3641.000	26.048595	1296.219
ENSDART00000191740.1	1050	800.000	8.611392	94.154
ENSDART00000135823.3	2683	2433.000	0.000000	0.000
ENSDART00000148092.2	442	192.000	0.381088	1.000
ENSDART00000137627.2	812	562.000	0.390581	3.000
ENSDART00000156566.3	1510	1260.000	2.371627	40.840
ENSDART00000129016.3	1521	1271.000	0.642434	11.160
ENSDART00000040033.9	2953	2703.000	4.358193	161.000
ENSDART00000019555.5	1084	834.000	0.000000	0.000
ENSDART00000079842.5	1655	1405.000	6.151696	118.126
ENSDART00000134747.2	799	549.000	0.000000	0.000
ENSDART00000138279.2	2146	1896.000	3.619770	93.798
ENSDART00000139856.2	874	624.000	0.477998	4.076
ENSDART00000148717.2	630	380.000	0.732417	3.804
ENSDART00000129277.3	2935	2685.000	0.494028	18.129
ENSDART00000115396.4	1104	854.000	2.141947	25.000
ENSDART00000048201.8	669	419.000	0.174628	1.000
ENSDART00000148375.2	1172	922.000	0.000000	0.000
ENSDART00000149389.2	875	625.000	0.000000	0.000
ENSDART00000172610.2	1021	771.000	0.000000	0.000
ENSDART00000147286.2	1152	902.000	0.511620	6.307
ENSDART00000007914.8	1394	1144.000	1.675015	26.189
ENSDART00000135356.2	1684	1434.000	5.281225	103.504
ENSDART00000149116.2	3872	3622.000	0.000000	0.000
ENSDART00000143363.4	7673	7423.000	0.494127	50.129
ENSDART00000145551.4	4081	3831.000	0.500954	26.229
ENSDART00000045303.7	2367	2117.000	0.000000	0.000
ENSDART00000132118.3	800	550.000	8.514202	64.000
ENSDART00000074113.6	1608	1358.000	0.000000	0.000
ENSDART00000148651.2	517	267.000	0.000000	0.000
ENSDART00000143686.2	790	540.000	2.845458	21.000
ENSDART00000149580.2	5399	5149.000	1.691028	119.000
ENSDART00000149841.2	195	8.348	0.000000	0.000
ENSDART00000128748.3	1440	1190.000	1.426975	23.208
ENSDART00000148125.3	4446	4196.000	2.211427	126.818
ENSDART00000143223.2	1069	819.000	0.000000	0.000
ENSDART00000090475.6	2840	2590.000	0.000000	0.000
ENSDART00000166401.2	4249	3999.000	0.128078	7.000
ENSDART00000171718.2	2709	2459.000	0.000000	0.000
ENSDART00000168305.2	2742	2492.000	0.000000	0.000
ENSDART00000041770.8	627	377.000	0.000000	0.000
ENSDART00000150113.3	1199	949.000	0.000000	0.000
ENSDART00000148765.2	600	350.000	4.190832	20.047
ENSDART00000149173.3	5138	4888.000	0.000000	0.000
ENSDART00000005583.9	6670	6420.000	0.906204	79.512
ENSDART00000108508.4	5461	5211.000	4.906587	349.441
ENSDART00000128636.3	2178	1928.000	2.723778	71.772
ENSDART00000089679.7	2083	1833.000	2.883187	72.228
ENSDART00000139832.3	609	359.000	4.097052	20.102
ENSDART00000142225.3	869	619.000	0.122764	1.039
ENSDART00000103645.6	2431	2181.000	1.834877	54.694
ENSDART00000163436.2	2800	2550.000	6.919941	241.166
ENSDART00000123298.4	12958	12708.000	0.445399	77.357
ENSDART00000187493.1	885	635.000	0.000000	0.000
ENSDART00000136363.3	3814	3564.000	0.123180	6.000
ENSDART00000143636.2	821	571.000	0.000000	0.000
ENSDART00000097695.6	3747	3497.000	0.000000	0.000
ENSDART00000099426.5	2130	1880.000	1.432502	36.807
ENSDART00000144416.3	434	184.000	1.667515	4.193
ENSDART00000137087.3	1602	1352.000	0.000000	0.000
ENSDART00000110457.4	2109	1859.000	0.000000	0.000
ENSDART00000143618.2	1063	813.000	0.269996	3.000
ENSDART00000144501.2	992	742.000	0.000000	0.000
ENSDART00000147101.2	495	245.000	0.000000	0.000
ENSDART00000038740.9	6124	5874.000	0.099775	8.010
ENSDART00000152456.2	604	354.000	0.000000	0.000
ENSDART00000130089.3	795	545.000	0.134255	1.000
ENSDART00000133696.2	268	27.847	0.000000	0.000
ENSDART00000018939.7	1469	1219.000	9.123606	152.000
ENSDART00000139958.2	537	287.000	0.000000	0.000
ENSDART00000136913.2	535	285.000	0.000000	0.000
ENSDART00000131553.3	405	155.000	0.000000	0.000
ENSDART00000189841.1	1008	758.000	0.000000	0.000
ENSDART00000018737.9	990	740.000	0.000000	0.000
ENSDART00000183554.1	1044	794.000	0.000000	0.000
ENSDART00000101410.6	1870	1620.000	0.050151	1.110
ENSDART00000133979.4	1110	860.000	0.000000	0.000
ENSDART00000141756.3	608	358.000	0.000000	0.000
ENSDART00000033566.8	3022	2772.000	3.726109	141.163
ENSDART00000184424.1	3589	3339.000	0.000000	0.000
ENSDART00000181541.1	3813	3563.000	0.000000	0.000
ENSDART00000185002.1	3383	3133.000	1.724400	73.837
ENSDART00000154004.2	1716	1466.000	0.000000	0.000
ENSDART00000133094.3	1356	1106.000	0.132313	2.000
ENSDART00000140220.2	1697	1447.000	0.418369	8.274
ENSDART00000137137.2	735	485.000	0.000000	0.000
ENSDART00000145882.2	913	663.000	2.473164	22.410
ENSDART00000135073.3	2736	2486.000	1.332642	45.278
ENSDART00000143525.3	872	622.000	0.000000	0.000
ENSDART00000136277.2	331	81.049	0.000000	0.000
ENSDART00000158165.2	3099	2849.000	0.000000	0.000
ENSDART00000109525.4	3075	2825.000	0.000000	0.000
ENSDART00000184167.1	3084	2834.000	1.479697	57.312
ENSDART00000123300.3	1502	1252.000	5.259747	90.000
ENSDART00000140617.2	856	606.000	0.000000	0.000
ENSDART00000153369.2	816	566.000	0.000000	0.000
ENSDART00000086531.7	1342	1092.000	8.978604	134.000
ENSDART00000137151.2	2831	2581.000	0.000000	0.000
ENSDART00000140435.3	1007	757.000	0.408266	4.224
ENSDART00000113486.4	10252	10002.000	1.271267	173.779
ENSDART00000064312.4	998	748.000	12.046504	123.150
ENSDART00000155450.2	705	455.000	0.000000	0.000
ENSDART00000133996.3	1072	822.000	0.801120	9.000
ENSDART00000150170.2	1064	814.000	0.000000	0.000
ENSDART00000150218.3	1965	1715.000	0.341313	8.000
ENSDART00000111309.4	1749	1499.000	0.000000	0.000
ENSDART00000152824.2	1419	1169.000	1.940322	31.000
ENSDART00000152254.2	505	255.000	0.000000	0.000
ENSDART00000148411.2	250	19.633	5.307736	1.424
ENSDART00000148464.2	540	290.000	0.000000	0.000
ENSDART00000149599.3	513	263.000	1.169174	4.203
ENSDART00000144156.2	612	362.000	0.000000	0.000
ENSDART00000150027.2	456	206.000	0.000000	0.000
ENSDART00000092087.7	3517	3267.000	1.217765	54.373
ENSDART00000135257.2	554	304.000	0.240687	1.000
ENSDART00000154712.2	2384	2134.000	0.000000	0.000
ENSDART00000109723.4	3946	3696.000	0.000000	0.000
ENSDART00000183118.1	3868	3618.000	1.312819	64.915
ENSDART00000039629.7	2786	2536.000	0.000000	0.000
ENSDART00000151315.2	695	445.000	0.000000	0.000
ENSDART00000193951.1	2589	2339.000	0.875900	28.000
ENSDART00000015891.10	2118	1868.000	8.845792	225.833
ENSDART00000146989.2	505	255.000	0.000000	0.000
ENSDART00000187089.1	2430	2180.000	0.307687	9.167
ENSDART00000142629.2	1216	966.000	6.624458	87.458
ENSDART00000169831.2	1086	836.000	0.000000	0.000
ENSDART00000148463.3	3131	2881.000	7.847691	309.000
ENSDART00000162893.3	1221	971.000	0.000000	0.000
ENSDART00000154017.2	1205	955.000	0.000000	0.000
ENSDART00000157993.2	681	431.000	0.000000	0.000
ENSDART00000077496.6	2664	2414.000	9.450825	311.803
ENSDART00000172899.2	5096	4846.000	4.978981	329.759
ENSDART00000031270.5	2135	1885.000	1.169516	30.129
ENSDART00000122098.3	2174	1924.000	13.989966	367.871
ENSDART00000065361.5	2837	2587.000	0.000000	0.000
ENSDART00000184609.1	3996	3746.000	0.000000	0.000
ENSDART00000179765.1	2867	2617.000	6.909000	247.111
ENSDART00000184606.1	3856	3606.000	1.094867	53.959
ENSDART00000139520.3	579	329.000	0.000000	0.000
ENSDART00000137298.3	748	498.000	0.230749	1.571
ENSDART00000135083.2	802	552.000	3.176358	23.963
ENSDART00000135934.3	2204	1954.000	10.278208	274.483
ENSDART00000051549.5	2211	1961.000	5.932001	158.984
ENSDART00000183748.1	1956	1706.000	0.000000	0.000
ENSDART00000177458.2	2208	1958.000	0.000000	0.000
ENSDART00000183644.1	1195	945.000	0.000000	0.000
ENSDART00000173336.2	471	221.000	0.331081	1.000
ENSDART00000135540.2	4573	4323.000	0.643169	38.000
ENSDART00000099956.5	3243	2993.000	0.000000	0.000
ENSDART00000167079.2	904	654.000	0.559395	5.000
ENSDART00000180660.1	504	254.000	0.000000	0.000
ENSDART00000040409.6	1331	1081.000	105.459827	1558.067
ENSDART00000141946.2	800	550.000	0.523245	3.933
ENSDART00000011183.9	2483	2233.000	9.747099	297.466
ENSDART00000158112.3	1458	1208.000	0.520859	8.599
ENSDART00000141467.2	2743	2493.000	0.557645	19.000
ENSDART00000090767.3	1266	1016.000	0.000000	0.000
ENSDART00000061886.6	2652	2402.000	0.000000	0.000
ENSDART00000187025.1	2556	2306.000	0.532450	16.781
ENSDART00000166114.2	2704	2454.000	0.000000	0.000
ENSDART00000077111.4	2174	1924.000	13.582746	357.163
ENSDART00000137509.2	695	445.000	1.028032	6.252
ENSDART00000138588.3	1305	1055.000	0.368086	5.307
ENSDART00000158699.2	2178	1928.000	0.574260	15.132
ENSDART00000163920.2	2168	1918.000	0.000000	0.000
ENSDART00000163504.2	4616	4366.000	0.184347	11.000
ENSDART00000162260.2	746	496.000	0.000000	0.000
ENSDART00000170609.2	1530	1280.000	0.000000	0.000
ENSDART00000137995.2	2861	2611.000	0.000000	0.000
ENSDART00000147070.3	1848	1598.000	3.452944	75.412
ENSDART00000139911.2	880	630.000	1.295080	11.151
ENSDART00000012336.10	4268	4018.000	1.628678	89.437
ENSDART00000062185.6	2047	1797.000	2.768774	68.000
ENSDART00000140685.2	772	522.000	0.000000	0.000
ENSDART00000139514.2	2197	1947.000	0.150321	4.000
ENSDART00000145489.2	803	553.000	0.000000	0.000
ENSDART00000180377.1	2793	2543.000	0.000000	0.000
ENSDART00000112370.4	2685	2435.000	0.000000	0.000
ENSDART00000041443.8	3198	2948.000	0.570857	23.000
ENSDART00000168493.2	836	586.000	0.000000	0.000
ENSDART00000123245.3	2235	1985.000	0.000000	0.000
ENSDART00000113951.4	1183	933.000	35.341315	450.648
ENSDART00000151293.3	900	650.000	0.433283	3.849
ENSDART00000134074.2	819	569.000	0.193229	1.503
ENSDART00000163344.2	1993	1743.000	0.000000	0.000
ENSDART00000162283.2	775	525.000	0.000000	0.000
ENSDART00000162319.2	699	449.000	0.000000	0.000
ENSDART00000138000.3	1838	1588.000	0.866258	18.801
ENSDART00000141082.2	742	492.000	0.000000	0.000
ENSDART00000148313.2	809	559.000	0.000000	0.000
ENSDART00000156132.3	1176	926.000	0.000000	0.000
ENSDART00000153867.3	1316	1066.000	2.109237	30.730
ENSDART00000162132.2	2043	1793.000	0.682123	16.715
ENSDART00000170301.2	1656	1406.000	0.000000	0.000
ENSDART00000046218.9	9453	9203.000	0.954066	120.000
ENSDART00000158016.3	8109	7859.000	0.000000	0.000
ENSDART00000152071.2	3160	2910.000	0.370514	14.736
ENSDART00000151171.2	721	471.000	0.196404	1.264
ENSDART00000151786.2	447	197.000	0.000000	0.000
ENSDART00000016960.9	3095	2845.000	0.565805	22.000
ENSDART00000081338.4	4528	4278.000	0.615727	36.000
ENSDART00000055430.4	827	577.000	86.230273	680.000
ENSDART00000146431.3	2271	2021.000	0.325839	9.000
ENSDART00000144539.3	855	605.000	0.000000	0.000
ENSDART00000012116.8	1718	1468.000	0.781853	15.686
ENSDART00000182156.1	3740	3490.000	0.782290	37.314
ENSDART00000168433.2	1990	1740.000	0.544740	12.954
ENSDART00000150337.2	384	134.000	0.000000	0.000
ENSDART00000132480.2	1094	844.000	0.000000	0.000
ENSDART00000105914.5	1364	1114.000	15.278552	232.617
ENSDART00000105916.3	1171	921.000	0.000000	0.000
ENSDART00000142431.2	2069	1819.000	0.306184	7.612
ENSDART00000163432.2	2206	1956.000	2.109337	56.388
ENSDART00000146414.3	3170	2920.000	0.000000	0.000
ENSDART00000186314.1	3230	2980.000	0.281393	11.460
ENSDART00000134208.3	1560	1310.000	0.000000	0.000
ENSDART00000034373.6	1767	1517.000	33.232292	689.000
ENSDART00000166517.2	2475	2225.000	0.000000	0.000
ENSDART00000162239.2	2507	2257.000	1.199491	37.000
ENSDART00000160009.2	819	569.000	0.000000	0.000
ENSDART00000170155.2	284	38.201	0.000000	0.000
ENSDART00000160241.2	470	220.000	0.000000	0.000
ENSDART00000081878.4	1170	920.000	0.000000	0.000
ENSDART00000144310.2	1399	1149.000	0.000000	0.000
ENSDART00000141395.3	3426	3176.000	0.000000	0.000
ENSDART00000089777.5	1746	1496.000	0.000000	0.000
ENSDART00000143522.2	1562	1312.000	0.000000	0.000
ENSDART00000171310.2	600	350.000	0.000000	0.000
ENSDART00000161523.2	609	359.000	20.011015	98.183
ENSDART00000181132.1	1694	1444.000	6.071240	119.817
ENSDART00000164453.2	3228	2978.000	0.000000	0.000
ENSDART00000165202.2	399	149.000	0.000000	0.000
ENSDART00000157961.2	721	471.000	0.000000	0.000
ENSDART00000161961.2	660	410.000	1.050283	5.885
ENSDART00000168263.2	3560	3310.000	3.907825	176.781
ENSDART00000184771.1	1969	1719.000	4.015284	94.333
ENSDART00000136294.4	3532	3282.000	0.000000	0.000
ENSDART00000185636.1	3387	3137.000	0.518485	22.229
ENSDART00000090476.7	3477	3227.000	0.062824	2.771
ENSDART00000143120.2	776	515.000	1.681300	11.834
ENSDART00000138635.2	375	125.000	1.754451	2.997
ENSDART00000162292.2	1058	808.000	5.150699	56.879
ENSDART00000080625.6	909	659.000	0.000000	0.000
ENSDART00000152656.3	1278	1028.000	0.000000	0.000
ENSDART00000171417.2	808	558.000	0.786763	6.000
ENSDART00000139087.3	2358	2108.000	186.583463	5375.478
ENSDART00000134955.2	822	572.000	0.000000	0.000
ENSDART00000189978.1	3991	3741.000	3.770071	192.757
ENSDART00000145997.2	655	405.000	0.000000	0.000
ENSDART00000132788.2	1086	836.000	0.000000	0.000
ENSDART00000143649.2	963	713.000	0.951827	9.275
ENSDART00000073970.6	2247	1997.000	6.241603	170.352
ENSDART00000170116.3	5269	5019.000	0.778089	53.373
ENSDART00000181000.1	5854	5604.000	0.000000	0.000
ENSDART00000185790.1	5696	5446.000	0.000000	0.000
ENSDART00000136735.2	769	519.000	0.000000	0.000
ENSDART00000135970.3	817	567.000	0.342530	2.654
ENSDART00000131365.2	546	296.000	0.000000	0.000
ENSDART00000134009.2	826	576.000	0.000000	0.000
ENSDART00000147746.3	720	470.000	0.000000	0.000
ENSDART00000017973.7	2366	2116.000	7.452420	215.519
ENSDART00000137251.2	843	593.000	0.000000	0.000
ENSDART00000135435.3	2280	2030.000	0.000000	0.000
ENSDART00000148153.3	1818	1568.000	0.622332	13.336
ENSDART00000138314.4	2591	2341.000	0.108344	3.466
ENSDART00000139298.3	2848	2598.000	0.433320	15.386
ENSDART00000133679.3	790	540.000	0.000000	0.000
ENSDART00000188719.1	1604	1354.000	0.000000	0.000
ENSDART00000186418.1	5601	5351.000	0.393731	28.794
ENSDART00000132235.2	2147	1897.000	0.720566	18.682
ENSDART00000015628.9	6208	5958.000	7.482739	609.305
ENSDART00000170431.2	2013	1763.000	1.387378	33.429
ENSDART00000168463.2	1572	1322.000	0.151827	2.743
ENSDART00000024354.8	1984	1734.000	5.485559	130.000
ENSDART00000187907.1	1468	1218.000	0.000000	0.000
ENSDART00000126824.3	1409	1159.000	0.631311	10.000
ENSDART00000190988.1	870	620.000	0.000000	0.000
ENSDART00000189626.1	849	599.000	0.000000	0.000
ENSDART00000183557.1	849	599.000	0.000000	0.000
ENSDART00000081357.4	3849	3599.000	0.000000	0.000
ENSDART00000155483.3	5217	4967.000	2.309846	156.802
ENSDART00000167689.2	709	459.000	0.000000	0.000
ENSDART00000167153.2	1288	1038.000	14.450510	205.000
ENSDART00000077108.4	1449	1199.000	4.642682	76.078
ENSDART00000123757.3	829	579.000	0.000000	0.000
ENSDART00000161738.2	1215	965.000	38.517941	508.000
ENSDART00000153116.3	819	569.000	0.000000	0.000
ENSDART00000152900.2	1908	1658.000	2.732260	61.913
ENSDART00000190718.1	2784	2534.000	0.211820	7.336
ENSDART00000154690.2	4892	4642.000	1.560475	99.000
ENSDART00000080401.7	4371	4121.000	0.000000	0.000
ENSDART00000147821.2	2346	2096.000	2.199257	63.000
ENSDART00000172880.2	1375	1125.000	0.000000	0.000
ENSDART00000172415.2	2041	1791.000	0.051499	1.261
ENSDART00000165917.2	2029	1779.000	0.388858	9.455
ENSDART00000139423.2	2063	1813.000	1.251096	31.000
ENSDART00000075602.5	962	712.000	2.618681	25.482
ENSDART00000174283.2	719	469.000	0.000000	0.000
ENSDART00000135601.2	750	500.000	0.000000	0.000
ENSDART00000144996.3	842	592.000	0.000000	0.000
ENSDART00000140661.3	1216	966.000	0.227233	3.000
ENSDART00000087382.7	5615	5365.000	10.968983	804.284
ENSDART00000185638.1	6780	6530.000	1.027682	91.716
ENSDART00000132465.2	1749	1499.000	0.634554	13.000
ENSDART00000131910.2	5553	5303.000	1.490146	108.000
ENSDART00000147046.2	432	170.000	0.000000	0.000
ENSDART00000180786.1	513	263.000	0.000000	0.000
ENSDART00000078256.5	3417	3167.000	0.000000	0.000
ENSDART00000097427.6	2176	1926.000	0.455881	12.000
ENSDART00000138380.2	719	469.000	0.000000	0.000
ENSDART00000134822.3	644	394.000	0.000000	0.000
ENSDART00000144293.2	807	557.000	0.000000	0.000
ENSDART00000143867.3	7300	7050.000	0.035959	3.465
ENSDART00000093365.7	7229	6979.000	0.016096	1.535
ENSDART00000154327.3	4463	4213.000	0.000000	0.000
ENSDART00000061712.6	3323	3073.000	0.000000	0.000
ENSDART00000089748.4	1594	1344.000	0.272206	5.000
ENSDART00000122657.3	3495	3245.000	3.246941	144.000
ENSDART00000180568.1	3178	2928.000	0.000000	0.000
ENSDART00000141974.3	5022	4772.000	0.570989	37.239
ENSDART00000074968.6	4613	4363.000	0.000000	0.000
ENSDART00000184199.1	6680	6430.000	0.784810	68.968
ENSDART00000157076.3	7715	7465.000	0.843955	86.104
ENSDART00000128099.3	7216	6966.000	0.000000	0.000
ENSDART00000050178.8	2604	2354.000	0.000000	0.000
ENSDART00000161938.2	6455	6205.000	0.070752	6.000
ENSDART00000161505.2	2861	2611.000	2.527465	90.191
ENSDART00000162481.2	730	480.000	0.318379	2.089
ENSDART00000184411.1	2107	1857.000	0.000000	0.000
ENSDART00000168364.2	4827	4577.000	0.523068	32.720
ENSDART00000153150.3	4144	3894.000	0.056371	3.000
ENSDART00000184871.1	3803	3553.000	0.000000	0.000
ENSDART00000099121.7	3207	2957.000	3.646197	147.355
ENSDART00000174232.2	603	353.000	0.000000	0.000
ENSDART00000058466.6	1497	1247.000	2.343283	39.936
ENSDART00000085201.5	3161	2911.000	17.177162	683.387
ENSDART00000146142.2	682	432.000	0.000000	0.000
ENSDART00000149020.2	651	401.000	0.000000	0.000
ENSDART00000020743.8	1054	804.000	5.047203	55.460
ENSDART00000188199.1	1804	1554.000	0.403651	8.573
ENSDART00000031047.7	1294	1044.000	440.064815	6279.000
ENSDART00000160358.2	266	26.763	0.000000	0.000
ENSDART00000160510.2	507	257.000	0.000000	0.000
ENSDART00000011724.7	2525	2253.000	1.884526	58.028
ENSDART00000122889.3	5961	5711.000	1.665255	129.977
ENSDART00000181242.1	5814	5564.000	0.000000	0.000
ENSDART00000042123.5	2114	1864.000	0.000000	0.000
ENSDART00000143641.3	3825	3575.000	0.462837	22.614
ENSDART00000187770.1	492	242.000	0.000000	0.000
ENSDART00000162791.2	2430	2180.000	21.950677	654.000
ENSDART00000138959.2	2442	2192.000	0.867880	26.000
ENSDART00000156295.3	5998	5748.000	1.058800	83.177
ENSDART00000026257.8	6204	5954.000	3.487856	283.818
ENSDART00000039399.7	2002	1752.000	14.264198	341.550
ENSDART00000182407.1	5425	5175.000	0.749134	52.984
ENSDART00000130881.4	1559	1309.000	0.000000	0.000
ENSDART00000074936.5	1623	1373.000	0.000000	0.000
ENSDART00000164124.2	1130	880.000	0.000000	0.000
ENSDART00000152386.2	1960	1710.000	0.000000	0.000
ENSDART00000137959.3	1617	1367.000	0.321151	6.000
ENSDART00000125019.4	1828	1578.000	0.680373	14.673
ENSDART00000012247.10	1286	1036.000	0.517459	7.327
ENSDART00000002778.10	2669	2419.000	9.135211	302.015
ENSDART00000163514.3	1390	1140.000	0.000000	0.000
ENSDART00000014222.9	1730	1480.000	4.103392	83.000
ENSDART00000022768.8	2559	2309.000	0.380263	12.000
ENSDART00000136239.2	1821	1571.000	0.000000	0.000
ENSDART00000113279.4	2208	1958.000	0.896861	24.000
ENSDART00000145312.2	812	562.000	0.000000	0.000
ENSDART00000145674.3	3189	2939.000	0.000000	0.000
ENSDART00000141792.2	535	285.000	0.000000	0.000
ENSDART00000148337.2	363	113.000	0.000000	0.000
ENSDART00000000280.11	4113	3863.000	0.155922	8.232
ENSDART00000148240.2	2697	2447.000	1.255862	42.000
ENSDART00000000042.11	2585	2335.000	0.000000	0.000
ENSDART00000147117.2	712	462.000	0.000000	0.000
ENSDART00000012447.8	4583	4333.000	3.500968	207.324
ENSDART00000133688.3	584	334.000	0.000000	0.000
ENSDART00000044658.5	1403	1153.000	1.879973	29.625
ENSDART00000146320.2	538	288.000	0.000000	0.000
ENSDART00000002463.5	1524	1274.000	11.525238	200.675
ENSDART00000164761.2	2304	2054.000	1.650229	46.325
ENSDART00000077305.6	1640	1390.000	0.000000	0.000
ENSDART00000191015.1	756	506.000	1.156821	8.000
ENSDART00000045329.6	1158	908.000	356.174673	4420.000
ENSDART00000144846.2	903	653.000	0.000000	0.000
ENSDART00000135519.2	1070	820.000	0.000000	0.000
ENSDART00000152285.3	4370	4120.000	0.000000	0.000
ENSDART00000102125.5	3785	3535.000	1.365156	65.955
ENSDART00000144022.2	552	302.000	0.000000	0.000
ENSDART00000137117.2	1888	1638.000	1.161411	26.000
ENSDART00000131512.2	783	533.000	0.000000	0.000
ENSDART00000137043.3	924	674.000	2.062625	19.000
ENSDART00000150086.2	1659	1409.000	2.570116	49.492
ENSDART00000062591.7	1362	1112.000	0.230809	3.508
ENSDART00000132665.2	1155	905.000	0.000000	0.000
ENSDART00000154779.3	5016	4766.000	0.030705	2.000
ENSDART00000142367.4	959	709.000	0.000000	0.000
ENSDART00000062560.6	5265	5015.000	0.000000	0.000
ENSDART00000035685.8	1112	862.000	5.831478	68.700
ENSDART00000134157.3	4080	3830.000	0.881574	46.146
ENSDART00000138574.3	1647	1397.000	0.201874	3.854
ENSDART00000174308.2	4447	4197.000	0.000000	0.000
ENSDART00000021605.7	1896	1646.000	0.000000	0.000
ENSDART00000157455.2	1869	1619.000	17.851590	395.000
ENSDART00000141911.3	1877	1627.000	8.679534	193.000
ENSDART00000121671.3	939	689.000	0.000000	0.000
ENSDART00000144225.4	1400	1150.000	0.000000	0.000
ENSDART00000067375.5	1339	1089.000	5.307938	79.000
ENSDART00000088322.6	6189	5939.000	0.486675	39.503
ENSDART00000158685.2	1833	1583.000	0.000000	0.000
ENSDART00000158403.2	3437	3187.000	5.686663	247.693
ENSDART00000136747.3	551	301.000	0.000000	0.000
ENSDART00000140824.2	2458	2208.000	0.894729	27.000
ENSDART00000145062.3	6264	6014.000	2.205481	181.276
ENSDART00000125729.4	7594	7344.000	0.515332	51.724
ENSDART00000085361.6	7462	7212.000	0.000000	0.000
ENSDART00000162861.2	370	120.000	0.000000	0.000
ENSDART00000172732.2	317	67.261	0.000000	0.000
ENSDART00000158906.2	817	567.000	0.000000	0.000
ENSDART00000052434.7	1303	1053.000	1.806640	26.000
ENSDART00000103276.4	785	535.000	4.773052	34.900
ENSDART00000146777.2	819	569.000	0.913027	7.100
ENSDART00000168665.2	2307	2045.000	40.180293	1123.000
ENSDART00000142678.4	1456	1206.000	0.728049	12.000
ENSDART00000187274.1	1620	1370.000	0.000000	0.000
ENSDART00000047826.7	1061	811.000	0.000000	0.000
ENSDART00000062894.5	2140	1890.000	27.897270	720.604
ENSDART00000133468.2	575	325.000	0.000000	0.000
ENSDART00000135445.2	752	502.000	0.000000	0.000
ENSDART00000134686.2	553	303.000	0.000000	0.000
ENSDART00000012450.11	4848	4598.000	2.206532	138.660
ENSDART00000143789.2	1230	980.000	0.000000	0.000
ENSDART00000187143.1	5835	5585.000	0.265514	20.267
ENSDART00000190626.1	1404	1154.000	0.000000	0.000
ENSDART00000182634.1	1401	1151.000	0.000000	0.000
ENSDART00000113502.4	6025	5775.000	0.000000	0.000
ENSDART00000073734.5	424	174.000	0.000000	0.000
ENSDART00000124342.4	2121	1871.000	6.335310	162.000
ENSDART00000144591.2	597	347.000	0.000000	0.000
ENSDART00000191291.1	480	230.000	0.000000	0.000
ENSDART00000147940.2	2121	1871.000	0.000000	0.000
ENSDART00000144838.2	3625	3375.000	0.853297	39.359
ENSDART00000139719.2	734	484.000	0.000000	0.000
ENSDART00000026965.11	5661	5411.000	0.333198	24.641
ENSDART00000140431.2	1041	791.000	1.569908	16.972
ENSDART00000139977.2	684	434.000	0.000000	0.000
ENSDART00000150364.2	1248	998.000	0.000000	0.000
ENSDART00000161369.2	2783	2533.000	0.000000	0.000
ENSDART00000077245.6	1722	1472.000	0.000000	0.000
ENSDART00000183196.1	3924	3674.000	0.127272	6.391
ENSDART00000161554.2	779	529.000	0.691578	5.000
ENSDART00000136355.4	5451	5201.000	0.000000	0.000
ENSDART00000133422.2	680	430.000	0.000000	0.000
ENSDART00000186134.1	10054	9804.000	0.351111	47.046
ENSDART00000161329.2	10118	9868.000	0.000000	0.000
ENSDART00000165179.2	10177	9927.000	0.000000	0.000
ENSDART00000036646.9	6111	5861.000	0.000000	0.000
ENSDART00000174507.2	10150	9900.000	0.000000	0.000
ENSDART00000092524.6	2894	2644.000	1.162290	42.000
ENSDART00000081457.4	500	250.000	0.000000	0.000
ENSDART00000164116.3	505	255.000	0.000000	0.000
ENSDART00000130292.3	1031	781.000	57.168028	610.208
ENSDART00000186680.1	5590	5340.000	7.788440	568.414
ENSDART00000155883.3	1054	804.000	8.937265	98.205
ENSDART00000075607.6	192	8.045	0.000000	0.000
ENSDART00000142837.3	4153	3903.000	0.318696	17.000
ENSDART00000183893.1	1422	1172.000	0.000000	0.000
ENSDART00000147657.2	3741	3491.000	0.056517	2.697
ENSDART00000081064.6	4971	4721.000	2.004815	129.355
ENSDART00000183869.1	5073	4823.000	0.317813	20.949
ENSDART00000168497.2	2845	2595.000	753.625803	26728.000
ENSDART00000010550.7	1593	1343.000	3.214420	59.000
ENSDART00000132901.2	641	391.000	2.234623	11.941
ENSDART00000138695.3	695	445.000	0.000000	0.000
ENSDART00000144361.4	5534	5284.000	0.000000	0.000
ENSDART00000137889.2	746	496.000	0.000000	0.000
ENSDART00000065998.8	5211	4961.000	0.000000	0.000
ENSDART00000184364.1	4527	4277.000	0.000000	0.000
ENSDART00000180680.1	5304	5054.000	0.000000	0.000
ENSDART00000186552.1	3999	3749.000	0.000000	0.000
ENSDART00000190191.1	5157	4907.000	0.000000	0.000
ENSDART00000169710.2	1052	802.000	8.302209	91.000
ENSDART00000154181.3	7057	6807.000	1.913335	178.000
ENSDART00000122625.3	2749	2499.000	0.000000	0.000
ENSDART00000175621.2	2703	2453.000	1.252790	42.000
ENSDART00000140022.3	547	297.000	0.000000	0.000
ENSDART00000141523.2	811	561.000	0.000000	0.000
ENSDART00000079390.6	2735	2485.000	0.219037	7.439
ENSDART00000144038.2	608	358.000	0.000000	0.000
ENSDART00000188644.1	5010	4760.000	0.157193	10.226
ENSDART00000032306.7	1777	1527.000	89.567021	1869.220
ENSDART00000146107.2	755	505.000	2.576071	17.780
ENSDART00000146284.2	2743	2493.000	0.000000	0.000
ENSDART00000149382.4	4779	4529.000	2.035611	126.000
ENSDART00000145145.2	868	618.000	0.000000	0.000
ENSDART00000052061.6	2282	2032.000	30.643087	851.000
ENSDART00000142687.3	710	460.000	0.000000	0.000
ENSDART00000155595.2	4382	4132.000	1.707249	96.412
ENSDART00000133301.3	660	410.000	0.486882	2.728
ENSDART00000064665.5	1481	1231.000	1.977627	33.272
ENSDART00000138934.2	2025	1775.000	0.000000	0.000
ENSDART00000100322.5	2889	2639.000	0.000000	0.000
ENSDART00000192888.1	2934	2684.000	0.000000	0.000
ENSDART00000103983.5	1845	1595.000	0.000000	0.000
ENSDART00000158328.2	1326	1076.000	0.000000	0.000
ENSDART00000130007.3	1530	1280.000	0.000000	0.000
ENSDART00000079443.6	1356	1106.000	0.066156	1.000
ENSDART00000006648.8	1243	993.000	3.094758	42.000
ENSDART00000150519.3	3581	3331.000	0.307525	14.000
ENSDART00000137527.2	1004	754.000	0.000000	0.000
ENSDART00000132339.3	1001	751.000	0.000000	0.000
ENSDART00000180047.1	1461	1211.000	0.000000	0.000
ENSDART00000113655.4	1335	1085.000	0.337184	5.000
ENSDART00000153281.2	1783	1533.000	0.047729	1.000
ENSDART00000186396.1	1467	1217.000	0.000000	0.000
ENSDART00000183030.1	1422	1172.000	0.000000	0.000
ENSDART00000135292.3	540	290.000	0.000000	0.000
ENSDART00000153464.2	543	293.000	0.000000	0.000
ENSDART00000131857.3	4693	4443.000	0.148215	9.000
ENSDART00000183346.1	2322	2072.000	0.000000	0.000
ENSDART00000133413.2	491	241.000	0.000000	0.000
ENSDART00000124167.4	4069	3819.000	0.824345	43.026
ENSDART00000039828.6	3756	3506.000	0.625544	29.974
ENSDART00000098529.5	1052	802.000	13.708526	150.258
ENSDART00000183277.1	788	538.000	0.000000	0.000
ENSDART00000168939.2	949	699.000	1.860696	17.776
ENSDART00000143118.4	5165	4915.000	0.000000	0.000
ENSDART00000141359.2	925	675.000	0.000000	0.000
ENSDART00000179342.2	897	647.000	0.000000	0.000
ENSDART00000160000.2	2049	1799.000	0.698171	17.166
ENSDART00000183629.1	3529	3279.000	0.000000	0.000
ENSDART00000187633.1	3667	3417.000	0.097884	4.571
ENSDART00000186088.1	4228	3978.000	0.000000	0.000
ENSDART00000149392.2	325	75.104	0.000000	0.000
ENSDART00000149104.2	4067	3817.000	0.022068	1.151
ENSDART00000073604.6	8283	8033.000	0.081054	8.899
ENSDART00000152270.2	679	429.000	0.170557	1.000
ENSDART00000142041.3	710	460.000	0.000000	0.000
ENSDART00000146657.3	961	711.000	0.102910	1.000
ENSDART00000048720.8	967	717.000	0.000000	0.000
ENSDART00000132153.3	750	500.000	0.000000	0.000
ENSDART00000191490.1	1631	1381.000	0.000000	0.000
ENSDART00000167129.2	1649	1399.000	0.000000	0.000
ENSDART00000161897.2	6178	5928.000	2.467357	199.900
ENSDART00000170707.2	530	280.000	0.000000	0.000
ENSDART00000189952.1	4497	4247.000	0.000000	0.000
ENSDART00000181105.1	4125	3875.000	0.000000	0.000
ENSDART00000060160.5	1365	1115.000	1.246825	19.000
ENSDART00000153327.2	828	578.000	0.000000	0.000
ENSDART00000181942.1	1343	1093.000	0.000000	0.000
ENSDART00000126676.2	2316	2066.000	0.035416	1.000
ENSDART00000089747.7	2194	1944.000	4.623612	122.843
ENSDART00000148175.4	2044	1794.000	3.018116	74.000
ENSDART00000190608.1	1308	1058.000	0.000000	0.000
ENSDART00000021628.9	1816	1566.000	33.360543	714.000
ENSDART00000142196.3	3241	2991.000	0.000000	0.000
ENSDART00000183218.1	2660	2410.000	0.000000	0.000
ENSDART00000174532.2	5631	5381.000	0.079528	5.849
ENSDART00000149709.2	480	230.000	7.953144	25.000
ENSDART00000180343.1	192	8.045	0.000000	0.000
ENSDART00000064969.5	1928	1678.000	12.732613	292.000
ENSDART00000089024.5	1947	1697.000	0.344933	8.000
ENSDART00000003789.8	3213	2963.000	7.667899	310.514
ENSDART00000042727.7	960	710.000	1.236658	12.000
ENSDART00000154090.3	868	618.000	0.000000	0.000
ENSDART00000143843.2	1181	931.000	0.000000	0.000
ENSDART00000142262.2	854	604.000	19.431685	160.406
ENSDART00000138387.2	770	520.000	7.156224	50.858
ENSDART00000165225.2	1829	1579.000	6.004847	129.586
ENSDART00000167937.2	2852	2602.000	82.331588	2927.839
ENSDART00000128070.3	2592	2342.000	32.772929	1049.000
ENSDART00000154013.3	5351	5101.000	1.549156	108.000
ENSDART00000124505.3	3332	3082.000	0.000000	0.000
ENSDART00000067073.2	973	723.000	0.202404	2.000
ENSDART00000172924.2	581	331.000	0.000000	0.000
ENSDART00000173266.2	452	202.000	0.000000	0.000
ENSDART00000166377.3	4511	4261.000	0.812743	47.330
ENSDART00000173371.2	400	150.000	0.000000	0.000
ENSDART00000130469.3	5418	5168.000	0.887284	62.670
ENSDART00000188806.1	5856	5606.000	0.000000	0.000
ENSDART00000106072.5	1288	1038.000	0.343301	4.870
ENSDART00000088786.6	2528	2278.000	0.000000	0.000
ENSDART00000098842.5	2297	2047.000	10.187173	285.000
ENSDART00000171507.2	843	593.000	0.000000	0.000
ENSDART00000110164.4	807	557.000	0.000000	0.000
ENSDART00000062854.6	4739	4489.000	25.476281	1563.000
ENSDART00000098980.5	3581	3331.000	8.383750	381.668
ENSDART00000125657.3	650	400.000	0.226572	1.239
ENSDART00000132179.3	2369	2119.000	10.876928	315.000
ENSDART00000142273.2	1166	916.000	0.000000	0.000
ENSDART00000147626.2	816	566.000	0.000000	0.000
ENSDART00000152295.2	1510	1260.000	3.160464	54.425
ENSDART00000091508.6	5881	5631.000	1.611785	124.041
ENSDART00000104051.4	1563	1313.000	12.872826	231.000
ENSDART00000005255.9	396	146.000	99.730243	199.000
ENSDART00000149404.3	1827	1577.000	1.562698	33.681
ENSDART00000081422.6	1798	1548.000	0.000000	0.000
ENSDART00000081418.7	1771	1521.000	0.000000	0.000
ENSDART00000184895.1	3020	2770.000	1.398857	52.957
ENSDART00000142099.2	1866	1616.000	0.090556	2.000
ENSDART00000158299.2	267	27.299	0.000000	0.000
ENSDART00000043466.7	1791	1541.000	0.189926	4.000
ENSDART00000077804.5	2416	2166.000	3.411847	101.000
ENSDART00000154756.2	914	664.000	0.000000	0.000
ENSDART00000172793.2	1402	1152.000	0.000000	0.000
ENSDART00000152192.2	1542	1292.000	0.000000	0.000
ENSDART00000112160.4	1914	1664.000	1.650716	37.540
ENSDART00000146106.2	4331	4081.000	1.972208	110.000
ENSDART00000193308.1	3449	3199.000	0.000000	0.000
ENSDART00000156958.2	1921	1671.000	0.831963	19.000
ENSDART00000063115.7	1119	869.000	0.000000	0.000
ENSDART00000134198.3	624	374.000	0.000000	0.000
ENSDART00000131575.2	1217	967.000	0.000000	0.000
ENSDART00000138330.2	268	27.847	0.000000	0.000
ENSDART00000011166.8	2403	2153.000	1.087508	32.000
ENSDART00000171841.2	2334	2084.000	0.596867	17.000
ENSDART00000167537.2	1686	1436.000	5.197210	101.999
ENSDART00000172252.2	326	76.092	0.000000	0.000
ENSDART00000180118.1	940	690.000	0.000000	0.000
ENSDART00000168712.2	919	669.000	1.968671	18.000
ENSDART00000103833.5	2978	2728.000	0.414995	15.473
ENSDART00000132508.2	534	284.000	0.000000	0.000
ENSDART00000008058.9	2106	1856.000	0.534730	13.564
ENSDART00000165425.2	2550	2300.000	0.045684	1.436
ENSDART00000170008.2	2492	2242.000	0.230384	7.059
ENSDART00000148032.2	1113	863.000	0.983789	11.603
ENSDART00000134854.2	1083	833.000	0.000000	0.000
ENSDART00000127825.4	2758	2508.000	1.443687	49.485
ENSDART00000192905.1	5314	5064.000	0.274592	19.004
ENSDART00000143878.4	3022	2772.000	0.263957	10.000
ENSDART00000142199.2	679	429.000	0.000000	0.000
ENSDART00000134393.2	890	640.000	0.000000	0.000
ENSDART00000182907.1	1548	1298.000	0.000000	0.000
ENSDART00000158465.2	685	435.000	0.431112	2.563
ENSDART00000156843.2	379	129.000	102.050826	179.920
ENSDART00000155044.2	278	33.967	77.720272	36.080
ENSDART00000189889.1	204	9.377	0.000000	0.000
ENSDART00000121972.4	3061	2811.000	1.720935	66.115
ENSDART00000184425.1	1206	956.000	0.756579	9.885
ENSDART00000149903.3	7855	7605.000	1.796248	186.698
ENSDART00000020859.10	2116	1866.000	0.041642	1.062
ENSDART00000192988.1	5599	5349.000	1.572236	114.938
ENSDART00000040926.5	2841	2591.000	59.981008	2124.000
ENSDART00000080604.6	875	625.000	26.401611	225.519
ENSDART00000145240.2	1714	1464.000	0.000000	0.000
ENSDART00000156424.3	7372	7122.000	2.744721	267.161
ENSDART00000078035.6	4053	3803.000	0.021159	1.100
ENSDART00000052329.7	2474	2224.000	0.789593	24.000
ENSDART00000159062.2	1074	824.000	0.621581	7.000
ENSDART00000165067.2	2288	2038.000	16.550968	461.000
ENSDART00000141530.3	2488	2238.000	3.081011	94.238
ENSDART00000150326.2	150	5.178	137.952340	9.762
ENSDART00000039746.6	5160	4910.000	1.087848	73.000
ENSDART00000136027.2	500	250.000	0.000000	0.000
ENSDART00000098545.4	1230	980.000	1.866554	25.000
ENSDART00000026378.8	1238	988.000	0.740576	10.000
ENSDART00000133574.2	875	625.000	7.337181	62.673
ENSDART00000146940.3	1141	891.000	527.894210	6428.327
ENSDART00000024046.8	956	706.000	0.000000	0.000
ENSDART00000098690.5	1635	1385.000	0.253978	4.807
ENSDART00000098688.6	1577	1327.000	0.000000	0.000
ENSDART00000174068.2	936	686.000	0.000000	0.000
ENSDART00000044738.7	2482	2232.000	0.262254	8.000
ENSDART00000130354.4	1832	1582.000	0.000000	0.000
ENSDART00000106172.5	1893	1643.000	43.954794	987.000
ENSDART00000150094.2	798	548.000	0.000000	0.000
ENSDART00000139295.3	694	444.000	0.000000	0.000
ENSDART00000134651.3	1734	1484.000	0.173570	3.520
ENSDART00000086340.5	1614	1364.000	1.686226	31.434
ENSDART00000143879.3	855	605.000	0.000000	0.000
ENSDART00000145588.3	604	354.000	0.448399	2.169
ENSDART00000136330.3	762	512.000	0.000000	0.000
ENSDART00000177902.2	1339	1089.000	0.000000	0.000
ENSDART00000180008.1	2707	2457.000	0.449123	15.081
ENSDART00000187903.1	5466	5216.000	2.277149	162.331
ENSDART00000003891.9	3272	3022.000	29.090803	1201.499
ENSDART00000146512.2	771	521.000	31.990782	227.791
ENSDART00000180372.1	6556	6306.000	0.345481	29.775
ENSDART00000081018.5	3830	3580.000	0.000000	0.000
ENSDART00000143436.3	1523	1273.000	9.913135	172.470
ENSDART00000147115.2	758	508.000	0.000000	0.000
ENSDART00000157928.2	1213	963.000	0.000000	0.000
ENSDART00000100867.4	2193	1943.000	12.276412	326.000
ENSDART00000041728.7	1830	1580.000	0.740951	16.000
ENSDART00000141212.2	835	585.000	0.000000	0.000
ENSDART00000137024.3	1801	1551.000	0.697235	14.780
ENSDART00000132324.3	964	714.000	0.000000	0.000
ENSDART00000145943.2	856	606.000	0.000000	0.000
ENSDART00000181748.1	5604	5354.000	0.768567	56.238
ENSDART00000109968.4	1289	1039.000	3.200961	45.454
ENSDART00000130276.3	749	499.000	0.000000	0.000
ENSDART00000128433.3	1953	1703.000	27.368528	637.000
ENSDART00000143027.2	885	635.000	0.576134	5.000
ENSDART00000143667.2	694	444.000	0.000000	0.000
ENSDART00000134190.2	4557	4307.000	5.577666	328.323
ENSDART00000128488.4	3651	3401.000	1.441434	67.000
ENSDART00000131726.2	708	458.000	0.000000	0.000
ENSDART00000134548.3	717	467.000	0.000000	0.000
ENSDART00000144118.3	743	493.000	0.000000	0.000
ENSDART00000147326.2	5462	5212.000	0.814236	58.000
ENSDART00000009104.6	1991	1741.000	0.924593	22.000
ENSDART00000166976.2	1308	1058.000	0.000000	0.000
ENSDART00000141655.2	677	427.000	0.000000	0.000
ENSDART00000137359.2	1556	1306.000	0.000000	0.000
ENSDART00000144972.2	403	153.000	0.000000	0.000
ENSDART00000174040.2	876	626.000	0.000000	0.000
ENSDART00000174029.2	966	716.000	0.000000	0.000
ENSDART00000075598.6	1066	816.000	9.759482	108.840
ENSDART00000142339.3	741	491.000	13.109222	87.969
ENSDART00000161680.2	553	303.000	0.000000	0.000
ENSDART00000024194.9	3677	3427.000	2.836815	132.867
ENSDART00000149484.2	799	549.000	2.016821	15.133
ENSDART00000079328.4	4553	4303.000	0.000000	0.000
ENSDART00000161301.2	2340	2090.000	0.000000	0.000
ENSDART00000141591.2	483	233.000	0.000000	0.000
ENSDART00000152561.3	1243	993.000	0.147369	2.000
ENSDART00000124800.3	1876	1626.000	8.504875	189.000
ENSDART00000103160.5	797	547.000	0.000000	0.000
ENSDART00000173116.2	2090	1840.000	0.000000	0.000
ENSDART00000165321.2	2084	1834.000	10.224579	256.282
ENSDART00000181763.1	6134	5884.000	0.589185	47.380
ENSDART00000126097.4	2212	1962.000	0.000000	0.000
ENSDART00000008816.8	2162	1912.000	0.153073	4.000
ENSDART00000156648.2	922	672.000	0.000000	0.000
ENSDART00000110871.4	1684	1418.000	0.000000	0.000
ENSDART00000155484.2	1350	1100.000	0.066517	1.000
ENSDART00000053841.4	3421	3171.000	0.229855	9.961
ENSDART00000145439.3	745	495.000	0.000000	0.000
ENSDART00000152403.2	557	307.000	0.000000	0.000
ENSDART00000152587.2	510	260.000	0.000000	0.000
ENSDART00000155148.2	475	225.000	45.527329	140.000
ENSDART00000053213.4	835	585.000	0.625375	5.000
ENSDART00000041191.6	1652	1402.000	0.000000	0.000
ENSDART00000178996.2	2527	2277.000	0.161130	5.014
ENSDART00000155228.2	733	483.000	0.000000	0.000
ENSDART00000139309.3	1296	1046.000	0.000000	0.000
ENSDART00000139819.3	1407	1157.000	0.000000	0.000
ENSDART00000022866.10	2485	2235.000	2.135976	65.245
ENSDART00000130320.3	857	607.000	0.168015	1.394
ENSDART00000081156.6	1178	928.000	24.836434	315.000
ENSDART00000159012.3	1300	1050.000	0.141790	2.035
ENSDART00000101143.5	2047	1797.000	0.122837	3.017
ENSDART00000048445.7	960	710.000	0.000000	0.000
ENSDART00000159925.2	1020	770.000	0.000000	0.000
ENSDART00000176803.2	1138	888.000	0.270386	3.281
ENSDART00000158577.2	790	540.000	10.694520	78.928
ENSDART00000051849.4	1667	1417.000	35.478020	687.072
ENSDART00000154363.2	2825	2575.000	0.738793	26.000
ENSDART00000020367.8	1742	1492.000	0.980817	20.000
ENSDART00000146176.2	538	288.000	0.000000	0.000
ENSDART00000062697.4	1488	1238.000	0.236410	4.000
ENSDART00000112457.3	1498	1248.000	0.175887	3.000
ENSDART00000139296.3	523	273.000	0.000000	0.000
ENSDART00000049196.7	2665	2415.000	26.661968	880.000
ENSDART00000134935.3	642	392.000	0.298143	1.597
ENSDART00000063559.6	1914	1664.000	0.712202	16.197
ENSDART00000146859.2	1945	1695.000	2.158375	50.000
ENSDART00000105933.4	3037	2787.000	11.472845	437.000
ENSDART00000164862.2	951	701.000	0.000000	0.000
ENSDART00000164238.2	1859	1609.000	0.045475	1.000
ENSDART00000190014.1	2442	2192.000	0.000000	0.000
ENSDART00000007333.11	4657	4407.000	8.091322	487.344
ENSDART00000138424.2	803	553.000	2.434826	18.402
ENSDART00000148135.3	730	480.000	0.522339	3.427
ENSDART00000085090.6	2133	1883.000	0.077715	2.000
ENSDART00000173295.2	1378	1128.000	0.000000	0.000
ENSDART00000161002.2	2100	1850.000	0.276855	7.000
ENSDART00000051055.6	629	379.000	131.086275	679.000
ENSDART00000134012.3	12060	11810.000	0.000000	0.000
ENSDART00000179748.1	8904	8654.000	0.000000	0.000
ENSDART00000193127.1	8964	8714.000	0.000000	0.000
ENSDART00000084477.6	11637	11387.000	0.000000	0.000
ENSDART00000082121.5	1717	1467.000	9.031085	181.069
ENSDART00000156167.2	4655	4405.000	0.066442	4.000
ENSDART00000131268.2	1402	1152.000	3.366279	53.000
ENSDART00000100293.6	1293	1043.000	0.000000	0.000
ENSDART00000140092.2	784	534.000	0.000000	0.000
ENSDART00000139515.2	530	280.000	0.000000	0.000
ENSDART00000134895.2	667	417.000	0.000000	0.000
ENSDART00000140159.3	6350	6100.000	0.806199	67.212
ENSDART00000187160.1	1126	876.000	1.140048	13.649
ENSDART00000179866.1	3663	3413.000	0.000000	0.000
ENSDART00000129828.4	1862	1612.000	0.136170	3.000
ENSDART00000136383.3	1819	1569.000	22.202575	476.102
ENSDART00000141347.2	987	737.000	0.000000	0.000
ENSDART00000146648.3	980	730.000	1.778575	17.745
ENSDART00000136097.3	835	585.000	0.000000	0.000
ENSDART00000138633.3	736	486.000	0.000000	0.000
ENSDART00000141107.2	606	356.000	0.210685	1.025
ENSDART00000181515.1	4419	4169.000	0.458576	26.129
ENSDART00000076200.5	2297	2047.000	25.736016	720.000
ENSDART00000074845.6	1040	790.000	0.665292	7.183
ENSDART00000122331.3	2500	2250.000	0.709475	21.817
ENSDART00000090388.6	1271	1021.000	17.649943	246.288
ENSDART00000186071.1	3257	3007.000	2.134296	87.712
ENSDART00000152635.2	1237	987.000	0.000000	0.000
ENSDART00000136393.2	3152	2902.000	0.000000	0.000
ENSDART00000131394.2	682	432.000	0.000000	0.000
ENSDART00000182967.1	5810	5560.000	0.952151	72.353
ENSDART00000192925.1	2056	1806.000	0.000000	0.000
ENSDART00000172283.2	3378	3128.000	0.319978	13.679
ENSDART00000167458.2	709	459.000	0.000000	0.000
ENSDART00000168793.2	2117	1867.000	0.000000	0.000
ENSDART00000146470.2	2148	1898.000	15.838266	410.844
ENSDART00000143889.2	812	562.000	0.000000	0.000
ENSDART00000184668.1	1272	1022.000	54.635659	763.133
ENSDART00000019845.9	504	254.000	0.000000	0.000
ENSDART00000139965.3	693	443.000	0.000000	0.000
ENSDART00000134072.2	566	316.000	0.975494	4.213
ENSDART00000148366.2	563	313.000	0.000000	0.000
ENSDART00000088383.7	2233	1983.000	7.593151	205.787
ENSDART00000141124.2	704	454.000	0.161165	1.000
ENSDART00000023580.7	559	309.000	0.000000	0.000
ENSDART00000075515.6	1707	1436.000	2.215902	43.489
ENSDART00000132127.3	835	585.000	1.360260	10.876
ENSDART00000135506.2	715	465.000	2.821553	17.931
ENSDART00000134564.3	2640	2390.000	3.939407	128.677
ENSDART00000113673.4	922	672.000	45.077283	414.000
ENSDART00000181915.1	507	257.000	0.000000	0.000
ENSDART00000134918.2	4118	3868.000	0.851241	45.000
ENSDART00000160406.2	548	298.000	1.177167	4.794
ENSDART00000172487.1	787	537.000	0.000000	0.000
ENSDART00000161190.1	1505	1255.000	0.000000	0.000
ENSDART00000168451.1	493	243.000	0.000000	0.000
ENSDART00000172454.1	1799	1549.000	4.676387	99.000
ENSDART00000112888.4	1859	1609.000	0.464293	10.210
ENSDART00000091638.6	1341	1091.000	5.661851	84.422
ENSDART00000138057.3	868	618.000	0.576184	4.867
ENSDART00000166379.2	700	450.000	0.278247	1.711
ENSDART00000058737.7	2372	2122.000	52.906579	1534.364
ENSDART00000173808.2	5053	4803.000	0.439891	28.876
ENSDART00000153307.2	2156	1906.000	0.000000	0.000
ENSDART00000139919.2	1805	1555.000	9.022704	191.752
ENSDART00000186785.1	4610	4360.000	6.935067	413.248
ENSDART00000056328.6	2533	2283.000	0.000000	0.000
ENSDART00000059574.8	2256	2006.000	3.647504	100.000
ENSDART00000115088.4	1471	1221.000	4.015002	67.000
ENSDART00000154019.3	4600	4350.000	0.330273	19.635
ENSDART00000144991.3	4320	4070.000	0.000000	0.000
ENSDART00000134261.3	2925	2675.000	0.000000	0.000
ENSDART00000140280.2	774	524.000	0.000000	0.000
ENSDART00000097330.5	2577	2327.000	0.125774	4.000
ENSDART00000149989.2	2971	2721.000	0.215124	8.000
ENSDART00000150100.2	1013	763.000	0.767171	8.000
ENSDART00000041707.8	1219	969.000	0.679980	9.005
ENSDART00000188366.1	534	284.000	0.000000	0.000
ENSDART00000185157.1	609	359.000	0.000000	0.000
ENSDART00000184290.1	603	353.000	0.000000	0.000
ENSDART00000187776.1	402	152.000	0.960244	1.995
ENSDART00000149586.3	2872	2622.000	2.862348	102.572
ENSDART00000173388.2	3275	3025.000	0.192778	7.970
ENSDART00000173186.2	483	233.000	0.942089	3.000
ENSDART00000184853.1	591	341.000	0.000000	0.000
ENSDART00000173067.2	1301	1051.000	0.082224	1.181
ENSDART00000131769.2	2355	2105.000	0.000000	0.000
ENSDART00000059447.6	2658	2408.000	0.000000	0.000
ENSDART00000126565.4	8311	8061.000	0.010866	1.197
ENSDART00000154916.2	3103	2853.000	0.000000	0.000
ENSDART00000186922.1	6560	6310.000	0.156957	13.536
ENSDART00000152229.2	1123	873.000	0.390304	4.657
ENSDART00000181077.1	873	623.000	0.979872	8.343
ENSDART00000033325.8	2254	2004.000	11.423319	312.870
ENSDART00000132545.2	627	377.000	0.801637	4.130
ENSDART00000003834.10	1886	1636.000	1.733330	38.756
ENSDART00000152753.2	720	470.000	2.892723	18.581
ENSDART00000182240.1	1350	1100.000	0.000000	0.000
ENSDART00000145802.2	387	137.000	0.000000	0.000
ENSDART00000129569.4	2186	1936.000	0.000000	0.000
ENSDART00000128227.4	2637	2387.000	1.226124	40.000
ENSDART00000142454.4	5608	5358.000	0.382420	28.004
ENSDART00000129501.3	1279	1029.000	0.142214	2.000
ENSDART00000143443.2	4225	3975.000	0.000000	0.000
ENSDART00000135588.2	876	626.000	0.000000	0.000
ENSDART00000135779.3	979	729.000	0.000000	0.000
ENSDART00000140928.2	818	568.000	0.000000	0.000
ENSDART00000157618.3	947	697.000	6.403593	61.000
ENSDART00000035152.7	8243	7993.000	1.217499	133.000
ENSDART00000155372.2	560	310.000	1.706981	7.232
ENSDART00000157326.2	777	527.000	0.384298	2.768
ENSDART00000154638.2	516	266.000	0.000000	0.000
ENSDART00000135357.3	1522	1272.000	0.920146	15.996
ENSDART00000131207.2	940	690.000	0.000000	0.000
ENSDART00000144562.4	6874	6624.000	0.718034	65.004
ENSDART00000162086.3	9626	9376.000	0.000000	0.000
ENSDART00000132992.3	1530	1280.000	2.115039	37.000
ENSDART00000163839.2	3728	3478.000	1.220183	58.000
ENSDART00000170299.2	759	509.000	0.000000	0.000
ENSDART00000079194.6	1749	1499.000	0.226851	4.647
ENSDART00000132019.2	639	389.000	0.000000	0.000
ENSDART00000180764.1	1096	846.000	0.000000	0.000
ENSDART00000154757.3	1925	1675.000	0.000000	0.000
ENSDART00000156884.2	2018	1768.000	0.000000	0.000
ENSDART00000102345.5	1922	1672.000	1.925498	44.000
ENSDART00000011163.7	2164	1914.000	12.006562	314.075
ENSDART00000143984.2	547	297.000	0.000000	0.000
ENSDART00000074070.7	12460	12210.000	0.394612	65.851
ENSDART00000167637.2	480	230.000	0.636251	2.000
ENSDART00000060310.7	1866	1616.000	511.186347	11290.000
ENSDART00000144995.3	1997	1747.000	0.683669	16.323
ENSDART00000165147.2	1536	1286.000	0.436769	7.677
ENSDART00000169520.2	3611	3361.000	1.132536	52.023
ENSDART00000183326.1	1665	1415.000	0.244130	4.721
ENSDART00000015379.9	1464	1214.000	0.100905	1.674
ENSDART00000187782.1	1607	1357.000	0.125407	2.326
ENSDART00000135426.2	2289	2026.000	5.787374	160.249
ENSDART00000066722.8	1737	1487.000	9.548840	194.060
ENSDART00000140624.3	843	593.000	13.724844	111.233
ENSDART00000109088.4	2661	2411.000	7.908986	260.610
ENSDART00000136842.3	2639	2389.000	0.000000	0.000
ENSDART00000142766.2	1304	1036.000	0.000000	0.000
ENSDART00000153153.2	3500	3250.000	0.528054	23.455
ENSDART00000029206.4	1613	1363.000	0.000000	0.000
ENSDART00000172943.2	4934	4684.000	0.000000	0.000
ENSDART00000131340.3	4368	4118.000	0.071747	4.038
ENSDART00000185075.1	4326	4076.000	0.000000	0.000
ENSDART00000050898.5	2133	1883.000	6.994374	180.000
ENSDART00000129958.3	2493	2243.000	51.136229	1567.586
ENSDART00000052512.5	1293	1043.000	0.000000	0.000
ENSDART00000144599.2	745	495.000	0.232023	1.570
ENSDART00000151509.2	871	621.000	0.000000	0.000
ENSDART00000146882.2	260	23.780	3.085833	1.003
ENSDART00000142439.2	881	631.000	0.140984	1.216
ENSDART00000021577.11	3367	3117.000	1.168573	49.781
ENSDART00000126499.3	2328	2078.000	0.000000	0.000
ENSDART00000181858.1	3121	2871.000	0.000000	0.000
ENSDART00000179800.1	3028	2778.000	0.000000	0.000
ENSDART00000143026.3	1124	874.000	0.251152	3.000
ENSDART00000146080.2	608	358.000	0.204382	1.000
ENSDART00000184112.1	2016	1766.000	0.000000	0.000
ENSDART00000103987.3	1430	1180.000	42.661202	688.000
ENSDART00000077910.7	838	588.000	61.612542	495.131
ENSDART00000144084.2	506	256.000	12.538573	43.869
ENSDART00000059035.7	2796	2546.000	1.235767	43.000
ENSDART00000021798.8	674	424.000	125.284523	726.000
ENSDART00000055694.6	1429	1179.000	63.055297	1016.035
ENSDART00000161630.2	426	176.000	0.000000	0.000
ENSDART00000169238.2	1583	1333.000	0.000000	0.000
ENSDART00000179885.1	2100	1850.000	0.041209	1.042
ENSDART00000033394.9	3646	3396.000	2.659611	123.441
ENSDART00000131753.2	981	731.000	0.000000	0.000
ENSDART00000182959.1	4150	3900.000	0.000000	0.000
ENSDART00000167043.3	4228	3978.000	1.795922	97.639
ENSDART00000185926.1	4228	3978.000	0.000000	0.000
ENSDART00000123211.3	3929	3679.000	11.018098	554.000
ENSDART00000067478.7	1017	767.000	0.000000	0.000
ENSDART00000139110.2	394	144.000	0.000000	0.000
ENSDART00000191181.1	3111	2861.000	0.000000	0.000
ENSDART00000131780.3	17074	16824.000	0.795882	183.000
ENSDART00000190164.1	3282	3032.000	0.000000	0.000
ENSDART00000135990.3	826	576.000	0.000000	0.000
ENSDART00000136738.2	721	471.000	0.991224	6.381
ENSDART00000143046.2	490	240.000	0.000000	0.000
ENSDART00000137354.2	520	270.000	0.000000	0.000
ENSDART00000139002.3	1942	1692.000	1.510352	34.926
ENSDART00000142887.2	629	379.000	0.000000	0.000
ENSDART00000179411.2	2294	2044.000	0.311353	8.698
ENSDART00000137388.3	2149	1899.000	0.570511	14.807
ENSDART00000169076.2	2475	2225.000	0.039237	1.193
ENSDART00000077042.6	1401	1151.000	0.254279	4.000
ENSDART00000163823.2	3774	3524.000	12.312478	593.000
ENSDART00000006898.10	1221	971.000	0.226063	3.000
ENSDART00000145799.2	785	535.000	0.000000	0.000
ENSDART00000190118.1	699	449.000	0.000000	0.000
ENSDART00000135897.2	1905	1655.000	2.520017	57.000
ENSDART00000173278.2	757	507.000	0.000000	0.000
ENSDART00000141771.2	1387	1137.000	7.857131	122.095
ENSDART00000182543.1	4846	4596.000	0.374186	23.504
ENSDART00000131924.2	1584	1334.000	0.713040	13.000
ENSDART00000109885.4	7669	7419.000	2.949542	299.070
ENSDART00000143385.2	768	518.000	0.000000	0.000
ENSDART00000053125.7	3044	2794.000	5.054260	193.000
ENSDART00000063533.4	994	744.000	283.037850	2878.000
ENSDART00000152719.3	6700	6450.000	2.373438	209.224
ENSDART00000152446.2	542	292.000	0.000000	0.000
ENSDART00000074284.6	1245	995.000	1.895983	25.783
ENSDART00000168798.2	544	294.000	0.000000	0.000
ENSDART00000145596.3	3707	3457.000	0.701964	33.166
ENSDART00000170272.2	3543	3293.000	0.000000	0.000
ENSDART00000137624.3	3143	2893.000	0.206391	8.160
ENSDART00000090016.5	1925	1675.000	0.696278	15.939
ENSDART00000081089.4	2940	2690.000	3.056649	112.375
ENSDART00000170868.2	768	518.000	0.000000	0.000
ENSDART00000101250.4	766	516.000	8.172545	57.634
ENSDART00000181689.1	4209	3959.000	4.291071	232.180
ENSDART00000137008.2	388	138.000	0.000000	0.000
ENSDART00000139994.2	952	702.000	0.000000	0.000
ENSDART00000142476.3	900	650.000	2.228373	19.796
ENSDART00000137964.2	744	494.000	0.847601	5.723
ENSDART00000185923.1	3644	3394.000	0.229195	10.631
ENSDART00000177781.2	2795	2545.000	1.835697	63.850
ENSDART00000143404.2	810	560.000	0.130659	1.000
ENSDART00000131555.2	812	562.000	0.260388	2.000
ENSDART00000137506.2	1426	1176.000	0.311092	5.000
ENSDART00000090930.6	1218	968.000	8.390238	111.000
ENSDART00000138041.4	3818	3568.000	0.780647	38.067
ENSDART00000092011.7	2890	2640.000	0.000000	0.000
ENSDART00000172999.2	2889	2628.000	0.306263	11.000
ENSDART00000189249.1	563	313.000	0.000000	0.000
ENSDART00000172238.2	2362	2112.000	0.000000	0.000
ENSDART00000150647.2	1620	1370.000	0.128061	2.398
ENSDART00000082952.4	1725	1475.000	5.258241	106.000
ENSDART00000152518.2	4026	3776.000	0.081837	4.223
ENSDART00000114999.3	2346	2096.000	0.000000	0.000
ENSDART00000009473.7	967	717.000	9.592578	94.000
ENSDART00000136614.2	919	669.000	0.000000	0.000
ENSDART00000137463.3	1610	1360.000	0.107601	2.000
ENSDART00000142122.3	1846	1596.000	0.000000	0.000
ENSDART00000003825.7	1524	1274.000	0.000000	0.000
ENSDART00000139336.3	1632	1382.000	0.000000	0.000
ENSDART00000141764.2	1282	1032.000	0.000000	0.000
ENSDART00000167973.2	2067	1817.000	0.077040	1.913
ENSDART00000141260.2	618	368.000	0.000000	0.000
ENSDART00000133914.2	998	748.000	0.000000	0.000
ENSDART00000111234.4	5197	4947.000	0.224612	15.186
ENSDART00000182129.1	5284	5034.000	0.164308	11.304
ENSDART00000135024.3	1065	815.000	0.000000	0.000
ENSDART00000101242.5	1169	919.000	0.000000	0.000
ENSDART00000154523.3	4512	4262.000	6.673885	388.746
ENSDART00000156235.3	1785	1535.000	0.000000	0.000
ENSDART00000155330.2	919	669.000	1.334060	12.198
ENSDART00000153851.2	494	244.000	0.616770	2.057
ENSDART00000028612.9	2088	1838.000	0.000000	0.000
ENSDART00000154076.2	1700	1450.000	3.380909	67.000
ENSDART00000099958.4	1627	1377.000	0.364399	6.858
ENSDART00000182006.1	3928	3678.000	1.326027	66.656
ENSDART00000077734.6	2425	2175.000	10.193188	303.000
ENSDART00000151223.2	553	303.000	0.000000	0.000
ENSDART00000188201.1	536	286.000	0.000000	0.000
ENSDART00000056303.7	1681	1431.000	4.908607	96.000
ENSDART00000146844.2	805	555.000	0.000000	0.000
ENSDART00000111896.3	1304	1054.000	0.069460	1.001
ENSDART00000156433.2	579	329.000	0.000000	0.000
ENSDART00000134652.2	1736	1486.000	0.000000	0.000
ENSDART00000147956.2	573	323.000	0.000000	0.000
ENSDART00000143481.2	2544	2294.000	0.000000	0.000
ENSDART00000110627.4	3036	2786.000	0.000000	0.000
ENSDART00000184528.1	3000	2750.000	0.000000	0.000
ENSDART00000193988.1	2973	2723.000	0.000000	0.000
ENSDART00000013117.7	1957	1707.000	0.085728	2.000
ENSDART00000186077.1	2155	1905.000	0.000000	0.000
ENSDART00000169830.2	1946	1696.000	2.200245	51.000
ENSDART00000080749.6	2061	1811.000	7.776032	192.464
ENSDART00000133907.3	783	533.000	0.864647	6.299
ENSDART00000133824.2	843	593.000	0.000000	0.000
ENSDART00000054366.8	3969	3719.000	0.196744	10.000
ENSDART00000149869.2	458	208.000	2.070086	5.885
ENSDART00000127252.3	897	647.000	2.374880	21.000
ENSDART00000193474.1	690	440.000	0.000000	0.000
ENSDART00000141831.2	1363	1113.000	0.000000	0.000
ENSDART00000169854.2	659	409.000	0.000000	0.000
ENSDART00000168398.2	2058	1808.000	9.591280	237.000
ENSDART00000176799.2	2250	2000.000	0.000000	0.000
ENSDART00000034380.4	2276	2026.000	0.072246	2.000
ENSDART00000158554.2	1540	1290.000	2.075125	36.585
ENSDART00000169545.2	696	446.000	0.000000	0.000
ENSDART00000181174.1	330	80.056	0.000000	0.000
ENSDART00000126015.4	3408	3158.000	0.000000	0.000
ENSDART00000145005.3	745	495.000	2.168158	14.668
ENSDART00000139434.2	425	175.000	0.000000	0.000
ENSDART00000181822.1	1598	1348.000	0.000000	0.000
ENSDART00000101770.5	3793	3543.000	5.641957	273.196
ENSDART00000174167.2	841	591.000	7.919236	63.965
ENSDART00000143358.3	1654	1404.000	6.440146	123.577
ENSDART00000146051.2	745	495.000	0.000000	0.000
ENSDART00000142568.2	1512	1262.000	0.000000	0.000
ENSDART00000131631.3	3243	2993.000	0.000000	0.000
ENSDART00000141035.2	545	295.000	0.000000	0.000
ENSDART00000134494.2	168	6.156	9.547298	0.803
ENSDART00000112553.4	7576	7326.000	0.141791	14.197
ENSDART00000188651.1	4415	4165.000	0.000000	0.000
ENSDART00000189911.1	7591	7341.000	0.000000	0.000
ENSDART00000125923.3	1732	1482.000	19.255015	390.001
ENSDART00000170194.2	2816	2566.000	4.990086	175.000
ENSDART00000141089.3	1293	1043.000	0.000000	0.000
ENSDART00000134730.3	1687	1437.000	35.846153	704.000
ENSDART00000133635.2	923	673.000	0.000000	0.000
ENSDART00000142381.2	582	332.000	0.000000	0.000
ENSDART00000188004.1	503	253.000	0.000000	0.000
ENSDART00000019774.7	1678	1428.000	0.000000	0.000
ENSDART00000136837.2	4225	3975.000	0.000000	0.000
ENSDART00000135433.3	840	590.000	0.000000	0.000
ENSDART00000144787.2	721	471.000	0.000000	0.000
ENSDART00000139171.2	756	506.000	0.000000	0.000
ENSDART00000080975.6	2181	1931.000	4.168090	110.000
ENSDART00000026808.6	1286	1036.000	2.613176	37.000
ENSDART00000139128.3	1401	1151.000	10.573853	166.334
ENSDART00000104747.4	1977	1727.000	7.380801	174.208
ENSDART00000075601.6	4762	4512.000	0.221216	13.641
ENSDART00000128777.3	4871	4621.000	0.362700	22.906
ENSDART00000110845.3	1350	1100.000	5.853513	88.000
ENSDART00000006173.10	2067	1817.000	44.175183	1097.000
ENSDART00000140679.3	348	98.004	0.000000	0.000
ENSDART00000091835.6	1856	1606.000	4.100375	90.000
ENSDART00000164960.2	1365	1115.000	7.000847	106.684
ENSDART00000168031.2	825	575.000	1.694480	13.316
ENSDART00000137983.2	1065	815.000	0.000000	0.000
ENSDART00000170978.2	2846	2596.000	3.148906	111.722
ENSDART00000037126.7	2328	2078.000	0.663634	18.847
ENSDART00000141559.3	698	448.000	0.188274	1.153
ENSDART00000151681.2	552	302.000	0.726844	3.000
ENSDART00000189990.1	1311	1061.000	0.000000	0.000
ENSDART00000160801.2	860	610.000	0.000000	0.000
ENSDART00000099463.4	1649	1399.000	6.537609	125.000
ENSDART00000171033.2	925	675.000	2.059570	19.000
ENSDART00000166427.2	490	240.000	1.219482	4.000
ENSDART00000102459.5	669	419.000	630.198348	3608.815
ENSDART00000022667.8	894	644.000	0.227233	2.000
ENSDART00000147122.3	1079	829.000	0.000000	0.000
ENSDART00000145760.3	957	707.000	0.000000	0.000
ENSDART00000141196.3	948	698.000	0.000000	0.000
ENSDART00000137578.3	1015	765.000	0.000000	0.000
ENSDART00000189456.1	788	538.000	0.000000	0.000
ENSDART00000169978.2	1238	988.000	0.000000	0.000
ENSDART00000105241.4	1021	771.000	0.000000	0.000
ENSDART00000055237.6	1880	1630.000	9.636213	214.668
ENSDART00000154553.2	1885	1635.000	0.372870	8.332
ENSDART00000151358.3	3567	3317.000	1.169115	53.000
ENSDART00000151483.2	320	70.188	1.042477	1.000
ENSDART00000151061.2	740	490.000	0.000000	0.000
ENSDART00000020824.8	2959	2709.000	7.670718	284.000
ENSDART00000151000.3	5371	5121.000	0.638767	44.706
ENSDART00000151465.2	1774	1524.000	0.158126	3.294
ENSDART00000089646.6	3525	3275.000	1.219243	54.573
ENSDART00000171683.2	2088	1838.000	0.000000	0.000
ENSDART00000166053.2	1380	1130.000	0.000000	0.000
ENSDART00000133893.3	2428	2178.000	1.414324	42.100
ENSDART00000135454.2	693	443.000	0.000000	0.000
ENSDART00000164342.3	5218	4968.000	0.000000	0.000
ENSDART00000014521.9	5131	4881.000	0.345249	23.031
ENSDART00000012376.9	1548	1298.000	0.069156	1.227
ENSDART00000152675.2	578	328.000	0.841707	3.773
ENSDART00000134528.2	837	587.000	0.000000	0.000
ENSDART00000078587.4	2909	2659.000	0.275175	10.000
ENSDART00000164696.2	944	694.000	2.003184	19.000
ENSDART00000088093.6	6697	6447.000	0.588911	51.890
ENSDART00000185073.1	6342	6092.000	1.762367	146.734
ENSDART00000189937.1	9875	9625.000	0.000000	0.000
ENSDART00000180220.1	9692	9442.000	0.336140	43.377
ENSDART00000147357.3	4843	4593.000	2.327802	146.122
ENSDART00000135067.2	3806	3556.000	0.000000	0.000
ENSDART00000162779.2	5010	4760.000	0.182583	11.878
ENSDART00000097823.5	1498	1248.000	0.233025	3.975
ENSDART00000051531.4	1689	1439.000	0.406776	8.000
ENSDART00000155859.3	6833	6583.000	7.246869	652.000
ENSDART00000190951.1	546	296.000	0.000000	0.000
ENSDART00000179960.1	534	284.000	0.000000	0.000
ENSDART00000173333.2	1253	1003.000	0.000000	0.000
ENSDART00000053656.7	1101	851.000	0.000000	0.000
ENSDART00000144520.2	1996	1746.000	0.000000	0.000
ENSDART00000143243.2	889	639.000	0.000000	0.000
ENSDART00000111021.4	5667	5417.000	0.162087	12.000
ENSDART00000133308.3	2638	2388.000	17.052007	556.523
ENSDART00000099475.6	7214	6964.000	5.751802	547.439
ENSDART00000112460.3	1869	1619.000	2.621246	58.000
ENSDART00000131820.2	1314	1064.000	20.974174	305.000
ENSDART00000161318.2	391	141.000	0.000000	0.000
ENSDART00000147424.2	820	570.000	0.000000	0.000
ENSDART00000131541.2	812	562.000	0.000000	0.000
ENSDART00000037600.7	1345	1095.000	2.672837	40.000
ENSDART00000135165.2	554	304.000	0.000000	0.000
ENSDART00000108928.4	2854	2604.000	2.809647	99.992
ENSDART00000155349.3	1295	1045.000	7.142394	102.008
ENSDART00000139824.4	4309	4059.000	5.427136	301.067
ENSDART00000149316.2	578	328.000	0.000000	0.000
ENSDART00000149716.2	667	417.000	0.514642	2.933
ENSDART00000051518.7	3033	2783.000	0.000000	0.000
ENSDART00000138282.2	519	269.000	0.272003	1.000
ENSDART00000111717.4	3389	3139.000	0.279716	12.000
ENSDART00000155550.2	7864	7614.000	1.611841	167.729
ENSDART00000175941.2	3417	3167.000	0.000000	0.000
ENSDART00000138500.4	1058	808.000	2.384511	26.332
ENSDART00000067482.6	342	92.011	0.000000	0.000
ENSDART00000148692.2	1389	1139.000	1.991428	31.000
ENSDART00000163223.2	147	5.040	0.000000	0.000
ENSDART00000140570.3	827	577.000	0.000000	0.000
ENSDART00000145286.2	743	493.000	0.468240	3.155
ENSDART00000092333.6	2566	2316.000	0.247939	7.848
ENSDART00000149268.3	2153	1903.000	0.000000	0.000
ENSDART00000149697.2	496	246.000	0.000000	0.000
ENSDART00000109954.4	3798	3548.000	0.000000	0.000
ENSDART00000179087.2	3656	3406.000	0.000000	0.000
ENSDART00000161563.2	451	201.000	0.364024	1.000
ENSDART00000189650.1	460	210.000	0.000000	0.000
ENSDART00000169338.2	1095	845.000	0.481980	5.566
ENSDART00000172104.2	231	14.032	0.000000	0.000
ENSDART00000183422.1	1944	1694.000	0.709825	16.434
ENSDART00000192088.1	5983	5733.000	0.416519	32.635
ENSDART00000006870.8	2135	1885.000	12.110718	312.000
ENSDART00000150051.2	673	423.000	0.000000	0.000
ENSDART00000080549.4	603	353.000	24.639570	118.872
ENSDART00000038924.7	1614	1364.000	51.018299	951.073
ENSDART00000143604.3	3233	2983.000	0.120920	4.930
ENSDART00000145851.2	808	558.000	0.000000	0.000
ENSDART00000130870.4	648	398.000	0.000000	0.000
ENSDART00000149673.2	1251	1001.000	0.000000	0.000
ENSDART00000188697.1	775	525.000	0.000000	0.000
ENSDART00000139449.2	725	475.000	3.030259	19.672
ENSDART00000159729.2	545	295.000	2.142453	8.638
ENSDART00000081746.5	1307	1057.000	8.791346	127.000
ENSDART00000173077.2	850	600.000	0.975586	8.000
ENSDART00000154843.2	1162	912.000	2.603366	32.449
ENSDART00000156330.2	364	114.000	0.000000	0.000
ENSDART00000038674.6	1663	1413.000	3.987266	77.000
ENSDART00000156344.2	819	569.000	2.961293	23.029
ENSDART00000147574.3	285	38.947	0.000000	0.000
ENSDART00000150444.2	1475	1225.000	0.698933	11.702
ENSDART00000158001.2	726	476.000	0.000000	0.000
ENSDART00000166835.2	7698	7448.000	3.145960	320.233
ENSDART00000169659.2	854	604.000	2.357841	19.464
ENSDART00000162860.2	828	578.000	0.173459	1.370
ENSDART00000177084.2	8194	7944.000	1.094751	118.858
ENSDART00000089030.6	5661	5411.000	1.024579	75.770
ENSDART00000131566.2	3997	3747.000	0.468656	24.000
ENSDART00000061762.7	3888	3638.000	0.000000	0.000
ENSDART00000176989.2	4237	3987.000	0.000000	0.000
ENSDART00000042203.8	4201	3951.000	0.000000	0.000
ENSDART00000029051.5	1053	803.000	69.333955	760.913
ENSDART00000164089.2	243	17.264	0.000000	0.000
ENSDART00000159126.2	888	638.000	0.351548	3.065
ENSDART00000140885.2	2568	2318.000	0.000000	0.000
ENSDART00000155210.2	2487	2237.000	0.000000	0.000
ENSDART00000113543.5	2178	1928.000	0.455408	12.000
ENSDART00000170859.3	1823	1573.000	0.000000	0.000
ENSDART00000142813.2	913	663.000	0.749809	6.794
ENSDART00000090514.6	6496	6246.000	0.334344	28.541
ENSDART00000132626.2	792	542.000	0.000000	0.000
ENSDART00000146290.2	461	211.000	0.000000	0.000
ENSDART00000140651.2	369	119.000	0.000000	0.000
ENSDART00000089428.7	1914	1664.000	5.506123	125.220
ENSDART00000132086.3	1551	1301.000	2.068545	36.780
ENSDART00000172298.2	831	581.000	0.000000	0.000
ENSDART00000133532.2	1340	1090.000	0.402765	6.000
ENSDART00000159050.2	109	3.722	0.000000	0.000
ENSDART00000150429.3	3147	2897.000	0.596694	23.625
ENSDART00000135040.2	857	607.000	0.245885	2.040
ENSDART00000005143.6	1718	1468.000	6.975977	139.960
ENSDART00000143079.3	594	344.000	0.000000	0.000
ENSDART00000136223.2	599	349.000	0.000000	0.000
ENSDART00000171851.2	522	272.000	0.000000	0.000
ENSDART00000073684.6	2895	2645.000	1.355492	49.000
ENSDART00000189942.1	5140	4890.000	0.000000	0.000
ENSDART00000184934.1	1923	1673.000	0.000000	0.000
ENSDART00000154679.2	805	555.000	0.527344	4.000
ENSDART00000186870.1	360	110.001	0.000000	0.000
ENSDART00000142691.2	1387	1137.000	0.000000	0.000
ENSDART00000184044.1	438	188.000	0.000000	0.000
ENSDART00000150773.2	1544	1294.000	0.151404	2.678
ENSDART00000131946.2	128	4.297	34.059168	2.000
ENSDART00000104667.5	1434	1184.000	0.370788	6.000
ENSDART00000193151.1	228	13.360	5.476920	1.000
ENSDART00000146237.3	2024	1774.000	0.000000	0.000
ENSDART00000051065.6	3529	3279.000	0.937205	42.000
ENSDART00000056213.6	5130	4880.000	11.633692	775.909
ENSDART00000122829.3	1435	1185.000	0.000000	0.000
ENSDART00000058470.6	777	527.000	0.415070	2.990
ENSDART00000176835.2	6247	5997.000	0.342865	28.102
ENSDART00000160793.2	184	7.319	20.202212	2.021
ENSDART00000162867.2	968	718.000	0.000000	0.000
ENSDART00000112182.3	1781	1531.000	3.432401	71.820
ENSDART00000150851.2	1980	1730.000	0.675075	15.961
ENSDART00000083063.6	2643	2393.000	1.375938	45.000
ENSDART00000083880.6	2063	1813.000	0.322863	8.000
ENSDART00000190017.1	1395	1145.000	0.000000	0.000
ENSDART00000060059.6	2308	2058.000	2.777518	78.122
ENSDART00000155651.2	4149	3899.000	1.144731	61.000
ENSDART00000136285.2	491	241.000	0.737895	2.430
ENSDART00000060001.6	1829	1579.000	1.092184	23.570
ENSDART00000150269.2	1862	1612.000	1.152828	25.398
ENSDART00000183779.1	1080	830.000	0.000000	0.000
ENSDART00000058908.4	2019	1769.000	16.823616	406.743
ENSDART00000139530.2	818	568.000	0.161872	1.257
ENSDART00000150319.2	1602	1352.000	0.000000	0.000
ENSDART00000110499.4	8377	8127.000	0.434984	48.314
ENSDART00000157847.2	541	291.000	0.754319	3.000
ENSDART00000165989.2	4842	4592.000	0.759822	47.686
ENSDART00000015170.8	2226	1976.000	3.267967	88.255
ENSDART00000075937.4	1364	1114.000	1.362577	20.745
ENSDART00000078570.5	1084	834.000	12.458018	142.000
ENSDART00000136974.3	1414	1164.000	1.068618	17.000
ENSDART00000189169.1	1397	1147.000	0.000000	0.000
ENSDART00000143395.2	2651	2401.000	3.595974	118.000
ENSDART00000109809.5	2007	1757.000	0.000000	0.000
ENSDART00000141387.4	4956	4706.000	0.000000	0.000
ENSDART00000090059.6	4453	4203.000	0.017409	1.000
ENSDART00000038514.8	1396	1146.000	0.000000	0.000
ENSDART00000126891.5	2260	2010.000	25.882141	711.000
ENSDART00000130603.3	2299	2049.000	0.000000	0.000
ENSDART00000140430.2	1414	1164.000	0.000000	0.000
ENSDART00000088027.6	1558	1308.000	0.000000	0.000
ENSDART00000189054.1	1461	1211.000	0.000000	0.000
ENSDART00000162550.2	1720	1470.000	0.000000	0.000
ENSDART00000135972.2	583	333.000	0.000000	0.000
ENSDART00000052844.5	1606	1356.000	0.325076	6.024
ENSDART00000052511.6	1502	1252.000	96.395606	1649.434
ENSDART00000173417.2	601	351.000	0.000000	0.000
ENSDART00000173449.2	735	485.000	0.000000	0.000
ENSDART00000173429.2	831	581.000	0.000000	0.000
ENSDART00000173037.2	1044	794.000	0.910575	9.881
ENSDART00000173451.2	3120	2870.000	1.516779	59.495
ENSDART00000172925.2	534	284.000	0.000000	0.000
ENSDART00000172984.2	755	505.000	0.000000	0.000
ENSDART00000186441.1	4381	4131.000	0.000000	0.000
ENSDART00000183543.1	4471	4221.000	0.000000	0.000
ENSDART00000176631.2	3822	3572.000	0.238110	11.624
ENSDART00000161059.2	829	579.000	15.796400	125.000
ENSDART00000183970.1	350	100.003	0.000000	0.000
ENSDART00000166230.2	1740	1490.000	0.392853	8.000
ENSDART00000031761.5	1923	1673.000	1.093379	25.000
ENSDART00000147330.2	894	644.000	0.227233	2.000
ENSDART00000142008.2	724	474.000	0.000000	0.000
ENSDART00000136654.3	3206	2956.000	0.000000	0.000
ENSDART00000173821.2	468	218.000	0.000000	0.000
ENSDART00000132590.3	1023	773.000	0.094656	1.000
ENSDART00000169956.2	433	183.000	0.000000	0.000
ENSDART00000109756.4	1607	1357.000	11.161361	207.000
ENSDART00000098696.6	2148	1898.000	1.704964	44.227
ENSDART00000128237.3	1717	1467.000	0.203218	4.074
ENSDART00000125652.3	1497	1247.000	0.099683	1.699
ENSDART00000124826.2	1697	1447.000	0.000000	0.000
ENSDART00000009767.8	3287	3037.000	2.753506	114.289
ENSDART00000138038.2	684	434.000	2.603777	15.444
ENSDART00000167750.2	5230	4980.000	0.532852	36.267
ENSDART00000139674.2	722	472.000	0.000000	0.000
ENSDART00000142607.2	728	478.000	1.801006	11.766
ENSDART00000129882.3	1989	1739.000	5.469771	130.000
ENSDART00000180694.1	1475	1225.000	0.671047	11.235
ENSDART00000063152.5	1707	1457.000	2.058974	41.000
ENSDART00000049469.7	3410	3160.000	0.301011	13.000
ENSDART00000138151.2	563	313.000	0.000000	0.000
ENSDART00000184428.1	3258	3008.000	0.000000	0.000
ENSDART00000154266.3	3312	3062.000	0.000000	0.000
ENSDART00000053660.8	907	657.000	0.000000	0.000
ENSDART00000181965.1	1372	1122.000	0.000000	0.000
ENSDART00000169609.2	2014	1764.000	1.825075	44.000
ENSDART00000023684.10	3295	3045.000	2.092694	87.090
ENSDART00000136017.2	877	627.000	0.806420	6.910
ENSDART00000013085.9	2383	2133.000	47.026660	1370.908
ENSDART00000188460.1	1405	1155.000	3.109961	49.092
ENSDART00000033574.6	2003	1753.000	0.000000	0.000
ENSDART00000063725.5	2565	2315.000	0.000000	0.000
ENSDART00000140293.2	792	542.000	0.000000	0.000
ENSDART00000140502.2	530	280.000	0.000000	0.000
ENSDART00000148024.2	308	58.652	0.000000	0.000
ENSDART00000141234.3	923	673.000	0.000000	0.000
ENSDART00000131782.3	1979	1729.000	2.061085	48.704
ENSDART00000003211.10	2027	1777.000	0.000000	0.000
ENSDART00000184291.1	3809	3559.000	0.000000	0.000
ENSDART00000186384.1	3140	2890.000	0.494191	19.519
ENSDART00000078225.7	4210	3960.000	0.039363	2.130
ENSDART00000144619.3	977	727.000	0.000000	0.000
ENSDART00000145475.2	833	583.000	0.000000	0.000
ENSDART00000134511.2	813	563.000	0.000000	0.000
ENSDART00000145665.3	1285	1035.000	1.558618	22.047
ENSDART00000007057.5	1296	1046.000	1.535624	21.953
ENSDART00000057619.7	996	746.000	0.000000	0.000
ENSDART00000053282.6	3334	3084.000	3.292413	138.772
ENSDART00000179770.1	3429	3179.000	0.649704	28.228
ENSDART00000025621.10	4251	4001.000	0.000000	0.000
ENSDART00000130446.3	2858	2608.000	1.122223	40.000
ENSDART00000081687.6	1736	1486.000	0.000000	0.000
ENSDART00000006676.10	2859	2592.000	0.000000	0.000
ENSDART00000126075.3	1404	1154.000	0.000000	0.000
ENSDART00000133169.3	3377	3127.000	0.000000	0.000
ENSDART00000180753.1	5834	5584.000	0.000000	0.000
ENSDART00000091630.6	3002	2752.000	0.000000	0.000
ENSDART00000185905.1	5982	5732.000	0.000000	0.000
ENSDART00000185204.1	5766	5516.000	1.224259	92.293
ENSDART00000076596.6	1255	1005.000	0.145610	2.000
ENSDART00000153795.2	518	268.000	0.000000	0.000
ENSDART00000152650.2	1480	1230.000	0.000000	0.000
ENSDART00000181754.1	612	362.000	0.415911	2.058
ENSDART00000112472.4	777	527.000	0.202660	1.460
ENSDART00000169976.2	624	374.000	0.000000	0.000
ENSDART00000187223.1	763	513.000	0.211467	1.483
ENSDART00000122298.3	886	636.000	0.000000	0.000
ENSDART00000131744.2	676	426.000	0.000000	0.000
ENSDART00000144095.3	708	458.000	0.000000	0.000
ENSDART00000102923.5	696	446.000	0.000000	0.000
ENSDART00000009886.9	2163	1913.000	0.284109	7.428
ENSDART00000007013.10	3488	3238.000	0.000000	0.000
ENSDART00000135563.3	530	280.000	0.381820	1.461
ENSDART00000138275.2	780	530.000	0.000000	0.000
ENSDART00000141052.3	722	472.000	0.000000	0.000
ENSDART00000102903.6	11030	10780.000	0.000000	0.000
ENSDART00000148305.2	579	329.000	0.000000	0.000
ENSDART00000126518.3	1196	946.000	0.000000	0.000
ENSDART00000170290.2	11360	11110.000	0.073175	11.111
ENSDART00000157992.2	1003	753.000	0.000000	0.000
ENSDART00000164742.2	952	702.000	0.000000	0.000
ENSDART00000171309.2	2192	1942.000	0.000000	0.000
ENSDART00000146178.2	574	324.000	0.000000	0.000
ENSDART00000143316.3	2584	2334.000	0.533075	17.004
ENSDART00000106626.5	5492	5242.000	3.235591	231.806
ENSDART00000141138.2	352	102.002	0.000000	0.000
ENSDART00000126655.4	1063	813.000	3.828147	42.536
ENSDART00000054611.6	5471	5221.000	0.126322	9.014
ENSDART00000115408.5	5457	5207.000	3.401213	242.044
ENSDART00000129852.3	1010	760.000	1.444123	15.000
ENSDART00000075931.3	291	43.643	0.000000	0.000
ENSDART00000141752.2	1944	1694.000	0.172772	4.000
ENSDART00000182005.1	330	80.056	0.000000	0.000
ENSDART00000063010.6	1261	1011.000	0.000000	0.000
ENSDART00000074241.7	1196	946.000	15.790565	204.156
ENSDART00000142783.2	928	678.000	0.000000	0.000
ENSDART00000146811.2	588	338.000	0.000000	0.000
ENSDART00000129167.3	826	576.000	0.000000	0.000
ENSDART00000180950.1	3437	3187.000	4.725881	205.844
ENSDART00000073755.6	3428	3178.000	1.575117	68.413
ENSDART00000122242.3	790	540.000	0.000000	0.000
ENSDART00000137114.3	3276	3026.000	0.024180	1.000
ENSDART00000138326.2	227	13.146	0.000000	0.000
ENSDART00000181183.1	4333	4083.000	0.000000	0.000
ENSDART00000169917.3	4392	4142.000	0.000000	0.000
ENSDART00000182091.1	3655	3405.000	0.000000	0.000
ENSDART00000145094.2	800	550.000	0.000000	0.000
ENSDART00000133252.2	512	262.000	0.000000	0.000
ENSDART00000138798.3	3973	3723.000	1.277459	65.000
ENSDART00000084610.6	2103	1853.000	0.000000	0.000
ENSDART00000165765.2	409	159.000	0.000000	0.000
ENSDART00000188577.1	231	14.032	0.000000	0.000
ENSDART00000140136.2	2436	2186.000	0.000000	0.000
ENSDART00000113106.3	721	471.000	0.000000	0.000
ENSDART00000184223.1	1287	1037.000	0.070558	1.000
ENSDART00000184658.1	441	191.000	0.000000	0.000
ENSDART00000065864.7	4901	4651.000	0.314643	20.000
ENSDART00000174083.2	638	388.000	0.188580	1.000
ENSDART00000158743.2	1415	1165.000	1.507343	24.000
ENSDART00000038118.9	1849	1599.000	0.000000	0.000
ENSDART00000171085.3	1659	1409.000	0.623156	12.000
ENSDART00000169737.2	1569	1319.000	0.000000	0.000
ENSDART00000151550.1	4181	3931.000	6.142397	330.000
ENSDART00000155229.2	1212	962.000	0.304237	4.000
ENSDART00000060266.7	3793	3543.000	26.989783	1306.905
ENSDART00000108729.4	6772	6522.000	0.210328	18.748
ENSDART00000186601.1	396	146.000	0.000000	0.000
ENSDART00000154253.2	1060	810.000	0.451660	5.000
ENSDART00000060809.6	3764	3504.000	1.399063	67.000
ENSDART00000014296.7	1772	1522.000	3.028674	63.000
ENSDART00000112757.5	2685	2435.000	0.125616	4.180
ENSDART00000138083.3	1160	910.000	0.000000	0.000
ENSDART00000143763.2	639	389.000	0.000000	0.000
ENSDART00000185039.1	2184	1934.000	0.000000	0.000
ENSDART00000181761.1	4080	3830.000	0.487778	25.533
ENSDART00000157163.3	562	312.000	0.000000	0.000
ENSDART00000156532.3	548	298.000	0.000000	0.000
ENSDART00000156062.3	1254	1004.000	0.000000	0.000
ENSDART00000189175.1	2814	2564.000	0.000000	0.000
ENSDART00000082447.5	1835	1585.000	0.000000	0.000
ENSDART00000074306.6	669	419.000	0.000000	0.000
ENSDART00000149282.2	705	455.000	0.000000	0.000
ENSDART00000148043.2	794	544.000	0.134502	1.000
ENSDART00000022495.8	2023	1773.000	2.971327	72.000
ENSDART00000162115.2	1048	798.000	0.000000	0.000
ENSDART00000156554.2	614	364.000	0.000000	0.000
ENSDART00000154115.2	3877	3627.000	1.819126	90.174
ENSDART00000166332.2	485	235.000	0.000000	0.000
ENSDART00000160387.2	1574	1324.000	5.747408	104.000
ENSDART00000073679.6	1580	1330.000	0.000000	0.000
ENSDART00000146851.2	843	593.000	0.000000	0.000
ENSDART00000020654.9	1530	1280.000	13.147541	230.000
ENSDART00000131651.2	833	583.000	1.882562	15.000
ENSDART00000135809.2	564	314.000	0.000000	0.000
ENSDART00000134043.2	1315	1065.000	0.000000	0.000
ENSDART00000098282.4	1337	1087.000	0.000000	0.000
ENSDART00000063333.7	1224	974.000	0.150244	2.000
ENSDART00000082940.5	2140	1890.000	0.474445	12.255
ENSDART00000191090.1	1637	1387.000	0.197550	3.745
ENSDART00000138017.2	1131	881.000	0.000000	0.000
ENSDART00000097307.4	1096	846.000	8.648809	100.000
ENSDART00000148626.3	3291	3041.000	1.227101	51.000
ENSDART00000149910.2	3238	2988.000	0.000000	0.000
ENSDART00000137504.2	970	720.000	1.016235	10.000
ENSDART00000150967.2	742	492.000	20.311608	136.579
ENSDART00000151021.2	516	266.000	0.941120	3.421
ENSDART00000146614.3	1935	1685.000	0.043100	0.993
ENSDART00000004031.10	2494	2244.000	4.401874	135.000
ENSDART00000143898.2	473	223.000	0.000000	0.000
ENSDART00000157205.2	760	510.000	0.000000	0.000
ENSDART00000156827.2	820	570.000	0.000000	0.000
ENSDART00000008322.7	1402	1152.000	0.000000	0.000
ENSDART00000169514.2	802	552.000	0.000000	0.000
ENSDART00000171525.2	5364	5114.000	0.684489	47.841
ENSDART00000159986.2	6274	6024.000	1.188997	97.890
ENSDART00000005639.9	777	527.000	17.355058	125.000
ENSDART00000061735.5	931	681.000	6.876375	64.000
ENSDART00000124260.3	996	746.000	0.705042	7.188
ENSDART00000044030.7	2903	2653.000	0.000000	0.000
ENSDART00000181888.1	2960	2710.000	0.000000	0.000
ENSDART00000051666.5	1924	1674.000	0.305963	7.000
ENSDART00000158781.2	3264	3014.000	0.504190	20.769
ENSDART00000051763.3	880	630.000	869.566868	7487.156
ENSDART00000137066.2	917	667.000	0.122214	1.114
ENSDART00000143428.2	839	589.000	8.869065	71.395
ENSDART00000138174.2	2322	2072.000	15.537802	440.000
ENSDART00000167025.2	521	271.000	0.000000	0.000
ENSDART00000147128.4	2509	2259.000	0.000000	0.000
ENSDART00000091695.5	855	605.000	0.000000	0.000
ENSDART00000172810.2	886	636.000	0.000000	0.000
ENSDART00000172985.2	4738	4488.000	2.507172	153.784
ENSDART00000166991.2	228	13.360	0.000000	0.000
ENSDART00000042599.7	1123	873.000	0.000000	0.000
ENSDART00000163780.2	4805	4555.000	1.718792	107.000
ENSDART00000181175.1	1578	1328.000	0.000000	0.000
ENSDART00000147336.2	746	496.000	3.023042	20.493
ENSDART00000100324.6	2989	2739.000	9.096222	340.507
ENSDART00000139615.2	696	446.000	0.512828	3.126
ENSDART00000135700.4	1219	969.000	0.105515	1.397
ENSDART00000136442.3	1277	1027.000	15.539743	218.116
ENSDART00000137997.3	2779	2529.000	5.125949	177.173
ENSDART00000169281.2	1071	821.000	0.489662	5.494
ENSDART00000167128.2	2033	1783.000	1.701074	41.452
ENSDART00000169845.2	2399	2149.000	0.301545	8.856
ENSDART00000113945.4	746	496.000	0.000000	0.000
ENSDART00000026831.10	1333	1083.000	0.000000	0.000
ENSDART00000011657.7	2215	1965.000	2.352308	63.173
ENSDART00000180476.1	3559	3309.000	0.239412	10.827
ENSDART00000080702.5	1585	1335.000	3.913183	71.398
ENSDART00000123730.3	975	725.000	0.000000	0.000
ENSDART00000046678.8	2765	2515.000	4.122148	141.689
ENSDART00000178290.2	4221	3971.000	0.835330	45.335
ENSDART00000131506.3	4217	3967.000	15.881451	861.045
ENSDART00000013638.9	3432	3182.000	2.413408	104.955
ENSDART00000165897.2	391	141.000	0.000000	0.000
ENSDART00000147629.2	2339	2089.000	0.000000	0.000
ENSDART00000110199.4	2758	2508.000	0.291742	10.000
ENSDART00000159732.2	410	160.000	0.914612	2.000
ENSDART00000144473.2	814	564.000	0.545376	4.204
ENSDART00000161284.3	1433	1183.000	0.000000	0.000
ENSDART00000138626.2	850	600.000	0.000000	0.000
ENSDART00000143760.2	457	207.000	1.051174	2.974
ENSDART00000142354.2	645	395.000	0.749906	4.048
ENSDART00000132254.2	615	365.000	0.000000	0.000
ENSDART00000138207.3	831	581.000	0.000000	0.000
ENSDART00000145454.3	1547	1297.000	3.254666	57.693
ENSDART00000180558.1	4253	4003.000	0.443923	24.287
ENSDART00000149283.2	2088	1838.000	0.079618	2.000
ENSDART00000161847.2	736	486.000	0.150553	1.000
ENSDART00000101965.6	1363	1113.000	0.000000	0.000
ENSDART00000149659.2	3711	3461.000	1.851540	87.581
ENSDART00000039170.8	2816	2566.000	0.039520	1.386
ENSDART00000130793.4	2460	2210.000	0.774422	23.391
ENSDART00000122847.3	642	392.000	0.000000	0.000
ENSDART00000172974.2	561	311.000	0.780695	3.318
ENSDART00000138897.2	505	255.000	0.000000	0.000
ENSDART00000079866.7	3259	3009.000	2.816206	115.814
ENSDART00000180361.1	4912	4662.000	1.040733	66.311
ENSDART00000019029.8	1755	1505.000	7.455422	153.349
ENSDART00000138122.3	564	314.000	0.000000	0.000
ENSDART00000145681.2	1496	1246.000	0.000000	0.000
ENSDART00000139697.2	717	467.000	0.000000	0.000
ENSDART00000189233.1	1851	1601.000	23.200654	507.651
ENSDART00000114998.4	1284	1034.000	0.381207	5.387
ENSDART00000150500.2	2177	1927.000	0.188827	4.973
ENSDART00000172758.2	45657	45407.000	2.714904	1684.809
ENSDART00000055103.5	1116	866.000	2.027150	23.993
ENSDART00000180822.1	1116	866.000	0.000000	0.000
ENSDART00000191440.1	1116	866.000	0.000000	0.000
ENSDART00000187279.1	1116	866.000	16.285600	192.750
ENSDART00000189393.1	1116	866.000	0.000000	0.000
ENSDART00000186190.1	1116	866.000	10.652157	126.075
ENSDART00000189608.1	897	647.000	0.000000	0.000
ENSDART00000181481.1	1032	782.000	0.000000	0.000
ENSDART00000159609.2	729	479.000	0.000000	0.000
ENSDART00000183091.1	1032	782.000	0.000000	0.000
ENSDART00000013629.7	804	554.000	6.332562	47.947
ENSDART00000185908.1	729	479.000	0.000000	0.000
ENSDART00000182713.1	729	479.000	0.000000	0.000
ENSDART00000190917.1	1032	782.000	0.000000	0.000
ENSDART00000184958.1	651	401.000	0.000000	0.000
ENSDART00000190126.1	804	554.000	0.000000	0.000
ENSDART00000183763.1	1032	782.000	0.000000	0.000
ENSDART00000187356.1	729	479.000	0.000000	0.000
ENSDART00000187435.1	729	479.000	0.000000	0.000
ENSDART00000181050.1	1157	907.000	0.357060	4.426
ENSDART00000028906.9	1482	1232.000	3.147689	53.000
ENSDART00000024082.7	1259	1009.000	40.998310	565.367
ENSDART00000126779.3	459	209.000	34.880571	99.633
ENSDART00000155170.2	836	586.000	0.000000	0.000
ENSDART00000122589.3	1117	867.000	4.894807	58.000
ENSDART00000138186.2	2741	2491.000	1.586159	54.000
ENSDART00000045600.8	1811	1561.000	1.078081	23.000
ENSDART00000149317.2	520	270.000	0.000000	0.000
ENSDART00000135238.3	1591	1341.000	0.152537	2.796
ENSDART00000140126.2	491	241.000	0.000000	0.000
ENSDART00000147395.2	898	648.000	0.000000	0.000
ENSDART00000189792.1	4817	4567.000	0.000000	0.000
ENSDART00000192764.1	4636	4386.000	0.604128	36.214
ENSDART00000030215.6	1206	956.000	428.140558	5593.937
ENSDART00000148933.2	675	425.000	529.925941	3078.063
ENSDART00000044574.9	5959	5709.000	0.281967	22.000
ENSDART00000129768.4	5944	5694.000	0.000000	0.000
ENSDART00000154223.2	5963	5713.000	0.086267	6.736
ENSDART00000101404.6	5580	5330.000	0.044811	3.264
ENSDART00000156341.3	1931	1681.000	0.000000	0.000
ENSDART00000090065.6	300	51.326	0.000000	0.000
ENSDART00000140455.2	463	213.000	0.343516	1.000
ENSDART00000144533.2	539	289.000	1.248092	4.930
ENSDART00000091899.6	4848	4598.000	0.096691	6.076
ENSDART00000058260.5	944	694.000	524.311076	4973.039
ENSDART00000139536.2	539	289.000	25.702725	101.520
ENSDART00000149304.2	1419	1169.000	11.132716	177.864
ENSDART00000183840.1	1829	1579.000	7.096116	153.136
ENSDART00000049722.6	1236	986.000	28.133171	379.113
ENSDART00000145113.3	681	431.000	0.000000	0.000
ENSDART00000140701.2	684	434.000	0.000000	0.000
ENSDART00000004879.6	2764	2514.000	181.751946	6244.788
ENSDART00000160503.2	2953	2703.000	8.174996	302.000
ENSDART00000156579.2	4037	3787.000	2.859520	148.000
ENSDART00000143356.3	464	214.000	92.541685	270.660
ENSDART00000140423.2	529	279.000	74.444637	283.864
ENSDART00000114473.3	2785	2535.000	1.885373	65.320
ENSDART00000171180.2	493	243.000	0.000000	0.000
ENSDART00000172426.2	606	356.000	0.000000	0.000
ENSDART00000022279.8	2568	2318.000	0.000000	0.000
ENSDART00000135201.3	848	598.000	0.000000	0.000
ENSDART00000147223.2	748	498.000	0.000000	0.000
ENSDART00000166824.3	2804	2554.000	0.837768	29.243
ENSDART00000184242.1	3336	3086.000	0.397314	16.757
ENSDART00000190220.1	3068	2818.000	0.000000	0.000
ENSDART00000158459.2	1095	845.000	0.519543	6.000
ENSDART00000173174.2	1289	1039.000	0.000000	0.000
ENSDART00000056764.5	4414	4164.000	0.576983	32.836
ENSDART00000148145.2	455	205.000	12.458965	34.907
ENSDART00000150955.2	488	238.000	0.000000	0.000
ENSDART00000031425.8	3835	3585.000	0.693931	34.000
ENSDART00000172621.2	6065	5815.000	1.817241	144.423
ENSDART00000163014.2	414	164.000	0.892304	2.000
ENSDART00000182501.1	3404	3154.000	0.127886	5.513
ENSDART00000153595.3	6225	5975.000	2.596119	212.000
ENSDART00000155847.2	645	395.000	0.000000	0.000
ENSDART00000153538.2	575	325.000	0.000000	0.000
ENSDART00000153562.3	4778	4528.000	0.016159	1.000
ENSDART00000109953.4	1845	1595.000	0.000000	0.000
ENSDART00000189583.1	741	491.000	0.000000	0.000
ENSDART00000128218.3	1583	1333.000	0.000000	0.000
ENSDART00000186440.1	1699	1449.000	1.211908	24.000
ENSDART00000008355.9	2768	2518.000	15.372162	529.010
ENSDART00000141061.2	1656	1406.000	0.000000	0.000
ENSDART00000059038.8	4544	4294.000	1.192786	70.000
ENSDART00000168570.2	746	496.000	0.590072	4.000
ENSDART00000159236.2	629	379.000	0.000000	0.000
ENSDART00000136811.2	3045	2795.000	2.958171	113.000
ENSDART00000146275.3	2305	2055.000	3.809769	107.000
ENSDART00000099913.3	2591	2341.000	1.844069	59.000
ENSDART00000178880.2	2469	2219.000	0.000000	0.000
ENSDART00000153284.2	4324	4074.000	0.000000	0.000
ENSDART00000148831.2	6893	6643.000	0.000000	0.000
ENSDART00000150537.3	426	176.000	2.909012	6.997
ENSDART00000112330.4	1385	1135.000	0.902697	14.003
ENSDART00000176822.2	1779	1529.000	0.000000	0.000
ENSDART00000133974.3	521	271.000	0.000000	0.000
ENSDART00000078167.5	1684	1434.000	6.327020	124.000
ENSDART00000129117.3	2311	2061.000	31.347966	883.000
ENSDART00000149395.3	4551	4301.000	0.442314	26.000
ENSDART00000140968.3	3313	3063.000	0.955520	40.000
ENSDART00000165430.2	3322	3072.000	0.000000	0.000
ENSDART00000084876.6	2161	1911.000	0.268018	7.000
ENSDART00000150211.2	803	553.000	0.257108	1.943
ENSDART00000149460.3	2041	1791.000	14.942925	365.767
ENSDART00000113795.4	2154	1904.000	5.929211	154.290
ENSDART00000148396.3	1648	1398.000	0.000000	0.000
ENSDART00000193770.1	3108	2858.000	9.168444	358.122
ENSDART00000114314.5	3320	3070.000	4.739960	198.878
ENSDART00000139842.2	1581	1331.000	0.000000	0.000
ENSDART00000139916.2	1598	1348.000	0.985749	18.161
ENSDART00000080396.5	1568	1318.000	1.489994	26.839
ENSDART00000166077.2	643	393.000	1.878762	10.091
ENSDART00000167837.2	1175	925.000	3.315060	41.909
ENSDART00000182947.1	537	287.000	0.000000	0.000
ENSDART00000150712.2	799	549.000	0.681845	5.116
ENSDART00000167787.2	5042	4792.000	1.633780	107.000
ENSDART00000144969.3	990	740.000	0.000000	0.000
ENSDART00000113682.4	917	667.000	0.000000	0.000
ENSDART00000050238.6	4415	4165.000	0.000000	0.000
ENSDART00000174298.2	2385	2135.000	0.000000	0.000
ENSDART00000180696.1	1584	1334.000	0.000000	0.000
ENSDART00000144329.2	795	545.000	2.148078	16.000
ENSDART00000132756.3	2438	2188.000	0.000000	0.000
ENSDART00000097677.5	2375	2125.000	5.002121	145.274
ENSDART00000138147.2	2282	2032.000	4.275142	118.726
ENSDART00000141668.2	744	494.000	0.000000	0.000
ENSDART00000160440.2	5045	4795.000	0.015259	1.000
ENSDART00000168631.2	4788	4538.000	0.000000	0.000
ENSDART00000166388.2	8300	8050.000	4.961533	545.865
ENSDART00000161903.2	2601	2351.000	0.000000	0.000
ENSDART00000124217.4	4421	4171.000	0.000000	0.000
ENSDART00000187690.1	7044	6794.000	0.064618	6.000
ENSDART00000064083.4	2513	2263.000	0.000000	0.000
ENSDART00000179858.1	2083	1833.000	0.359258	9.000
ENSDART00000173291.2	1016	766.000	0.765395	8.013
ENSDART00000154967.4	4949	4699.000	0.000000	0.000
ENSDART00000173023.2	3053	2803.000	0.000000	0.000
ENSDART00000173330.2	582	332.000	0.000000	0.000
ENSDART00000173143.2	309	59.592	0.000000	0.000
ENSDART00000172863.2	3571	3321.000	0.000000	0.000
ENSDART00000173062.2	1685	1435.000	3.426685	67.205
ENSDART00000164394.2	13518	13268.000	0.224974	40.795
ENSDART00000109764.4	1228	978.000	2.319402	31.002
ENSDART00000131350.2	2162	1912.000	0.000000	0.000
ENSDART00000193263.1	459	209.000	0.000000	0.000
ENSDART00000123936.3	600	350.000	0.000000	0.000
ENSDART00000136623.3	1721	1471.000	0.000000	0.000
ENSDART00000110478.3	1765	1515.000	2.608001	54.000
ENSDART00000078187.6	5206	4956.000	3.380888	229.000
ENSDART00000187166.1	1905	1655.000	0.000000	0.000
ENSDART00000157810.2	2940	2690.000	2.348855	86.354
ENSDART00000170819.2	1308	1058.000	0.811873	11.739
ENSDART00000188107.1	2186	1936.000	1.054702	27.907
ENSDART00000187955.1	3056	2806.000	0.000000	0.000
ENSDART00000132364.2	555	305.000	0.000000	0.000
ENSDART00000137952.2	2757	2507.000	0.000000	0.000
ENSDART00000147250.3	1409	1159.000	0.636500	10.082
ENSDART00000048273.7	4368	4118.000	3.021038	170.026
ENSDART00000111746.4	2127	1877.000	0.000000	0.000
ENSDART00000168703.2	451	201.000	11.618650	31.917
ENSDART00000169816.2	852	602.000	4.375550	36.000
ENSDART00000153685.3	949	699.000	0.000000	0.000
ENSDART00000158789.2	2006	1756.000	0.750023	18.000
ENSDART00000191801.1	1938	1688.000	0.000000	0.000
ENSDART00000141580.2	573	323.000	2.403137	10.609
ENSDART00000032277.6	2199	1949.000	2.192120	58.391
ENSDART00000153066.2	695	445.000	3.258115	19.815
ENSDART00000131422.2	619	369.000	0.284515	1.435
ENSDART00000010494.10	1668	1418.000	3.252500	63.033
ENSDART00000137007.2	588	338.000	0.649428	3.000
ENSDART00000159485.2	2319	2069.000	0.166816	4.717
ENSDART00000067793.8	4173	3923.000	1.771870	95.000
ENSDART00000148477.2	545	295.000	0.335942	1.354
ENSDART00000149873.3	3686	3436.000	0.000000	0.000
ENSDART00000148403.2	3955	3705.000	0.000000	0.000
ENSDART00000064668.7	3983	3733.000	1.051483	53.646
ENSDART00000139608.3	1775	1525.000	0.418064	8.713
ENSDART00000129936.3	1309	1059.000	1.319470	19.097
ENSDART00000100728.5	1359	1109.000	0.000000	0.000
ENSDART00000137105.3	5253	5003.000	2.262810	154.722
ENSDART00000182438.1	9604	9354.000	0.075675	9.674
ENSDART00000092373.7	9625	9375.000	0.341066	43.700
ENSDART00000030811.8	1764	1514.000	0.966564	20.000
ENSDART00000109752.4	3823	3573.000	8.109402	396.000
ENSDART00000160201.2	2330	2080.000	0.000000	0.000
ENSDART00000184909.1	4629	4379.000	0.353237	21.140
ENSDART00000030482.8	1622	1372.000	9.479237	177.746
ENSDART00000063396.7	1878	1628.000	6.022503	134.000
ENSDART00000139913.2	496	246.000	0.000000	0.000
ENSDART00000169389.2	855	605.000	0.000000	0.000
ENSDART00000128590.3	1321	1071.000	0.000000	0.000
ENSDART00000177475.2	3995	3745.000	0.000000	0.000
ENSDART00000002348.9	1582	1332.000	1.098632	20.000
ENSDART00000086165.7	5953	5703.000	0.000000	0.000
ENSDART00000171983.2	8155	7905.000	1.060615	114.586
ENSDART00000013980.8	2280	2020.000	0.000000	0.000
ENSDART00000125040.3	1598	1348.000	0.000000	0.000
ENSDART00000103549.5	3313	3053.000	3.235442	135.000
ENSDART00000159214.2	771	521.000	0.000000	0.000
ENSDART00000154812.2	7860	7610.000	1.091959	113.570
ENSDART00000182858.1	315	65.324	0.000000	0.000
ENSDART00000152951.2	4334	4084.000	6.228494	347.650
ENSDART00000153364.2	4914	4664.000	2.126314	135.537
ENSDART00000153454.2	593	343.000	0.000000	0.000
ENSDART00000190112.1	7581	7331.000	0.309089	30.969
ENSDART00000058258.4	855	605.000	80.667226	667.000
ENSDART00000110590.3	1603	1353.000	0.054079	1.000
ENSDART00000163104.2	1475	1225.000	0.000000	0.000
ENSDART00000164644.2	1195	945.000	0.000000	0.000
ENSDART00000167480.2	909	659.000	0.000000	0.000
ENSDART00000158321.2	783	533.000	0.000000	0.000
ENSDART00000166217.2	533	283.000	0.000000	0.000
ENSDART00000170237.2	538	288.000	0.000000	0.000
ENSDART00000159015.2	2168	1918.000	0.000000	0.000
ENSDART00000157006.2	360	110.001	0.000000	0.000
ENSDART00000157309.3	919	669.000	0.000000	0.000
ENSDART00000082319.5	1321	1071.000	15.303304	224.000
ENSDART00000155722.2	774	524.000	0.000000	0.000
ENSDART00000138123.4	3654	3404.000	2.042023	95.000
ENSDART00000090102.6	2373	2123.000	0.000000	0.000
ENSDART00000187745.1	2286	2036.000	0.000000	0.000
ENSDART00000078734.6	4537	4287.000	56.839978	3330.280
ENSDART00000157481.2	4535	4285.000	0.000000	0.000
ENSDART00000063529.8	2187	1937.000	0.329503	8.723
ENSDART00000039459.8	810	560.000	0.502507	3.846
ENSDART00000128797.4	1560	1310.000	0.246358	4.411
ENSDART00000074181.3	1334	1084.000	0.000000	0.000
ENSDART00000175740.2	1929	1679.000	0.101157	2.321
ENSDART00000065821.3	1543	1293.000	0.253065	4.472
ENSDART00000158808.2	2000	1750.000	32.612434	780.000
ENSDART00000045901.8	708	458.000	1005.801450	6295.802
ENSDART00000149468.2	627	377.000	0.000000	0.000
ENSDART00000149945.2	309	59.592	521.494461	424.732
ENSDART00000164283.2	539	289.000	246.968219	975.466
ENSDART00000160482.2	2479	2229.000	0.421966	12.855
ENSDART00000158758.2	912	662.000	0.000000	0.000
ENSDART00000193566.1	2555	2305.000	3.051996	96.145
ENSDART00000148786.2	2481	2231.000	1.869399	57.000
ENSDART00000159867.2	1395	1145.000	6.282950	98.320
ENSDART00000165706.2	1427	1177.000	6.520165	104.884
ENSDART00000161046.2	894	644.000	1.226611	10.796
ENSDART00000165245.2	490	240.000	0.000000	0.000
ENSDART00000129400.4	3112	2862.000	2.608339	102.025
ENSDART00000188436.1	1902	1652.000	1.543642	34.852
ENSDART00000192220.1	2058	1808.000	1.539456	38.040
ENSDART00000161286.2	1806	1556.000	0.241280	5.131
ENSDART00000131313.2	440	190.000	0.385100	1.000
ENSDART00000036461.6	3653	3403.000	3.719725	173.000
ENSDART00000190827.1	1306	1056.000	0.000000	0.000
ENSDART00000147580.3	2244	1994.000	0.000000	0.000
ENSDART00000031005.8	2108	1858.000	1.142034	29.000
ENSDART00000139053.3	2451	2201.000	7.260894	218.416
ENSDART00000132864.2	2342	2092.000	1.757845	50.259
ENSDART00000047113.6	2407	2157.000	0.000000	0.000
ENSDART00000066764.5	780	530.000	15.876276	115.000
ENSDART00000131577.3	663	413.000	0.000000	0.000
ENSDART00000143058.2	576	326.000	0.000000	0.000
ENSDART00000154217.3	4755	4505.000	0.255836	15.752
ENSDART00000081208.5	963	713.000	0.641196	6.248
ENSDART00000047524.9	1343	1093.000	0.334716	5.000
ENSDART00000115105.5	1107	857.000	0.000000	0.000
ENSDART00000182812.1	977	727.000	0.000000	0.000
ENSDART00000147729.3	1343	1093.000	76.143937	1137.441
ENSDART00000100813.6	551	301.000	680.501583	2799.426
ENSDART00000143934.3	840	590.000	0.000000	0.000
ENSDART00000134691.2	1481	1231.000	0.129125	2.172
ENSDART00000133404.2	715	465.000	281.654848	1789.961
ENSDART00000141945.3	820	570.000	0.000000	0.000
ENSDART00000137210.3	1367	1117.000	0.147709	2.255
ENSDART00000135273.3	1062	812.000	0.000000	0.000
ENSDART00000144822.2	736	486.000	0.413279	2.745
ENSDART00000102934.4	1020	770.000	0.000000	0.000
ENSDART00000131392.2	2338	2088.000	0.454843	12.980
ENSDART00000088265.6	2346	2096.000	0.000000	0.000
ENSDART00000167664.2	2949	2699.000	0.379535	14.000
ENSDART00000186471.1	2995	2745.000	0.000000	0.000
ENSDART00000184353.1	3309	3059.000	0.000000	0.000
ENSDART00000169343.2	2439	2189.000	1.537584	46.000
ENSDART00000192057.1	1005	755.000	0.000000	0.000
ENSDART00000128528.4	804	554.000	0.000000	0.000
ENSDART00000140623.3	765	515.000	0.304439	2.143
ENSDART00000133356.2	4004	3754.000	3.876560	198.891
ENSDART00000153751.3	2924	2674.000	4.158279	151.967
ENSDART00000142882.2	713	463.000	0.000000	0.000
ENSDART00000158240.2	1616	1366.000	0.174255	3.253
ENSDART00000170454.2	488	238.000	0.000000	0.000
ENSDART00000169658.2	473	223.000	0.000000	0.000
ENSDART00000164633.2	652	402.000	0.734165	4.034
ENSDART00000171156.2	631	381.000	0.000000	0.000
ENSDART00000163257.2	862	612.000	2.498583	20.899
ENSDART00000168656.2	1548	1298.000	0.000000	0.000
ENSDART00000162466.2	2351	2101.000	5.261049	151.068
ENSDART00000169228.2	1265	1015.000	0.000000	0.000
ENSDART00000169632.2	887	637.000	0.000000	0.000
ENSDART00000164195.2	899	649.000	0.000000	0.000
ENSDART00000172511.2	733	483.000	0.000000	0.000
ENSDART00000157527.2	6815	6565.000	1.095188	98.265
ENSDART00000171384.2	1773	1523.000	0.000000	0.000
ENSDART00000136192.4	4110	3860.000	0.056176	2.964
ENSDART00000129607.3	4785	4535.000	0.704316	43.653
ENSDART00000003296.8	2286	2036.000	33.493829	932.000
ENSDART00000147862.2	981	731.000	0.000000	0.000
ENSDART00000143602.3	755	505.000	0.000000	0.000
ENSDART00000137998.2	638	388.000	0.000000	0.000
ENSDART00000142176.2	665	415.000	0.000000	0.000
ENSDART00000138378.3	4157	3907.000	0.000000	0.000
ENSDART00000137881.3	656	406.000	0.000000	0.000
ENSDART00000078216.6	4191	3941.000	0.000000	0.000
ENSDART00000158698.2	598	348.000	0.630767	3.000
ENSDART00000012604.8	4276	4026.000	1.345975	74.060
ENSDART00000167066.2	668	418.000	0.000000	0.000
ENSDART00000150417.2	1247	997.000	1.571568	21.414
ENSDART00000172557.2	911	661.000	1.695859	15.320
ENSDART00000150627.3	312	62.441	2.600558	2.219
ENSDART00000149967.2	768	518.000	0.000000	0.000
ENSDART00000112579.3	2627	2377.000	0.400167	13.000
ENSDART00000187579.1	1769	1519.000	0.000000	0.000
ENSDART00000169918.2	808	558.000	0.000000	0.000
ENSDART00000021346.8	1095	845.000	0.865904	10.000
ENSDART00000172777.2	746	496.000	0.000000	0.000
ENSDART00000162491.2	2614	2364.000	2.221315	71.768
ENSDART00000172792.2	751	501.000	0.000000	0.000
ENSDART00000160904.2	829	579.000	0.000000	0.000
ENSDART00000172962.2	479	229.000	2.949752	9.232
ENSDART00000158434.2	451	201.000	0.000000	0.000
ENSDART00000154499.2	704	454.000	0.000000	0.000
ENSDART00000157079.2	1047	797.000	1.560692	17.000
ENSDART00000155342.2	899	649.000	0.000000	0.000
ENSDART00000138987.3	485	235.000	1.454107	4.670
ENSDART00000062061.5	985	735.000	0.304791	3.062
ENSDART00000152992.2	2391	2141.000	4.486102	131.268
ENSDART00000146057.2	311	61.487	0.000000	0.000
ENSDART00000153215.2	760	510.000	0.000000	0.000
ENSDART00000138369.3	1411	1161.000	0.000000	0.000
ENSDART00000190888.1	1021	771.000	0.000000	0.000
ENSDART00000165558.2	651	401.000	0.000000	0.000
ENSDART00000161343.2	2106	1856.000	0.000000	0.000
ENSDART00000172230.2	3874	3624.000	0.837538	41.483
ENSDART00000141149.2	1224	974.000	0.000000	0.000
ENSDART00000185162.1	892	642.000	0.341911	3.000
ENSDART00000139586.3	4205	3955.000	0.386096	20.870
ENSDART00000087835.6	2733	2483.000	0.476085	16.156
ENSDART00000146557.2	961	711.000	1.646558	16.000
ENSDART00000024922.7	5438	5188.000	0.000000	0.000
ENSDART00000049586.6	5324	5074.000	1.022737	70.923
ENSDART00000152211.2	812	562.000	0.260388	2.000
ENSDART00000185158.1	1407	1157.000	0.068104	1.077
ENSDART00000113595.4	1062	812.000	0.000000	0.000
ENSDART00000136236.2	948	698.000	0.209653	2.000
ENSDART00000154755.2	4617	4367.000	0.374304	22.340
ENSDART00000189885.1	7875	7625.000	0.390171	40.660
ENSDART00000161609.2	742	492.000	0.000000	0.000
ENSDART00000162693.2	891	641.000	10.729920	94.000
ENSDART00000163128.2	598	348.000	0.000000	0.000
ENSDART00000038228.6	1079	829.000	23.212819	263.000
ENSDART00000137508.3	3845	3595.000	0.000000	0.000
ENSDART00000030138.10	6532	6282.000	2.376557	204.042
ENSDART00000106205.4	1978	1728.000	1.497159	35.358
ENSDART00000132499.2	779	517.000	1.647675	11.642
ENSDART00000133207.2	294	46.126	0.000000	0.000
ENSDART00000114238.5	1729	1479.000	0.000000	0.000
ENSDART00000052325.7	2424	2174.000	182.704993	5428.543
ENSDART00000146934.3	1323	1073.000	0.167534	2.457
ENSDART00000137001.3	762	512.000	0.000000	0.000
ENSDART00000174379.2	2925	2675.000	0.559307	20.448
ENSDART00000052168.5	2739	2489.000	6.423597	218.513
ENSDART00000166391.2	1612	1362.000	0.000000	0.000
ENSDART00000171463.3	1716	1466.000	0.000000	0.000
ENSDART00000162787.2	2522	2272.000	0.000000	0.000
ENSDART00000146883.3	8963	8713.000	0.395254	47.067
ENSDART00000135919.2	5230	4980.000	8.634827	587.701
ENSDART00000152245.2	697	447.000	1.034563	6.320
ENSDART00000168487.2	663	413.000	0.000000	0.000
ENSDART00000161518.2	917	667.000	1.439495	13.122
ENSDART00000172455.2	857	607.000	0.815235	6.763
ENSDART00000006868.10	3965	3715.000	48.017721	2438.000
ENSDART00000108473.5	8998	8748.000	2.266664	271.000
ENSDART00000188255.1	8587	8337.000	0.000000	0.000
ENSDART00000182013.1	8626	8376.000	0.000000	0.000
ENSDART00000182728.1	8704	8454.000	0.000000	0.000
ENSDART00000150625.2	1360	1110.000	0.662456	10.050
ENSDART00000148980.2	882	632.000	0.000000	0.000
ENSDART00000138828.2	824	574.000	0.000000	0.000
ENSDART00000024342.8	1766	1516.000	0.172601	3.576
ENSDART00000145081.3	897	647.000	0.161023	1.424
ENSDART00000061189.5	687	437.000	3.683561	22.000
ENSDART00000063804.4	764	514.000	0.000000	0.000
ENSDART00000150868.2	2459	2209.000	0.311534	9.405
ENSDART00000189413.1	1317	1067.000	0.000000	0.000
ENSDART00000171082.2	1031	781.000	0.000000	0.000
ENSDART00000193895.1	1137	887.000	0.000000	0.000
ENSDART00000146166.3	911	661.000	6.144836	55.512
ENSDART00000076083.4	1481	1231.000	0.832140	14.000
ENSDART00000184378.1	754	504.000	0.000000	0.000
ENSDART00000149969.3	1398	1148.000	0.000000	0.000
ENSDART00000016800.6	1400	1150.000	3.626634	57.000
ENSDART00000154048.2	896	646.000	0.000000	0.000
ENSDART00000155422.2	907	657.000	0.000000	0.000
ENSDART00000082324.6	1839	1589.000	0.000000	0.000
ENSDART00000166984.2	1909	1659.000	2.531560	57.399
ENSDART00000161243.2	575	325.000	1.796451	7.979
ENSDART00000092209.6	3675	3425.000	0.462659	21.657
ENSDART00000144373.2	821	571.000	0.000000	0.000
ENSDART00000142796.2	956	706.000	0.000000	0.000
ENSDART00000178144.2	2245	1995.000	0.036680	1.000
ENSDART00000102754.5	2339	2089.000	0.000000	0.000
ENSDART00000169639.2	2209	1959.000	3.398863	91.000
ENSDART00000149508.3	998	748.000	0.314958	3.220
ENSDART00000149829.2	830	580.000	0.000000	0.000
ENSDART00000183815.1	1688	1438.000	8.374711	164.589
ENSDART00000088508.6	1829	1579.000	5.059765	109.191
ENSDART00000156460.2	2677	2427.000	0.150739	5.000
ENSDART00000056034.8	2539	2289.000	1.374514	43.000
ENSDART00000167141.3	2135	1885.000	11.778126	303.432
ENSDART00000087298.5	2967	2717.000	1.200483	44.578
ENSDART00000054735.7	4250	4000.000	0.000000	0.000
ENSDART00000185715.1	5683	5433.000	0.000000	0.000
ENSDART00000165595.2	5641	5391.000	0.745941	54.960
ENSDART00000034875.7	2200	1950.000	9.830901	262.000
ENSDART00000148997.3	2804	2554.000	2.243112	78.297
ENSDART00000114960.4	2038	1788.000	1.110311	27.132
ENSDART00000079452.5	786	536.000	106.067636	777.000
ENSDART00000141784.2	1747	1497.000	3.665778	75.000
ENSDART00000153057.2	2897	2647.000	0.119614	4.327
ENSDART00000138283.2	916	666.000	0.000000	0.000
ENSDART00000065566.5	1331	1081.000	5.289881	78.153
ENSDART00000189422.1	4584	4317.000	0.419499	24.751
ENSDART00000150732.2	3238	2988.000	1.143762	46.708
ENSDART00000142109.2	1385	1135.000	0.193398	3.000
ENSDART00000193900.1	1485	1235.000	0.000000	0.000
ENSDART00000148654.2	863	613.000	0.000000	0.000
ENSDART00000149605.3	868	618.000	3.328180	28.111
ENSDART00000149257.3	851	601.000	0.000000	0.000
ENSDART00000150073.2	782	532.000	0.000000	0.000
ENSDART00000148441.3	1030	780.000	2.526553	26.934
ENSDART00000149924.3	1484	1234.000	0.000000	0.000
ENSDART00000150064.3	2055	1805.000	11.348511	279.956
ENSDART00000190371.1	1217	967.000	0.000000	0.000
ENSDART00000160337.2	750	500.000	0.731689	5.000
ENSDART00000146931.2	927	677.000	0.000000	0.000
ENSDART00000055897.6	639	389.000	1.880949	10.000
ENSDART00000166030.2	523	273.000	0.000000	0.000
ENSDART00000128837.4	6417	6167.000	0.000000	0.000
ENSDART00000193016.1	10596	10346.000	0.007747	1.095
ENSDART00000152641.3	2966	2716.000	0.289735	10.755
ENSDART00000141290.2	860	610.000	0.869051	7.245
ENSDART00000047039.7	4016	3766.000	0.000000	0.000
ENSDART00000161275.2	4463	4213.000	0.892141	51.369
ENSDART00000178706.2	7443	7193.000	9.161438	900.631
ENSDART00000102557.5	7530	7280.000	0.000000	0.000
ENSDART00000110839.4	4684	4434.000	2.772300	168.000
ENSDART00000052539.7	4565	4315.000	1.790661	105.601
ENSDART00000173618.2	817	567.000	0.438646	3.399
ENSDART00000173626.2	612	362.000	0.000000	0.000
ENSDART00000188360.1	2946	2696.000	0.000000	0.000
ENSDART00000191633.1	623	373.000	0.000000	0.000
ENSDART00000063154.5	3240	2990.000	7.003234	286.183
ENSDART00000145989.2	533	283.000	1.063499	4.113
ENSDART00000153347.2	636	386.000	0.000000	0.000
ENSDART00000184619.1	2642	2392.000	0.052126	1.704
ENSDART00000177333.2	2705	2455.000	0.000000	0.000
ENSDART00000150445.3	1822	1572.000	0.655716	14.088
ENSDART00000111083.3	939	689.000	0.000000	0.000
ENSDART00000143011.3	3476	3226.000	2.767083	122.000
ENSDART00000140626.3	3629	3379.000	0.000000	0.000
ENSDART00000086583.6	3432	3182.000	0.000000	0.000
ENSDART00000160318.2	761	511.000	0.715939	5.000
ENSDART00000142661.2	1543	1293.000	0.962004	17.000
ENSDART00000188996.1	1428	1178.000	0.000000	0.000
ENSDART00000063392.5	919	669.000	13.015100	119.000
ENSDART00000145655.2	1381	1131.000	1.099798	17.000
ENSDART00000165139.2	3345	3095.000	2.897740	122.573
ENSDART00000034523.8	2676	2426.000	14.787305	490.290
ENSDART00000142440.2	571	321.000	0.000000	0.000
ENSDART00000145298.2	671	421.000	0.000000	0.000
ENSDART00000145073.3	6993	6743.000	0.000000	0.000
ENSDART00000183944.1	6333	6083.000	0.000000	0.000
ENSDART00000137456.2	2413	2163.000	0.000000	0.000
ENSDART00000111952.4	9263	9013.000	0.000000	0.000
ENSDART00000193538.1	9402	9152.000	0.412380	51.581
ENSDART00000180093.1	9273	9023.000	0.000000	0.000
ENSDART00000146932.3	941	691.000	0.000000	0.000
ENSDART00000140178.3	1040	790.000	0.395063	4.265
ENSDART00000137582.2	622	372.000	0.000000	0.000
ENSDART00000170094.2	1789	1539.000	1.223536	25.735
ENSDART00000163331.2	6495	6245.000	0.323815	27.638
ENSDART00000164732.2	5391	5141.000	0.000000	0.000
ENSDART00000188322.1	5181	4931.000	0.000000	0.000
ENSDART00000157312.2	9208	8958.000	1.478408	181.000
ENSDART00000061106.5	3155	2905.000	3.299528	131.000
ENSDART00000156078.3	2609	2359.000	2.883465	92.964
ENSDART00000144282.2	3109	2859.000	0.000000	0.000
ENSDART00000179777.1	3754	3504.000	0.000000	0.000
ENSDART00000192457.1	3982	3732.000	2.039005	104.000
ENSDART00000053153.6	2323	2073.000	47.548604	1347.133
ENSDART00000174039.2	10874	10624.000	2.451820	356.000
ENSDART00000147817.3	10810	10560.000	0.000000	0.000
ENSDART00000144159.2	860	610.000	0.000000	0.000
ENSDART00000066712.3	1223	973.000	16.017452	213.000
ENSDART00000106209.4	847	597.000	0.000000	0.000
ENSDART00000142566.2	618	368.000	0.000000	0.000
ENSDART00000048430.6	1469	1219.000	0.180071	3.000
ENSDART00000135659.2	1246	996.000	0.756565	10.299
ENSDART00000137878.3	788	538.000	0.000000	0.000
ENSDART00000003978.9	1410	1160.000	5.830336	92.433
ENSDART00000146079.2	755	505.000	0.000000	0.000
ENSDART00000182050.1	5117	4867.000	0.258565	17.199
ENSDART00000017393.9	2096	1846.000	0.515274	13.000
ENSDART00000192896.1	2942	2692.000	0.000000	0.000
ENSDART00000056830.6	2622	2372.000	2.218902	71.933
ENSDART00000128456.4	2663	2413.000	0.494067	16.294
ENSDART00000149542.2	561	311.000	0.652583	2.774
ENSDART00000162469.2	1352	1102.000	0.000000	0.000
ENSDART00000131856.3	1516	1266.000	0.000000	0.000
ENSDART00000078747.7	4619	4369.000	2.227103	132.983
ENSDART00000130424.4	1767	1517.000	0.000000	0.000
ENSDART00000078757.5	1791	1541.000	0.000000	0.000
ENSDART00000044719.7	852	602.000	0.000000	0.000
ENSDART00000078721.3	900	650.000	0.408919	3.633
ENSDART00000130957.4	791	541.000	0.000000	0.000
ENSDART00000139218.3	867	617.000	0.000000	0.000
ENSDART00000130101.4	777	527.000	1.779120	12.814
ENSDART00000137220.3	911	661.000	0.000000	0.000
ENSDART00000133065.3	856	606.000	0.000000	0.000
ENSDART00000147348.3	880	630.000	0.000000	0.000
ENSDART00000136863.3	925	675.000	0.697657	6.436
ENSDART00000131870.3	2119	1869.000	0.000000	0.000
ENSDART00000078720.7	780	530.000	0.000000	0.000
ENSDART00000078740.6	1322	1072.000	6.112456	89.554
ENSDART00000078759.4	2191	1941.000	0.000000	0.000
ENSDART00000192972.1	1745	1495.000	0.000000	0.000
ENSDART00000178372.2	2507	2257.000	0.000000	0.000
ENSDART00000188182.1	1592	1342.000	0.275508	5.053
ENSDART00000171079.2	1513	1246.000	0.000000	0.000
ENSDART00000164810.2	6472	6222.000	0.653709	55.589
ENSDART00000192069.1	4287	4037.000	0.000000	0.000
ENSDART00000082327.6	2204	1954.000	6.673435	178.216
ENSDART00000168822.3	4220	3970.000	2.324335	126.114
ENSDART00000147592.2	2499	2249.000	0.000000	0.000
ENSDART00000140825.3	1393	1143.000	0.860734	13.446
ENSDART00000145306.3	397	147.000	0.865091	1.738
ENSDART00000136810.3	1024	774.000	0.000000	0.000
ENSDART00000139750.2	415	165.000	0.000000	0.000
ENSDART00000147503.2	493	243.000	0.000000	0.000
ENSDART00000135045.3	823	573.000	1.715404	13.434
ENSDART00000087070.7	4281	4031.000	1.226434	67.566
ENSDART00000124023.3	1248	998.000	0.000000	0.000
ENSDART00000133335.3	3388	3138.000	4.338325	186.058
ENSDART00000059965.6	2632	2382.000	0.000000	0.000
ENSDART00000153633.2	666	416.000	0.201684	1.147
ENSDART00000155282.2	747	497.000	5.146176	34.955
ENSDART00000087726.7	8478	8228.000	8.046325	904.826
ENSDART00000176012.2	1912	1662.000	0.000000	0.000
ENSDART00000150380.2	1428	1178.000	0.000000	0.000
ENSDART00000109644.3	2546	2296.000	1.083512	34.000
ENSDART00000159799.2	829	579.000	0.000000	0.000
ENSDART00000160500.2	957	707.000	0.000000	0.000
ENSDART00000060628.5	1742	1492.000	4.156202	84.750
ENSDART00000182396.1	2967	2717.000	1.893632	70.317
ENSDART00000140253.2	867	617.000	1.185882	10.000
ENSDART00000134741.2	3114	2864.000	0.510956	20.000
ENSDART00000111966.4	1698	1448.000	0.000000	0.000
ENSDART00000159564.2	1172	922.000	2.142691	27.000
ENSDART00000180783.1	624	374.000	0.000000	0.000
ENSDART00000136433.2	533	283.000	2.585474	10.000
ENSDART00000056048.6	830	580.000	7.430116	58.898
ENSDART00000184710.1	2442	2192.000	0.875434	26.226
ENSDART00000108535.4	6580	6330.000	0.185107	16.014
ENSDART00000142316.2	768	518.000	0.000000	0.000
ENSDART00000137783.3	1120	870.000	0.000000	0.000
ENSDART00000143957.2	824	574.000	1.962749	15.397
ENSDART00000103235.3	2094	1844.000	4.424732	111.512
ENSDART00000164757.3	4653	4403.000	0.350483	21.091
ENSDART00000151334.2	452	202.000	0.000000	0.000
ENSDART00000055500.5	2369	2119.000	0.000000	0.000
ENSDART00000080897.4	4262	4012.000	1.659614	91.000
ENSDART00000087444.6	1950	1700.000	2.324189	54.000
ENSDART00000128435.3	1814	1564.000	13.894610	297.000
ENSDART00000146856.4	861	611.000	0.000000	0.000
ENSDART00000140884.3	425	175.000	0.000000	0.000
ENSDART00000132949.4	1254	1004.000	0.000000	0.000
ENSDART00000183527.1	1311	1061.000	0.137933	2.000
ENSDART00000190238.1	819	569.000	0.000000	0.000
ENSDART00000113140.4	912	662.000	0.000000	0.000
ENSDART00000147923.2	4054	3804.000	0.031240	1.624
ENSDART00000137274.2	605	355.000	0.000000	0.000
ENSDART00000054690.7	2312	2062.000	4.266650	120.240
ENSDART00000135449.3	944	694.000	3.915256	37.136
ENSDART00000161486.2	2418	2168.000	0.000000	0.000
ENSDART00000057305.7	3279	3029.000	0.096625	4.000
ENSDART00000152402.2	1440	1190.000	0.553281	8.998
ENSDART00000023089.9	2572	2322.000	3.786820	120.174
ENSDART00000131019.3	3536	3286.000	23.843941	1070.826
ENSDART00000100060.5	4846	4596.000	5.189963	326.000
ENSDART00000025509.7	2053	1803.000	13.919325	342.995
ENSDART00000152380.3	966	716.000	1.286643	12.591
ENSDART00000152778.2	630	380.000	1.382149	7.178
ENSDART00000132928.3	423	173.000	1.478804	3.496
ENSDART00000147105.3	2116	1866.000	60.336532	1538.740
ENSDART00000152811.3	661	411.000	0.000000	0.000
ENSDART00000030553.9	4298	4048.000	0.000000	0.000
ENSDART00000176774.2	5709	5459.000	1.193797	89.067
ENSDART00000150953.3	5721	5471.000	4.414484	330.081
ENSDART00000024453.10	6284	6034.000	0.653833	53.919
ENSDART00000138381.2	700	450.000	0.000000	0.000
ENSDART00000133721.3	2994	2744.000	0.826617	31.000
ENSDART00000178404.2	2160	1910.000	0.000000	0.000
ENSDART00000054426.5	772	522.000	0.000000	0.000
ENSDART00000134321.3	722	472.000	0.000000	0.000
ENSDART00000138680.2	426	176.000	0.000000	0.000
ENSDART00000179822.1	2501	2251.000	0.032675	1.005
ENSDART00000110790.4	4821	4571.000	2.785290	174.002
ENSDART00000164155.2	896	646.000	5.663229	50.000
ENSDART00000164001.2	648	398.000	0.000000	0.000
ENSDART00000136949.2	764	514.000	1.963908	13.796
ENSDART00000161578.2	2029	1779.000	2.050107	49.845
ENSDART00000190969.1	1995	1745.000	0.000000	0.000
ENSDART00000109283.3	678	428.000	0.770935	4.510
ENSDART00000191914.1	1037	787.000	0.138569	1.490
ENSDART00000137874.3	849	599.000	0.000000	0.000
ENSDART00000145178.2	842	592.000	4.855085	39.282
ENSDART00000137372.2	1414	1164.000	11.123829	176.962
ENSDART00000014058.8	2300	2050.000	12.554927	351.756
ENSDART00000150719.3	6390	6140.000	2.931524	246.000
ENSDART00000188980.1	588	338.000	0.000000	0.000
ENSDART00000144196.2	386	136.000	0.000000	0.000
ENSDART00000112084.4	726	476.000	0.000000	0.000
ENSDART00000162723.2	804	554.000	0.764039	5.785
ENSDART00000159206.2	2881	2631.000	2.008323	72.215
ENSDART00000148119.2	829	579.000	0.000000	0.000
ENSDART00000133919.2	509	259.000	0.000000	0.000
ENSDART00000127277.4	2036	1786.000	0.000000	0.000
ENSDART00000189109.1	2356	2106.000	0.915072	26.338
ENSDART00000154037.3	2062	1812.000	5.679949	140.662
ENSDART00000133049.3	940	690.000	0.106042	1.000
ENSDART00000041026.8	1111	861.000	0.000000	0.000
ENSDART00000164768.2	882	632.000	0.000000	0.000
ENSDART00000181629.1	4197	3947.000	0.249268	13.446
ENSDART00000163261.2	6197	5947.000	2.590546	210.554
ENSDART00000158160.2	6254	6004.000	0.000000	0.000
ENSDART00000125759.3	4764	4514.000	1.407827	86.853
ENSDART00000037025.7	5196	4946.000	0.819034	55.364
ENSDART00000157474.2	5763	5513.000	0.990571	74.636
ENSDART00000097213.4	1041	791.000	0.277505	3.000
ENSDART00000128710.3	604	354.000	0.000000	0.000
ENSDART00000128023.3	536	286.000	0.000000	0.000
ENSDART00000085913.5	2689	2439.000	2.548656	84.956
ENSDART00000188241.1	2102	1852.000	0.000000	0.000
ENSDART00000138135.2	1344	1094.000	2.474635	37.000
ENSDART00000081183.4	3381	3131.000	1.799427	77.000
ENSDART00000144394.3	1237	987.000	1.186122	16.000
ENSDART00000158624.2	406	156.000	0.938063	2.000
ENSDART00000188867.1	177	6.769	0.000000	0.000
ENSDART00000081741.4	1822	1572.000	8.610846	185.000
ENSDART00000143652.2	1562	1312.000	1.035017	18.559
ENSDART00000172811.2	1526	1276.000	0.000000	0.000
ENSDART00000056893.5	3305	3055.000	1.293330	54.000
ENSDART00000132120.2	765	515.000	0.000000	0.000
ENSDART00000134488.3	1902	1652.000	4.587460	103.575
ENSDART00000138605.3	300	51.326	0.000000	0.000
ENSDART00000192234.1	813	563.000	0.711787	5.477
ENSDART00000145700.2	603	353.000	0.000000	0.000
ENSDART00000135775.2	658	408.000	1.972692	11.000
ENSDART00000139849.2	894	644.000	0.000000	0.000
ENSDART00000049045.8	2066	1816.000	6.079810	150.897
ENSDART00000133158.2	863	613.000	0.131714	1.103
ENSDART00000152775.2	739	489.000	0.000000	0.000
ENSDART00000021394.11	3562	3312.000	0.972051	44.000
ENSDART00000152516.2	1440	1190.000	0.000000	0.000
ENSDART00000160588.2	1555	1305.000	1.065295	19.000
ENSDART00000153968.3	3206	2956.000	0.000000	0.000
ENSDART00000181095.1	570	320.000	0.000000	0.000
ENSDART00000054689.5	2086	1836.000	8.597089	215.723
ENSDART00000137131.3	12260	12010.000	0.012185	2.000
ENSDART00000141957.2	557	307.000	0.000000	0.000
ENSDART00000026924.10	2031	1781.000	0.000000	0.000
ENSDART00000045210.7	1563	1313.000	23.930109	429.420
ENSDART00000135746.2	529	279.000	0.000000	0.000
ENSDART00000187261.1	5705	5455.000	0.252055	18.792
ENSDART00000054442.6	909	659.000	12.208903	109.960
ENSDART00000145661.2	316	66.291	0.000000	0.000
ENSDART00000114136.4	2639	2389.000	0.459411	15.000
ENSDART00000155385.3	2275	2025.000	1.806640	50.000
ENSDART00000113867.4	2016	1766.000	0.000000	0.000
ENSDART00000174009.3	10696	10446.000	1.007655	143.858
ENSDART00000084070.6	3546	3296.000	0.000000	0.000
ENSDART00000145147.4	7639	7379.000	0.347054	35.000
ENSDART00000040627.6	7358	7108.000	0.000000	0.000
ENSDART00000163958.2	8423	8173.000	0.281465	31.440
ENSDART00000131165.3	3777	3527.000	0.000000	0.000
ENSDART00000140144.2	790	540.000	0.000000	0.000
ENSDART00000148505.2	684	434.000	0.000000	0.000
ENSDART00000085021.6	1684	1434.000	8.410179	164.827
ENSDART00000132932.2	875	625.000	0.254421	2.173
ENSDART00000036421.7	1816	1566.000	0.421104	9.013
ENSDART00000148075.3	3625	3375.000	4.218539	194.585
ENSDART00000140780.2	1159	909.000	0.000000	0.000
ENSDART00000148268.2	5205	4955.000	0.498527	33.760
ENSDART00000188384.1	9273	9023.000	0.457942	56.472
ENSDART00000141513.3	2099	1849.000	2.018180	51.000
ENSDART00000191104.1	900	650.000	0.000000	0.000
ENSDART00000188682.1	1050	800.000	0.000000	0.000
ENSDART00000110783.5	2741	2491.000	3.495424	119.000
ENSDART00000115227.2	2158	1908.000	0.000000	0.000
ENSDART00000010998.9	3792	3542.000	0.000000	0.000
ENSDART00000145340.2	560	310.000	0.000000	0.000
ENSDART00000186977.1	4208	3958.000	0.000000	0.000
ENSDART00000169387.2	3855	3605.000	0.000000	0.000
ENSDART00000190363.1	3449	3199.000	0.000000	0.000
ENSDART00000157496.2	866	616.000	0.000000	0.000
ENSDART00000192904.1	3563	3313.000	0.000000	0.000
ENSDART00000136070.3	2574	2324.000	0.000000	0.000
ENSDART00000141246.2	2544	2294.000	0.000000	0.000
ENSDART00000089963.6	973	723.000	5.055704	49.957
ENSDART00000061617.6	1555	1305.000	4.247060	75.748
ENSDART00000188104.1	4652	4402.000	0.722301	43.455
ENSDART00000169055.2	1075	825.000	0.379250	4.276
ENSDART00000007842.9	912	662.000	76.876725	695.547
ENSDART00000146997.2	863	613.000	0.000000	0.000
ENSDART00000178291.2	936	686.000	0.581667	5.453
ENSDART00000017052.9	2863	2613.000	18.313232	654.000
ENSDART00000017755.4	2038	1788.000	3.519311	86.000
ENSDART00000047876.7	430	180.000	0.000000	0.000
ENSDART00000132405.4	2866	2616.000	0.346143	12.376
ENSDART00000164936.2	4252	4002.000	1.224326	66.965
ENSDART00000144812.3	3831	3581.000	0.051682	2.529
ENSDART00000065122.6	4128	3878.000	0.875241	46.388
ENSDART00000182709.1	3816	3566.000	0.000000	0.000
ENSDART00000109703.4	8669	8419.000	2.709937	311.812
ENSDART00000156780.3	5445	5195.000	0.022954	1.630
ENSDART00000080691.6	2515	2265.000	0.000000	0.000
ENSDART00000053844.7	783	533.000	0.000000	0.000
ENSDART00000160480.3	3376	3126.000	0.000000	0.000
ENSDART00000154501.3	4033	3783.000	0.000000	0.000
ENSDART00000188470.1	2166	1916.000	0.114565	3.000
ENSDART00000111981.4	3894	3644.000	0.000000	0.000
ENSDART00000142244.3	1942	1692.000	15.110121	349.415
ENSDART00000144930.2	745	495.000	0.000000	0.000
ENSDART00000141895.2	2786	2536.000	0.819207	28.393
ENSDART00000193914.1	2202	1952.000	0.000000	0.000
ENSDART00000142546.2	1591	1341.000	2.053010	37.626
ENSDART00000054440.7	2139	1889.000	6.491794	167.598
ENSDART00000145053.2	519	269.000	0.000000	0.000
ENSDART00000057174.7	3433	3183.000	22.389572	973.993
ENSDART00000054209.7	378	128.000	0.571632	1.000
ENSDART00000193973.1	390	140.000	0.000000	0.000
ENSDART00000151314.3	2531	2281.000	0.962327	30.000
ENSDART00000170566.2	822	572.000	0.000000	0.000
ENSDART00000148840.2	13967	13717.000	0.538752	101.000
ENSDART00000104525.5	12831	12581.000	0.000000	0.000
ENSDART00000143657.3	1570	1320.000	10.849873	195.737
ENSDART00000169911.2	1568	1318.000	10.551001	190.056
ENSDART00000137543.2	3379	3129.000	13.407594	573.363
ENSDART00000186917.1	1406	1156.000	0.000000	0.000
ENSDART00000171645.2	869	619.000	1.182050	10.000
ENSDART00000139593.2	7868	7618.000	1.190988	124.000
ENSDART00000188301.1	6774	6524.000	0.000000	0.000
ENSDART00000184192.1	6708	6458.000	0.000000	0.000
ENSDART00000191073.1	6738	6488.000	0.000000	0.000
ENSDART00000015664.10	6789	6539.000	0.000000	0.000
ENSDART00000146697.3	374	124.000	0.000000	0.000
ENSDART00000175182.2	551	301.000	0.000000	0.000
ENSDART00000066384.5	590	340.000	1126.656058	5235.325
ENSDART00000168946.2	1047	797.000	0.091805	1.000
ENSDART00000144381.3	7938	7688.000	2.306793	242.379
ENSDART00000149093.3	1600	1350.000	0.392815	7.248
ENSDART00000100514.5	1366	1116.000	1.639089	25.000
ENSDART00000109134.3	3335	3085.000	0.664094	28.000
ENSDART00000134842.2	602	352.000	0.000000	0.000
ENSDART00000046443.7	4452	4202.000	19.126001	1098.382
ENSDART00000061098.6	4308	4058.000	0.000000	0.000
ENSDART00000152316.2	3300	3050.000	0.000000	0.000
ENSDART00000054208.8	1283	1033.000	20.223745	285.519
ENSDART00000171989.2	185	7.404	44.283179	4.481
ENSDART00000045099.7	1796	1546.000	30.171077	637.490
ENSDART00000141887.2	654	404.000	0.273408	1.510
ENSDART00000100214.5	5724	5474.000	9.137292	683.590
ENSDART00000154173.2	462	212.000	0.831823	2.410
ENSDART00000064992.7	631	381.000	0.000000	0.000
ENSDART00000141711.2	632	382.000	0.000000	0.000
ENSDART00000127331.3	2390	2140.000	1.983083	58.000
ENSDART00000134417.4	1728	1478.000	0.148516	3.000
ENSDART00000172305.2	881	631.000	3.268727	28.189
ENSDART00000159043.2	399	149.000	0.000000	0.000
ENSDART00000052521.6	3905	3655.000	0.555100	27.729
ENSDART00000150020.2	486	236.000	0.000000	0.000
ENSDART00000066383.6	585	335.000	67.151720	307.451
ENSDART00000149920.3	694	444.000	66.791191	405.299
ENSDART00000062684.7	3470	3220.000	1.879222	82.700
ENSDART00000132281.2	170	6.284	34.270068	2.943
ENSDART00000158595.2	3669	3419.000	2.118667	99.000
ENSDART00000165733.2	801	551.000	0.000000	0.000
ENSDART00000168776.2	857	607.000	0.000000	0.000
ENSDART00000164045.2	2247	1997.000	0.000000	0.000
ENSDART00000122031.3	754	504.000	0.000000	0.000
ENSDART00000151675.3	782	532.000	3.050080	22.177
ENSDART00000151625.3	1776	1526.000	47.757981	996.033
ENSDART00000151027.3	1127	877.000	2.151692	25.790
ENSDART00000153788.2	408	158.000	2.315472	5.000
ENSDART00000088904.6	1463	1213.000	8.867132	147.000
ENSDART00000169595.2	1030	780.000	0.000000	0.000
ENSDART00000167548.2	567	317.000	0.000000	0.000
ENSDART00000142235.3	3126	2876.000	2.914087	114.542
ENSDART00000183588.1	5131	4881.000	0.261705	17.458
ENSDART00000155166.3	2377	2127.000	0.000000	0.000
ENSDART00000098146.5	2890	2640.000	0.000000	0.000
ENSDART00000153836.2	493	243.000	0.000000	0.000
ENSDART00000157037.2	528	278.000	0.000000	0.000
ENSDART00000158796.3	491	241.000	9.715376	32.000
ENSDART00000152836.3	2126	1876.000	1.517289	38.902
ENSDART00000138226.3	2355	2105.000	2.714646	78.098
ENSDART00000134121.2	4937	4687.000	3.590538	230.000
ENSDART00000183661.1	1131	881.000	0.000000	0.000
ENSDART00000058256.6	1781	1531.000	0.000000	0.000
ENSDART00000139429.2	866	616.000	0.000000	0.000
ENSDART00000153328.2	531	281.000	0.000000	0.000
ENSDART00000076700.6	1557	1307.000	0.000000	0.000
ENSDART00000169222.2	1733	1483.000	0.057284	1.161
ENSDART00000132568.2	512	262.000	0.000000	0.000
ENSDART00000078771.5	1331	1081.000	0.000000	0.000
ENSDART00000185870.1	1233	983.000	0.000000	0.000
ENSDART00000125230.3	3798	3548.000	2.038663	98.856
ENSDART00000022163.9	3767	3502.000	0.128372	6.144
ENSDART00000152793.2	805	555.000	0.000000	0.000
ENSDART00000152733.2	354	104.002	0.000000	0.000
ENSDART00000152630.2	865	615.000	0.594873	5.000
ENSDART00000167379.2	316	66.291	4.415002	4.000
ENSDART00000167717.2	414	164.000	0.892304	2.000
ENSDART00000153418.2	412	162.000	0.000000	0.000
ENSDART00000152876.2	10580	10330.000	0.908698	128.290
ENSDART00000153272.2	708	458.000	1.323590	8.285
ENSDART00000152926.2	127	4.263	0.000000	0.000
ENSDART00000180807.1	12248	11998.000	0.496564	81.425
ENSDART00000108787.5	1593	1343.000	75.075782	1378.000
ENSDART00000122011.3	2782	2532.000	0.113792	3.938
ENSDART00000144115.3	1882	1632.000	1.840997	41.063
ENSDART00000173597.2	2460	2210.000	0.000000	0.000
ENSDART00000170838.2	1286	1036.000	0.000000	0.000
ENSDART00000103752.5	2260	2010.000	0.000000	0.000
ENSDART00000189107.1	2124	1874.000	0.078088	2.000
ENSDART00000153361.2	867	617.000	6.166587	52.000
ENSDART00000154953.3	796	546.000	0.000000	0.000
ENSDART00000129357.3	1254	1004.000	0.601652	8.256
ENSDART00000146257.2	704	454.000	1.233187	7.652
ENSDART00000132514.3	529	279.000	0.000000	0.000
ENSDART00000109065.4	1941	1691.000	266.013217	6147.806
ENSDART00000138274.3	741	491.000	0.527855	3.542
ENSDART00000166071.2	1872	1622.000	35.276262	782.000
ENSDART00000158913.2	1900	1650.000	0.895463	20.193
ENSDART00000168820.2	2265	2015.000	0.864476	23.807
ENSDART00000139088.3	622	372.000	80.585100	409.705
ENSDART00000056935.4	633	383.000	11.518894	60.295
ENSDART00000139547.3	661	411.000	0.000000	0.000
ENSDART00000035447.8	1871	1621.000	1.481621	32.824
ENSDART00000183632.1	1734	1484.000	0.000000	0.000
ENSDART00000193590.1	2286	2036.000	0.221814	6.172
ENSDART00000142441.2	857	607.000	0.000000	0.000
ENSDART00000136715.2	198	8.670	0.000000	0.000
ENSDART00000139577.2	2359	2109.000	0.000000	0.000
ENSDART00000100937.6	3623	3373.000	5.444826	251.000
ENSDART00000137770.2	700	450.000	0.000000	0.000
ENSDART00000141339.4	3596	3346.000	0.156764	7.169
ENSDART00000166019.2	3625	3375.000	0.000000	0.000
ENSDART00000158639.2	1142	892.000	0.350529	4.273
ENSDART00000133153.2	972	722.000	0.000000	0.000
ENSDART00000110064.4	2408	2158.000	1.491859	44.000
ENSDART00000082082.5	2622	2372.000	21.932169	711.000
ENSDART00000022725.9	3479	3229.000	0.294579	13.000
ENSDART00000154585.2	855	605.000	0.000000	0.000
ENSDART00000104576.5	1403	1153.000	27.224170	429.000
ENSDART00000104599.5	536	286.000	0.000000	0.000
ENSDART00000155747.2	1781	1531.000	0.000000	0.000
ENSDART00000131828.2	1352	1102.000	0.132793	2.000
ENSDART00000156262.2	794	544.000	0.000000	0.000
ENSDART00000005355.8	1161	911.000	16.539018	205.921
ENSDART00000156520.2	957	707.000	0.318613	3.079
ENSDART00000154229.3	958	708.000	0.000000	0.000
ENSDART00000052090.4	1774	1524.000	5.058767	105.367
ENSDART00000105932.6	3620	3370.000	0.370801	17.078
ENSDART00000110670.4	3036	2786.000	1.297014	49.385
ENSDART00000139121.2	840	590.000	0.000000	0.000
ENSDART00000139620.3	3922	3672.000	0.124270	6.237
ENSDART00000111899.3	3670	3420.000	0.154726	7.232
ENSDART00000110996.3	3484	3234.000	0.000000	0.000
ENSDART00000113352.5	3689	3439.000	0.000000	0.000
ENSDART00000145353.2	805	555.000	0.000000	0.000
ENSDART00000146194.3	814	564.000	0.000000	0.000
ENSDART00000136134.2	603	353.000	20.384220	98.343
ENSDART00000031665.9	1208	958.000	185.111058	2423.657
ENSDART00000136868.2	555	305.000	0.000000	0.000
ENSDART00000123986.4	1206	956.000	0.000000	0.000
ENSDART00000169634.2	1177	927.000	0.710378	9.000
ENSDART00000055317.6	3097	2847.000	14.983309	583.000
ENSDART00000055139.6	3113	2863.000	2.530116	99.000
ENSDART00000105952.4	1148	898.000	36.376685	446.450
ENSDART00000184145.1	1872	1622.000	0.335748	7.443
ENSDART00000141420.2	3196	2946.000	1.366019	55.000
ENSDART00000185478.1	1269	1019.000	0.000000	0.000
ENSDART00000154465.3	1131	881.000	0.000000	0.000
ENSDART00000027428.9	3603	3353.000	3.415131	156.500
ENSDART00000187471.1	4302	4052.000	0.000000	0.000
ENSDART00000180282.1	3545	3295.000	1.410085	63.500
ENSDART00000138610.2	566	316.000	0.000000	0.000
ENSDART00000003752.9	2129	1879.000	47.701932	1225.000
ENSDART00000147289.3	771	521.000	0.000000	0.000
ENSDART00000134538.3	570	320.000	0.000000	0.000
ENSDART00000159486.2	460	210.000	26.544923	76.186
ENSDART00000192037.1	1234	984.000	1.398998	18.814
ENSDART00000163578.2	5111	4861.000	1.562333	103.794
ENSDART00000161851.2	538	288.000	0.000000	0.000
ENSDART00000164515.2	3443	3193.000	0.045831	2.000
ENSDART00000149050.3	718	468.000	0.000000	0.000
ENSDART00000148506.3	968	718.000	0.000000	0.000
ENSDART00000110522.5	2060	1810.000	0.000000	0.000
ENSDART00000149434.3	561	311.000	0.000000	0.000
ENSDART00000175403.2	4209	3959.000	0.799968	43.284
ENSDART00000132670.3	879	629.000	6.051397	52.021
ENSDART00000104504.5	1363	1113.000	41.565826	632.273
ENSDART00000142978.4	3465	3215.000	0.123724	5.436
ENSDART00000091512.6	4624	4374.000	6.285767	375.760
ENSDART00000189631.1	2175	1925.000	0.309232	8.136
ENSDART00000142748.2	3832	3582.000	0.000000	0.000
ENSDART00000135692.2	1584	1334.000	0.164548	3.000
ENSDART00000088603.4	5229	4979.000	0.000000	0.000
ENSDART00000078807.4	1453	1193.000	2.575939	42.000
ENSDART00000141410.2	536	286.000	0.000000	0.000
ENSDART00000129356.3	2542	2292.000	0.766167	24.000
ENSDART00000191651.1	2137	1887.000	0.000000	0.000
ENSDART00000150310.4	3338	3088.000	0.951854	40.172
ENSDART00000187588.1	2797	2547.000	0.000000	0.000
ENSDART00000148674.3	752	502.000	0.000000	0.000
ENSDART00000150127.2	628	378.000	0.000000	0.000
ENSDART00000148522.3	915	665.000	11.566041	105.119
ENSDART00000148536.2	2066	1816.000	6.079200	150.881
ENSDART00000065138.6	3273	3023.000	5.114185	211.294
ENSDART00000146352.3	760	510.000	0.000000	0.000
ENSDART00000028018.11	2185	1935.000	13.682581	361.845
ENSDART00000139705.2	933	683.000	0.000000	0.000
ENSDART00000150433.2	942	692.000	2.765532	26.155
ENSDART00000055623.6	525	275.000	0.797642	2.998
ENSDART00000150491.2	201	9.012	0.000000	0.000
ENSDART00000134864.2	3868	3618.000	3.966589	196.137
ENSDART00000192852.1	7834	7584.000	0.588840	61.034
ENSDART00000109070.4	3554	3304.000	0.572011	25.830
ENSDART00000182002.1	7482	7232.000	0.000000	0.000
ENSDART00000147305.2	844	594.000	0.000000	0.000
ENSDART00000135118.3	3648	3398.000	0.215329	10.000
ENSDART00000040346.6	2782	2532.000	0.000000	0.000
ENSDART00000066385.5	760	510.000	8.717900	60.765
ENSDART00000140480.3	192	8.045	32.236664	3.544
ENSDART00000123665.3	1294	1044.000	72.354282	1032.376
ENSDART00000081062.5	4609	4359.000	0.289858	17.268
ENSDART00000050130.6	3052	2802.000	2.179719	83.472
ENSDART00000043801.7	1163	913.000	0.000000	0.000
ENSDART00000134775.2	3378	3128.000	0.000000	0.000
ENSDART00000114272.3	2767	2517.000	6.627936	228.000
ENSDART00000129638.3	797	547.000	0.000000	0.000
ENSDART00000160937.2	1609	1359.000	0.127434	2.367
ENSDART00000139262.2	1249	999.000	0.000000	0.000
ENSDART00000149859.2	2056	1806.000	0.000000	0.000
ENSDART00000087960.6	1629	1379.000	0.000000	0.000
ENSDART00000154214.3	734	484.000	0.000000	0.000
ENSDART00000154135.3	554	304.000	0.000000	0.000
ENSDART00000155735.3	2635	2385.000	4.264352	139.000
ENSDART00000153382.2	909	659.000	0.968422	8.722
ENSDART00000153075.2	820	570.000	0.208473	1.624
ENSDART00000025862.11	4042	3792.000	4.686303	242.869
ENSDART00000124919.4	870	620.000	3.518961	29.818
ENSDART00000153083.2	915	665.000	0.000000	0.000
ENSDART00000153331.2	871	621.000	0.000000	0.000
ENSDART00000171184.3	4689	4439.000	0.460982	27.967
ENSDART00000135097.2	526	276.000	1.060419	4.000
ENSDART00000164621.2	628	378.000	0.000000	0.000
ENSDART00000169119.2	1800	1550.000	0.000000	0.000
ENSDART00000163735.2	6116	5866.000	0.388083	31.113
ENSDART00000169129.2	763	513.000	0.000000	0.000
ENSDART00000164297.2	712	462.000	0.000000	0.000
ENSDART00000110748.5	627	377.000	0.000000	0.000
ENSDART00000156454.3	3809	3559.000	0.000000	0.000
ENSDART00000124293.3	1386	1136.000	0.000000	0.000
ENSDART00000150439.3	3287	3037.000	0.217412	9.024
ENSDART00000181450.1	4333	4083.000	0.344050	19.199
ENSDART00000058910.6	2561	2311.000	0.094983	3.000
ENSDART00000147437.2	455	205.000	0.549160	1.539
ENSDART00000054867.6	1866	1616.000	23.394467	516.687
ENSDART00000140260.3	865	615.000	0.211062	1.774
ENSDART00000148224.3	879	629.000	0.000000	0.000
ENSDART00000153073.2	867	617.000	0.000000	0.000
ENSDART00000020667.9	3822	3572.000	2.519535	123.000
ENSDART00000155016.2	6619	6369.000	0.954124	83.052
ENSDART00000137566.2	455	205.000	0.000000	0.000
ENSDART00000020663.9	1942	1692.000	1.556786	36.000
ENSDART00000135034.2	1045	795.000	0.518125	5.630
ENSDART00000188242.1	6228	5978.000	2.303058	188.163
ENSDART00000159841.2	1641	1391.000	0.747338	14.207
ENSDART00000046802.7	1827	1577.000	7.970638	171.790
ENSDART00000067604.6	3317	3067.000	1.303784	54.650
ENSDART00000081054.3	2558	2308.000	2.388839	75.352
ENSDART00000192356.1	2804	2554.000	0.510797	17.830
ENSDART00000152672.3	620	370.000	0.000000	0.000
ENSDART00000152806.2	769	519.000	0.825613	5.856
ENSDART00000106163.5	2006	1756.000	0.000000	0.000
ENSDART00000124562.3	3024	2774.000	0.030169	1.144
ENSDART00000062952.5	2321	2071.000	0.000000	0.000
ENSDART00000121789.3	2281	2031.000	0.464330	12.889
ENSDART00000193712.1	1908	1658.000	0.000000	0.000
ENSDART00000191681.1	5235	4985.000	0.475521	32.397
ENSDART00000152507.3	1155	905.000	0.137322	1.698
ENSDART00000170677.2	1933	1683.000	0.000000	0.000
ENSDART00000161004.2	1336	1086.000	0.000000	0.000
ENSDART00000108601.4	2307	2057.000	0.960409	27.000
ENSDART00000187878.1	1737	1487.000	0.000000	0.000
ENSDART00000151673.2	2051	1801.000	0.487522	12.000
ENSDART00000158633.2	1470	1220.000	1.907586	31.807
ENSDART00000171287.2	1393	1143.000	0.000000	0.000
ENSDART00000165769.2	1407	1157.000	3.869883	61.193
ENSDART00000141958.2	1931	1681.000	0.000000	0.000
ENSDART00000114959.4	3489	3239.000	0.000000	0.000
ENSDART00000159918.2	377	127.000	1.792886	3.112
ENSDART00000017917.10	1045	795.000	0.516265	5.609
ENSDART00000171702.2	2670	2420.000	0.000000	0.000
ENSDART00000133947.2	516	266.000	0.000000	0.000
ENSDART00000158144.2	3051	2801.000	0.000000	0.000
ENSDART00000171476.2	3069	2819.000	0.000000	0.000
ENSDART00000166550.2	2972	2722.000	0.000000	0.000
ENSDART00000105418.6	2948	2698.000	0.000000	0.000
ENSDART00000105417.5	5946	5696.000	0.064228	5.000
ENSDART00000171054.2	3616	3366.000	0.000000	0.000
ENSDART00000161010.2	3625	3375.000	0.000000	0.000
ENSDART00000140204.2	864	614.000	0.000000	0.000
ENSDART00000101629.5	1861	1611.000	0.000000	0.000
ENSDART00000171179.2	1396	1146.000	0.255389	4.000
ENSDART00000079695.5	1984	1734.000	1.894363	44.894
ENSDART00000134503.2	887	637.000	0.000000	0.000
ENSDART00000024296.8	2335	2085.000	8.913624	254.000
ENSDART00000149066.3	1464	1214.000	3.853723	63.940
ENSDART00000188845.1	3148	2898.000	16.066972	636.364
ENSDART00000087036.6	1580	1330.000	1.527272	27.761
ENSDART00000164892.2	1133	883.000	0.000000	0.000
ENSDART00000188616.1	1285	1035.000	0.000000	0.000
ENSDART00000081069.5	637	387.000	0.000000	0.000
ENSDART00000124346.4	8776	8526.000	12.984728	1513.044
ENSDART00000103753.5	3022	2772.000	0.000000	0.000
ENSDART00000191233.1	135	4.547	0.000000	0.000
ENSDART00000122256.3	1231	981.000	0.895033	12.000
ENSDART00000077089.7	2198	1948.000	11.268315	300.000
ENSDART00000165920.3	1368	1118.000	0.000000	0.000
ENSDART00000164166.2	4849	4599.000	2.656928	167.000
ENSDART00000135267.3	1060	810.000	9.522677	105.419
ENSDART00000090200.6	2221	1971.000	9.614790	259.000
ENSDART00000139452.2	1993	1743.000	0.000000	0.000
ENSDART00000018934.9	2112	1862.000	0.275071	7.000
ENSDART00000173285.2	660	410.000	1.083352	6.071
ENSDART00000133442.2	814	564.000	0.000000	0.000
ENSDART00000131798.3	567	317.000	0.000000	0.000
ENSDART00000147521.4	1318	1068.000	0.000000	0.000
ENSDART00000141815.2	870	620.000	0.000000	0.000
ENSDART00000047050.8	1976	1726.000	13.574981	320.224
ENSDART00000173047.2	895	645.000	0.000000	0.000
ENSDART00000127479.3	1545	1295.000	0.000000	0.000
ENSDART00000184315.1	1290	1040.000	0.000000	0.000
ENSDART00000146468.3	2100	1850.000	1.055731	26.693
ENSDART00000110699.4	2898	2648.000	0.212698	7.698
ENSDART00000148685.3	7503	7253.000	0.383347	38.000
ENSDART00000042413.5	7297	7047.000	0.000000	0.000
ENSDART00000191167.1	7450	7200.000	0.000000	0.000
ENSDART00000130356.3	1126	876.000	0.000000	0.000
ENSDART00000109585.4	1461	1211.000	1.285317	21.273
ENSDART00000135724.3	786	536.000	0.000000	0.000
ENSDART00000041858.7	1488	1238.000	19.326525	327.000
ENSDART00000148834.3	3050	2800.000	0.000000	0.000
ENSDART00000109439.5	939	689.000	0.000000	0.000
ENSDART00000173014.2	1422	1172.000	0.062431	1.000
ENSDART00000163752.2	3033	2783.000	0.000000	0.000
ENSDART00000160003.2	711	461.000	0.000000	0.000
ENSDART00000165405.2	456	206.000	0.000000	0.000
ENSDART00000166864.2	761	511.000	110.684104	773.000
ENSDART00000156501.2	2759	2509.000	7.331212	251.391
ENSDART00000081386.6	2213	1963.000	0.000000	0.000
ENSDART00000004848.7	2302	2052.000	1.034064	29.000
ENSDART00000111472.3	9167	8917.000	0.205139	25.000
ENSDART00000093269.4	1370	1120.000	0.000000	0.000
ENSDART00000141364.2	1668	1418.000	0.000000	0.000
ENSDART00000113737.4	1884	1634.000	0.000000	0.000
ENSDART00000133092.2	975	725.000	0.201845	2.000
ENSDART00000057299.7	1161	911.000	0.000000	0.000
ENSDART00000033188.5	3627	3377.000	68.553885	3164.000
ENSDART00000081544.6	2996	2746.000	14.873673	558.203
ENSDART00000167684.2	588	338.000	0.000000	0.000
ENSDART00000190853.1	1574	1324.000	0.000000	0.000
ENSDART00000188314.1	2794	2544.000	0.637991	22.182
ENSDART00000020550.6	1677	1427.000	47.184767	920.236
ENSDART00000136628.2	809	559.000	0.000000	0.000
ENSDART00000138549.2	682	432.000	0.000000	0.000
ENSDART00000186240.1	4271	4021.000	2.036693	111.926
ENSDART00000051532.5	1875	1625.000	7.114271	158.000
ENSDART00000147672.5	663	413.000	0.000000	0.000
ENSDART00000163584.2	2050	1800.000	0.000000	0.000
ENSDART00000080563.5	3269	3019.000	0.024236	1.000
ENSDART00000139874.2	604	354.000	53.119811	257.000
ENSDART00000065057.7	2440	2190.000	0.735030	22.000
ENSDART00000023306.8	1583	1333.000	11.417206	208.000
ENSDART00000134856.2	748	498.000	0.000000	0.000
ENSDART00000027014.6	2048	1798.000	26.709513	656.340
ENSDART00000185744.1	4751	4501.000	1.862858	114.594
ENSDART00000006013.9	3820	3570.000	0.284195	13.866
ENSDART00000037894.10	2020	1770.000	1.777550	43.000
ENSDART00000173700.2	1443	1193.000	0.000000	0.000
ENSDART00000132084.2	1538	1288.000	0.000000	0.000
ENSDART00000160057.3	5600	5350.000	4.471633	326.959
ENSDART00000100751.3	648	398.000	0.000000	0.000
ENSDART00000149895.4	3387	3137.000	0.960311	41.172
ENSDART00000148563.2	985	735.000	0.136749	1.374
ENSDART00000173665.2	1693	1443.000	3.405869	67.169
ENSDART00000176951.2	2961	2711.000	0.196638	7.286
ENSDART00000098632.5	4795	4545.000	0.000000	0.000
ENSDART00000104317.5	6011	5761.000	1.828906	144.000
ENSDART00000064343.5	1136	886.000	0.000000	0.000
ENSDART00000126950.4	3171	2921.000	4.957591	197.914
ENSDART00000140197.2	521	271.000	3.423158	12.679
ENSDART00000184987.1	2808	2558.000	0.000000	0.000
ENSDART00000184421.1	5052	4802.000	0.000000	0.000
ENSDART00000181286.1	2877	2627.000	0.000000	0.000
ENSDART00000134448.3	2784	2534.000	0.635247	22.000
ENSDART00000147062.2	404	154.000	0.000000	0.000
ENSDART00000110260.4	2361	2111.000	0.000000	0.000
ENSDART00000076479.6	2039	1789.000	3.640041	89.000
ENSDART00000173578.2	1358	1108.000	1.449485	21.950
ENSDART00000075116.5	1223	973.000	0.000000	0.000
ENSDART00000139650.3	465	215.000	0.704600	2.070
ENSDART00000033848.9	5076	4826.000	0.499291	32.932
ENSDART00000158709.2	2007	1757.000	0.000000	0.000
ENSDART00000089713.5	3604	3354.000	12.543867	575.000
ENSDART00000132687.2	1282	1032.000	1.985203	28.000
ENSDART00000185313.1	1492	1242.000	0.000000	0.000
ENSDART00000155020.3	2977	2727.000	0.320645	11.950
ENSDART00000155192.2	833	583.000	0.382737	3.050
ENSDART00000191021.1	315	65.324	0.000000	0.000
ENSDART00000174268.2	1694	1444.000	0.756171	14.923
ENSDART00000174257.2	946	696.000	0.000000	0.000
ENSDART00000132884.2	2667	2417.000	6.249049	206.426
ENSDART00000180820.1	1078	828.000	0.492584	5.574
ENSDART00000140894.2	835	585.000	0.500300	4.000
ENSDART00000146604.2	621	371.000	2.825832	14.328
ENSDART00000146350.3	2247	1997.000	1.405251	38.354
ENSDART00000142564.3	610	360.000	0.000000	0.000
ENSDART00000139778.3	621	371.000	0.000000	0.000
ENSDART00000061753.5	1972	1722.000	0.000000	0.000
ENSDART00000165598.2	1588	1338.000	0.236142	4.318
ENSDART00000153704.2	3489	3239.000	0.090360	4.000
ENSDART00000132555.3	6433	6183.000	1.666499	140.824
ENSDART00000084512.7	3472	3222.000	0.189894	8.362
ENSDART00000151418.3	1799	1549.000	22.059320	467.000
ENSDART00000151112.3	1793	1543.000	0.000000	0.000
ENSDART00000108636.4	1311	1061.000	0.000000	0.000
ENSDART00000062066.5	4764	4514.000	6.905175	426.000
ENSDART00000014031.11	1708	1458.000	4.374775	87.174
ENSDART00000148766.3	997	747.000	1.420922	14.507
ENSDART00000148795.2	486	236.000	0.000000	0.000
ENSDART00000148842.2	421	171.000	0.000000	0.000
ENSDART00000148586.2	539	289.000	0.000000	0.000
ENSDART00000148549.2	509	259.000	0.937786	3.320
ENSDART00000149712.2	1485	1235.000	0.000000	0.000
ENSDART00000009756.7	1335	1085.000	0.000000	0.000
ENSDART00000147752.2	899	649.000	0.254302	2.256
ENSDART00000037181.5	1092	842.000	31.522108	362.744
ENSDART00000182860.1	1325	1075.000	0.000000	0.000
ENSDART00000152571.3	2119	1869.000	0.039149	1.000
ENSDART00000156851.3	1489	1239.000	2.406628	40.752
ENSDART00000154704.2	1544	1294.000	0.000000	0.000
ENSDART00000190403.1	1680	1430.000	0.000000	0.000
ENSDART00000184852.1	1420	1170.000	0.078019	1.248
ENSDART00000010896.6	2303	2053.000	0.641520	18.000
ENSDART00000143537.2	1884	1634.000	26.688297	596.000
ENSDART00000141990.2	583	333.000	0.000000	0.000
ENSDART00000159436.2	1011	761.000	0.000000	0.000
ENSDART00000064991.7	891	641.000	0.000000	0.000
ENSDART00000134793.3	784	534.000	0.000000	0.000
ENSDART00000156104.3	750	500.000	0.000000	0.000
ENSDART00000067608.7	2114	1864.000	3.611342	92.000
ENSDART00000147974.2	908	658.000	0.000000	0.000
ENSDART00000142893.2	478	228.000	0.794004	2.474
ENSDART00000142617.3	658	408.000	2.223790	12.400
ENSDART00000079597.4	1904	1654.000	4.790603	108.293
ENSDART00000139641.3	610	360.000	0.000000	0.000
ENSDART00000190695.1	4791	4541.000	0.306196	19.003
ENSDART00000144919.2	893	643.000	0.000000	0.000
ENSDART00000184046.1	864	614.000	0.000000	0.000
ENSDART00000149581.3	1132	882.000	7.970597	96.080
ENSDART00000150863.3	5278	5028.000	1.993664	137.000
ENSDART00000166779.2	410	160.000	0.000000	0.000
ENSDART00000141547.3	613	363.000	2.217240	11.000
ENSDART00000122041.3	3886	3636.000	0.181111	9.000
ENSDART00000192554.1	1184	934.000	0.000000	0.000
ENSDART00000109195.4	3985	3735.000	0.000000	0.000
ENSDART00000167146.2	1710	1460.000	0.000000	0.000
ENSDART00000164841.2	647	397.000	0.000000	0.000
ENSDART00000161123.2	4003	3753.000	2.962891	151.973
ENSDART00000192635.1	2232	1982.000	0.000000	0.000
ENSDART00000016057.10	2432	2182.000	0.737725	22.000
ENSDART00000079884.6	2039	1789.000	0.684566	16.738
ENSDART00000137205.2	489	239.000	0.000000	0.000
ENSDART00000130573.3	1660	1410.000	1.131812	21.811
ENSDART00000156645.2	7188	6938.000	0.611674	58.000
ENSDART00000161955.1	446	196.000	0.000000	0.000
ENSDART00000162928.1	1561	1311.000	4.855604	87.000
ENSDART00000163891.1	363	113.000	0.000000	0.000
ENSDART00000166052.1	827	577.000	0.000000	0.000
ENSDART00000005989.6	1326	1076.000	3.196040	47.000
ENSDART00000039880.7	4568	4318.000	6.015509	355.000
ENSDART00000173121.2	281	36.032	0.000000	0.000
ENSDART00000189124.1	4142	3892.000	0.000000	0.000
ENSDART00000008584.5	2542	2292.000	96.119736	3010.929
ENSDART00000005382.7	1390	1140.000	2.105576	32.806
ENSDART00000143915.2	783	533.000	0.575785	4.194
ENSDART00000085989.5	1586	1336.000	3.505098	64.000
ENSDART00000162656.2	1241	991.000	0.000000	0.000
ENSDART00000171265.3	2402	2152.000	0.340004	10.000
ENSDART00000138898.2	2440	2190.000	0.000000	0.000
ENSDART00000144123.2	816	566.000	0.000000	0.000
ENSDART00000138950.2	4066	3816.000	0.838827	43.748
ENSDART00000050871.5	6306	6056.000	0.244691	20.252
ENSDART00000154855.3	1385	1135.000	0.000000	0.000
ENSDART00000155870.3	1063	813.000	0.000000	0.000
ENSDART00000156903.2	760	510.000	0.000000	0.000
ENSDART00000109249.3	1247	997.000	1.314478	17.911
ENSDART00000188735.1	1558	1308.000	0.000000	0.000
ENSDART00000137341.2	708	458.000	0.539221	3.375
ENSDART00000133497.3	2976	2726.000	0.000000	0.000
ENSDART00000140297.2	644	394.000	0.000000	0.000
ENSDART00000102483.5	2633	2383.000	36.703965	1195.392
ENSDART00000133783.2	1348	1098.000	21.831257	327.608
ENSDART00000165993.2	1372	1122.000	3.195434	49.000
ENSDART00000128068.4	2663	2413.000	0.000000	0.000
ENSDART00000027013.5	3114	2864.000	0.000000	0.000
ENSDART00000132869.2	1760	1510.000	0.000000	0.000
ENSDART00000131221.2	762	512.000	0.000000	0.000
ENSDART00000080771.5	2085	1835.000	0.000000	0.000
ENSDART00000157022.2	390	140.000	0.895875	1.714
ENSDART00000097631.5	2223	1973.000	0.121857	3.286
ENSDART00000123937.4	3511	3261.000	0.907215	40.433
ENSDART00000190682.1	1454	1204.000	0.000000	0.000
ENSDART00000047248.7	3264	3014.000	0.863440	35.567
ENSDART00000143319.2	663	413.000	0.000000	0.000
ENSDART00000048977.6	3347	3097.000	12.644968	535.220
ENSDART00000073705.6	821	571.000	20.614493	160.873
ENSDART00000191237.1	2802	2552.000	2.835796	98.907
ENSDART00000076023.5	1790	1540.000	0.190049	4.000
ENSDART00000124539.3	1884	1634.000	85.707049	1914.000
ENSDART00000170224.3	3340	3090.000	1.775945	75.000
ENSDART00000141101.3	2449	2199.000	11.610540	348.940
ENSDART00000135184.2	1172	922.000	0.000000	0.000
ENSDART00000136329.2	326	76.092	0.000000	0.000
ENSDART00000060145.5	2395	2145.000	1.728191	50.663
ENSDART00000184916.1	2894	2644.000	2.202475	79.588
ENSDART00000121864.3	2173	1923.000	0.190247	5.000
ENSDART00000073861.6	1317	1067.000	111.844905	1631.000
ENSDART00000189593.1	360	110.001	0.000000	0.000
ENSDART00000129027.3	2412	2162.000	0.372275	11.000
ENSDART00000134029.3	687	437.000	0.000000	0.000
ENSDART00000053061.6	459	209.000	0.000000	0.000
ENSDART00000029450.6	1665	1415.000	5.242841	101.390
ENSDART00000134728.3	765	515.000	0.000000	0.000
ENSDART00000140392.2	728	478.000	3.920153	25.610
ENSDART00000189373.1	396	146.000	0.000000	0.000
ENSDART00000142915.4	756	506.000	0.000000	0.000
ENSDART00000168717.2	2957	2707.000	3.973340	147.000
ENSDART00000076938.6	4538	4288.000	0.784928	46.000
ENSDART00000163915.2	1865	1615.000	0.181223	4.000
ENSDART00000053152.6	3815	3565.000	0.841494	41.000
ENSDART00000167051.3	4011	3761.000	0.000000	0.000
ENSDART00000126199.3	1244	994.000	0.707300	9.609
ENSDART00000146299.3	6146	5896.000	3.691260	297.444
ENSDART00000066264.4	2600	2350.000	0.747257	24.000
ENSDART00000138611.3	530	280.000	0.000000	0.000
ENSDART00000137912.2	947	697.000	1.872367	17.836
ENSDART00000134087.2	6466	6216.000	5.737585	487.431
ENSDART00000027982.9	5595	5345.000	0.283814	20.733
ENSDART00000154166.2	3728	3478.000	2.121082	100.823
ENSDART00000152678.2	1979	1729.000	0.000000	0.000
ENSDART00000066765.5	1942	1692.000	1.928389	44.593
ENSDART00000129554.4	2251	2001.000	4.658781	127.407
ENSDART00000145949.2	579	329.000	0.000000	0.000
ENSDART00000160284.3	30840	30590.000	0.000000	0.000
ENSDART00000173169.2	496	246.000	0.000000	0.000
ENSDART00000183486.1	19803	19553.000	0.086074	23.002
ENSDART00000190171.1	17895	17645.000	0.000000	0.000
ENSDART00000182024.1	17694	17444.000	0.000000	0.000
ENSDART00000124830.3	1770	1520.000	2.272268	47.204
ENSDART00000162768.2	1984	1734.000	3.156148	74.796
ENSDART00000174256.2	2613	2363.000	0.000000	0.000
ENSDART00000039832.6	2252	2002.000	6.871008	188.000
ENSDART00000146301.2	400	150.000	0.000000	0.000
ENSDART00000143213.3	671	421.000	0.000000	0.000
ENSDART00000138437.2	608	358.000	0.000000	0.000
ENSDART00000144634.2	818	568.000	0.345537	2.682
ENSDART00000132737.3	1050	800.000	0.000000	0.000
ENSDART00000087040.6	2625	2375.000	30.006632	973.989
ENSDART00000163931.2	2774	2524.000	8.590342	296.328
ENSDART00000143782.2	586	336.000	1.000386	4.594
ENSDART00000040598.6	1825	1575.000	158.897056	3420.344
ENSDART00000147767.2	2118	1868.000	0.070277	1.794
ENSDART00000188279.1	1490	1240.000	0.897254	15.206
ENSDART00000152814.2	1546	1296.000	0.000000	0.000
ENSDART00000174364.2	349	99.004	0.000000	0.000
ENSDART00000174060.2	2454	2204.000	0.476049	14.340
ENSDART00000156711.3	4010	3760.000	0.000000	0.000
ENSDART00000113300.5	3954	3704.000	0.141771	7.177
ENSDART00000040449.7	1016	766.000	0.000000	0.000
ENSDART00000185312.1	4633	4383.000	0.101040	6.053
ENSDART00000042963.6	2432	2182.000	2.816769	84.000
ENSDART00000139160.2	1202	952.000	0.000000	0.000
ENSDART00000134485.2	727	477.000	0.000000	0.000
ENSDART00000132951.2	3092	2842.000	0.000000	0.000
ENSDART00000048775.9	4605	4355.000	0.000000	0.000
ENSDART00000182125.1	4674	4424.000	0.927245	56.064
ENSDART00000147387.2	833	583.000	0.000000	0.000
ENSDART00000193026.1	2957	2707.000	0.098946	3.661
ENSDART00000123419.3	1346	1096.000	0.912755	13.672
ENSDART00000185015.1	3809	3559.000	0.501693	24.403
ENSDART00000019458.9	1411	1161.000	0.000000	0.000
ENSDART00000150587.2	1592	1342.000	0.545223	10.000
ENSDART00000139370.3	712	462.000	0.000000	0.000
ENSDART00000135826.2	1472	1222.000	0.000000	0.000
ENSDART00000141926.2	435	185.000	0.000000	0.000
ENSDART00000134941.2	2360	2110.000	1.941924	56.000
ENSDART00000174209.2	4664	4414.000	0.501568	30.258
ENSDART00000174146.2	4516	4266.000	0.000000	0.000
ENSDART00000171965.2	2601	2351.000	0.000000	0.000
ENSDART00000121605.4	1189	939.000	0.000000	0.000
ENSDART00000111656.4	1685	1435.000	0.000000	0.000
ENSDART00000175582.2	4254	4004.000	0.453828	24.835
ENSDART00000103091.3	950	700.000	0.000000	0.000
ENSDART00000136666.2	1590	1340.000	10.265491	188.000
ENSDART00000106100.5	1429	1179.000	0.744722	12.000
ENSDART00000174312.2	4138	3888.000	0.407629	21.660
ENSDART00000144066.2	350	100.003	0.000000	0.000
ENSDART00000137257.3	981	731.000	0.000000	0.000
ENSDART00000182485.1	7399	7149.000	0.046613	4.554
ENSDART00000166601.2	1801	1551.000	1.525258	32.332
ENSDART00000164079.2	765	515.000	0.000000	0.000
ENSDART00000166598.2	93	3.333	0.000000	0.000
ENSDART00000171872.3	1902	1652.000	1.550189	35.000
ENSDART00000145092.3	1557	1307.000	0.111965	2.000
ENSDART00000002953.8	1338	1088.000	0.000000	0.000
ENSDART00000150848.3	3632	3382.000	1.150993	53.201
ENSDART00000187643.1	4953	4703.000	0.040051	2.574
ENSDART00000166293.2	992	742.000	0.242907	2.463
ENSDART00000029981.8	3158	2908.000	0.239955	9.537
ENSDART00000017440.6	1050	800.000	0.000000	0.000
ENSDART00000174332.2	2778	2528.000	0.000000	0.000
ENSDART00000150122.2	489	239.000	0.000000	0.000
ENSDART00000149235.3	1197	947.000	0.000000	0.000
ENSDART00000148873.2	763	513.000	0.901515	6.321
ENSDART00000149884.2	799	549.000	0.000000	0.000
ENSDART00000020529.9	2406	2156.000	2.364731	69.679
ENSDART00000111131.4	4282	4032.000	0.000000	0.000
ENSDART00000189621.1	2445	2195.000	0.000000	0.000
ENSDART00000137231.2	1235	985.000	0.000000	0.000
ENSDART00000113241.4	1233	983.000	0.000000	0.000
ENSDART00000135022.3	5268	5018.000	0.014581	1.000
ENSDART00000142289.2	506	256.000	0.000000	0.000
ENSDART00000145204.2	3195	2945.000	0.120380	4.845
ENSDART00000186889.1	2879	2629.000	0.000000	0.000
ENSDART00000048469.9	5548	5298.000	0.000000	0.000
ENSDART00000033663.6	404	154.000	1738.228761	3658.483
ENSDART00000139870.2	693	443.000	61.692698	373.517
ENSDART00000131834.3	786	536.000	13.790613	101.023
ENSDART00000056514.5	857	607.000	1.925858	15.977
ENSDART00000123789.3	1137	887.000	0.000000	0.000
ENSDART00000147363.2	478	228.000	0.000000	0.000
ENSDART00000154074.2	812	562.000	0.000000	0.000
ENSDART00000155643.2	712	462.000	0.000000	0.000
ENSDART00000156927.2	535	285.000	0.000000	0.000
ENSDART00000180912.1	713	463.000	0.000000	0.000
ENSDART00000113384.4	536	286.000	63.958848	250.000
ENSDART00000174206.2	2960	2710.000	0.818655	30.321
ENSDART00000123773.3	2279	2029.000	1.604938	44.505
ENSDART00000126877.3	1915	1665.000	9.192666	209.184
ENSDART00000161076.2	4401	4151.000	0.898932	50.998
ENSDART00000149320.2	2734	2484.000	16.024112	544.000
ENSDART00000172977.2	1195	945.000	0.000000	0.000
ENSDART00000104176.3	1038	788.000	0.185708	2.000
ENSDART00000028007.7	6394	6144.000	4.120515	346.000
ENSDART00000091707.5	2992	2742.000	0.133423	5.000
ENSDART00000162406.2	2270	2020.000	0.000000	0.000
ENSDART00000176954.2	3272	3022.000	1.560663	64.458
ENSDART00000166110.2	3388	3138.000	1.201807	51.542
ENSDART00000152797.3	3398	3148.000	0.177558	7.639
ENSDART00000185465.1	3621	3371.000	0.000000	0.000
ENSDART00000146875.3	2741	2491.000	0.000000	0.000
ENSDART00000186818.1	726	476.000	0.000000	0.000
ENSDART00000188365.1	1536	1286.000	0.000000	0.000
ENSDART00000033024.7	1938	1688.000	0.684398	15.789
ENSDART00000145242.2	460	210.000	0.000000	0.000
ENSDART00000146715.3	1707	1457.000	0.251094	5.000
ENSDART00000100893.6	770	520.000	0.000000	0.000
ENSDART00000113451.4	665	415.000	0.000000	0.000
ENSDART00000143099.3	4658	4408.000	0.278250	16.763
ENSDART00000184814.1	4047	3797.000	0.000000	0.000
ENSDART00000006615.11	6943	6693.000	0.494547	45.238
ENSDART00000169232.2	726	476.000	0.000000	0.000
ENSDART00000166218.2	465	215.000	6.125770	18.000
ENSDART00000159228.2	2390	2140.000	6.564688	192.000
ENSDART00000080423.6	1784	1534.000	255.493069	5356.459
ENSDART00000148584.2	799	549.000	0.000000	0.000
ENSDART00000149598.2	635	385.000	0.665618	3.502
ENSDART00000088315.6	5366	5116.000	1.244272	87.000
ENSDART00000109113.4	1945	1695.000	1.295025	30.000
ENSDART00000147168.2	735	485.000	0.000000	0.000
ENSDART00000152839.3	473	223.000	1.012623	3.086
ENSDART00000153420.2	767	517.000	0.000000	0.000
ENSDART00000166573.2	5158	4908.000	3.191060	214.049
ENSDART00000164401.2	801	551.000	0.292166	2.200
ENSDART00000157427.2	4206	3956.000	0.000000	0.000
ENSDART00000154084.2	4460	4210.000	1.842258	106.000
ENSDART00000125838.3	3801	3551.000	0.000000	0.000
ENSDART00000137852.3	1397	1147.000	0.000000	0.000
ENSDART00000139743.2	610	360.000	0.000000	0.000
ENSDART00000114947.4	768	518.000	0.000000	0.000
ENSDART00000037691.6	2059	1809.000	1.739228	43.000
ENSDART00000080323.6	2328	2078.000	15.532430	441.122
ENSDART00000121490.3	1801	1551.000	0.000000	0.000
ENSDART00000127735.3	1827	1577.000	0.868340	18.715
ENSDART00000160474.2	2161	1911.000	0.000000	0.000
ENSDART00000015277.7	866	616.000	21.261749	179.000
ENSDART00000174393.2	1376	1126.000	0.225812	3.475
ENSDART00000150450.3	630	380.000	0.000000	0.000
ENSDART00000174271.2	539	289.000	0.000000	0.000
ENSDART00000054322.5	1015	765.000	0.000000	0.000
ENSDART00000109236.4	963	713.000	1.198351	11.677
ENSDART00000148257.2	4933	4683.000	0.453107	29.000
ENSDART00000002812.10	4701	4451.000	0.000000	0.000
ENSDART00000112652.4	2250	2000.000	1.609528	43.995
ENSDART00000181928.1	1271	1021.000	0.000000	0.000
ENSDART00000140977.3	583	333.000	0.000000	0.000
ENSDART00000123925.3	708	458.000	0.000000	0.000
ENSDART00000143339.3	792	542.000	0.000000	0.000
ENSDART00000138142.2	544	294.000	0.000000	0.000
ENSDART00000143933.3	1159	909.000	3.139261	39.000
ENSDART00000176139.2	773	523.000	0.000000	0.000
ENSDART00000127420.3	865	615.000	8.923039	75.000
ENSDART00000051291.5	1915	1665.000	5.317381	121.000
ENSDART00000139628.2	1060	810.000	0.000000	0.000
ENSDART00000105776.4	1127	877.000	8.593385	103.000
ENSDART00000163489.2	434	184.000	0.000000	0.000
ENSDART00000161918.2	407	157.000	0.000000	0.000
ENSDART00000171004.2	4936	4686.000	0.493619	31.613
ENSDART00000181252.1	6028	5778.000	0.543199	42.895
ENSDART00000189167.1	5602	5352.000	0.000000	0.000
ENSDART00000181039.1	5767	5517.000	0.000000	0.000
ENSDART00000191936.1	5337	5087.000	0.000000	0.000
ENSDART00000067078.8	5637	5387.000	0.000000	0.000
ENSDART00000009687.8	1070	820.000	68.410201	766.669
ENSDART00000193229.1	660	410.000	4.877465	27.331
ENSDART00000189956.1	554	304.000	0.000000	0.000
ENSDART00000165586.2	546	296.000	0.000000	0.000
ENSDART00000157661.2	3781	3531.000	2.903256	140.106
ENSDART00000158374.2	1659	1409.000	0.000000	0.000
ENSDART00000191910.1	4208	3958.000	0.000000	0.000
ENSDART00000162626.2	2944	2694.000	0.230195	8.476
ENSDART00000060625.5	1769	1519.000	0.000000	0.000
ENSDART00000166748.2	843	593.000	0.000000	0.000
ENSDART00000165921.2	957	707.000	0.517461	5.000
ENSDART00000138435.2	841	591.000	0.000000	0.000
ENSDART00000121823.4	3497	3247.000	0.271641	12.055
ENSDART00000131879.2	1303	1053.000	0.726741	10.459
ENSDART00000143259.3	1416	1166.000	0.000000	0.000
ENSDART00000132763.2	729	479.000	0.000000	0.000
ENSDART00000139115.2	647	397.000	0.000000	0.000
ENSDART00000019165.8	4533	4268.000	1.592022	92.864
ENSDART00000113507.3	2008	1758.000	0.380251	9.136
ENSDART00000146040.2	346	96.006	0.000000	0.000
ENSDART00000185037.1	2791	2541.000	0.575907	20.000
ENSDART00000149295.2	1100	850.000	1.291216	15.000
ENSDART00000150412.3	1563	1313.000	0.000000	0.000
ENSDART00000103622.5	1715	1465.000	0.799115	16.000
ENSDART00000150681.2	602	352.000	0.000000	0.000
ENSDART00000174154.2	2600	2350.000	0.155702	5.001
ENSDART00000157470.2	3622	3372.000	0.000000	0.000
ENSDART00000166960.2	2204	1954.000	0.000000	0.000
ENSDART00000124912.3	2143	1893.000	0.000000	0.000
ENSDART00000167470.2	1083	833.000	0.000000	0.000
ENSDART00000102542.4	849	599.000	0.244304	2.000
ENSDART00000159270.2	840	590.000	0.998657	8.053
ENSDART00000148792.3	1774	1524.000	0.148185	3.086
ENSDART00000115404.5	1368	1118.000	0.387018	5.914
ENSDART00000163676.3	8189	7939.000	0.296078	32.125
ENSDART00000092991.6	876	626.000	1.836882	15.716
ENSDART00000131110.3	869	619.000	5.825674	49.284
ENSDART00000174346.2	3942	3692.000	0.080667	4.070
ENSDART00000099872.6	5680	5430.000	0.040425	3.000
ENSDART00000099871.5	1548	1298.000	0.000000	0.000
ENSDART00000172928.2	561	311.000	3.222191	13.696
ENSDART00000065488.6	1340	1090.000	15.728249	234.304
ENSDART00000161273.2	249	19.269	0.000000	0.000
ENSDART00000158675.2	303	54.027	2.278589	1.682
ENSDART00000131037.3	2814	2564.000	0.504748	17.687
ENSDART00000191438.1	5307	5057.000	0.000000	0.000
ENSDART00000183099.1	4649	4399.000	0.622205	37.408
ENSDART00000132830.3	1193	943.000	87.743352	1130.835
ENSDART00000081834.5	739	489.000	0.000000	0.000
ENSDART00000174380.2	2435	2185.000	0.000000	0.000
ENSDART00000179901.1	3687	3437.000	0.000000	0.000
ENSDART00000190394.1	3563	3313.000	0.022077	1.000
ENSDART00000180581.1	3687	3437.000	0.000000	0.000
ENSDART00000189208.1	3563	3313.000	0.022077	1.000
ENSDART00000173375.2	753	503.000	0.727325	5.000
ENSDART00000173056.2	8267	8017.000	1.095207	120.000
ENSDART00000138431.3	1694	1444.000	0.202684	4.000
ENSDART00000133855.3	367	117.000	0.000000	0.000
ENSDART00000135345.5	4728	4478.000	0.511293	31.292
ENSDART00000172592.2	3329	3079.000	0.000000	0.000
ENSDART00000153294.3	847	597.000	0.000000	0.000
ENSDART00000132434.3	1766	1516.000	0.000000	0.000
ENSDART00000143047.2	559	309.000	0.000000	0.000
ENSDART00000029781.8	2335	2085.000	1.438813	41.000
ENSDART00000135630.2	928	678.000	0.130834	1.212
ENSDART00000016225.7	1259	1009.000	0.347184	4.788
ENSDART00000141978.2	949	699.000	0.314030	3.000
ENSDART00000077809.5	4032	3782.000	3.405005	176.000
ENSDART00000192469.1	1689	1439.000	0.000000	0.000
ENSDART00000137880.3	4480	4230.000	0.000000	0.000
ENSDART00000175273.2	3768	3518.000	0.000000	0.000
ENSDART00000105771.5	798	548.000	0.000000	0.000
ENSDART00000082355.4	2288	2038.000	5.098129	142.000
ENSDART00000023074.8	1124	874.000	25.784929	308.000
ENSDART00000157394.2	4595	4345.000	0.000000	0.000
ENSDART00000182743.1	4057	3807.000	0.000000	0.000
ENSDART00000029680.8	3961	3711.000	0.059150	3.000
ENSDART00000004277.8	6133	5883.000	2.052163	165.000
ENSDART00000123522.4	2461	2211.000	0.860422	26.000
ENSDART00000053869.4	2035	1785.000	0.530100	12.932
ENSDART00000151467.2	822	572.000	0.000000	0.000
ENSDART00000129674.4	2785	2535.000	3.598154	124.661
ENSDART00000185135.1	3885	3635.000	0.000000	0.000
ENSDART00000135456.2	2255	2005.000	0.072986	2.000
ENSDART00000135507.3	2031	1781.000	1.563594	38.059
ENSDART00000143258.2	762	512.000	0.000000	0.000
ENSDART00000082222.4	1380	1130.000	0.000000	0.000
ENSDART00000148528.2	2181	1931.000	1.250427	33.000
ENSDART00000136655.2	1155	905.000	56.837296	703.000
ENSDART00000141646.2	1267	1017.000	0.000000	0.000
ENSDART00000132464.2	2341	2091.000	1.065257	30.443
ENSDART00000066891.5	730	480.000	1.456886	9.557
ENSDART00000137960.2	471	221.000	0.000000	0.000
ENSDART00000032355.7	1843	1593.000	21.945778	477.793
ENSDART00000192998.1	5436	5186.000	0.650959	46.138
ENSDART00000163025.2	720	470.000	0.000000	0.000
ENSDART00000129423.3	5965	5715.000	1.375010	107.398
ENSDART00000187596.1	5965	5715.000	1.362396	106.413
ENSDART00000124356.4	1401	1151.000	0.000000	0.000
ENSDART00000131749.2	831	581.000	0.000000	0.000
ENSDART00000133086.2	901	651.000	0.000000	0.000
ENSDART00000085031.6	2056	1806.000	3.605777	89.000
ENSDART00000150158.3	2677	2427.000	2.679549	88.880
ENSDART00000052354.4	871	621.000	0.000000	0.000
ENSDART00000138730.2	480	230.000	0.000000	0.000
ENSDART00000146131.2	1970	1720.000	0.589563	13.859
ENSDART00000190712.1	1919	1669.000	0.000000	0.000
ENSDART00000082359.5	2567	2317.000	0.067611	2.141
ENSDART00000132038.3	610	360.000	0.609741	3.000
ENSDART00000038955.7	1456	1206.000	0.121341	2.000
ENSDART00000127623.4	3385	3135.000	7.068886	302.874
ENSDART00000143477.2	991	741.000	0.617794	6.257
ENSDART00000141699.2	3977	3727.000	1.090967	55.571
ENSDART00000192636.1	4025	3775.000	0.725841	37.448
ENSDART00000188039.1	5129	4879.000	0.000000	0.000
ENSDART00000147207.3	9125	8875.000	5.122133	621.287
ENSDART00000170467.2	2568	2318.000	2.175525	68.921
ENSDART00000016750.10	1831	1581.000	12.519673	270.519
ENSDART00000123725.2	1655	1405.000	0.000000	0.000
ENSDART00000161164.2	2005	1755.000	1.053620	25.272
ENSDART00000172817.2	692	442.000	0.000000	0.000
ENSDART00000168770.3	3905	3655.000	1.971587	98.486
ENSDART00000173297.2	426	176.000	0.000000	0.000
ENSDART00000173329.2	1572	1322.000	0.773984	13.984
ENSDART00000173310.2	820	570.000	0.000000	0.000
ENSDART00000166691.2	3687	3437.000	0.053846	2.529
ENSDART00000111141.4	1171	921.000	3.876455	48.794
ENSDART00000183908.1	4151	3901.000	0.891562	47.534
ENSDART00000185878.1	3911	3661.000	0.024572	1.229
ENSDART00000023304.11	1810	1560.000	0.216969	4.626
ENSDART00000152255.3	1359	1109.000	0.000000	0.000
ENSDART00000017947.9	2736	2486.000	0.000000	0.000
ENSDART00000135451.3	1882	1632.000	0.000000	0.000
ENSDART00000139040.3	1743	1493.000	0.539088	11.000
ENSDART00000162931.2	634	384.000	0.000000	0.000
ENSDART00000159928.2	1368	1118.000	1.620757	24.765
ENSDART00000191443.1	1451	1201.000	0.136182	2.235
ENSDART00000121722.3	592	342.000	0.000000	0.000
ENSDART00000126996.3	2052	1802.000	17.426293	429.174
ENSDART00000159411.2	737	487.000	1.228552	8.177
ENSDART00000014240.10	1625	1375.000	3.633335	68.278
ENSDART00000030470.4	1474	1224.000	12.579772	210.440
ENSDART00000154694.3	1913	1663.000	0.000000	0.000
ENSDART00000153800.3	924	674.000	0.000000	0.000
ENSDART00000159922.2	8992	8742.000	0.903940	108.000
ENSDART00000145229.3	3618	3368.000	0.238972	11.000
ENSDART00000010991.10	3224	2974.000	0.000000	0.000
ENSDART00000178051.2	3302	3052.000	0.000000	0.000
ENSDART00000156034.2	1857	1607.000	0.325428	7.147
ENSDART00000122117.3	18019	17769.000	0.185525	45.055
ENSDART00000189045.1	14113	13863.000	0.000000	0.000
ENSDART00000177158.2	14311	14061.000	0.000000	0.000
ENSDART00000063572.7	903	653.000	4.818168	43.000
ENSDART00000108784.4	664	414.000	0.000000	0.000
ENSDART00000142953.2	2025	1775.000	0.000000	0.000
ENSDART00000144485.2	1569	1319.000	0.000000	0.000
ENSDART00000157410.2	567	317.000	0.407719	1.766
ENSDART00000169614.2	1773	1523.000	2.749652	57.234
ENSDART00000132995.2	1959	1709.000	20.636291	482.000
ENSDART00000139636.2	4264	4014.000	0.000000	0.000
ENSDART00000137071.2	530	280.000	0.000000	0.000
ENSDART00000179634.2	8619	8369.000	0.078880	9.022
ENSDART00000175902.2	2614	2364.000	0.000000	0.000
ENSDART00000172233.3	1972	1722.000	0.127472	3.000
ENSDART00000130856.4	6896	6646.000	1.189131	108.010
ENSDART00000048366.8	5511	5261.000	0.018252	1.312
ENSDART00000103997.5	1838	1588.000	0.000000	0.000
ENSDART00000184979.1	1645	1395.000	0.000000	0.000
ENSDART00000147552.3	1475	1225.000	2.450618	41.028
ENSDART00000143171.2	786	536.000	2.063566	15.117
ENSDART00000122876.3	745	495.000	1.016436	6.876
ENSDART00000097960.6	1241	991.000	5.323385	72.100
ENSDART00000143751.2	783	533.000	0.000000	0.000
ENSDART00000142036.2	769	519.000	0.517545	3.671
ENSDART00000129299.3	640	390.000	0.212596	1.133
ENSDART00000082504.7	1917	1667.000	12.864732	293.096
ENSDART00000082506.6	1674	1424.000	0.000000	0.000
ENSDART00000062525.7	3350	3100.000	7.576524	321.000
ENSDART00000067290.7	810	560.000	18.685622	143.011
ENSDART00000144484.2	213	10.625	0.000000	0.000
ENSDART00000156768.2	1055	805.000	0.579429	6.375
ENSDART00000154719.3	7528	7278.000	1.724410	171.524
ENSDART00000154923.3	737	487.000	0.165479	1.101
ENSDART00000014465.10	3843	3593.000	0.000000	0.000
ENSDART00000142623.3	749	499.000	0.000000	0.000
ENSDART00000135947.2	1010	760.000	0.908953	9.441
ENSDART00000157521.2	443	193.000	0.000000	0.000
ENSDART00000167839.2	2240	1990.000	3.015001	82.000
ENSDART00000168382.2	1954	1704.000	3.435156	80.000
ENSDART00000104188.5	2330	2080.000	0.000000	0.000
ENSDART00000075550.5	1450	1200.000	5.548643	91.000
ENSDART00000147497.3	2762	2512.000	2.006855	68.898
ENSDART00000193568.1	1989	1739.000	0.000000	0.000
ENSDART00000187394.1	2088	1838.000	0.203091	5.102
ENSDART00000149687.2	1378	1128.000	0.000000	0.000
ENSDART00000184556.1	3104	2854.000	0.000000	0.000
ENSDART00000079566.5	1335	1085.000	0.436257	6.469
ENSDART00000191476.1	5792	5542.000	0.308380	23.357
ENSDART00000134694.2	927	677.000	1.469303	13.595
ENSDART00000141045.2	1309	1059.000	4.173543	60.405
ENSDART00000160381.2	495	245.000	0.000000	0.000
ENSDART00000112899.4	564	314.000	0.000000	0.000
ENSDART00000168594.2	3905	3655.000	0.023162	1.157
ENSDART00000185410.1	561	311.000	0.000000	0.000
ENSDART00000180140.1	849	599.000	0.225123	1.843
ENSDART00000155404.2	600	350.000	97.837302	468.000
ENSDART00000146621.2	1751	1491.000	1.850749	37.714
ENSDART00000193353.1	1403	1153.000	0.000000	0.000
ENSDART00000193655.1	1730	1480.000	0.459103	9.286
ENSDART00000155169.2	1810	1560.000	0.937555	19.989
ENSDART00000132739.3	2578	2328.000	0.000000	0.000
ENSDART00000099834.5	1599	1349.000	0.000000	0.000
ENSDART00000174184.2	2606	2356.000	0.000000	0.000
ENSDART00000169111.2	835	585.000	0.000000	0.000
ENSDART00000163817.2	389	139.000	0.000000	0.000
ENSDART00000158133.2	655	405.000	0.000000	0.000
ENSDART00000160708.2	1615	1365.000	0.000000	0.000
ENSDART00000187823.1	4787	4537.000	0.053429	3.313
ENSDART00000186395.1	1510	1260.000	1.230687	21.193
ENSDART00000133644.3	3825	3575.000	0.000000	0.000
ENSDART00000009768.9	7499	7249.000	0.473262	46.887
ENSDART00000037007.5	1287	1037.000	2.116748	30.000
ENSDART00000150952.2	949	699.000	0.000000	0.000
ENSDART00000164657.2	2172	1922.000	7.715277	202.665
ENSDART00000190178.1	3905	3655.000	7.841273	391.694
ENSDART00000165272.2	1932	1682.000	0.000000	0.000
ENSDART00000174249.2	2599	2349.000	0.000000	0.000
ENSDART00000144849.3	768	518.000	0.000000	0.000
ENSDART00000166363.2	1361	1111.000	0.987879	15.000
ENSDART00000172586.2	2675	2425.000	0.000000	0.000
ENSDART00000164149.2	2086	1836.000	0.500217	12.552
ENSDART00000188569.1	915	665.000	0.000000	0.000
ENSDART00000171863.2	4603	4353.000	0.091579	5.448
ENSDART00000150762.2	1802	1552.000	0.067497	1.432
ENSDART00000183160.1	1149	899.000	0.000000	0.000
ENSDART00000148490.2	2499	2249.000	1.600030	49.180
ENSDART00000149556.1	625	375.000	0.000000	0.000
ENSDART00000149083.1	514	264.000	0.000000	0.000
ENSDART00000191052.1	5319	5069.000	0.000000	0.000
ENSDART00000188914.1	5364	5114.000	0.269265	18.820
ENSDART00000078240.6	1372	1122.000	0.130426	2.000
ENSDART00000000744.10	1966	1716.000	7.504505	176.000
ENSDART00000152462.2	439	189.000	0.000000	0.000
ENSDART00000082297.6	2421	2171.000	1.145897	34.000
ENSDART00000189499.1	1734	1484.000	0.000000	0.000
ENSDART00000184918.1	1956	1706.000	0.000000	0.000
ENSDART00000182597.1	1995	1745.000	0.000000	0.000
ENSDART00000182292.1	1917	1667.000	0.000000	0.000
ENSDART00000029521.9	1617	1367.000	4.282014	80.000
ENSDART00000159281.2	956	706.000	0.000000	0.000
ENSDART00000139762.3	963	713.000	0.615727	6.000
ENSDART00000146906.2	805	555.000	0.000000	0.000
ENSDART00000064390.5	2532	2282.000	2.437095	76.008
ENSDART00000043218.6	2891	2641.000	4.755511	171.648
ENSDART00000002164.9	3821	3571.000	1.486438	72.545
ENSDART00000131171.3	521	271.000	0.000000	0.000
ENSDART00000147679.3	528	278.000	0.000000	0.000
ENSDART00000131847.2	935	685.000	0.106816	1.000
ENSDART00000150409.3	754	504.000	0.000000	0.000
ENSDART00000150620.2	682	432.000	0.000000	0.000
ENSDART00000150780.3	709	459.000	0.000000	0.000
ENSDART00000150493.3	388	138.000	0.000000	0.000
ENSDART00000150306.3	579	329.000	0.000000	0.000
ENSDART00000067374.8	2119	1869.000	3.522461	89.976
ENSDART00000163850.2	2136	1886.000	1.824317	47.024
ENSDART00000180644.1	2690	2440.000	0.000000	0.000
ENSDART00000129398.3	2139	1889.000	0.000000	0.000
ENSDART00000138793.3	2077	1827.000	0.000000	0.000
ENSDART00000135335.2	532	282.000	0.000000	0.000
ENSDART00000133743.3	3208	2958.000	0.360197	14.562
ENSDART00000028237.7	2363	2113.000	0.000000	0.000
ENSDART00000043507.7	2631	2381.000	7.559662	246.000
ENSDART00000129918.3	3008	2758.000	0.000000	0.000
ENSDART00000163102.2	3980	3730.000	1.470659	74.971
ENSDART00000171842.2	656	406.000	0.000000	0.000
ENSDART00000190684.1	4266	4016.000	0.000000	0.000
ENSDART00000128902.3	4359	4109.000	0.784022	44.029
ENSDART00000155465.2	4381	4131.000	0.591243	33.381
ENSDART00000113714.4	3102	2852.000	1.051867	41.000
ENSDART00000138264.2	3046	2781.000	10.813530	411.000
ENSDART00000186282.1	2709	2459.000	0.000000	0.000
ENSDART00000150796.2	2143	1893.000	2.036769	52.695
ENSDART00000098972.5	2383	2133.000	0.000000	0.000
ENSDART00000128707.3	2677	2427.000	2.351535	78.000
ENSDART00000127656.3	1323	1073.000	0.068191	1.000
ENSDART00000188907.1	726	476.000	0.000000	0.000
ENSDART00000183182.1	933	683.000	0.000000	0.000
ENSDART00000163098.2	1069	819.000	6.611111	74.000
ENSDART00000167670.3	941	691.000	0.000000	0.000
ENSDART00000165691.2	389	139.000	0.000000	0.000
ENSDART00000091628.5	1846	1596.000	0.045845	1.000
ENSDART00000165499.2	751	501.000	274.712063	1881.000
ENSDART00000139420.3	1689	1439.000	0.101694	2.000
ENSDART00000132516.2	522	272.000	0.000000	0.000
ENSDART00000179786.1	2539	2289.000	0.000000	0.000
ENSDART00000015117.10	1691	1441.000	0.000000	0.000
ENSDART00000166192.2	2823	2573.000	0.124673	4.384
ENSDART00000182636.1	4591	4341.000	1.173397	69.616
ENSDART00000181632.1	4659	4409.000	0.000000	0.000
ENSDART00000038642.4	3505	3255.000	9.006600	400.669
ENSDART00000182729.1	2623	2373.000	1.058575	34.331
ENSDART00000154906.2	530	280.000	0.000000	0.000
ENSDART00000161732.2	626	376.000	0.235697	1.211
ENSDART00000166697.2	436	186.000	0.000000	0.000
ENSDART00000159764.2	600	350.000	1.462042	6.994
ENSDART00000171274.2	550	300.000	0.000000	0.000
ENSDART00000167826.2	2179	1929.000	11.489902	302.916
ENSDART00000169036.2	782	532.000	0.671095	4.879
ENSDART00000168691.2	615	365.000	0.000000	0.000
ENSDART00000165399.2	1274	1024.000	4.074571	57.024
ENSDART00000148225.3	1794	1544.000	3.503154	73.923
ENSDART00000053300.8	7092	6842.000	3.465706	324.077
ENSDART00000151629.3	5934	5684.000	0.000000	0.000
ENSDART00000125431.3	7204	6954.000	1.716428	163.130
ENSDART00000111907.4	5379	5129.000	0.055210	3.870
ENSDART00000025214.9	1132	882.000	3.206894	38.657
ENSDART00000164731.3	366	116.000	0.000000	0.000
ENSDART00000188259.1	1015	765.000	9.693031	101.343
ENSDART00000127617.3	555	305.000	0.000000	0.000
ENSDART00000154983.3	892	642.000	0.000000	0.000
ENSDART00000133656.2	767	517.000	0.000000	0.000
ENSDART00000150917.3	6279	6029.000	2.026739	167.000
ENSDART00000102784.5	2052	1802.000	0.000000	0.000
ENSDART00000077661.7	871	621.000	2471.837457	20979.003
ENSDART00000133886.3	5812	5562.000	0.026310	2.000
ENSDART00000110158.5	7379	7129.000	4.341486	423.000
ENSDART00000103502.4	1373	1123.000	0.130310	2.000
ENSDART00000146331.3	847	597.000	0.000000	0.000
ENSDART00000098315.3	1428	1178.000	15.349860	247.129
ENSDART00000173879.2	2851	2601.000	17.722576	630.000
ENSDART00000173892.2	205	9.504	515.820513	67.000
ENSDART00000104234.6	3259	3009.000	0.000000	0.000
ENSDART00000135834.3	5682	5432.000	0.700439	52.000
ENSDART00000063071.6	6027	5777.000	3.566481	281.589
ENSDART00000131635.3	1591	1341.000	0.000000	0.000
ENSDART00000104762.5	2381	2131.000	25.991964	757.000
ENSDART00000133183.2	2948	2698.000	0.462504	17.054
ENSDART00000083467.6	3985	3735.000	1.350653	68.946
ENSDART00000098705.5	2172	1922.000	0.599703	15.753
ENSDART00000049154.7	1242	992.000	0.000000	0.000
ENSDART00000174919.2	1672	1422.000	0.000000	0.000
ENSDART00000026567.6	2718	2468.000	0.059294	2.000
ENSDART00000174540.2	2047	1797.000	0.000000	0.000
ENSDART00000141606.3	1071	821.000	16.279430	182.665
ENSDART00000124784.3	847	597.000	0.285665	2.331
ENSDART00000058100.7	3062	2812.000	0.000000	0.000
ENSDART00000191423.1	4946	4696.000	0.926753	59.479
ENSDART00000193948.1	1523	1273.000	0.851153	14.808
ENSDART00000113732.3	1692	1442.000	3.274361	64.531
ENSDART00000174137.2	2054	1804.000	0.061831	1.524
ENSDART00000174352.2	731	481.000	2.188124	14.384
ENSDART00000174333.2	904	654.000	0.000000	0.000
ENSDART00000174165.2	885	635.000	4.682039	40.633
ENSDART00000144208.3	6716	6466.000	0.526622	46.538
ENSDART00000146871.3	5012	4762.000	0.000000	0.000
ENSDART00000190858.1	4647	4397.000	0.000000	0.000
ENSDART00000189344.1	4503	4253.000	0.111172	6.462
ENSDART00000171848.2	4251	4001.000	0.000000	0.000
ENSDART00000086797.6	4629	4379.000	0.000000	0.000
ENSDART00000018580.7	654	404.000	40.750019	225.000
ENSDART00000079497.6	1084	834.000	8.685520	99.000
ENSDART00000145677.5	1230	980.000	0.298649	4.000
ENSDART00000147303.2	825	575.000	5.863172	46.076
ENSDART00000063398.6	1468	1218.000	9.967560	165.924
ENSDART00000006380.9	3872	3622.000	6.605808	327.000
ENSDART00000141989.3	1115	865.000	0.087910	1.039
ENSDART00000005767.8	2533	2283.000	0.000000	0.000
ENSDART00000155733.3	1715	1465.000	0.242241	4.850
ENSDART00000122138.3	1215	965.000	0.845409	11.150
ENSDART00000039206.6	582	332.000	1246.075565	5654.000
ENSDART00000131875.3	4973	4723.000	0.573722	37.033
ENSDART00000089528.7	4740	4490.000	0.240251	14.743
ENSDART00000155836.3	1529	1279.000	0.000000	0.000
ENSDART00000155006.2	1513	1263.000	0.000000	0.000
ENSDART00000022539.8	2524	2274.000	4.212140	130.908
ENSDART00000147404.2	838	588.000	22.523087	181.000
ENSDART00000154262.2	1499	1249.000	0.000000	0.000
ENSDART00000151470.2	2728	2478.000	1.417316	48.000
ENSDART00000184765.1	1848	1598.000	0.000000	0.000
ENSDART00000135254.2	2594	2344.000	0.031215	1.000
ENSDART00000148013.2	528	278.000	0.000000	0.000
ENSDART00000080430.4	1173	923.000	0.000000	0.000
ENSDART00000066439.7	1121	871.000	1.848124	22.000
ENSDART00000074450.7	3003	2753.000	0.079734	3.000
ENSDART00000137448.2	655	405.000	0.000000	0.000
ENSDART00000158432.2	887	637.000	0.000000	0.000
ENSDART00000092190.6	1029	779.000	0.187853	2.000
ENSDART00000126059.3	806	556.000	0.000000	0.000
ENSDART00000140978.2	835	585.000	0.000000	0.000
ENSDART00000138966.2	656	406.000	0.000000	0.000
ENSDART00000100046.5	1848	1598.000	2.488574	54.350
ENSDART00000100042.5	918	668.000	0.000000	0.000
ENSDART00000134033.2	905	655.000	1.413094	12.650
ENSDART00000062573.5	1790	1540.000	0.198539	4.179
ENSDART00000017230.8	917	667.000	21.171817	193.000
ENSDART00000084278.5	2380	2112.000	2.777365	80.168
ENSDART00000141073.3	1085	835.000	0.000000	0.000
ENSDART00000192614.1	1436	1186.000	0.000000	0.000
ENSDART00000161945.2	1005	755.000	11.048023	114.000
ENSDART00000144223.2	711	461.000	0.000000	0.000
ENSDART00000089017.5	4230	3980.000	0.276811	15.057
ENSDART00000181373.1	5132	4882.000	0.253932	16.943
ENSDART00000151057.3	2475	2225.000	0.000000	0.000
ENSDART00000151343.2	487	237.000	1.543648	5.000
ENSDART00000181284.1	1359	1109.000	0.923683	14.000
ENSDART00000106166.5	2884	2634.000	0.000000	0.000
ENSDART00000134813.2	938	688.000	0.000000	0.000
ENSDART00000187998.1	4131	3881.000	0.050322	2.669
ENSDART00000150255.2	3390	3140.000	0.000000	0.000
ENSDART00000192537.1	5896	5646.000	1.368219	105.577
ENSDART00000045792.8	889	639.000	0.114503	1.000
ENSDART00000154189.2	933	683.000	0.321388	3.000
ENSDART00000136841.2	2231	1981.000	0.000000	0.000
ENSDART00000175374.2	4009	3759.000	0.000000	0.000
ENSDART00000133819.3	1101	851.000	0.945779	11.000
ENSDART00000191008.1	531	281.000	0.781163	3.000
ENSDART00000003621.9	578	328.000	0.000000	0.000
ENSDART00000132356.2	609	359.000	0.000000	0.000
ENSDART00000142055.3	729	479.000	0.000000	0.000
ENSDART00000052351.4	1077	827.000	18.756725	212.000
ENSDART00000143611.2	815	565.000	0.000000	0.000
ENSDART00000162351.2	3424	3174.000	3.181257	138.000
ENSDART00000004398.8	1170	920.000	88.995679	1119.000
ENSDART00000157422.2	757	507.000	0.000000	0.000
ENSDART00000074567.5	2480	2230.000	1.699457	51.795
ENSDART00000019113.8	958	708.000	0.331216	3.205
ENSDART00000112784.4	766	516.000	6.381011	45.000
ENSDART00000134810.2	520	270.000	0.000000	0.000
ENSDART00000034580.8	1576	1326.000	26.029291	471.714
ENSDART00000186813.1	450	200.000	27.885566	76.222
ENSDART00000160912.2	2008	1758.000	0.124934	3.002
ENSDART00000160743.2	1383	1133.000	0.000000	0.000
ENSDART00000051614.5	2043	1793.000	2.040405	50.000
ENSDART00000101159.4	3467	3217.000	0.593822	26.108
ENSDART00000184292.1	4866	4616.000	0.335172	21.145
ENSDART00000164978.2	7605	7355.000	0.109430	11.000
ENSDART00000121872.3	4185	3935.000	0.000000	0.000
ENSDART00000004550.11	5711	5461.000	0.147384	11.000
ENSDART00000184271.1	1953	1703.000	0.000000	0.000
ENSDART00000082046.4	1070	820.000	3.658446	41.000
ENSDART00000037119.6	1940	1690.000	2.944075	68.000
ENSDART00000154121.2	926	676.000	6.386045	59.000
ENSDART00000150797.2	1507	1257.000	0.324151	5.569
ENSDART00000168891.2	1721	1471.000	0.000000	0.000
ENSDART00000150887.2	467	217.000	0.000000	0.000
ENSDART00000080408.7	2486	2236.000	1.767049	54.000
ENSDART00000172237.2	2070	1820.000	0.000000	0.000
ENSDART00000164640.2	2203	1953.000	0.000000	0.000
ENSDART00000149890.2	754	504.000	0.000000	0.000
ENSDART00000148383.2	276	32.649	0.000000	0.000
ENSDART00000149158.3	3321	3071.000	0.375398	15.756
ENSDART00000169916.2	9147	8897.000	0.398091	48.406
ENSDART00000137967.2	663	413.000	0.000000	0.000
ENSDART00000057254.7	1122	872.000	12.418579	148.000
ENSDART00000154614.2	349	99.004	0.000000	0.000
ENSDART00000168558.2	629	379.000	0.000000	0.000
ENSDART00000141341.2	434	184.000	0.000000	0.000
ENSDART00000079678.7	1473	1223.000	2.562038	42.824
ENSDART00000135363.3	768	518.000	0.000000	0.000
ENSDART00000145872.3	808	558.000	0.766798	5.848
ENSDART00000185277.1	4128	3878.000	0.000000	0.000
ENSDART00000161119.2	613	363.000	0.000000	0.000
ENSDART00000163924.2	547	297.000	0.000000	0.000
ENSDART00000153854.3	3088	2838.000	7.749309	300.572
ENSDART00000181576.1	2574	2324.000	0.422764	13.428
ENSDART00000176032.2	2712	2462.000	0.000000	0.000
ENSDART00000187739.1	1752	1502.000	0.000000	0.000
ENSDART00000190157.1	2622	2372.000	0.000000	0.000
ENSDART00000175790.2	2418	2168.000	0.000000	0.000
ENSDART00000092182.5	2709	2459.000	4.017001	135.000
ENSDART00000176617.2	1817	1567.000	0.880379	18.854
ENSDART00000067086.6	1383	1133.000	22.344614	346.000
ENSDART00000156825.2	750	500.000	0.000000	0.000
ENSDART00000105323.4	2415	2165.000	2.027776	60.000
ENSDART00000148382.3	3138	2888.000	1.647265	65.018
ENSDART00000150357.2	545	295.000	0.000000	0.000
ENSDART00000192662.1	2058	1808.000	0.000000	0.000
ENSDART00000144215.3	4354	4104.000	0.000000	0.000
ENSDART00000134973.2	925	675.000	0.112446	1.037
ENSDART00000188518.1	10823	10573.000	0.000000	0.000
ENSDART00000078079.5	10712	10462.000	0.064290	9.192
ENSDART00000004622.9	1391	1141.000	13.723181	214.000
ENSDART00000170725.2	145	4.952	0.000000	0.000
ENSDART00000168692.2	897	647.000	0.340663	3.012
ENSDART00000026701.9	2482	2232.000	7.834844	239.000
ENSDART00000110716.3	1705	1455.000	0.000000	0.000
ENSDART00000136754.3	2705	2455.000	0.000000	0.000
ENSDART00000169552.3	3762	3512.000	0.902323	43.310
ENSDART00000019647.7	1456	1206.000	46.595135	768.000
ENSDART00000123117.3	1335	1085.000	11.127071	165.000
ENSDART00000090413.5	830	580.000	8.704579	69.000
ENSDART00000132613.3	3386	3136.000	0.000000	0.000
ENSDART00000191816.1	5636	5386.000	0.191533	14.099
ENSDART00000188473.1	5331	5081.000	0.000000	0.000
ENSDART00000136026.2	868	618.000	1.851708	15.640
ENSDART00000091784.6	972	722.000	1.677211	16.550
ENSDART00000134536.3	490	240.000	0.000000	0.000
ENSDART00000137337.3	939	689.000	0.000000	0.000
ENSDART00000189201.1	3081	2831.000	0.176011	6.810
ENSDART00000144331.3	2063	1813.000	0.000000	0.000
ENSDART00000005929.9	3508	3258.000	0.089833	4.000
ENSDART00000013785.9	3325	3075.000	22.982042	965.844
ENSDART00000150139.2	827	577.000	4.808890	37.922
ENSDART00000148601.2	1103	853.000	0.792039	9.234
ENSDART00000138891.3	542	292.000	3.758678	15.000
ENSDART00000043595.5	1148	898.000	8.392427	103.000
ENSDART00000181909.1	625	375.000	0.000000	0.000
ENSDART00000099732.5	1135	885.000	1.942881	23.500
ENSDART00000136515.2	952	702.000	0.712226	6.833
ENSDART00000167582.2	825	575.000	1.166470	9.167
ENSDART00000067841.7	1148	898.000	0.814799	10.000
ENSDART00000112127.3	1363	1113.000	0.419128	6.376
ENSDART00000186267.1	1014	764.000	1.304828	13.624
ENSDART00000154056.3	1410	1160.000	0.000000	0.000
ENSDART00000155252.3	1407	1157.000	166.068791	2626.000
ENSDART00000155156.3	1064	814.000	0.000000	0.000
ENSDART00000153671.3	828	578.000	0.000000	0.000
ENSDART00000155971.2	696	446.000	0.000000	0.000
ENSDART00000043743.7	2510	2260.000	1.554030	48.000
ENSDART00000152740.2	734	484.000	0.000000	0.000
ENSDART00000152707.2	634	384.000	0.000000	0.000
ENSDART00000102538.6	1865	1615.000	0.271835	6.000
ENSDART00000159443.2	884	634.000	0.000000	0.000
ENSDART00000190296.1	921	671.000	0.000000	0.000
ENSDART00000180348.1	2269	2019.000	0.000000	0.000
ENSDART00000108797.4	1520	1270.000	0.172724	2.998
ENSDART00000139890.3	1715	1465.000	1.928228	38.607
ENSDART00000135736.2	842	592.000	0.000000	0.000
ENSDART00000134414.2	699	449.000	0.162960	1.000
ENSDART00000091959.5	1674	1424.000	0.000000	0.000
ENSDART00000190676.1	810	560.000	0.000000	0.000
ENSDART00000183050.1	2572	2322.000	0.043886	1.393
ENSDART00000154492.3	6775	6525.000	0.213766	19.063
ENSDART00000114927.4	3468	3218.000	0.000000	0.000
ENSDART00000058707.6	1371	1121.000	0.130543	2.000
ENSDART00000145066.3	6384	6134.000	0.561821	47.099
ENSDART00000062532.4	4821	4571.000	1.118913	69.901
ENSDART00000139560.3	1203	953.000	4.299538	56.000
ENSDART00000173189.2	556	306.000	0.000000	0.000
ENSDART00000172807.2	795	545.000	0.000000	0.000
ENSDART00000173026.2	829	579.000	0.370693	2.933
ENSDART00000102567.5	1946	1696.000	1.038284	24.067
ENSDART00000136782.3	318	68.234	0.000000	0.000
ENSDART00000113020.4	8807	8557.000	0.241442	28.236
ENSDART00000176380.2	5887	5637.000	2.657861	204.764
ENSDART00000190064.1	6319	6069.000	0.000000	0.000
ENSDART00000129878.3	3914	3664.000	2.895604	145.000
ENSDART00000171138.2	3653	3403.000	3.612218	168.000
ENSDART00000056655.5	1625	1375.000	1.064275	20.000
ENSDART00000067138.5	1918	1668.000	6.930869	158.000
ENSDART00000150636.2	685	435.000	0.000000	0.000
ENSDART00000185770.1	1387	1137.000	0.000000	0.000
ENSDART00000131826.2	766	516.000	0.000000	0.000
ENSDART00000171555.2	231	14.032	5.214706	1.000
ENSDART00000134061.2	2100	1850.000	0.321343	8.125
ENSDART00000142305.2	267	27.299	0.000000	0.000
ENSDART00000093061.6	3257	3007.000	0.118627	4.875
ENSDART00000188822.1	3282	3032.000	0.000000	0.000
ENSDART00000056882.4	2958	2708.000	9.618957	356.000
ENSDART00000137888.2	829	579.000	0.000000	0.000
ENSDART00000077814.6	2236	1986.000	1.647699	44.723
ENSDART00000016105.11	3573	3323.000	8.631423	392.000
ENSDART00000174168.2	646	396.000	0.000000	0.000
ENSDART00000174269.2	701	451.000	0.000000	0.000
ENSDART00000174058.2	752	502.000	0.000000	0.000
ENSDART00000138800.2	763	513.000	0.000000	0.000
ENSDART00000139153.2	495	245.000	0.000000	0.000
ENSDART00000132173.2	527	277.000	0.000000	0.000
ENSDART00000133073.2	4674	4424.000	9.214997	557.165
ENSDART00000138181.3	2452	2202.000	9.963042	299.835
ENSDART00000082354.4	1407	1157.000	1.707486	27.000
ENSDART00000046423.4	1824	1574.000	11.405462	245.353
ENSDART00000146321.2	1768	1518.000	0.048201	1.000
ENSDART00000139277.2	567	317.000	0.000000	0.000
ENSDART00000192771.1	1395	1145.000	0.000000	0.000
ENSDART00000012759.7	1948	1698.000	20.468338	475.000
ENSDART00000148323.2	723	473.000	0.000000	0.000
ENSDART00000097932.5	3506	3256.000	0.270758	12.049
ENSDART00000058913.5	2370	2120.000	80.296611	2326.518
ENSDART00000146681.2	677	427.000	0.000000	0.000
ENSDART00000142772.2	382	132.000	0.000000	0.000
ENSDART00000173617.2	883	633.000	0.688383	5.955
ENSDART00000140694.2	1004	754.000	0.000000	0.000
ENSDART00000066125.5	1723	1473.000	2.483670	50.000
ENSDART00000102898.5	4160	3910.000	0.709693	37.925
ENSDART00000161564.2	1650	1400.000	0.282473	5.405
ENSDART00000185340.1	1365	1115.000	0.000000	0.000
ENSDART00000057612.5	1185	935.000	1.012720	12.941
ENSDART00000160183.2	2953	2703.000	1.139885	42.110
ENSDART00000023904.10	1446	1196.000	2.685133	43.890
ENSDART00000171614.2	714	464.000	0.000000	0.000
ENSDART00000167489.2	566	316.000	0.000000	0.000
ENSDART00000169642.2	816	566.000	0.000000	0.000
ENSDART00000139685.2	914	664.000	19.455775	176.559
ENSDART00000134004.3	547	297.000	0.000000	0.000
ENSDART00000138786.3	786	536.000	0.000000	0.000
ENSDART00000141186.3	758	508.000	29.416424	204.233
ENSDART00000139274.3	1038	788.000	1.040660	11.207
ENSDART00000144948.3	809	559.000	0.000000	0.000
ENSDART00000080664.7	1570	1320.000	9.321793	168.169
ENSDART00000008535.10	2791	2541.000	9.570619	332.367
ENSDART00000124875.4	2106	1856.000	0.576871	14.633
ENSDART00000136928.2	6036	5786.000	0.000000	0.000
ENSDART00000184416.1	6267	6017.000	0.000000	0.000
ENSDART00000192990.1	6081	5831.000	0.000000	0.000
ENSDART00000125045.4	7164	6914.000	0.126993	12.000
ENSDART00000143419.3	874	624.000	0.000000	0.000
ENSDART00000183914.1	243	17.264	3.477805	0.821
ENSDART00000185485.1	723	473.000	0.000000	0.000
ENSDART00000184371.1	768	518.000	0.000000	0.000
ENSDART00000037332.8	1644	1394.000	0.976733	18.609
ENSDART00000156263.2	1010	760.000	0.000000	0.000
ENSDART00000103282.5	1023	773.000	0.283967	3.000
ENSDART00000009528.9	1598	1348.000	2.279744	42.000
ENSDART00000144258.2	777	527.000	0.000000	0.000
ENSDART00000115249.4	4922	4672.000	0.626446	40.000
ENSDART00000193683.1	4584	4334.000	0.000000	0.000
ENSDART00000145264.3	4986	4736.000	0.000000	0.000
ENSDART00000172713.2	3276	3026.000	0.000000	0.000
ENSDART00000027612.7	4978	4728.000	0.848479	54.827
ENSDART00000126841.3	4851	4601.000	0.542801	34.132
ENSDART00000127151.3	527	277.000	0.000000	0.000
ENSDART00000080545.6	6098	5848.000	0.132440	10.585
ENSDART00000090464.4	1982	1732.000	0.000000	0.000
ENSDART00000189355.1	1977	1727.000	0.127103	3.000
ENSDART00000057918.8	2206	1956.000	0.000000	0.000
ENSDART00000052803.8	4175	3925.000	0.000000	0.000
ENSDART00000193213.1	6403	6153.000	0.000000	0.000
ENSDART00000186944.1	6457	6207.000	0.000000	0.000
ENSDART00000131940.4	6376	6126.000	2.246954	188.124
ENSDART00000149018.2	1227	977.000	0.000000	0.000
ENSDART00000080350.5	1636	1386.000	2.270032	43.000
ENSDART00000115422.3	912	662.000	12.821141	116.000
ENSDART00000032324.6	1105	855.000	9.670279	113.000
ENSDART00000174187.2	754	504.000	0.000000	0.000
ENSDART00000090803.6	3378	3128.000	1.450279	62.000
ENSDART00000135677.2	1055	805.000	0.000000	0.000
ENSDART00000141033.3	855	605.000	0.000000	0.000
ENSDART00000100746.5	1316	1066.000	11.504343	167.607
ENSDART00000139689.3	874	624.000	3.446551	29.393
ENSDART00000000992.8	1033	783.000	1.267494	13.564
ENSDART00000138156.2	786	536.000	3.579517	26.222
ENSDART00000138849.2	1275	1025.000	1.978775	27.720
ENSDART00000163954.2	592	342.000	1.235151	5.773
ENSDART00000161830.2	821	571.000	0.000000	0.000
ENSDART00000163711.2	760	510.000	0.000000	0.000
ENSDART00000162085.2	682	432.000	0.000000	0.000
ENSDART00000172735.2	918	668.000	0.959940	8.764
ENSDART00000172271.2	2276	2026.000	1.035789	28.680
ENSDART00000157952.2	732	482.000	0.444209	2.926
ENSDART00000168377.3	3917	3667.000	5.503973	275.842
ENSDART00000166617.2	8130	7880.000	0.567557	61.124
ENSDART00000192917.1	1146	896.000	1.296493	15.876
ENSDART00000187648.1	318	68.234	0.000000	0.000
ENSDART00000166432.2	1917	1667.000	2.633555	60.000
ENSDART00000150400.2	2515	2265.000	0.000000	0.000
ENSDART00000089066.6	2938	2688.000	0.952720	35.000
ENSDART00000149339.2	3287	3037.000	0.000000	0.000
ENSDART00000187400.1	4558	4308.000	0.082800	4.875
ENSDART00000151953.3	6595	6345.000	0.149214	12.939
ENSDART00000134202.2	770	520.000	5.769088	41.000
ENSDART00000143965.2	229	13.578	0.000000	0.000
ENSDART00000184326.1	3108	2858.000	0.000000	0.000
ENSDART00000143922.2	2337	2087.000	2.103563	60.000
ENSDART00000111096.5	2888	2638.000	2.039559	73.533
ENSDART00000146736.2	888	638.000	0.000000	0.000
ENSDART00000144664.2	775	525.000	0.000000	0.000
ENSDART00000024606.9	1761	1511.000	0.983019	20.300
ENSDART00000160578.2	1413	1163.000	1.583321	25.166
ENSDART00000082697.6	2658	2408.000	0.000000	0.000
ENSDART00000054982.7	2754	2504.000	0.000000	0.000
ENSDART00000031700.6	2910	2660.000	0.000000	0.000
ENSDART00000146909.2	452	202.000	0.000000	0.000
ENSDART00000024858.7	781	531.000	101.692401	738.000
ENSDART00000065868.5	2634	2384.000	2.486025	81.000
ENSDART00000191150.1	1899	1649.000	0.000000	0.000
ENSDART00000004200.11	4019	3769.000	0.194134	10.000
ENSDART00000168088.2	1407	1157.000	0.162501	2.570
ENSDART00000167474.2	448	198.000	0.000000	0.000
ENSDART00000158893.2	531	281.000	0.000000	0.000
ENSDART00000173222.2	1762	1512.000	0.000000	0.000
ENSDART00000161551.2	229	13.578	5.404956	1.003
ENSDART00000162495.2	399	149.000	0.000000	0.000
ENSDART00000155032.2	2679	2429.000	2.560460	85.000
ENSDART00000157346.2	682	432.000	0.000000	0.000
ENSDART00000153078.2	494	244.000	0.000000	0.000
ENSDART00000060938.8	2965	2715.000	0.000000	0.000
ENSDART00000152867.2	389	139.000	1.212385	2.303
ENSDART00000060982.6	2799	2549.000	11.789332	410.707
ENSDART00000150476.2	1655	1405.000	0.000000	0.000
ENSDART00000173011.2	1002	752.000	0.000000	0.000
ENSDART00000179114.2	4642	4392.000	0.000000	0.000
ENSDART00000098148.6	6326	6076.000	0.927208	76.996
ENSDART00000173624.2	539	289.000	0.000000	0.000
ENSDART00000183166.1	5812	5562.000	0.000000	0.000
ENSDART00000170335.2	1320	1070.000	22.634499	331.000
ENSDART00000168260.2	497	247.000	0.000000	0.000
ENSDART00000164101.2	6081	5831.000	1.735520	138.308
ENSDART00000114563.4	1783	1533.000	0.976206	20.453
ENSDART00000149674.2	1097	847.000	0.000000	0.000
ENSDART00000171194.2	5704	5454.000	0.000000	0.000
ENSDART00000192019.1	5810	5560.000	0.245241	18.636
ENSDART00000137646.3	830	580.000	0.000000	0.000
ENSDART00000144480.2	470	220.000	0.000000	0.000
ENSDART00000139270.3	413	163.000	0.000000	0.000
ENSDART00000101765.4	3398	3148.000	0.000000	0.000
ENSDART00000136249.3	562	312.000	0.000000	0.000
ENSDART00000174378.2	1133	883.000	0.000000	0.000
ENSDART00000143231.3	244	17.578	0.000000	0.000
ENSDART00000141568.2	795	545.000	0.000000	0.000
ENSDART00000135525.2	771	521.000	0.000000	0.000
ENSDART00000136781.2	413	163.000	0.000000	0.000
ENSDART00000075553.5	942	692.000	0.000000	0.000
ENSDART00000065772.5	1046	796.000	107.455366	1169.000
ENSDART00000139535.2	870	620.000	0.000000	0.000
ENSDART00000145916.3	2200	1950.000	0.000000	0.000
ENSDART00000019008.9	1625	1375.000	0.000000	0.000
ENSDART00000167529.2	2275	2025.000	0.000000	0.000
ENSDART00000010048.8	3193	2943.000	7.582916	305.000
ENSDART00000073784.6	284	38.201	0.000000	0.000
ENSDART00000127612.4	3124	2874.000	11.402711	447.887
ENSDART00000131677.2	2949	2699.000	6.343656	234.000
ENSDART00000166739.2	7059	6809.000	1.353985	126.000
ENSDART00000193356.1	186	7.490	0.000000	0.000
ENSDART00000147482.3	1432	1182.000	0.000000	0.000
ENSDART00000144054.4	1353	1103.000	0.249792	3.766
ENSDART00000132541.3	744	494.000	0.000000	0.000
ENSDART00000133053.2	870	620.000	0.000000	0.000
ENSDART00000144169.2	1038	788.000	0.000000	0.000
ENSDART00000147620.2	1485	1235.000	0.059246	1.000
ENSDART00000144188.2	719	469.000	0.000000	0.000
ENSDART00000138554.2	4519	4269.000	1.397278	81.523
ENSDART00000004108.9	3453	3203.000	0.000000	0.000
ENSDART00000168071.2	495	245.000	0.000000	0.000
ENSDART00000132135.3	1759	1509.000	17.742146	365.905
ENSDART00000145919.2	793	543.000	0.000000	0.000
ENSDART00000104338.4	813	563.000	5.923871	45.581
ENSDART00000138704.2	1113	863.000	0.000000	0.000
ENSDART00000132037.2	1350	1100.000	1.189291	17.879
ENSDART00000184868.1	1826	1576.000	0.000000	0.000
ENSDART00000185086.1	1044	794.000	0.000000	0.000
ENSDART00000088359.6	1934	1684.000	1.394798	32.102
ENSDART00000156716.3	1502	1252.000	0.000000	0.000
ENSDART00000155659.2	446	196.000	1.971886	5.282
ENSDART00000073936.6	1789	1539.000	0.937517	19.719
ENSDART00000153537.3	4362	4112.000	0.283627	15.939
ENSDART00000154865.2	360	110.001	1.370608	2.061
ENSDART00000185527.1	3534	3284.000	0.000000	0.000
ENSDART00000040708.8	3625	3375.000	0.000000	0.000
ENSDART00000064009.7	1870	1620.000	0.000000	0.000
ENSDART00000165044.2	3646	3396.000	0.035267	1.637
ENSDART00000185054.1	2910	2660.000	0.000000	0.000
ENSDART00000132859.3	1520	1270.000	0.000000	0.000
ENSDART00000136123.4	5989	5739.000	5.813736	456.000
ENSDART00000042368.7	990	740.000	21.060785	213.000
ENSDART00000165335.2	3466	3216.000	0.125988	5.538
ENSDART00000169256.2	3919	3669.000	0.094870	4.757
ENSDART00000184708.1	4139	3889.000	0.000000	0.000
ENSDART00000149306.2	2255	2005.000	1.423236	39.000
ENSDART00000149566.2	247	18.568	0.000000	0.000
ENSDART00000164275.2	583	333.000	0.000000	0.000
ENSDART00000169752.2	3370	3120.000	0.211064	9.000
ENSDART00000080608.4	1650	1400.000	1.620169	31.000
ENSDART00000142981.3	3708	3458.000	0.000000	0.000
ENSDART00000109918.5	3212	2962.000	0.566364	22.927
ENSDART00000006284.7	1765	1515.000	0.000000	0.000
ENSDART00000134395.3	1814	1564.000	0.000000	0.000
ENSDART00000017422.9	2438	2188.000	6.387232	191.000
ENSDART00000077057.6	1795	1545.000	0.000000	0.000
ENSDART00000053511.7	3823	3573.000	2.539308	124.000
ENSDART00000189812.1	3653	3403.000	0.000000	0.000
ENSDART00000156897.2	2298	2048.000	4.746581	132.857
ENSDART00000153846.2	936	686.000	0.492050	4.613
ENSDART00000124921.4	4149	3899.000	1.173439	62.530
ENSDART00000104058.5	2727	2477.000	3.544720	120.000
ENSDART00000149424.3	841	591.000	0.000000	0.000
ENSDART00000149312.2	879	629.000	0.000000	0.000
ENSDART00000187044.1	885	635.000	0.000000	0.000
ENSDART00000124308.3	3747	3497.000	2.042008	97.595
ENSDART00000186452.1	2665	2415.000	0.394030	13.005
ENSDART00000133511.3	1290	1040.000	0.000000	0.000
ENSDART00000146157.3	1146	896.000	0.000000	0.000
ENSDART00000160632.2	813	563.000	0.000000	0.000
ENSDART00000182964.1	1125	875.000	0.355204	4.248
ENSDART00000188892.1	1263	1013.000	0.000000	0.000
ENSDART00000169630.2	984	734.000	0.000000	0.000
ENSDART00000182514.1	1023	773.000	0.000000	0.000
ENSDART00000170238.2	1323	1073.000	0.000000	0.000
ENSDART00000147849.3	3369	3119.000	0.000000	0.000
ENSDART00000033494.6	3350	3100.000	11.258573	477.000
ENSDART00000142708.4	1636	1386.000	0.000000	0.000
ENSDART00000139722.2	822	572.000	1.512316	11.823
ENSDART00000142146.2	597	347.000	0.000000	0.000
ENSDART00000064615.7	1194	944.000	1.951489	25.177
ENSDART00000155547.3	956	706.000	1.357002	13.094
ENSDART00000126087.3	1113	863.000	8.131366	95.906
ENSDART00000170742.2	554	304.000	0.000000	0.000
ENSDART00000162534.2	595	345.000	0.000000	0.000
ENSDART00000167271.2	530	280.000	0.000000	0.000
ENSDART00000026464.8	1098	848.000	396.475473	4595.000
ENSDART00000173871.2	1695	1445.000	0.000000	0.000
ENSDART00000182385.1	1009	759.000	0.000000	0.000
ENSDART00000100569.5	2113	1863.000	8.404804	214.000
ENSDART00000122740.3	2865	2615.000	1.438276	51.403
ENSDART00000180951.1	5756	5506.000	0.791656	59.573
ENSDART00000143675.2	614	364.000	17.737440	88.240
ENSDART00000115037.4	7178	6928.000	2.549042	241.356
ENSDART00000160647.2	530	280.000	0.000000	0.000
ENSDART00000184654.1	3922	3672.000	0.000000	0.000
ENSDART00000173654.2	1506	1256.000	0.291278	5.000
ENSDART00000174011.2	411	161.000	0.908931	2.000
ENSDART00000085263.6	1239	989.000	2.367447	32.000
ENSDART00000075123.5	794	544.000	0.403505	3.000
ENSDART00000144887.2	767	517.000	0.000000	0.000
ENSDART00000050902.6	631	381.000	22.469197	117.000
ENSDART00000076518.6	1350	1100.000	1.130792	17.000
ENSDART00000122732.3	2175	1925.000	1.406364	37.000
ENSDART00000062563.7	7326	7076.000	2.603661	251.794
ENSDART00000147809.3	1263	1013.000	0.303787	4.206
ENSDART00000156876.3	4500	4250.000	0.000000	0.000
ENSDART00000140170.4	3407	3157.000	0.094655	4.084
ENSDART00000143625.2	717	467.000	0.000000	0.000
ENSDART00000173220.2	831	581.000	0.000000	0.000
ENSDART00000173052.2	3049	2799.000	1.875984	71.764
ENSDART00000080602.5	5808	5558.000	0.062128	4.719
ENSDART00000122023.3	3038	2788.000	0.000000	0.000
ENSDART00000089564.6	3088	2838.000	0.000000	0.000
ENSDART00000089577.5	3238	2988.000	0.318339	13.000
ENSDART00000149177.3	3188	2938.000	0.000000	0.000
ENSDART00000149846.3	599	349.000	1.083694	5.169
ENSDART00000149769.3	759	509.000	0.000000	0.000
ENSDART00000149752.3	2622	2372.000	0.000000	0.000
ENSDART00000081407.6	2526	2276.000	1.746566	54.329
ENSDART00000125111.3	2478	2228.000	0.771826	23.502
ENSDART00000163050.2	819	569.000	0.000000	0.000
ENSDART00000145765.3	2183	1933.000	0.794903	21.000
ENSDART00000154776.3	1230	980.000	1.449157	19.410
ENSDART00000190212.1	1325	1075.000	0.448575	6.590
ENSDART00000130608.3	1582	1332.000	0.000000	0.000
ENSDART00000127330.4	885	635.000	0.000000	0.000
ENSDART00000055279.5	2488	2238.000	3.792491	116.000
ENSDART00000126301.4	946	696.000	10.137302	96.428
ENSDART00000040330.7	1305	1055.000	45.674857	658.572
ENSDART00000013835.8	563	313.000	15.662357	67.000
ENSDART00000170038.2	869	619.000	1.308088	11.066
ENSDART00000160890.2	871	621.000	1.326943	11.262
ENSDART00000159694.2	350	100.003	0.000000	0.000
ENSDART00000166241.2	3427	3177.000	3.603857	156.480
ENSDART00000149838.3	2466	2216.000	0.363203	11.000
ENSDART00000148686.2	1051	801.000	0.000000	0.000
ENSDART00000099839.3	2429	2179.000	0.000000	0.000
ENSDART00000157069.2	4015	3765.000	85.180227	4383.057
ENSDART00000149990.2	1369	1119.000	149.573365	2287.482
ENSDART00000177923.2	2794	2544.000	12.665490	440.365
ENSDART00000173043.2	272	30.154	0.000000	0.000
ENSDART00000091620.6	1769	1519.000	0.330462	6.860
ENSDART00000091625.6	1697	1447.000	0.664413	13.140
ENSDART00000141216.2	1024	774.000	0.000000	0.000
ENSDART00000145360.2	580	330.000	0.000000	0.000
ENSDART00000145116.2	393	143.000	0.000000	0.000
ENSDART00000058706.6	1216	966.000	0.000000	0.000
ENSDART00000172266.2	1053	803.000	0.000000	0.000
ENSDART00000172482.2	1751	1501.000	2.388592	49.000
ENSDART00000098712.5	1492	1242.000	16.752690	284.367
ENSDART00000166308.2	1539	1289.000	0.567641	10.000
ENSDART00000139091.4	6280	6030.000	0.000000	0.000
ENSDART00000076611.5	914	664.000	0.000000	0.000
ENSDART00000131670.2	814	564.000	0.000000	0.000
ENSDART00000182286.1	7491	7241.000	0.191991	19.000
ENSDART00000142027.3	3473	3223.000	4.147716	182.702
ENSDART00000111711.4	2592	2342.000	0.509069	16.294
ENSDART00000101091.5	1215	965.000	8.492144	112.000
ENSDART00000192509.1	747	497.000	0.000000	0.000
ENSDART00000133591.2	533	283.000	0.000000	0.000
ENSDART00000146452.2	829	579.000	0.000000	0.000
ENSDART00000145704.2	598	348.000	0.000000	0.000
ENSDART00000141418.3	1180	930.000	0.000000	0.000
ENSDART00000145648.2	592	342.000	0.000000	0.000
ENSDART00000039717.6	1764	1514.000	9.559450	197.803
ENSDART00000056621.6	1740	1490.000	5.656956	115.197
ENSDART00000140187.2	1745	1495.000	0.000000	0.000
ENSDART00000183511.1	1878	1628.000	0.584273	13.000
ENSDART00000089015.6	1854	1604.000	0.000000	0.000
ENSDART00000133414.3	868	618.000	0.000000	0.000
ENSDART00000136230.2	580	330.000	0.000000	0.000
ENSDART00000141432.2	393	143.000	0.000000	0.000
ENSDART00000086613.6	438	188.000	0.000000	0.000
ENSDART00000173311.2	840	590.000	0.639532	5.157
ENSDART00000170562.2	2573	2323.000	0.939986	29.843
ENSDART00000067678.7	1040	790.000	46.772539	505.000
ENSDART00000075125.2	2478	2228.000	0.000000	0.000
ENSDART00000062900.6	3108	2858.000	2.757927	107.725
ENSDART00000033211.5	4260	4010.000	1.350249	74.000
ENSDART00000136577.2	810	560.000	0.000000	0.000
ENSDART00000141710.2	651	401.000	0.363095	1.990
ENSDART00000132121.3	2975	2725.000	23.226369	865.010
ENSDART00000023388.8	3450	3200.000	1.438886	62.929
ENSDART00000142734.2	573	323.000	0.226530	1.000
ENSDART00000177280.2	3827	3577.000	0.349197	17.071
ENSDART00000153199.3	3128	2878.000	1.556499	61.223
ENSDART00000191789.1	2019	1769.000	0.000000	0.000
ENSDART00000192571.1	642	392.000	0.000000	0.000
ENSDART00000130594.3	2331	2081.000	0.000000	0.000
ENSDART00000182264.1	870	620.000	0.000000	0.000
ENSDART00000190433.1	2154	1904.000	0.000000	0.000
ENSDART00000148086.4	1290	1040.000	0.703547	10.000
ENSDART00000048191.7	1317	1067.000	0.000000	0.000
ENSDART00000180413.1	1404	1154.000	0.000000	0.000
ENSDART00000179047.2	1356	1106.000	0.000000	0.000
ENSDART00000027158.10	1851	1601.000	26.278665	575.000
ENSDART00000169685.1	1047	797.000	23.502189	256.000
ENSDART00000166557.1	615	365.000	0.000000	0.000
ENSDART00000139120.3	1148	898.000	0.000000	0.000
ENSDART00000170845.2	1287	1037.000	0.935708	13.261
ENSDART00000161837.2	756	506.000	0.000000	0.000
ENSDART00000158276.2	1406	1156.000	1.339615	21.165
ENSDART00000162960.2	608	358.000	0.559702	2.739
ENSDART00000098706.6	2211	1961.000	0.366977	9.835
ENSDART00000138541.3	4653	4403.000	0.000000	0.000
ENSDART00000190953.1	3399	3149.000	0.000000	0.000
ENSDART00000179003.2	3318	3068.000	0.047698	2.000
ENSDART00000022246.8	1694	1444.000	4.256364	84.000
ENSDART00000145892.2	795	545.000	0.000000	0.000
ENSDART00000108476.4	1589	1339.000	0.109289	2.000
ENSDART00000156396.3	603	353.000	4.125711	19.904
ENSDART00000156719.3	588	338.000	0.000000	0.000
ENSDART00000154826.3	496	246.000	0.000000	0.000
ENSDART00000156560.2	508	258.000	0.000000	0.000
ENSDART00000126976.3	523	273.000	18.786912	70.096
ENSDART00000136555.4	9474	9224.000	0.168240	21.209
ENSDART00000134068.2	733	483.000	0.725772	4.791
ENSDART00000170403.2	359	109.001	0.000000	0.000
ENSDART00000168600.2	7632	7382.000	0.000000	0.000
ENSDART00000137329.2	599	349.000	0.000000	0.000
ENSDART00000141651.2	782	532.000	0.000000	0.000
ENSDART00000142297.3	4418	4168.000	0.000000	0.000
ENSDART00000125472.4	1689	1439.000	0.000000	0.000
ENSDART00000143180.2	771	521.000	0.000000	0.000
ENSDART00000148072.3	883	633.000	0.337360	2.919
ENSDART00000046889.8	3891	3641.000	0.129150	6.427
ENSDART00000161638.2	2769	2519.000	0.000000	0.000
ENSDART00000123972.3	3711	3461.000	5.094976	241.000
ENSDART00000018519.10	3179	2929.000	6.171546	247.051
ENSDART00000156011.2	1256	1006.000	0.072733	1.000
ENSDART00000099611.4	949	699.000	3.098427	29.600
ENSDART00000179839.1	1604	1354.000	1.434556	26.547
ENSDART00000191190.1	420	170.000	2.088916	4.853
ENSDART00000132601.2	397	147.000	0.000000	0.000
ENSDART00000138212.2	339	89.016	0.000000	0.000
ENSDART00000145951.2	942	692.000	0.000000	0.000
ENSDART00000132332.3	1026	776.000	0.000000	0.000
ENSDART00000010124.10	6116	5866.000	19.820221	1589.000
ENSDART00000145770.4	2469	2219.000	2.176273	66.000
ENSDART00000081094.3	2667	2417.000	0.000000	0.000
ENSDART00000179694.1	1814	1564.000	0.000000	0.000
ENSDART00000174629.2	2667	2417.000	0.000000	0.000
ENSDART00000161096.2	2420	2170.000	0.000000	0.000
ENSDART00000185929.1	2275	2025.000	0.000000	0.000
ENSDART00000192773.1	1896	1646.000	0.000000	0.000
ENSDART00000043924.7	2095	1845.000	0.317264	8.000
ENSDART00000151319.2	499	249.000	0.000000	0.000
ENSDART00000129917.4	497	247.000	0.000000	0.000
ENSDART00000126173.3	1835	1585.000	0.000000	0.000
ENSDART00000134439.3	4195	3945.000	1.595064	86.000
ENSDART00000123007.3	6621	6371.000	0.000000	0.000
ENSDART00000140897.2	1877	1627.000	2.929155	65.133
ENSDART00000185918.1	2245	1995.000	3.882782	105.867
ENSDART00000003670.8	1103	853.000	67.701000	789.255
ENSDART00000137849.2	289	42.036	3.037030	1.745
ENSDART00000149270.3	2012	1762.000	0.000000	0.000
ENSDART00000165154.2	1350	1100.000	0.000000	0.000
ENSDART00000135106.2	1140	890.000	0.000000	0.000
ENSDART00000078563.5	1393	1143.000	0.000000	0.000
ENSDART00000138120.2	1318	1068.000	17.024133	248.490
ENSDART00000079922.4	859	609.000	0.000000	0.000
ENSDART00000184502.1	740	490.000	31.284883	209.510
ENSDART00000110411.4	2043	1793.000	0.489697	12.000
ENSDART00000031658.7	1112	862.000	0.763945	9.000
ENSDART00000139145.2	945	695.000	0.000000	0.000
ENSDART00000142644.3	805	555.000	0.000000	0.000
ENSDART00000131607.2	770	520.000	0.000000	0.000
ENSDART00000140040.3	1157	907.000	0.000000	0.000
ENSDART00000139863.3	2134	1884.000	1.786502	46.000
ENSDART00000090851.5	942	692.000	0.000000	0.000
ENSDART00000182189.1	1062	812.000	0.360438	4.000
ENSDART00000142611.4	3961	3711.000	0.485098	24.603
ENSDART00000024821.7	3552	3302.000	0.672427	30.346
ENSDART00000134368.4	1191	941.000	0.000000	0.000
ENSDART00000143622.3	1109	859.000	0.000000	0.000
ENSDART00000136985.2	2112	1862.000	0.000000	0.000
ENSDART00000125353.3	2226	1976.000	0.000000	0.000
ENSDART00000157824.3	2517	2267.000	0.161378	5.000
ENSDART00000146162.3	416	166.000	2.960672	6.717
ENSDART00000135869.3	1396	1146.000	0.389416	6.099
ENSDART00000091683.6	1556	1306.000	2.857286	51.000
ENSDART00000135014.3	4821	4571.000	0.096043	6.000
ENSDART00000133766.2	599	349.000	0.000000	0.000
ENSDART00000083684.6	5091	4841.000	0.000000	0.000
ENSDART00000143364.2	1513	1263.000	23.752382	410.000
ENSDART00000039868.8	4871	4621.000	7.267807	459.000
ENSDART00000164202.2	1583	1333.000	10.092597	183.868
ENSDART00000157924.2	534	284.000	0.000000	0.000
ENSDART00000161380.2	434	184.000	0.000000	0.000
ENSDART00000185318.1	1535	1285.000	0.000000	0.000
ENSDART00000174868.2	1742	1492.000	3.298028	67.251
ENSDART00000168189.2	1722	1472.000	0.000000	0.000
ENSDART00000137984.3	7039	6789.000	2.484684	230.542
ENSDART00000192132.1	7377	7127.000	1.195607	116.458
ENSDART00000133451.3	738	488.000	0.000000	0.000
ENSDART00000147635.2	736	486.000	0.663878	4.410
ENSDART00000134266.2	1427	1177.000	26.659730	428.850
ENSDART00000007520.7	1935	1685.000	0.086847	2.000
ENSDART00000138401.3	3705	3455.000	0.071384	3.371
ENSDART00000110969.4	5082	4832.000	3.877704	256.080
ENSDART00000144237.2	1161	911.000	0.401586	5.000
ENSDART00000015694.7	1279	1015.000	34.385789	477.000
ENSDART00000132547.2	823	573.000	0.000000	0.000
ENSDART00000126441.2	501	251.000	0.000000	0.000
ENSDART00000135387.2	560	310.000	0.000000	0.000
ENSDART00000125594.4	2026	1776.000	3.007506	73.000
ENSDART00000181254.1	192	8.045	0.000000	0.000
ENSDART00000137489.4	1087	837.000	0.000000	0.000
ENSDART00000056151.7	2494	2244.000	16.040514	491.943
ENSDART00000136550.4	846	596.000	0.325404	2.651
ENSDART00000125048.4	647	397.000	0.000000	0.000
ENSDART00000148720.2	508	258.000	3.730861	13.155
ENSDART00000168711.2	2604	2354.000	0.557183	17.926
ENSDART00000169442.2	2403	2153.000	0.000000	0.000
ENSDART00000145904.3	3212	2962.000	5.314712	215.148
ENSDART00000131758.3	1314	1064.000	8.498241	123.579
ENSDART00000133471.3	643	393.000	0.000000	0.000
ENSDART00000143547.2	7128	6878.000	0.000000	0.000
ENSDART00000184518.1	498	248.000	0.000000	0.000
ENSDART00000183730.1	438	188.000	0.000000	0.000
ENSDART00000125611.3	5641	5391.000	3.936002	290.000
ENSDART00000004539.7	749	499.000	6.482857	44.212
ENSDART00000099602.5	2320	2070.000	29.295422	828.788
ENSDART00000146136.2	919	669.000	0.000000	0.000
ENSDART00000142103.2	491	241.000	0.000000	0.000
ENSDART00000156987.3	1935	1685.000	0.173695	4.000
ENSDART00000073757.5	729	479.000	0.000000	0.000
ENSDART00000147669.3	1143	893.000	0.000000	0.000
ENSDART00000027463.7	1475	1225.000	0.000000	0.000
ENSDART00000152478.3	2393	2143.000	0.000000	0.000
ENSDART00000106035.5	2867	2617.000	0.419386	15.000
ENSDART00000149140.2	1328	1078.000	0.000000	0.000
ENSDART00000162016.2	2049	1799.000	0.000000	0.000
ENSDART00000140353.3	6798	6548.000	0.234659	21.000
ENSDART00000085121.6	6432	6182.000	0.000000	0.000
ENSDART00000150700.2	1266	1016.000	0.943906	13.107
ENSDART00000167518.2	838	588.000	0.000000	0.000
ENSDART00000161087.2	2091	1841.000	1.510277	38.000
ENSDART00000079902.5	1767	1517.000	5.684872	117.864
ENSDART00000045675.7	1803	1553.000	2.261499	48.000
ENSDART00000147197.2	592	342.000	0.000000	0.000
ENSDART00000181190.1	1263	1013.000	0.074460	1.031
ENSDART00000149530.2	579	329.000	0.000000	0.000
ENSDART00000136102.3	525	275.000	0.000000	0.000
ENSDART00000101489.6	1926	1676.000	1.833589	42.000
ENSDART00000144729.4	5514	5264.000	0.177467	12.768
ENSDART00000146135.2	189	7.759	0.000000	0.000
ENSDART00000083890.6	7866	7616.000	1.731541	180.232
ENSDART00000059369.6	1868	1618.000	3.662968	81.000
ENSDART00000145359.2	476	226.000	0.000000	0.000
ENSDART00000124365.3	726	476.000	0.000000	0.000
ENSDART00000145801.2	1381	1131.000	0.000000	0.000
ENSDART00000163381.2	882	632.000	0.000000	0.000
ENSDART00000105774.5	4537	4287.000	0.617924	36.204
ENSDART00000123368.4	1968	1718.000	0.338960	7.959
ENSDART00000147835.2	475	225.000	1.572907	4.837
ENSDART00000142123.2	1895	1645.000	2.535337	57.000
ENSDART00000006037.9	6677	6427.000	0.201098	17.664
ENSDART00000182208.1	969	719.000	0.000000	0.000
ENSDART00000036172.5	2780	2530.000	8.589395	297.000
ENSDART00000171090.2	1619	1369.000	2.458561	46.000
ENSDART00000164062.2	894	644.000	0.000000	0.000
ENSDART00000161138.2	850	600.000	0.000000	0.000
ENSDART00000112967.4	2004	1754.000	0.750878	18.000
ENSDART00000141093.4	3663	3413.000	0.000000	0.000
ENSDART00000181832.1	4055	3805.000	0.000000	0.000
ENSDART00000182252.1	6971	6721.000	0.684909	62.913
ENSDART00000183921.1	3944	3694.000	0.000000	0.000
ENSDART00000150490.2	2657	2407.000	3.079932	101.319
ENSDART00000180463.1	1586	1336.000	0.000000	0.000
ENSDART00000077296.7	5961	5711.000	4.113422	321.062
ENSDART00000130442.3	3954	3704.000	0.117301	5.938
ENSDART00000170253.2	1225	975.000	58.460093	779.000
ENSDART00000162177.2	932	682.000	0.000000	0.000
ENSDART00000162777.2	1654	1404.000	0.000000	0.000
ENSDART00000157420.2	682	432.000	0.000000	0.000
ENSDART00000165875.3	6595	6345.000	3.009785	261.000
ENSDART00000188268.1	6676	6426.000	0.000000	0.000
ENSDART00000134882.3	1207	957.000	0.000000	0.000
ENSDART00000131269.2	494	244.000	0.000000	0.000
ENSDART00000026210.9	1816	1566.000	53.002617	1134.390
ENSDART00000178332.2	3098	2848.000	9.598538	373.610
ENSDART00000153097.3	5720	5470.000	2.862550	214.000
ENSDART00000153320.2	470	220.000	0.000000	0.000
ENSDART00000174433.2	3508	3258.000	0.000000	0.000
ENSDART00000126420.3	3529	3279.000	0.000000	0.000
ENSDART00000169065.2	3189	2939.000	1.468856	59.000
ENSDART00000145668.4	4259	4009.000	0.271202	14.859
ENSDART00000128105.3	5537	5287.000	0.128181	9.262
ENSDART00000142319.2	948	698.000	0.130711	1.247
ENSDART00000133943.3	2811	2561.000	1.221475	42.753
ENSDART00000056763.5	2781	2531.000	0.000000	0.000
ENSDART00000139213.2	1240	990.000	90.093856	1219.000
ENSDART00000077736.4	1855	1605.000	118.736509	2604.550
ENSDART00000149150.2	1499	1249.000	0.000000	0.000
ENSDART00000051448.7	1441	1191.000	9.744283	158.612
ENSDART00000144335.2	2623	2373.000	0.030834	1.000
ENSDART00000141967.4	3690	3440.000	0.319211	15.008
ENSDART00000163000.2	3238	2988.000	0.000000	0.000
ENSDART00000160111.2	2926	2676.000	0.031626	1.157
ENSDART00000102847.5	1932	1682.000	0.261007	6.000
ENSDART00000140959.2	887	637.000	0.000000	0.000
ENSDART00000152907.2	1995	1745.000	1.366278	32.584
ENSDART00000132411.2	2330	2080.000	0.592362	16.839
ENSDART00000131984.3	3593	3343.000	1.051841	48.057
ENSDART00000109705.4	2572	2322.000	0.000000	0.000
ENSDART00000184110.1	171	6.349	45.434080	3.943
ENSDART00000141231.3	1168	918.000	0.000000	0.000
ENSDART00000023206.8	2415	2165.000	5.238422	155.000
ENSDART00000139271.4	1134	884.000	0.000000	0.000
ENSDART00000112697.4	478	228.000	0.000000	0.000
ENSDART00000053638.6	1702	1452.000	0.856661	17.000
ENSDART00000161548.2	745	495.000	0.000000	0.000
ENSDART00000172607.2	2287	2037.000	3.663834	102.000
ENSDART00000135030.3	2768	2518.000	0.000000	0.000
ENSDART00000174936.2	7137	6887.000	0.116866	11.000
ENSDART00000025227.11	3477	3227.000	7.265598	320.438
ENSDART00000034242.9	2222	1972.000	0.316719	8.536
ENSDART00000148828.3	566	316.000	0.325247	1.405
ENSDART00000148503.2	825	575.000	0.588097	4.622
ENSDART00000123033.3	2220	1970.000	0.000000	0.000
ENSDART00000178280.2	2534	2284.000	0.000000	0.000
ENSDART00000082329.4	3314	3064.000	0.000000	0.000
ENSDART00000126630.3	2181	1931.000	0.037892	1.000
ENSDART00000146743.3	796	546.000	0.000000	0.000
ENSDART00000022074.8	1351	1101.000	71.773330	1080.000
ENSDART00000155300.2	5627	5377.000	0.627071	46.082
ENSDART00000185758.1	1946	1696.000	0.000000	0.000
ENSDART00000138079.2	545	295.000	0.000000	0.000
ENSDART00000055228.7	961	711.000	1.852378	18.000
ENSDART00000144278.3	562	312.000	0.000000	0.000
ENSDART00000155984.2	1496	1246.000	1.233184	21.000
ENSDART00000154946.2	908	658.000	0.728174	6.548
ENSDART00000156496.2	701	451.000	0.000000	0.000
ENSDART00000130588.3	3422	3157.000	3.012974	130.000
ENSDART00000144321.3	1198	948.000	0.000000	0.000
ENSDART00000142344.4	1505	1255.000	0.000000	0.000
ENSDART00000110366.6	2580	2330.000	0.219821	7.000
ENSDART00000019991.9	1505	1255.000	7.287741	125.000
ENSDART00000159339.3	1803	1553.000	0.000000	0.000
ENSDART00000171798.2	210	10.181	24.093853	3.353
ENSDART00000074073.5	957	707.000	4.864129	47.000
ENSDART00000182094.1	922	672.000	0.000000	0.000
ENSDART00000085716.7	5301	5051.000	1.527588	105.453
ENSDART00000127131.3	2298	2048.000	0.126740	3.547
ENSDART00000163244.2	6876	6626.000	0.559031	50.625
ENSDART00000137282.2	573	323.000	1.987666	8.774
ENSDART00000086924.6	1099	849.000	2.174001	25.226
ENSDART00000048365.6	2887	2637.000	0.027747	1.000
ENSDART00000188429.1	969	719.000	0.000000	0.000
ENSDART00000182471.1	1471	1221.000	0.000000	0.000
ENSDART00000193304.1	1326	1076.000	0.000000	0.000
ENSDART00000150395.3	1905	1655.000	0.850976	19.248
ENSDART00000132945.3	1080	830.000	0.000000	0.000
ENSDART00000079638.7	1033	783.000	0.000000	0.000
ENSDART00000113099.3	1032	782.000	6.081816	65.000
ENSDART00000170361.2	492	242.000	8.958466	29.629
ENSDART00000189679.1	1342	1092.000	0.000000	0.000
ENSDART00000083622.6	1330	1080.000	5.038536	74.371
ENSDART00000131471.3	2836	2586.000	0.000000	0.000
ENSDART00000179941.1	1773	1523.000	0.189310	3.940
ENSDART00000189038.1	1680	1430.000	0.000000	0.000
ENSDART00000082332.4	1687	1437.000	1.069274	21.000
ENSDART00000062536.6	1682	1432.000	15.073207	295.000
ENSDART00000153419.2	777	527.000	0.000000	0.000
ENSDART00000153637.2	750	500.000	0.000000	0.000
ENSDART00000059376.7	3332	3082.000	1.994221	84.000
ENSDART00000148311.2	1504	1254.000	0.000000	0.000
ENSDART00000170427.2	1284	1034.000	0.000000	0.000
ENSDART00000134537.3	3678	3428.000	0.000000	0.000
ENSDART00000191481.1	1788	1538.000	0.000000	0.000
ENSDART00000141959.2	766	516.000	0.000000	0.000
ENSDART00000138679.4	3205	2955.000	0.000000	0.000
ENSDART00000185353.1	7018	6768.000	0.308032	28.492
ENSDART00000180541.1	6831	6581.000	0.210627	18.944
ENSDART00000102782.5	3334	3084.000	0.118627	5.000
ENSDART00000077805.7	1044	794.000	0.000000	0.000
ENSDART00000002938.7	3126	2876.000	2.483745	97.627
ENSDART00000146519.2	533	283.000	0.000000	0.000
ENSDART00000133724.2	633	383.000	0.453376	2.373
ENSDART00000142704.4	1161	911.000	0.000000	0.000
ENSDART00000125563.3	3892	3642.000	1.777735	88.487
ENSDART00000102553.5	4506	4256.000	0.629553	36.619
ENSDART00000172171.2	2647	2397.000	0.518929	17.000
ENSDART00000163465.2	862	612.000	0.717342	6.000
ENSDART00000164974.3	636	386.000	0.000000	0.000
ENSDART00000170631.2	1782	1532.000	0.000000	0.000
ENSDART00000158634.2	1836	1586.000	0.000000	0.000
ENSDART00000138429.2	641	391.000	0.629558	3.364
ENSDART00000113087.3	1555	1305.000	0.000000	0.000
ENSDART00000133276.2	2588	2338.000	0.000000	0.000
ENSDART00000138745.3	837	587.000	0.000000	0.000
ENSDART00000141235.3	1898	1648.000	2.252307	50.729
ENSDART00000055054.5	2679	2429.000	3.927903	130.395
ENSDART00000125122.4	7410	7160.000	1.110550	108.674
ENSDART00000190980.1	7335	7085.000	0.000000	0.000
ENSDART00000187676.1	7362	7112.000	0.000000	0.000
ENSDART00000142842.3	1396	1146.000	0.000000	0.000
ENSDART00000082339.6	1309	1059.000	0.345462	5.000
ENSDART00000152006.3	5628	5378.000	0.885225	65.065
ENSDART00000125728.3	3063	2813.000	0.000000	0.000
ENSDART00000061555.7	2072	1822.000	1.606343	40.000
ENSDART00000153270.2	724	474.000	0.000000	0.000
ENSDART00000139631.3	4922	4672.000	0.975780	62.306
ENSDART00000047401.8	3963	3713.000	0.092506	4.694
ENSDART00000171574.3	2586	2336.000	0.695979	22.220
ENSDART00000041877.7	3138	2888.000	0.658723	26.000
ENSDART00000141204.2	473	223.000	0.000000	0.000
ENSDART00000128551.4	1462	1212.000	0.000000	0.000
ENSDART00000134776.3	1795	1545.000	0.094717	2.000
ENSDART00000145208.2	553	303.000	1.045493	4.329
ENSDART00000132829.3	6560	6310.000	0.552773	47.671
ENSDART00000191880.1	6663	6413.000	0.000000	0.000
ENSDART00000036467.8	5496	5246.000	0.000000	0.000
ENSDART00000082344.5	1410	1160.000	1.387686	22.000
ENSDART00000009698.11	3364	3114.000	5.750647	244.742
ENSDART00000075089.6	3435	3185.000	2.898075	126.151
ENSDART00000173456.2	804	554.000	0.542354	4.106
ENSDART00000173803.2	742	492.000	0.000000	0.000
ENSDART00000166969.2	9290	9040.000	0.065137	8.048
ENSDART00000193935.1	8704	8454.000	0.000000	0.000
ENSDART00000191646.1	8788	8538.000	0.000000	0.000
ENSDART00000162587.2	8620	8370.000	0.000000	0.000
ENSDART00000145127.2	4942	4692.000	1.855734	119.000
ENSDART00000188849.1	4791	4541.000	0.000000	0.000
ENSDART00000137387.4	1140	890.000	0.000000	0.000
ENSDART00000150240.3	3330	3080.000	0.235477	9.912
ENSDART00000171524.2	2730	2480.000	0.000000	0.000
ENSDART00000183211.1	1074	824.000	0.000000	0.000
ENSDART00000132794.3	1583	1333.000	0.000000	0.000
ENSDART00000042974.6	1695	1445.000	0.000000	0.000
ENSDART00000151570.2	544	294.000	0.000000	0.000
ENSDART00000128873.2	1272	1022.000	0.000000	0.000
ENSDART00000054866.7	2373	2123.000	0.000000	0.000
ENSDART00000181151.1	2220	1970.000	0.259991	7.000
ENSDART00000154992.3	2529	2279.000	0.000000	0.000
ENSDART00000078151.6	786	536.000	0.000000	0.000
ENSDART00000136463.3	879	629.000	0.000000	0.000
ENSDART00000133487.3	1420	1170.000	0.000000	0.000
ENSDART00000130206.3	1895	1645.000	0.000000	0.000
ENSDART00000180375.1	1527	1277.000	0.000000	0.000
ENSDART00000150163.2	604	354.000	226.784351	1097.210
ENSDART00000073462.5	1091	841.000	2052.104679	23586.790
ENSDART00000147615.3	776	515.000	0.000000	0.000
ENSDART00000143056.3	2114	1853.000	5.889697	149.156
ENSDART00000144392.2	1976	1715.000	4.729045	110.844
ENSDART00000050077.4	1269	1019.000	0.000000	0.000
ENSDART00000134684.2	1905	1655.000	0.132632	3.000
ENSDART00000131715.2	967	717.000	98.477002	965.000
ENSDART00000143265.4	15297	15047.000	0.004863	1.000
ENSDART00000145701.2	851	601.000	0.000000	0.000
ENSDART00000075392.5	2450	2200.000	3.991032	120.000
ENSDART00000143792.3	1869	1619.000	0.271163	6.000
ENSDART00000139960.4	1144	894.000	0.000000	0.000
ENSDART00000173541.2	10562	10312.000	0.000000	0.000
ENSDART00000173580.2	10633	10383.000	0.758676	107.660
ENSDART00000173770.2	575	325.000	0.000000	0.000
ENSDART00000173660.2	267	27.299	2.680230	1.000
ENSDART00000184585.1	7588	7338.000	0.028761	2.884
ENSDART00000186956.1	6189	5939.000	0.000000	0.000
ENSDART00000180481.1	7465	7215.000	0.000000	0.000
ENSDART00000188749.1	7642	7392.000	0.000000	0.000
ENSDART00000113332.4	7032	6782.000	0.000000	0.000
ENSDART00000153791.3	12286	12036.000	0.328275	54.000
ENSDART00000184027.1	9970	9720.000	0.000000	0.000
ENSDART00000055491.6	3399	3149.000	3.322692	143.000
ENSDART00000141552.2	1795	1545.000	2.368453	50.011
ENSDART00000114840.4	2385	2135.000	0.582229	16.989
ENSDART00000136605.2	495	245.000	3.285135	11.000
ENSDART00000154167.2	1637	1387.000	5.908297	111.998
ENSDART00000130413.4	4193	3943.000	3.340199	180.000
ENSDART00000133909.2	766	516.000	0.000000	0.000
ENSDART00000044426.8	1859	1609.000	2.592063	57.000
ENSDART00000189754.1	1311	1061.000	0.000000	0.000
ENSDART00000129059.4	919	669.000	0.000000	0.000
ENSDART00000140855.3	2123	1873.000	6.836392	175.000
ENSDART00000089601.5	1540	1290.000	19.474541	343.345
ENSDART00000015841.9	1333	1083.000	29.836029	441.614
ENSDART00000016307.6	1780	1530.000	0.047823	1.000
ENSDART00000173656.2	7618	7368.000	0.000000	0.000
ENSDART00000155992.3	7626	7376.000	0.678157	68.364
ENSDART00000112588.5	7408	7158.000	2.020236	197.636
ENSDART00000166607.2	5912	5662.000	0.334251	25.865
ENSDART00000151694.2	534	284.000	0.000000	0.000
ENSDART00000111024.4	2184	1934.000	0.000000	0.000
ENSDART00000053916.7	5496	5246.000	0.111581	8.000
ENSDART00000048847.8	3428	3178.000	0.000000	0.000
ENSDART00000058773.5	1306	1056.000	0.957587	13.820
ENSDART00000122905.4	4241	3991.000	0.586671	32.000
ENSDART00000026314.8	4129	3879.000	0.426801	22.627
ENSDART00000183639.1	4821	4571.000	1.990871	124.373
ENSDART00000163673.2	535	285.000	0.000000	0.000
ENSDART00000157987.2	886	636.000	0.000000	0.000
ENSDART00000172766.2	750	500.000	0.000000	0.000
ENSDART00000166206.2	5460	5210.000	1.474614	105.000
ENSDART00000187539.1	315	65.324	0.000000	0.000
ENSDART00000186788.1	1125	875.000	0.000000	0.000
ENSDART00000165441.3	1165	915.000	0.639728	8.000
ENSDART00000186008.1	429	179.000	0.000000	0.000
ENSDART00000017966.8	1474	1224.000	6.860352	114.763
ENSDART00000142003.3	783	533.000	0.000000	0.000
ENSDART00000134143.2	752	502.000	0.000000	0.000
ENSDART00000131898.2	756	506.000	0.468107	3.237
ENSDART00000131645.3	1144	894.000	0.132989	1.625
ENSDART00000137369.3	1042	792.000	0.000000	0.000
ENSDART00000081279.5	1042	792.000	0.000000	0.000
ENSDART00000013449.8	1250	1000.000	3.585277	49.000
ENSDART00000082304.5	3063	2813.000	0.706931	27.178
ENSDART00000159680.2	467	217.000	0.000000	0.000
ENSDART00000161458.2	603	353.000	0.000000	0.000
ENSDART00000027666.11	2382	2132.000	10.312620	300.490
ENSDART00000165031.2	986	736.000	1.170362	11.773
ENSDART00000176170.2	3729	3479.000	2.496816	118.717
ENSDART00000134188.3	448	198.000	3.056473	8.271
ENSDART00000134451.3	453	203.000	0.000000	0.000
ENSDART00000139894.3	514	264.000	0.000000	0.000
ENSDART00000063545.8	1436	1186.000	3.641972	59.033
ENSDART00000185354.1	1569	1319.000	0.926179	16.696
ENSDART00000009389.9	594	344.000	2.691950	12.656
ENSDART00000054594.7	1676	1426.000	22.190764	432.479
ENSDART00000166983.2	1113	863.000	3.306591	39.000
ENSDART00000157602.2	942	692.000	0.000000	0.000
ENSDART00000171291.2	775	525.000	0.000000	0.000
ENSDART00000147285.2	1981	1731.000	14.323513	338.860
ENSDART00000097756.5	1142	892.000	62.505291	762.000
ENSDART00000139466.4	3594	3344.000	0.415733	19.000
ENSDART00000152266.2	525	275.000	0.000000	0.000
ENSDART00000165637.2	3472	3222.000	0.450260	19.827
ENSDART00000162442.2	1066	816.000	0.000000	0.000
ENSDART00000170225.2	2063	1813.000	0.000000	0.000
ENSDART00000146654.2	542	292.000	0.250579	1.000
ENSDART00000017849.5	1113	863.000	0.000000	0.000
ENSDART00000137404.3	4682	4432.000	0.000000	0.000
ENSDART00000129355.3	2748	2498.000	0.058582	2.000
ENSDART00000102643.5	5619	5369.000	0.000000	0.000
ENSDART00000127368.3	1650	1400.000	6.636233	126.976
ENSDART00000164803.2	1753	1503.000	2.532609	52.024
ENSDART00000171617.2	890	640.000	0.342979	3.000
ENSDART00000078423.6	862	612.000	544.462868	4554.000
ENSDART00000146964.2	324	74.118	20.388252	20.653
ENSDART00000192862.1	5506	5256.000	1.689280	121.347
ENSDART00000131595.2	1376	1126.000	0.064981	1.000
ENSDART00000034252.7	1260	1010.000	0.000000	0.000
ENSDART00000058945.5	861	611.000	0.598764	5.000
ENSDART00000158603.2	754	504.000	0.000000	0.000
ENSDART00000147341.3	559	309.000	0.000000	0.000
ENSDART00000041279.6	1615	1365.000	216.096144	4031.373
ENSDART00000139081.2	1062	812.000	0.000000	0.000
ENSDART00000087097.6	2595	2345.000	1.248084	40.000
ENSDART00000171694.2	363	113.000	1.295021	2.000
ENSDART00000141910.2	1495	1245.000	0.000000	0.000
ENSDART00000136693.3	1410	1160.000	14.823015	235.000
ENSDART00000148099.4	1156	906.000	0.000000	0.000
ENSDART00000033386.7	1629	1379.000	1.216159	22.921
ENSDART00000078557.6	1477	1227.000	14.550299	244.000
ENSDART00000148216.2	569	319.000	0.000000	0.000
ENSDART00000137281.2	423	173.000	14.380019	34.000
ENSDART00000104043.4	1118	868.000	18.039343	214.000
ENSDART00000166423.2	956	706.000	1.464665	14.132
ENSDART00000127513.3	1610	1360.000	0.786257	14.614
ENSDART00000184246.1	4569	4319.000	0.192603	11.369
ENSDART00000140390.4	1120	870.000	1.177431	14.000
ENSDART00000163761.2	1041	791.000	0.000000	0.000
ENSDART00000150024.2	1569	1319.000	3.228154	58.193
ENSDART00000147528.4	1188	938.000	0.000000	0.000
ENSDART00000111390.3	1080	830.000	0.000000	0.000
ENSDART00000110549.4	2001	1751.000	15.126909	362.001
ENSDART00000047954.6	3003	2753.000	2.259120	85.000
ENSDART00000097580.5	1550	1300.000	2.574556	45.742
ENSDART00000162139.2	4098	3848.000	0.095074	5.000
ENSDART00000146509.3	1425	1175.000	0.000000	0.000
ENSDART00000139644.2	1587	1337.000	1.094524	20.000
ENSDART00000173420.2	4293	4043.000	0.145813	8.057
ENSDART00000108798.4	2170	1920.000	1.079789	28.334
ENSDART00000147790.2	4224	3974.000	0.308391	16.750
ENSDART00000128894.4	12141	11891.000	0.000000	0.000
ENSDART00000149267.2	2890	2640.000	0.221724	8.000
ENSDART00000153614.4	1320	1070.000	0.000000	0.000
ENSDART00000156781.2	630	380.000	0.000000	0.000
ENSDART00000182211.1	1769	1519.000	0.000000	0.000
ENSDART00000113521.5	1324	1074.000	0.476892	7.000
ENSDART00000184207.1	1335	1085.000	0.000000	0.000
ENSDART00000101562.5	1578	1328.000	0.000000	0.000
ENSDART00000149563.2	1505	1255.000	13.676006	234.572
ENSDART00000079090.5	1419	1169.000	0.000000	0.000
ENSDART00000133571.2	780	530.000	0.000000	0.000
ENSDART00000152589.2	776	526.000	0.000000	0.000
ENSDART00000075502.5	1153	903.000	15.498231	191.268
ENSDART00000177588.2	3846	3596.000	0.503221	24.732
ENSDART00000172867.2	378	128.000	1.261645	2.207
ENSDART00000173337.2	392	142.000	0.000000	0.000
ENSDART00000050296.4	561	311.000	65.591565	278.793
ENSDART00000139963.3	2183	1933.000	3.062233	80.899
ENSDART00000142283.2	783	533.000	1.015272	7.396
ENSDART00000140467.3	2149	1899.000	7.353148	190.841
ENSDART00000131417.2	753	503.000	2.677850	18.409
ENSDART00000163221.3	6240	5990.000	0.139334	11.407
ENSDART00000135154.3	1165	915.000	0.000000	0.000
ENSDART00000038628.7	438	188.000	0.000000	0.000
ENSDART00000161283.2	1528	1278.000	0.000000	0.000
ENSDART00000160513.2	693	443.000	0.000000	0.000
ENSDART00000077357.6	5199	4949.000	1.463674	99.000
ENSDART00000148535.2	5164	4914.000	0.000000	0.000
ENSDART00000045588.5	2374	2124.000	9.777937	283.841
ENSDART00000142163.2	881	631.000	0.000000	0.000
ENSDART00000166643.2	1839	1589.000	2.302358	50.000
ENSDART00000146845.2	676	426.000	0.000000	0.000
ENSDART00000163153.2	636	386.000	0.000000	0.000
ENSDART00000137224.2	514	264.000	0.000000	0.000
ENSDART00000181939.1	366	116.000	0.000000	0.000
ENSDART00000161179.2	2802	2552.000	11.786257	411.083
ENSDART00000169556.2	460	210.000	0.000000	0.000
ENSDART00000137658.2	726	476.000	0.000000	0.000
ENSDART00000180506.1	1625	1375.000	0.851420	16.000
ENSDART00000080673.6	4441	4191.000	0.582317	33.354
ENSDART00000141828.4	5131	4881.000	3.637671	242.664
ENSDART00000143076.2	839	589.000	0.149450	1.203
ENSDART00000132504.2	502	252.000	0.619275	2.133
ENSDART00000148570.2	744	494.000	0.000000	0.000
ENSDART00000149889.2	647	397.000	0.000000	0.000
ENSDART00000149585.3	1292	1042.000	0.000000	0.000
ENSDART00000149641.3	765	515.000	0.000000	0.000
ENSDART00000104353.5	4711	4461.000	0.065608	4.000
ENSDART00000008638.9	4366	4116.000	0.111289	6.260
ENSDART00000191345.1	4850	4600.000	0.602355	37.869
ENSDART00000180385.1	4043	3793.000	1.540745	79.871
ENSDART00000145504.3	2844	2594.000	1.917787	67.990
ENSDART00000111090.4	2274	2024.000	2.857005	79.031
ENSDART00000008215.10	2743	2493.000	2.025133	69.000
ENSDART00000134318.2	596	346.000	0.000000	0.000
ENSDART00000003888.7	2028	1778.000	2.386838	58.000
ENSDART00000135467.2	265	26.238	0.000000	0.000
ENSDART00000075859.4	3482	3232.000	0.323020	14.268
ENSDART00000172579.2	8119	7869.000	0.550452	59.199
ENSDART00000158871.2	5719	5469.000	0.126512	9.456
ENSDART00000140908.3	5585	5335.000	1.435674	104.680
ENSDART00000189074.1	4004	3754.000	0.000000	0.000
ENSDART00000177669.2	10569	10319.000	0.221081	31.179
ENSDART00000165450.2	7785	7535.000	0.000000	0.000
ENSDART00000078522.6	1520	1270.000	467.704972	8118.000
ENSDART00000172927.2	834	584.000	0.000000	0.000
ENSDART00000066909.5	1354	1104.000	5.523848	83.346
ENSDART00000139777.2	820	570.000	0.412762	3.215
ENSDART00000138213.2	608	358.000	0.000000	0.000
ENSDART00000040701.8	1054	804.000	0.000000	0.000
ENSDART00000157620.2	1219	969.000	3.171408	42.000
ENSDART00000142924.3	9033	8783.000	0.508646	61.057
ENSDART00000009695.9	4955	4705.000	1.165470	74.943
ENSDART00000101782.5	783	533.000	0.000000	0.000
ENSDART00000115224.5	1796	1546.000	0.000000	0.000
ENSDART00000064292.5	2529	2279.000	0.000000	0.000
ENSDART00000114434.4	2403	2153.000	4.244778	124.903
ENSDART00000114242.4	4842	4592.000	0.241467	15.154
ENSDART00000052332.5	1323	1073.000	7.773772	114.000
ENSDART00000148021.2	553	303.000	2.558758	10.596
ENSDART00000147407.3	551	301.000	1.799790	7.404
ENSDART00000193984.1	423	173.000	0.000000	0.000
ENSDART00000193721.1	426	176.000	0.000000	0.000
ENSDART00000132862.3	1115	865.000	0.000000	0.000
ENSDART00000108557.3	1218	968.000	0.000000	0.000
ENSDART00000144873.3	1080	830.000	0.000000	0.000
ENSDART00000102384.5	1931	1681.000	1.871662	43.000
ENSDART00000145846.3	877	627.000	0.000000	0.000
ENSDART00000134815.2	836	586.000	0.000000	0.000
ENSDART00000148073.3	6899	6649.000	0.044018	4.000
ENSDART00000135852.2	608	358.000	0.000000	0.000
ENSDART00000159173.2	1330	1080.000	0.203247	3.000
ENSDART00000013066.8	2759	2509.000	2.420494	83.000
ENSDART00000157142.2	784	534.000	1.363256	9.949
ENSDART00000093199.6	1820	1570.000	4.336573	93.051
ENSDART00000127519.4	817	567.000	0.000000	0.000
ENSDART00000138484.3	768	518.000	0.000000	0.000
ENSDART00000142867.2	1286	1036.000	1.059629	15.003
ENSDART00000024619.6	5133	4883.000	2.559332	170.800
ENSDART00000064294.5	2353	2103.000	6.645544	191.004
ENSDART00000143510.2	843	593.000	0.167847	1.360
ENSDART00000144970.3	3104	2854.000	0.836794	32.640
ENSDART00000033976.7	3446	3196.000	0.000000	0.000
ENSDART00000169031.2	3923	3673.000	1.239240	62.209
ENSDART00000169912.2	3677	3427.000	0.619171	29.000
ENSDART00000137207.2	254	21.176	0.000000	0.000
ENSDART00000077462.7	9709	9459.000	6.329530	818.258
ENSDART00000183068.1	1962	1712.000	0.000000	0.000
ENSDART00000098831.3	1935	1685.000	0.000000	0.000
ENSDART00000126135.3	2372	2122.000	0.642208	18.625
ENSDART00000137767.2	600	350.000	0.000000	0.000
ENSDART00000132700.2	1132	882.000	0.105386	1.270
ENSDART00000137382.3	2592	2342.000	0.960058	30.730
ENSDART00000181523.1	1329	1079.000	0.000000	0.000
ENSDART00000191686.1	1437	1187.000	0.000000	0.000
ENSDART00000088800.4	1233	983.000	4.838230	65.000
ENSDART00000137385.3	1170	920.000	0.103758	1.305
ENSDART00000164178.2	1952	1702.000	0.300930	7.000
ENSDART00000144176.2	576	326.000	2.465510	10.985
ENSDART00000141382.3	1365	1115.000	1.111823	16.943
ENSDART00000004740.6	1062	812.000	0.000000	0.000
ENSDART00000105760.4	2423	2173.000	0.000000	0.000
ENSDART00000102461.4	1467	1217.000	0.000000	0.000
ENSDART00000183258.1	4427	4177.000	0.179474	10.246
ENSDART00000185907.1	534	284.000	0.000000	0.000
ENSDART00000018504.8	3015	2765.000	16.750788	633.000
ENSDART00000152948.2	1511	1245.000	0.128705	2.190
ENSDART00000127981.4	2966	2716.000	0.411825	15.287
ENSDART00000143979.2	2608	2358.000	0.047267	1.523
ENSDART00000078232.2	2756	2506.000	0.145987	5.000
ENSDART00000064678.6	1318	1068.000	0.000000	0.000
ENSDART00000067741.6	1415	1165.000	0.816477	13.000
ENSDART00000017605.8	1753	1503.000	0.249259	5.120
ENSDART00000186729.1	4792	4542.000	0.046428	2.882
ENSDART00000147175.2	951	701.000	0.000000	0.000
ENSDART00000193092.1	1862	1612.000	0.090780	2.000
ENSDART00000146999.2	779	529.000	0.000000	0.000
ENSDART00000052761.5	406	156.000	2694.834857	5745.530
ENSDART00000146274.2	488	238.000	284.212072	924.470
ENSDART00000187749.1	156	5.473	0.000000	0.000
ENSDART00000017305.8	1745	1495.000	1.370388	28.000
ENSDART00000166055.2	733	483.000	3.867562	25.530
ENSDART00000169563.2	838	588.000	0.000000	0.000
ENSDART00000008421.6	1347	1097.000	0.000000	0.000
ENSDART00000167046.2	931	681.000	0.093038	0.866
ENSDART00000157585.2	772	522.000	0.593593	4.235
ENSDART00000167136.2	772	522.000	0.593593	4.235
ENSDART00000163581.2	761	511.000	0.000000	0.000
ENSDART00000161061.2	865	615.000	0.000000	0.000
ENSDART00000139887.2	307	57.716	1.267742	1.000
ENSDART00000151348.2	308	58.652	0.000000	0.000
ENSDART00000132471.4	12344	12094.000	0.018150	3.000
ENSDART00000186003.1	945	695.000	0.000000	0.000
ENSDART00000193856.1	531	281.000	0.000000	0.000
ENSDART00000189743.1	771	521.000	0.000000	0.000
ENSDART00000135845.4	5504	5254.000	0.069632	5.000
ENSDART00000038535.7	1041	791.000	0.000000	0.000
ENSDART00000103089.5	887	637.000	0.114865	1.000
ENSDART00000010270.6	1966	1716.000	0.000000	0.000
ENSDART00000076915.5	3014	2764.000	0.211777	8.000
ENSDART00000191679.1	1575	1325.000	0.000000	0.000
ENSDART00000110137.5	2127	1877.000	0.047022	1.206
ENSDART00000161723.2	6231	5981.000	2.301706	188.147
ENSDART00000154105.3	6313	6063.000	0.258829	21.447
ENSDART00000105761.4	3711	3461.000	0.021141	1.000
ENSDART00000064542.4	1808	1558.000	11.259550	239.752
ENSDART00000035235.8	1650	1400.000	183.037945	3502.213
ENSDART00000163021.2	360	110.001	10.642697	16.000
ENSDART00000166170.2	1263	1013.000	10.917112	151.144
ENSDART00000135274.2	441	191.000	0.000000	0.000
ENSDART00000109416.4	4073	3823.000	2.564644	134.000
ENSDART00000088881.7	2938	2688.000	0.544412	20.000
ENSDART00000172582.2	729	479.000	0.170906	1.119
ENSDART00000104657.4	477	227.000	32.194700	99.881
ENSDART00000050303.6	1674	1424.000	0.000000	0.000
ENSDART00000148719.3	887	637.000	0.000000	0.000
ENSDART00000129813.2	904	654.000	0.000000	0.000
ENSDART00000012903.7	2075	1825.000	3.568238	89.000
ENSDART00000062874.3	1874	1624.000	19.959257	443.000
ENSDART00000133310.3	4641	4391.000	1.816309	109.000
ENSDART00000189276.1	4065	3815.000	0.000000	0.000
ENSDART00000085228.6	4086	3836.000	0.000000	0.000
ENSDART00000010019.7	2301	2051.000	9.703533	272.000
ENSDART00000133248.2	751	501.000	0.000000	0.000
ENSDART00000124486.3	1255	1005.000	0.000000	0.000
ENSDART00000139880.2	1163	913.000	0.000000	0.000
ENSDART00000155545.2	8109	7859.000	0.000000	0.000
ENSDART00000177889.2	9380	9130.000	1.298288	162.000
ENSDART00000151543.3	1493	1243.000	1.942538	33.000
ENSDART00000114982.4	1486	1236.000	0.000000	0.000
ENSDART00000011837.6	2422	2172.000	1.246432	37.000
ENSDART00000144702.3	3401	3151.000	14.274173	614.713
ENSDART00000169712.2	1673	1423.000	13.565100	263.816
ENSDART00000143818.2	742	492.000	4.474307	30.086
ENSDART00000187750.1	5342	5092.000	0.149231	10.385
ENSDART00000062010.5	7789	7539.000	0.284872	29.352
ENSDART00000187996.1	9374	9124.000	0.200646	25.020
ENSDART00000089042.7	7373	7123.000	0.020545	2.000
ENSDART00000167977.2	4243	3993.000	0.000000	0.000
ENSDART00000063005.3	1340	1090.000	0.402765	6.000
ENSDART00000131687.2	764	514.000	0.000000	0.000
ENSDART00000136095.3	849	599.000	0.000000	0.000
ENSDART00000109660.4	1749	1499.000	57.165919	1171.149
ENSDART00000139973.2	1001	751.000	0.000000	0.000
ENSDART00000112550.4	1758	1508.000	1.077133	22.200
ENSDART00000162813.2	1952	1702.000	0.000000	0.000
ENSDART00000166933.2	831	581.000	0.000000	0.000
ENSDART00000114134.5	964	714.000	13.463491	131.380
ENSDART00000146592.3	9522	9272.000	2.562032	324.662
ENSDART00000046792.8	5208	4958.000	0.000000	0.000
ENSDART00000175431.2	5589	5339.000	0.045958	3.353
ENSDART00000136671.2	879	629.000	0.000000	0.000
ENSDART00000099733.5	1641	1391.000	2.367075	45.000
ENSDART00000044115.6	1154	904.000	6.960760	86.000
ENSDART00000133072.2	859	609.000	0.000000	0.000
ENSDART00000082509.6	2473	2223.000	0.000000	0.000
ENSDART00000164918.2	874	624.000	0.000000	0.000
ENSDART00000170083.2	1273	1023.000	0.286095	4.000
ENSDART00000166331.2	837	587.000	0.000000	0.000
ENSDART00000154275.3	3468	3218.000	1.114132	49.000
ENSDART00000190806.1	300	51.326	0.000000	0.000
ENSDART00000113855.4	2682	2432.000	0.591367	19.656
ENSDART00000189064.1	2578	2328.000	0.000000	0.000
ENSDART00000140961.3	9214	8964.000	1.136927	139.286
ENSDART00000192079.1	8862	8612.000	0.000000	0.000
ENSDART00000157154.3	8811	8561.000	0.254055	29.725
ENSDART00000143952.2	1785	1535.000	186.481622	3912.170
ENSDART00000145274.3	508	258.000	0.421417	1.486
ENSDART00000140155.2	676	426.000	0.000000	0.000
ENSDART00000149850.3	1322	1072.000	5.094364	74.638
ENSDART00000111180.4	1116	866.000	0.000000	0.000
ENSDART00000160548.2	3846	3596.000	0.082673	4.063
ENSDART00000189989.1	3594	3344.000	0.091121	4.164
ENSDART00000075126.4	1567	1317.000	7.222445	130.000
ENSDART00000132976.3	2510	2260.000	3.690822	114.000
ENSDART00000128561.4	1295	1045.000	5.461412	78.000
ENSDART00000134937.2	1879	1629.000	1.437327	32.000
ENSDART00000152329.3	2541	2291.000	0.701190	21.955
ENSDART00000152649.2	772	522.000	0.000000	0.000
ENSDART00000152505.2	861	611.000	0.723901	6.045
ENSDART00000152173.2	5496	5246.000	2.488784	178.439
ENSDART00000103638.6	1438	1188.000	28.208221	458.000
ENSDART00000039952.7	759	509.000	0.000000	0.000
ENSDART00000154461.3	3442	3192.000	0.000000	0.000
ENSDART00000112318.3	2413	2163.000	0.000000	0.000
ENSDART00000028003.5	1106	856.000	8.633249	101.000
ENSDART00000170788.2	2125	1875.000	0.156098	4.000
ENSDART00000163743.2	1876	1626.000	0.000000	0.000
ENSDART00000130801.3	7364	7114.000	4.171307	405.564
ENSDART00000010773.8	2368	2118.000	1.926657	55.770
ENSDART00000109702.4	1706	1456.000	0.000000	0.000
ENSDART00000160619.2	5666	5416.000	6.929960	512.959
ENSDART00000138453.3	2102	1852.000	0.000000	0.000
ENSDART00000131292.3	762	512.000	0.000000	0.000
ENSDART00000141010.3	830	580.000	0.466245	3.696
ENSDART00000136937.3	540	290.000	117.212959	464.566
ENSDART00000148010.2	783	533.000	16.713756	121.752
ENSDART00000146173.2	577	327.000	0.000000	0.000
ENSDART00000078412.5	1003	753.000	874.527703	8999.987
ENSDART00000164405.2	2224	1974.000	0.111199	3.000
ENSDART00000165775.2	521	271.000	0.000000	0.000
ENSDART00000051197.6	1520	1270.000	4.839411	83.998
ENSDART00000130093.3	1748	1498.000	0.146625	3.002
ENSDART00000003035.6	1614	1364.000	217.901682	4062.078
ENSDART00000156259.2	711	461.000	37.921131	238.922
ENSDART00000143829.3	2062	1812.000	0.000000	0.000
ENSDART00000166654.2	2055	1805.000	0.000000	0.000
ENSDART00000115001.4	1590	1340.000	1.310488	24.000
ENSDART00000044452.6	1051	801.000	11.649506	127.530
ENSDART00000135632.3	1017	767.000	6.245564	65.470
ENSDART00000112555.3	1117	867.000	1.242879	14.727
ENSDART00000190236.1	5081	4831.000	3.909554	258.129
ENSDART00000081122.7	3636	3386.000	5.743381	265.783
ENSDART00000165004.2	4681	4431.000	0.000000	0.000
ENSDART00000043180.3	2708	2458.000	0.000000	0.000
ENSDART00000178444.2	5968	5718.000	0.025595	2.000
ENSDART00000050906.6	2660	2410.000	0.763044	25.133
ENSDART00000127521.3	665	415.000	0.681837	3.867
ENSDART00000163444.2	2307	2057.000	0.000000	0.000
ENSDART00000097684.7	1600	1350.000	0.108398	2.000
ENSDART00000150574.2	917	667.000	0.000000	0.000
ENSDART00000153589.2	662	412.000	0.532783	3.000
ENSDART00000148066.3	2302	2052.000	2.848879	79.896
ENSDART00000152845.2	928	678.000	0.000000	0.000
ENSDART00000186130.1	2225	1975.000	4.264324	115.104
ENSDART00000166886.2	5510	5260.000	1.176672	84.589
ENSDART00000019047.9	1704	1454.000	0.000000	0.000
ENSDART00000059623.5	4589	4339.000	2.714957	161.000
ENSDART00000039597.6	3535	3285.000	2.472375	111.000
ENSDART00000138943.2	1580	1330.000	0.235724	4.285
ENSDART00000133360.3	974	724.000	0.252069	2.494
ENSDART00000093256.6	1050	800.000	0.000000	0.000
ENSDART00000179062.2	1029	779.000	0.000000	0.000
ENSDART00000155296.2	750	500.000	0.000000	0.000
ENSDART00000155125.3	4126	3876.000	0.000000	0.000
ENSDART00000108900.6	4750	4500.000	0.000000	0.000
ENSDART00000050603.6	1423	1173.000	55.827950	895.000
ENSDART00000143556.2	782	532.000	0.000000	0.000
ENSDART00000121970.3	631	381.000	0.000000	0.000
ENSDART00000010261.9	1030	780.000	46.621737	497.000
ENSDART00000147430.2	1896	1646.000	0.311173	7.000
ENSDART00000165180.3	1635	1385.000	0.000000	0.000
ENSDART00000121698.4	2273	2023.000	2.567965	71.000
ENSDART00000147308.2	1366	1116.000	0.065564	1.000
ENSDART00000162372.2	1594	1344.000	0.000000	0.000
ENSDART00000165919.2	1098	848.000	0.346236	4.013
ENSDART00000163056.2	1215	965.000	0.000000	0.000
ENSDART00000125238.3	1305	1055.000	0.000000	0.000
ENSDART00000180909.1	1125	875.000	0.000000	0.000
ENSDART00000102868.4	1553	1303.000	0.617696	11.000
ENSDART00000139900.4	4345	4095.000	0.177845	9.953
ENSDART00000145497.2	750	500.000	0.000000	0.000
ENSDART00000040305.6	1419	1169.000	0.000000	0.000
ENSDART00000180252.1	2085	1835.000	0.320852	8.047
ENSDART00000065922.6	1176	926.000	66.532778	842.015
ENSDART00000157051.2	728	478.000	0.000000	0.000
ENSDART00000156326.3	423	173.000	0.000000	0.000
ENSDART00000156287.3	649	399.000	1.324535	7.223
ENSDART00000155907.2	814	564.000	6.930847	53.424
ENSDART00000155857.3	5230	4980.000	9.687882	659.374
ENSDART00000156476.3	838	588.000	0.000000	0.000
ENSDART00000154473.3	773	523.000	6.152804	43.979
ENSDART00000074653.6	1657	1407.000	59.413346	1142.487
ENSDART00000146124.2	1861	1611.000	2.452590	54.000
ENSDART00000134024.3	1109	859.000	0.000000	0.000
ENSDART00000132221.2	764	514.000	0.000000	0.000
ENSDART00000056656.5	2360	2110.000	0.265005	7.642
ENSDART00000122221.4	3002	2752.000	1.967478	74.000
ENSDART00000139014.3	2062	1812.000	0.000000	0.000
ENSDART00000153438.2	725	475.000	0.000000	0.000
ENSDART00000147714.2	928	678.000	0.000000	0.000
ENSDART00000076506.5	1510	1260.000	0.000000	0.000
ENSDART00000145598.2	1146	896.000	0.000000	0.000
ENSDART00000191491.1	843	593.000	0.000000	0.000
ENSDART00000140361.3	1075	825.000	0.088690	1.000
ENSDART00000056896.6	1948	1698.000	1.594376	37.000
ENSDART00000149126.3	1457	1207.000	1.717714	28.336
ENSDART00000130628.3	1481	1231.000	0.000000	0.000
ENSDART00000149693.2	648	398.000	0.000000	0.000
ENSDART00000078866.5	1041	791.000	52.171015	564.000
ENSDART00000136072.2	631	381.000	0.000000	0.000
ENSDART00000108538.4	825	575.000	0.000000	0.000
ENSDART00000159276.2	2229	1979.000	0.037016	1.001
ENSDART00000135951.3	1516	1266.000	0.000000	0.000
ENSDART00000193316.1	1856	1606.000	0.000000	0.000
ENSDART00000188549.1	1674	1424.000	0.256913	5.000
ENSDART00000138871.3	663	413.000	0.000000	0.000
ENSDART00000110066.3	759	509.000	0.000000	0.000
ENSDART00000151128.2	487	237.000	0.617459	2.000
ENSDART00000141133.2	5311	5061.000	0.000000	0.000
ENSDART00000066945.6	5573	5323.000	0.473487	34.446
ENSDART00000105823.6	5644	5394.000	0.922411	68.000
ENSDART00000073398.6	2242	1992.000	0.000000	0.000
ENSDART00000182398.1	1566	1316.000	0.000000	0.000
ENSDART00000161860.2	575	325.000	0.351044	1.559
ENSDART00000171619.2	663	413.000	0.000000	0.000
ENSDART00000170628.2	1062	812.000	0.000000	0.000
ENSDART00000056895.6	1771	1521.000	0.000000	0.000
ENSDART00000124425.3	1626	1376.000	0.106350	2.000
ENSDART00000127362.3	2452	2202.000	0.000000	0.000
ENSDART00000181859.1	1699	1449.000	0.100992	2.000
ENSDART00000155666.3	8122	7872.000	0.408973	44.000
ENSDART00000153167.2	1039	789.000	2.782088	30.000
ENSDART00000102896.6	2301	2051.000	0.000000	0.000
ENSDART00000103665.5	849	599.000	0.000000	0.000
ENSDART00000044838.8	2353	2103.000	92.896350	2670.000
ENSDART00000141137.2	564	314.000	0.222382	0.954
ENSDART00000079631.5	2179	1929.000	0.039663	1.046
ENSDART00000022951.7	2293	2043.000	0.107443	3.000
ENSDART00000154131.2	288	41.248	0.000000	0.000
ENSDART00000155537.3	2099	1849.000	0.508608	12.853
ENSDART00000168963.2	545	295.000	0.597949	2.411
ENSDART00000159520.2	715	465.000	0.000000	0.000
ENSDART00000160712.2	2326	2076.000	12.568039	356.589
ENSDART00000154580.2	909	659.000	0.000000	0.000
ENSDART00000123114.3	5971	5721.000	0.831086	64.982
ENSDART00000155662.2	295	46.972	0.000000	0.000
ENSDART00000066382.6	1029	779.000	48.345981	514.720
ENSDART00000049368.7	1945	1684.000	0.000000	0.000
ENSDART00000103922.5	1624	1363.000	0.000000	0.000
ENSDART00000185426.1	2163	1913.000	0.382483	10.000
ENSDART00000130843.3	1384	1134.000	0.000000	0.000
ENSDART00000181225.1	4617	4367.000	0.000000	0.000
ENSDART00000002866.9	4499	4249.000	2.359286	137.006
ENSDART00000148883.2	4044	3794.000	0.674974	34.999
ENSDART00000160552.2	856	606.000	0.126754	1.050
ENSDART00000157672.2	1605	1355.000	1.511439	27.990
ENSDART00000132893.2	201	9.012	0.000000	0.000
ENSDART00000142598.4	1424	1174.000	0.249298	4.000
ENSDART00000143283.3	865	615.000	0.000000	0.000
ENSDART00000125060.4	2590	2340.000	5.743770	183.690
ENSDART00000165813.2	712	462.000	0.000000	0.000
ENSDART00000139892.2	1521	1271.000	0.000000	0.000
ENSDART00000135907.3	406	156.000	0.000000	0.000
ENSDART00000106212.5	3964	3714.000	4.540609	230.478
ENSDART00000136500.2	839	589.000	0.000000	0.000
ENSDART00000148204.3	257	22.433	0.000000	0.000
ENSDART00000144736.3	623	373.000	0.348771	1.778
ENSDART00000166366.2	5377	5127.000	0.000000	0.000
ENSDART00000185616.1	4885	4635.000	0.898522	56.918
ENSDART00000182539.1	5441	5191.000	0.000000	0.000
ENSDART00000106198.5	5434	5184.000	0.000000	0.000
ENSDART00000141009.2	1677	1427.000	0.000000	0.000
ENSDART00000109642.4	5568	5318.000	0.795603	57.825
ENSDART00000079806.6	2547	2297.000	7.976696	250.413
ENSDART00000041036.6	2461	2211.000	8.954563	270.587
ENSDART00000133213.3	858	608.000	10.953948	91.022
ENSDART00000151632.3	1549	1299.000	0.120632	2.142
ENSDART00000136537.2	624	374.000	0.000000	0.000
ENSDART00000155437.3	1653	1403.000	0.061727	1.184
ENSDART00000145781.3	699	449.000	56.843028	348.816
ENSDART00000146192.3	3929	3679.000	0.510804	25.684
ENSDART00000078401.5	3502	3252.000	3.374950	150.000
ENSDART00000141048.2	716	466.000	11.483513	73.136
ENSDART00000146081.2	1002	752.000	0.000000	0.000
ENSDART00000081633.8	4267	4017.000	0.000000	0.000
ENSDART00000066303.4	843	593.000	3.701632	30.000
ENSDART00000140372.2	857	607.000	0.000000	0.000
ENSDART00000150034.3	1663	1413.000	0.000000	0.000
ENSDART00000149353.2	1013	763.000	0.000000	0.000
ENSDART00000148585.2	634	384.000	0.000000	0.000
ENSDART00000192201.1	1612	1362.000	0.268608	5.000
ENSDART00000112914.4	786	536.000	8.736588	64.000
ENSDART00000056963.8	1906	1656.000	7.922478	179.306
ENSDART00000146425.2	1032	782.000	1.374868	14.694
ENSDART00000025356.7	2244	1994.000	0.697196	19.000
ENSDART00000172211.2	281	36.032	0.000000	0.000
ENSDART00000170303.2	2888	2638.000	0.981007	35.369
ENSDART00000152789.2	2429	2179.000	1.309586	39.000
ENSDART00000136812.2	728	478.000	0.000000	0.000
ENSDART00000140563.3	910	660.000	0.110540	0.997
ENSDART00000059861.7	1654	1404.000	4.954996	95.079
ENSDART00000131908.3	791	541.000	0.000000	0.000
ENSDART00000041833.6	1546	1296.000	7.339475	130.000
ENSDART00000064088.6	1385	1135.000	14.956115	232.000
ENSDART00000137721.2	784	534.000	0.000000	0.000
ENSDART00000114957.3	1118	868.000	0.000000	0.000
ENSDART00000148683.2	509	259.000	0.000000	0.000
ENSDART00000149148.3	665	415.000	0.000000	0.000
ENSDART00000150125.2	886	636.000	0.000000	0.000
ENSDART00000149363.2	1922	1672.000	1.969259	45.000
ENSDART00000048395.3	796	546.000	51.325453	383.000
ENSDART00000173549.2	884	634.000	0.000000	0.000
ENSDART00000191269.1	420	170.000	0.000000	0.000
ENSDART00000140492.2	1030	780.000	0.000000	0.000
ENSDART00000135713.2	623	373.000	0.000000	0.000
ENSDART00000136343.2	566	316.000	0.000000	0.000
ENSDART00000064163.6	2713	2463.000	0.148536	5.000
ENSDART00000174325.2	1067	817.000	7.881108	88.000
ENSDART00000174383.2	945	695.000	0.000000	0.000
ENSDART00000099943.5	1125	875.000	0.000000	0.000
ENSDART00000152461.2	730	480.000	0.000000	0.000
ENSDART00000152495.3	5774	5524.000	1.583124	119.520
ENSDART00000152278.2	930	680.000	0.140615	1.307
ENSDART00000046641.9	4095	3845.000	0.407929	21.437
ENSDART00000164366.2	1244	994.000	0.368053	5.000
ENSDART00000167795.2	4501	4251.000	0.860608	50.000
ENSDART00000092646.6	1347	1097.000	0.000000	0.000
ENSDART00000164571.2	423	173.000	0.000000	0.000
ENSDART00000192142.1	945	695.000	0.000000	0.000
ENSDART00000190962.1	783	533.000	0.000000	0.000
ENSDART00000182477.1	933	683.000	0.000000	0.000
ENSDART00000157100.3	534	284.000	2.533025	9.832
ENSDART00000049375.9	4415	4165.000	4.545909	258.767
ENSDART00000153026.2	532	282.000	11.675892	45.000
ENSDART00000022625.10	3296	3033.000	0.702282	29.111
ENSDART00000164228.2	518	268.000	0.000000	0.000
ENSDART00000183012.1	339	89.016	0.000000	0.000
ENSDART00000125227.3	1679	1429.000	0.000000	0.000
ENSDART00000073399.5	973	723.000	0.000000	0.000
ENSDART00000146137.2	883	633.000	0.000000	0.000
ENSDART00000156224.2	4243	3993.000	0.751308	41.001
ENSDART00000158479.2	6688	6438.000	0.000000	0.000
ENSDART00000138305.2	1294	1044.000	0.000000	0.000
ENSDART00000184436.1	759	509.000	0.143750	1.000
ENSDART00000011432.10	3865	3615.000	4.716005	233.000
ENSDART00000166434.2	4261	4011.000	96.658982	5298.686
ENSDART00000022179.9	3405	3155.000	8.145220	351.217
ENSDART00000141001.2	551	301.000	0.000000	0.000
ENSDART00000134939.3	869	619.000	0.151788	1.284
ENSDART00000146573.2	709	459.000	238.202364	1494.280
ENSDART00000003001.8	563	313.000	1508.363431	6452.436
ENSDART00000193273.1	483	233.000	0.000000	0.000
ENSDART00000051550.5	1070	820.000	0.000000	0.000
ENSDART00000182700.1	1203	953.000	0.000000	0.000
ENSDART00000154313.4	1697	1447.000	1.112451	22.000
ENSDART00000097738.5	2881	2631.000	0.055621	2.000
ENSDART00000157320.2	2379	2129.000	20.586277	599.000
ENSDART00000156508.2	727	477.000	4.707850	30.691
ENSDART00000126590.3	725	475.000	0.000000	0.000
ENSDART00000036456.6	963	713.000	211.810178	2064.000
ENSDART00000142482.2	1450	1200.000	0.426819	7.000
ENSDART00000186710.1	1062	812.000	0.000000	0.000
ENSDART00000137148.3	1166	916.000	0.380225	4.760
ENSDART00000139721.2	779	529.000	2.815602	20.356
ENSDART00000023796.9	1420	1170.000	15.064268	240.884
ENSDART00000052620.5	866	616.000	0.000000	0.000
ENSDART00000188813.1	1717	1467.000	0.000000	0.000
ENSDART00000166600.2	2200	1950.000	1.575946	42.000
ENSDART00000138885.4	4793	4543.000	1.523243	94.577
ENSDART00000121641.3	1386	1136.000	6.081721	94.423
ENSDART00000025131.10	4202	3952.000	0.000000	0.000
ENSDART00000104728.5	1339	1089.000	0.537513	8.000
ENSDART00000169314.2	434	184.000	0.000000	0.000
ENSDART00000159857.2	269	28.406	0.000000	0.000
ENSDART00000168919.2	2367	2117.000	0.311063	9.000
ENSDART00000113335.4	1578	1328.000	5.124028	93.000
ENSDART00000185267.1	312	62.441	2.515498	2.147
ENSDART00000060729.6	1737	1487.000	1.707888	34.709
ENSDART00000180921.1	1557	1307.000	0.408161	7.291
ENSDART00000188592.1	1687	1437.000	0.000000	0.000
ENSDART00000148861.3	2080	1830.000	0.000000	0.000
ENSDART00000148662.3	1929	1679.000	0.043579	1.000
ENSDART00000078249.6	2320	2070.000	0.000000	0.000
ENSDART00000163158.2	1980	1730.000	0.000000	0.000
ENSDART00000161574.2	875	625.000	0.000000	0.000
ENSDART00000166081.2	1461	1211.000	2.695681	44.616
ENSDART00000162892.2	521	271.000	0.000000	0.000
ENSDART00000140115.2	2058	1808.000	0.593090	14.655
ENSDART00000108865.4	2256	2006.000	0.000000	0.000
ENSDART00000169182.2	2024	1774.000	2.062258	50.000
ENSDART00000166089.2	668	418.000	0.165785	0.947
ENSDART00000161307.2	450	200.000	67.681252	185.000
ENSDART00000159593.2	1246	996.000	25.289759	344.253
ENSDART00000063837.6	1992	1742.000	58.573660	1394.517
ENSDART00000155060.2	385	135.000	14.172977	26.150
ENSDART00000122815.4	3137	2887.000	1.994189	78.684
ENSDART00000124094.3	904	654.000	0.493358	4.410
ENSDART00000123443.3	2723	2473.000	0.796078	26.906
ENSDART00000141136.3	1020	770.000	0.940132	9.894
ENSDART00000125753.3	745	495.000	344.334520	2329.481
ENSDART00000132092.3	469	219.000	198.885593	595.279
ENSDART00000103368.5	430	180.000	95.015468	233.744
ENSDART00000183947.1	3494	3244.000	0.890844	39.496
ENSDART00000172789.2	16448	16198.000	0.020847	4.615
ENSDART00000167486.2	16650	16400.000	0.000000	0.000
ENSDART00000011953.8	16598	16348.000	0.000000	0.000
ENSDART00000101319.5	1558	1308.000	4.641123	82.967
ENSDART00000147931.2	660	410.000	18.363599	102.900
ENSDART00000142006.2	1744	1494.000	0.000000	0.000
ENSDART00000012816.10	4360	4110.000	9.346395	525.000
ENSDART00000114741.5	3529	3279.000	0.288093	12.911
ENSDART00000126792.3	1203	953.000	0.082432	1.074
ENSDART00000034745.7	3399	3149.000	0.278827	12.000
ENSDART00000003544.7	3967	3717.000	2.686820	136.491
ENSDART00000168194.2	852	602.000	0.000000	0.000
ENSDART00000147857.2	1043	793.000	0.000000	0.000
ENSDART00000162827.2	5772	5522.000	0.092753	7.000
ENSDART00000188428.1	6071	5821.000	0.000000	0.000
ENSDART00000136505.3	799	549.000	0.000000	0.000
ENSDART00000047528.6	1798	1548.000	3.072338	65.000
ENSDART00000097810.4	784	534.000	0.000000	0.000
ENSDART00000146589.3	2088	1838.000	1.433124	36.000
ENSDART00000190966.1	1665	1415.000	0.000000	0.000
ENSDART00000108838.4	1450	1200.000	62.645429	1027.410
ENSDART00000134770.3	562	312.000	14.383428	61.332
ENSDART00000144983.3	810	560.000	4.084017	31.257
ENSDART00000139312.2	768	518.000	0.000000	0.000
ENSDART00000063008.5	1857	1607.000	3.505916	77.000
ENSDART00000010488.7	1904	1654.000	0.000000	0.000
ENSDART00000170354.2	798	548.000	0.000000	0.000
ENSDART00000171214.2	1703	1453.000	0.856071	17.000
ENSDART00000015000.8	1425	1175.000	0.560443	9.000
ENSDART00000152853.2	273	30.760	0.000000	0.000
ENSDART00000139202.2	273	30.760	0.000000	0.000
ENSDART00000111240.5	1428	1178.000	1.678836	27.029
ENSDART00000093277.4	2120	1870.000	2.778071	71.000
ENSDART00000004842.8	1121	871.000	4.368294	52.000
ENSDART00000168307.2	740	490.000	101.523963	679.889
ENSDART00000158621.2	423	173.000	0.000000	0.000
ENSDART00000165137.2	522	272.000	0.298877	1.111
ENSDART00000163818.2	703	453.000	0.000000	0.000
ENSDART00000133867.4	2189	1939.000	0.400236	10.606
ENSDART00000152545.3	885	635.000	0.000000	0.000
ENSDART00000152513.3	855	605.000	0.000000	0.000
ENSDART00000152139.2	464	214.000	0.000000	0.000
ENSDART00000152300.2	539	289.000	0.000000	0.000
ENSDART00000082315.5	2221	1971.000	0.682822	18.394
ENSDART00000132103.4	1855	1605.000	3.327932	73.000
ENSDART00000144845.2	1301	1051.000	8.516863	122.336
ENSDART00000190141.1	2211	1961.000	0.174008	4.664
ENSDART00000165222.2	1343	1093.000	0.000000	0.000
ENSDART00000192046.1	1648	1398.000	0.000000	0.000
ENSDART00000077373.6	1730	1480.000	1.235962	25.000
ENSDART00000137913.2	937	687.000	0.000000	0.000
ENSDART00000140913.3	738	488.000	0.000000	0.000
ENSDART00000134139.3	2646	2396.000	0.061076	2.000
ENSDART00000087823.6	2679	2429.000	0.000000	0.000
ENSDART00000074781.5	4915	4665.000	0.541033	34.494
ENSDART00000051070.7	4986	4736.000	4.652659	301.152
ENSDART00000153679.3	1978	1728.000	0.112156	2.649
ENSDART00000171545.2	4362	4112.000	0.711460	39.983
ENSDART00000005217.9	2030	1780.000	66.221986	1611.000
ENSDART00000172779.2	739	489.000	0.000000	0.000
ENSDART00000153898.3	628	378.000	0.774274	4.000
ENSDART00000159804.2	621	371.000	0.000000	0.000
ENSDART00000140044.3	1131	881.000	0.000000	0.000
ENSDART00000185469.1	2139	1889.000	0.000000	0.000
ENSDART00000109932.4	2051	1801.000	0.000000	0.000
ENSDART00000145354.5	3339	3089.000	1.018538	43.000
ENSDART00000187522.1	2469	2219.000	0.000000	0.000
ENSDART00000143574.2	1420	1170.000	15.384235	246.000
ENSDART00000173364.2	1526	1276.000	0.000000	0.000
ENSDART00000172922.2	889	639.000	0.000000	0.000
ENSDART00000127202.3	808	558.000	0.000000	0.000
ENSDART00000102870.5	3144	2894.000	3.008674	119.000
ENSDART00000192096.1	1635	1385.000	0.000000	0.000
ENSDART00000155070.3	1285	1035.000	0.522433	7.390
ENSDART00000154142.4	2324	2074.000	0.553420	15.687
ENSDART00000003042.6	1100	850.000	15.838920	184.000
ENSDART00000020541.8	1772	1522.000	12.924459	268.844
ENSDART00000193292.1	1792	1542.000	20.126483	424.156
ENSDART00000015956.7	1809	1559.000	9.621314	205.000
ENSDART00000135279.2	687	437.000	0.000000	0.000
ENSDART00000154339.2	510	260.000	0.000000	0.000
ENSDART00000153963.3	2429	2179.000	0.671583	20.000
ENSDART00000156919.2	869	619.000	0.000000	0.000
ENSDART00000124455.3	1903	1653.000	1.593516	36.000
ENSDART00000139117.3	2590	2340.000	0.000000	0.000
ENSDART00000189300.1	5646	5396.000	0.447451	32.998
ENSDART00000140230.2	616	366.000	3.798387	19.000
ENSDART00000147934.2	774	524.000	0.000000	0.000
ENSDART00000134455.2	2267	2017.000	0.491692	13.554
ENSDART00000188540.1	2335	2085.000	0.226204	6.446
ENSDART00000123163.3	3286	3036.000	0.602511	25.000
ENSDART00000060142.6	3055	2805.000	0.118816	4.555
ENSDART00000190180.1	2078	1828.000	0.000000	0.000
ENSDART00000074602.4	4524	4274.000	2.790485	163.000
ENSDART00000189514.1	1281	1031.000	0.000000	0.000
ENSDART00000164660.2	620	370.000	4.686238	23.697
ENSDART00000168253.3	1526	1276.000	0.000000	0.000
ENSDART00000171217.2	883	633.000	0.000000	0.000
ENSDART00000158079.2	1516	1266.000	0.000000	0.000
ENSDART00000158748.2	1515	1265.000	0.000000	0.000
ENSDART00000136138.3	2617	2367.000	0.000000	0.000
ENSDART00000182103.1	2007	1757.000	0.000000	0.000
ENSDART00000146627.3	518	268.000	0.000000	0.000
ENSDART00000146880.2	791	541.000	0.000000	0.000
ENSDART00000169489.2	1611	1361.000	1.881640	35.000
ENSDART00000157916.2	1206	956.000	0.000000	0.000
ENSDART00000153027.2	609	359.000	0.407626	2.000
ENSDART00000113803.4	905	655.000	0.000000	0.000
ENSDART00000152520.3	698	448.000	11.578034	70.890
ENSDART00000145827.4	607	357.000	0.000000	0.000
ENSDART00000121529.2	546	296.000	3.625356	14.666
ENSDART00000020665.11	2090	1840.000	1.073675	27.000
ENSDART00000147130.6	3643	3393.000	0.000000	0.000
ENSDART00000136694.2	689	439.000	0.000000	0.000
ENSDART00000101961.5	2836	2586.000	0.000000	0.000
ENSDART00000185246.1	5379	5129.000	0.701894	49.201
ENSDART00000183525.1	2836	2586.000	0.113381	4.007
ENSDART00000137265.2	692	442.000	7.018197	42.396
ENSDART00000059619.5	1806	1556.000	12.066494	256.604
ENSDART00000109157.4	2701	2451.000	1.397381	46.809
ENSDART00000155724.3	911	661.000	0.000000	0.000
ENSDART00000157191.2	329	79.064	0.000000	0.000
ENSDART00000155157.2	567	317.000	0.230817	1.000
ENSDART00000156337.2	885	635.000	0.000000	0.000
ENSDART00000109582.4	1937	1687.000	0.000000	0.000
ENSDART00000192691.1	1851	1601.000	0.000000	0.000
ENSDART00000189381.1	6033	5783.000	0.501421	39.630
ENSDART00000142167.2	2078	1828.000	0.000000	0.000
ENSDART00000192045.1	1950	1700.000	0.000000	0.000
ENSDART00000057484.5	6450	6200.000	0.649081	55.000
ENSDART00000172363.2	1500	1250.000	1.784291	30.482
ENSDART00000169633.2	1458	1208.000	0.939906	15.518
ENSDART00000007293.8	1190	940.000	5.682267	73.000
ENSDART00000008152.9	1830	1580.000	3.426899	74.000
ENSDART00000132060.2	825	575.000	0.000000	0.000
ENSDART00000134908.2	805	555.000	0.000000	0.000
ENSDART00000123623.3	1366	1116.000	0.643394	9.813
ENSDART00000092324.5	2950	2700.000	0.000000	0.000
ENSDART00000179970.1	2939	2689.000	0.190473	7.000
ENSDART00000104969.5	802	552.000	1.912097	14.425
ENSDART00000181094.1	848	598.000	0.000000	0.000
ENSDART00000188745.1	1058	808.000	1.369642	15.125
ENSDART00000155850.2	374	124.000	0.000000	0.000
ENSDART00000146558.2	765	515.000	0.000000	0.000
ENSDART00000048448.9	1590	1330.000	1.150830	20.919
ENSDART00000018973.7	2169	1919.000	6.648138	174.361
ENSDART00000170229.2	938	688.000	1.237853	11.639
ENSDART00000126625.2	621	371.000	2.697570	13.678
ENSDART00000160618.2	1374	1124.000	0.095326	1.464
ENSDART00000163335.2	756	506.000	0.000000	0.000
ENSDART00000030420.9	2559	2309.000	2.964011	93.536
ENSDART00000087219.6	2115	1865.000	3.511981	89.517
ENSDART00000168731.2	776	526.000	0.000000	0.000
ENSDART00000172240.2	691	441.000	0.000000	0.000
ENSDART00000163731.2	1741	1491.000	0.465379	9.483
ENSDART00000189809.1	2139	1889.000	0.000000	0.000
ENSDART00000173225.2	990	740.000	0.000000	0.000
ENSDART00000173432.2	882	632.000	0.000000	0.000
ENSDART00000085277.5	2743	2493.000	0.410972	14.003
ENSDART00000185767.1	5690	5440.000	0.435325	32.366
ENSDART00000135374.3	7797	7547.000	2.182602	225.124
ENSDART00000179309.2	3733	3483.000	0.127802	6.084
ENSDART00000191014.1	3625	3375.000	2.662094	122.792
ENSDART00000087740.6	2387	2137.000	2.704888	79.000
ENSDART00000145217.3	812	562.000	0.000000	0.000
ENSDART00000133157.3	4786	4536.000	0.000000	0.000
ENSDART00000067166.6	4736	4486.000	0.016372	1.004
ENSDART00000135408.2	743	493.000	0.890494	6.000
ENSDART00000005090.9	2548	2298.000	3.438748	108.000
ENSDART00000125198.3	972	722.000	941.895634	9294.228
ENSDART00000142952.2	446	196.000	0.000000	0.000
ENSDART00000137106.2	570	320.000	1.490419	6.518
ENSDART00000138815.2	847	597.000	1070.383745	8733.477
ENSDART00000140696.3	1028	778.000	44.700093	475.293
ENSDART00000185069.1	3094	2844.000	64.768492	2517.484
ENSDART00000103894.5	3044	2794.000	0.026188	1.000
ENSDART00000184221.1	1326	1076.000	0.000000	0.000
ENSDART00000100422.4	1210	960.000	1.829223	24.000
ENSDART00000144541.2	651	401.000	0.363865	1.994
ENSDART00000153546.2	750	500.000	0.000000	0.000
ENSDART00000032368.10	1930	1680.000	1.437247	33.000
ENSDART00000046042.8	4966	4716.000	7.776595	501.229
ENSDART00000153082.2	2081	1831.000	0.000000	0.000
ENSDART00000138114.2	676	426.000	0.000000	0.000
ENSDART00000151943.2	183	7.236	0.000000	0.000
ENSDART00000145055.2	3146	2896.000	219.734157	8697.000
ENSDART00000004129.9	1734	1484.000	1.796726	36.441
ENSDART00000123264.3	513	263.000	0.990176	3.559
ENSDART00000151853.3	3131	2881.000	3.138698	123.585
ENSDART00000137604.3	759	509.000	0.000000	0.000
ENSDART00000136797.3	826	576.000	0.179734	1.415
ENSDART00000133725.2	725	475.000	0.000000	0.000
ENSDART00000090867.7	2477	2227.000	0.000000	0.000
ENSDART00000152345.3	6046	5796.000	0.795314	63.000
ENSDART00000047643.8	1077	827.000	0.000000	0.000
ENSDART00000144036.2	1466	1216.000	0.000000	0.000
ENSDART00000184505.1	4193	3943.000	0.000000	0.000
ENSDART00000187437.1	4049	3799.000	1.398055	72.588
ENSDART00000049264.7	1506	1256.000	72.935901	1252.000
ENSDART00000144009.2	891	641.000	0.000000	0.000
ENSDART00000020183.9	1473	1223.000	0.897411	15.000
ENSDART00000137811.3	2369	2119.000	0.138120	4.000
ENSDART00000142479.2	645	395.000	0.000000	0.000
ENSDART00000144746.2	904	654.000	0.000000	0.000
ENSDART00000135726.2	432	182.000	0.000000	0.000
ENSDART00000085735.7	5084	4834.000	0.000000	0.000
ENSDART00000136434.2	671	421.000	1.959587	11.275
ENSDART00000163449.2	7596	7346.000	2.766245	277.725
ENSDART00000149143.2	643	393.000	0.186180	1.000
ENSDART00000151234.2	19233	18983.000	3.014911	782.191
ENSDART00000151641.2	673	423.000	0.000000	0.000
ENSDART00000006628.10	1941	1691.000	0.086539	2.000
ENSDART00000186558.1	1449	1199.000	0.000000	0.000
ENSDART00000053892.7	2393	2143.000	5.723026	167.618
ENSDART00000136108.3	1041	791.000	24.050468	260.000
ENSDART00000133236.2	927	677.000	0.000000	0.000
ENSDART00000131830.2	1147	897.000	2.002630	24.551
ENSDART00000176316.2	3243	2993.000	0.206554	8.449
ENSDART00000142486.3	1523	1273.000	0.172433	3.000
ENSDART00000186486.1	1398	1148.000	0.000000	0.000
ENSDART00000045752.7	1413	1163.000	0.692053	11.000
ENSDART00000104845.6	1715	1465.000	2.831296	56.689
ENSDART00000152956.2	585	335.000	0.000000	0.000
ENSDART00000153232.2	363	113.000	0.000000	0.000
ENSDART00000125688.4	2714	2464.000	0.148476	5.000
ENSDART00000005321.9	2221	1971.000	0.351462	9.468
ENSDART00000170883.2	3209	2959.000	0.065495	2.649
ENSDART00000067193.5	1824	1574.000	7.095221	152.631
ENSDART00000157328.3	15893	15643.000	1.665756	356.127
ENSDART00000049109.6	1835	1585.000	47.232421	1023.158
ENSDART00000141641.2	859	609.000	0.320111	2.664
ENSDART00000139532.2	630	380.000	0.226707	1.177
ENSDART00000160279.2	3442	3192.000	1.511541	65.941
ENSDART00000163687.2	652	402.000	0.213486	1.173
ENSDART00000157434.2	3684	3434.000	5.665285	265.886
ENSDART00000125986.3	2499	2249.000	2.505117	77.000
ENSDART00000193072.1	1968	1718.000	0.000000	0.000
ENSDART00000038524.5	1486	1236.000	4.092475	69.132
ENSDART00000046274.6	1681	1431.000	0.000000	0.000
ENSDART00000168909.2	1938	1688.000	4.464691	103.000
ENSDART00000103487.5	1746	1496.000	1.222743	25.000
ENSDART00000131920.2	715	465.000	0.000000	0.000
ENSDART00000166970.2	950	700.000	0.000000	0.000
ENSDART00000082223.4	1273	1023.000	21.099543	295.000
ENSDART00000059053.4	1570	1320.000	3.603015	65.000
ENSDART00000183322.1	799	549.000	0.000000	0.000
ENSDART00000136275.2	590	340.000	0.000000	0.000
ENSDART00000141351.3	703	453.000	0.000000	0.000
ENSDART00000100420.5	1148	898.000	1.548118	19.000
ENSDART00000007642.7	1963	1713.000	26.698493	625.054
ENSDART00000079292.5	3492	3242.000	3.133438	138.838
ENSDART00000138322.2	3099	2849.000	0.359552	14.000
ENSDART00000143276.3	4966	4716.000	0.246141	15.865
ENSDART00000166902.2	4609	4359.000	0.472271	28.135
ENSDART00000134932.3	2648	2398.000	1.525624	50.000
ENSDART00000138447.3	2745	2495.000	0.000000	0.000
ENSDART00000112447.5	2126	1876.000	8.658583	222.000
ENSDART00000102463.5	1982	1732.000	0.000000	0.000
ENSDART00000141306.2	481	231.000	0.000000	0.000
ENSDART00000125380.3	921	671.000	0.000000	0.000
ENSDART00000155426.3	1743	1493.000	0.539088	11.000
ENSDART00000125653.3	1029	779.000	45.791150	487.520
ENSDART00000140676.2	510	260.000	0.000000	0.000
ENSDART00000141440.2	739	489.000	0.000000	0.000
ENSDART00000015240.9	1259	1009.000	10.484236	144.578
ENSDART00000144932.3	671	421.000	0.000000	0.000
ENSDART00000131339.3	1287	1037.000	94.752866	1342.902
ENSDART00000101315.5	1555	1305.000	1.093213	19.498
ENSDART00000110198.4	1039	789.000	2.100685	22.652
ENSDART00000145727.2	1893	1643.000	5.272476	118.393
ENSDART00000137459.3	766	516.000	0.000000	0.000
ENSDART00000169900.2	1692	1442.000	1.431149	28.205
ENSDART00000172443.2	5094	4844.000	0.616214	40.795
ENSDART00000105316.4	3072	2822.000	0.985266	38.000
ENSDART00000078854.4	1563	1313.000	6.965815	125.000
ENSDART00000029364.6	1638	1388.000	5.798690	110.000
ENSDART00000138880.3	1360	1110.000	0.072160	1.095
ENSDART00000145099.2	637	387.000	0.000000	0.000
ENSDART00000141318.2	850	600.000	0.289856	2.377
ENSDART00000102981.4	2256	2006.000	0.000000	0.000
ENSDART00000141808.3	4210	3938.000	2.504525	134.795
ENSDART00000143280.2	882	632.000	0.139482	1.205
ENSDART00000083976.4	3596	3346.000	0.000000	0.000
ENSDART00000152888.3	8628	8368.000	1.507094	172.360
ENSDART00000126343.3	5931	5681.000	0.034033	2.642
ENSDART00000147068.2	2652	2402.000	0.121847	4.000
ENSDART00000133895.2	2531	2281.000	1.154792	36.000
ENSDART00000105866.5	1286	1036.000	0.000000	0.000
ENSDART00000187638.1	3123	2873.000	0.000000	0.000
ENSDART00000154080.2	750	500.000	0.000000	0.000
ENSDART00000111642.2	3557	3307.000	0.376570	17.020
ENSDART00000191159.1	3246	2996.000	0.292584	11.980
ENSDART00000063231.7	1992	1742.000	2.310155	55.000
ENSDART00000040427.6	2193	1943.000	0.249287	6.620
ENSDART00000146123.3	3337	3087.000	9.798051	413.380
ENSDART00000146533.2	581	331.000	0.000000	0.000
ENSDART00000041192.7	979	729.000	28.277858	281.739
ENSDART00000136936.3	5009	4759.000	1.506736	98.000
ENSDART00000142161.2	424	174.000	0.000000	0.000
ENSDART00000085678.6	1821	1571.000	0.000000	0.000
ENSDART00000113299.4	2991	2741.000	16.686768	625.107
ENSDART00000143434.2	1932	1682.000	1.827048	42.000
ENSDART00000151787.2	740	490.000	0.000000	0.000
ENSDART00000151246.2	860	610.000	0.000000	0.000
ENSDART00000005547.8	2054	1804.000	0.000000	0.000
ENSDART00000132642.4	1923	1673.000	0.000000	0.000
ENSDART00000151093.2	428	178.000	0.000000	0.000
ENSDART00000141272.2	599	349.000	0.000000	0.000
ENSDART00000109248.4	10999	10749.000	1.433734	210.625
ENSDART00000189161.1	11706	11456.000	0.807151	126.375
ENSDART00000185793.1	408	158.000	0.000000	0.000
ENSDART00000140378.2	607	357.000	0.000000	0.000
ENSDART00000134423.3	840	590.000	12.773558	103.000
ENSDART00000014018.9	4140	3890.000	0.000000	0.000
ENSDART00000150006.3	4131	3881.000	0.245090	13.000
ENSDART00000103448.5	2333	2083.000	1.124054	32.000
ENSDART00000098197.5	2112	1862.000	1.689723	43.000
ENSDART00000079173.6	5772	5522.000	1.415873	106.855
ENSDART00000104616.4	3267	3017.000	0.033106	1.365
ENSDART00000150297.2	1398	1148.000	0.945504	14.835
ENSDART00000184163.1	981	731.000	0.000000	0.000
ENSDART00000181638.1	1041	791.000	0.000000	0.000
ENSDART00000158019.2	1080	830.000	0.000000	0.000
ENSDART00000162441.2	921	671.000	0.000000	0.000
ENSDART00000189056.1	927	677.000	0.000000	0.000
ENSDART00000150827.2	1971	1721.000	0.000000	0.000
ENSDART00000171367.2	1185	935.000	0.000000	0.000
ENSDART00000191745.1	1095	845.000	0.000000	0.000
ENSDART00000049010.9	2227	1977.000	0.111030	3.000
ENSDART00000027364.8	2205	1955.000	4.700010	125.580
ENSDART00000135669.2	624	374.000	0.315235	1.611
ENSDART00000152945.3	3178	2928.000	0.216900	8.680
ENSDART00000086389.6	1424	1174.000	0.000000	0.000
ENSDART00000188722.1	3162	2912.000	0.108550	4.320
ENSDART00000108543.4	4759	4509.000	0.269431	16.604
ENSDART00000143557.3	3685	3435.000	0.000000	0.000
ENSDART00000086525.6	5662	5412.000	1.059901	78.396
ENSDART00000155904.2	991	741.000	0.197487	2.000
ENSDART00000163160.2	1381	1131.000	0.000000	0.000
ENSDART00000102548.3	2006	1756.000	0.000000	0.000
ENSDART00000142577.2	2780	2530.000	0.520569	18.000
ENSDART00000145421.2	793	543.000	0.000000	0.000
ENSDART00000149517.2	779	529.000	0.276631	2.000
ENSDART00000137645.3	2970	2720.000	0.000000	0.000
ENSDART00000149477.2	720	470.000	0.384405	2.469
ENSDART00000084965.6	2883	2633.000	0.125907	4.531
ENSDART00000133606.3	2995	2745.000	0.133277	5.000
ENSDART00000028159.8	2173	1923.000	2.359060	62.000
ENSDART00000061758.8	1785	1535.000	0.476671	10.000
ENSDART00000149814.3	8780	8530.000	2.032947	237.000
ENSDART00000184388.1	696	446.000	0.000000	0.000
ENSDART00000030709.6	837	587.000	0.000000	0.000
ENSDART00000066471.8	3402	3152.000	1.741026	75.001
ENSDART00000149655.2	741	491.000	0.000000	0.000
ENSDART00000149169.3	1043	793.000	251.532081	2726.088
ENSDART00000148697.2	414	164.000	1.299089	2.912
ENSDART00000163921.2	621	371.000	0.000000	0.000
ENSDART00000132562.3	827	577.000	0.000000	0.000
ENSDART00000139089.2	727	477.000	0.000000	0.000
ENSDART00000136766.2	548	298.000	0.000000	0.000
ENSDART00000136719.3	1256	1006.000	0.906171	12.459
ENSDART00000137079.3	696	446.000	0.000000	0.000
ENSDART00000138388.3	1733	1483.000	1.802879	36.541
ENSDART00000112777.4	1881	1631.000	3.678634	82.000
ENSDART00000152850.3	1535	1285.000	0.000000	0.000
ENSDART00000153047.2	710	460.000	0.000000	0.000
ENSDART00000016553.9	1780	1530.000	0.239114	5.000
ENSDART00000009326.5	1486	1236.000	0.000000	0.000
ENSDART00000133042.2	3872	3622.000	0.282817	14.000
ENSDART00000135016.3	544	294.000	0.000000	0.000
ENSDART00000147990.2	453	203.000	2.523066	7.000
ENSDART00000148826.2	4099	3849.000	6.890475	362.469
ENSDART00000185947.1	2707	2457.000	0.075390	2.532
ENSDART00000105533.5	2113	1863.000	0.078550	2.000
ENSDART00000150148.3	4369	4119.000	4.210011	237.000
ENSDART00000182071.1	1423	1173.000	0.000000	0.000
ENSDART00000133379.2	500	250.000	4.136091	14.132
ENSDART00000018686.5	1007	757.000	9.955613	103.000
ENSDART00000161887.2	4122	3872.000	1.473961	78.000
ENSDART00000160345.2	3885	3635.000	0.000000	0.000
ENSDART00000190046.1	3909	3659.000	0.000000	0.000
ENSDART00000171677.2	588	338.000	0.000000	0.000
ENSDART00000167185.2	578	328.000	0.000000	0.000
ENSDART00000163815.2	717	467.000	0.188717	1.204
ENSDART00000170409.2	5513	5263.000	3.236494	232.799
ENSDART00000172521.2	926	676.000	0.000000	0.000
ENSDART00000003465.7	1775	1525.000	6.381290	133.000
ENSDART00000168837.2	1014	764.000	0.927297	9.682
ENSDART00000172712.2	754	504.000	0.000000	0.000
ENSDART00000172473.2	1933	1683.000	6.832341	157.155
ENSDART00000158245.2	1398	1148.000	95.285313	1495.000
ENSDART00000149365.3	1176	916.000	11.662296	146.000
ENSDART00000148680.2	693	443.000	0.000000	0.000
ENSDART00000067351.6	795	545.000	0.000000	0.000
ENSDART00000102766.5	849	599.000	0.000000	0.000
ENSDART00000104481.4	1820	1570.000	0.000000	0.000
ENSDART00000145558.2	980	730.000	0.400926	4.000
ENSDART00000079498.5	871	621.000	0.000000	0.000
ENSDART00000157206.2	374	124.000	0.590072	1.000
ENSDART00000058473.6	1379	1129.000	0.000000	0.000
ENSDART00000162364.2	6194	5944.000	0.110787	9.000
ENSDART00000099581.4	1072	822.000	0.178027	2.000
ENSDART00000150352.3	746	496.000	0.000000	0.000
ENSDART00000014232.8	1916	1666.000	10.408815	237.001
ENSDART00000143294.2	637	387.000	0.000000	0.000
ENSDART00000131520.3	736	486.000	0.000000	0.000
ENSDART00000150579.2	458	208.000	0.000000	0.000
ENSDART00000154389.2	314	64.359	6.826788	6.005
ENSDART00000156086.2	712	462.000	0.000000	0.000
ENSDART00000114742.4	1870	1620.000	0.000000	0.000
ENSDART00000156980.2	967	717.000	0.479891	4.703
ENSDART00000145272.2	2123	1873.000	11.158530	285.639
ENSDART00000141877.3	3268	3018.000	0.000000	0.000
ENSDART00000103639.5	1472	1222.000	0.239505	4.000
ENSDART00000075627.7	8468	8218.000	0.121937	13.695
ENSDART00000193442.1	1149	899.000	0.000000	0.000
ENSDART00000102656.4	1266	1016.000	0.874834	12.148
ENSDART00000150869.2	355	105.001	0.000000	0.000
ENSDART00000105778.4	1224	974.000	0.249329	3.319
ENSDART00000140301.2	2919	2669.000	0.493458	18.000
ENSDART00000182930.1	543	293.000	0.000000	0.000
ENSDART00000187327.1	657	407.000	0.539329	3.000
ENSDART00000140954.2	1383	1133.000	0.258319	4.000
ENSDART00000184978.1	1192	942.000	0.000000	0.000
ENSDART00000147246.3	995	745.000	0.000000	0.000
ENSDART00000144086.2	992	742.000	0.000000	0.000
ENSDART00000012574.9	1281	1031.000	0.000000	0.000
ENSDART00000124059.3	6320	6070.000	1.377612	114.285
ENSDART00000136642.2	697	447.000	0.757401	4.627
ENSDART00000182190.1	6260	6010.000	0.000000	0.000
ENSDART00000181872.1	6149	5899.000	0.184098	14.842
ENSDART00000134982.3	1723	1473.000	0.000000	0.000
ENSDART00000003514.8	1810	1560.000	0.000000	0.000
ENSDART00000051533.8	1717	1467.000	0.448889	9.000
ENSDART00000126540.3	1615	1365.000	0.000000	0.000
ENSDART00000078428.5	1170	920.000	0.000000	0.000
ENSDART00000060054.7	1411	1148.000	0.389592	6.113
ENSDART00000139584.2	1256	1006.000	1.600268	22.002
ENSDART00000141103.3	4100	3833.000	0.057268	3.000
ENSDART00000079176.5	1314	1064.000	0.000000	0.000
ENSDART00000142562.2	608	358.000	0.000000	0.000
ENSDART00000139431.3	828	578.000	0.000000	0.000
ENSDART00000048859.6	2873	2623.000	2.287401	82.000
ENSDART00000028694.8	2660	2410.000	5.404178	178.000
ENSDART00000078425.6	1241	991.000	0.000000	0.000
ENSDART00000140264.2	1314	1064.000	0.000000	0.000
ENSDART00000040900.7	1271	1021.000	3.869855	54.000
ENSDART00000099192.4	3510	3260.000	0.065769	2.930
ENSDART00000145290.3	1828	1578.000	2.318407	50.000
ENSDART00000132354.2	2580	2330.000	0.458552	14.602
ENSDART00000058238.7	5536	5286.000	0.891396	64.398
ENSDART00000123661.4	3000	2750.000	0.840574	31.592
ENSDART00000130847.3	3057	2807.000	0.000000	0.000
ENSDART00000136588.2	540	290.000	4.289213	17.000
ENSDART00000167134.2	1037	787.000	1.060591	11.408
ENSDART00000049171.7	3100	2850.000	0.000000	0.000
ENSDART00000098791.5	3157	2907.000	0.000000	0.000
ENSDART00000078592.5	3891	3641.000	0.396490	19.730
ENSDART00000074605.6	2833	2583.000	6.288618	222.000
ENSDART00000043455.5	2167	1917.000	0.839706	22.000
ENSDART00000164034.1	402	152.000	0.000000	0.000
ENSDART00000171162.1	917	667.000	0.000000	0.000
ENSDART00000161565.1	618	368.000	0.000000	0.000
ENSDART00000166228.1	632	382.000	0.000000	0.000
ENSDART00000161352.1	389	139.000	0.000000	0.000
ENSDART00000168428.1	2623	2373.000	17.941320	581.869
ENSDART00000049036.6	1755	1505.000	0.777876	16.000
ENSDART00000147172.2	1500	1250.000	1.873124	32.000
ENSDART00000060822.7	603	353.000	2911.074042	14044.339
ENSDART00000184289.1	2927	2677.000	32.943621	1205.294
ENSDART00000046995.9	1236	986.000	25.078996	337.956
ENSDART00000053001.6	2001	1751.000	97.202018	2326.134
ENSDART00000145631.2	772	522.000	1.279303	9.127
ENSDART00000145736.2	540	290.000	0.000000	0.000
ENSDART00000138733.2	2944	2694.000	0.000000	0.000
ENSDART00000004521.10	2394	2144.000	12.366640	362.368
ENSDART00000142555.2	753	503.000	0.237398	1.632
ENSDART00000154962.2	750	500.000	0.000000	0.000
ENSDART00000046209.8	907	657.000	3.560536	31.971
ENSDART00000141708.2	403	153.000	0.000000	0.000
ENSDART00000138596.2	740	490.000	0.379866	2.544
ENSDART00000055757.4	6332	6082.000	4.458171	370.575
ENSDART00000180091.1	7225	6975.000	0.182815	17.427
ENSDART00000154348.2	3813	3563.000	4.105730	199.931
ENSDART00000158232.2	5848	5598.000	1.057033	80.871
ENSDART00000151019.2	248	18.915	7.847387	2.029
ENSDART00000168930.2	7474	7224.000	0.213714	21.100
ENSDART00000141779.2	534	284.000	0.000000	0.000
ENSDART00000190512.1	1119	869.000	0.000000	0.000
ENSDART00000142048.2	413	163.000	0.000000	0.000
ENSDART00000133516.3	1103	853.000	15.242421	177.695
ENSDART00000077029.4	1024	774.000	22.905895	242.305
ENSDART00000087339.6	4143	3893.000	10.731943	571.000
ENSDART00000136153.2	843	593.000	0.000000	0.000
ENSDART00000174389.2	1050	800.000	1.542440	16.864
ENSDART00000014632.10	2572	2322.000	2.687820	85.297
ENSDART00000174042.2	769	519.000	0.000000	0.000
ENSDART00000174228.2	701	451.000	0.000000	0.000
ENSDART00000174255.2	542	292.000	0.000000	0.000
ENSDART00000174099.2	741	491.000	2.745741	18.425
ENSDART00000166689.2	902	652.000	0.562578	5.013
ENSDART00000087421.6	1665	1415.000	0.764896	14.792
ENSDART00000164445.2	1162	912.000	1.283665	16.000
ENSDART00000149970.4	735	485.000	0.000000	0.000
ENSDART00000149044.2	1467	1217.000	0.000000	0.000
ENSDART00000043210.8	2624	2374.000	0.000000	0.000
ENSDART00000156820.3	2007	1757.000	0.957817	23.000
ENSDART00000157302.2	999	749.000	0.000000	0.000
ENSDART00000153783.2	780	530.000	0.000000	0.000
ENSDART00000193146.1	1067	817.000	0.000000	0.000
ENSDART00000189080.1	1252	1002.000	0.000000	0.000
ENSDART00000157174.2	807	557.000	0.000000	0.000
ENSDART00000145849.2	689	439.000	0.000000	0.000
ENSDART00000188280.1	3582	3332.000	1.167151	53.150
ENSDART00000022724.6	2155	1905.000	6.567919	171.000
ENSDART00000097686.5	2587	2337.000	4.885054	156.028
ENSDART00000062907.8	4697	4447.000	0.000000	0.000
ENSDART00000061547.7	4652	4402.000	0.099730	6.000
ENSDART00000153049.2	575	325.000	0.572008	2.541
ENSDART00000048375.7	1075	825.000	0.000000	0.000
ENSDART00000132426.3	1758	1508.000	1.995556	41.128
ENSDART00000169144.2	3479	3229.000	0.000000	0.000
ENSDART00000167022.2	1664	1414.000	0.217606	4.205
ENSDART00000184208.1	3244	2994.000	0.046169	1.889
ENSDART00000182248.1	2580	2330.000	0.000000	0.000
ENSDART00000192977.1	2843	2593.000	0.079742	2.826
ENSDART00000153998.2	1902	1652.000	0.000000	0.000
ENSDART00000140564.3	1618	1368.000	0.070067	1.310
ENSDART00000145258.3	4343	4093.000	4.485206	250.898
ENSDART00000139048.2	669	419.000	0.000000	0.000
ENSDART00000024331.8	5436	5186.000	0.547312	38.792
ENSDART00000181213.1	282	36.744	0.000000	0.000
ENSDART00000134476.3	3366	3116.000	0.000000	0.000
ENSDART00000151346.2	954	704.000	0.395762	3.808
ENSDART00000045574.5	1108	858.000	1.961405	23.000
ENSDART00000065544.6	1782	1532.000	2.244738	47.000
ENSDART00000018235.8	3323	3073.000	5.309688	223.000
ENSDART00000182350.1	1870	1620.000	0.000000	0.000
ENSDART00000034817.5	3150	2889.000	4.609465	182.000
ENSDART00000183646.1	2553	2303.000	0.000000	0.000
ENSDART00000012791.9	2440	2190.000	9.488573	284.000
ENSDART00000190300.1	2351	2101.000	0.000000	0.000
ENSDART00000155756.2	807	557.000	0.000000	0.000
ENSDART00000156970.2	359	109.001	0.000000	0.000
ENSDART00000134276.4	7800	7550.000	1.335940	137.850
ENSDART00000139056.2	759	509.000	0.000000	0.000
ENSDART00000133761.2	1109	859.000	0.681517	8.001
ENSDART00000130311.3	4019	3769.000	2.368429	122.000
ENSDART00000060321.6	1664	1414.000	2.234429	43.181
ENSDART00000189597.1	1478	1228.000	10.357403	173.829
ENSDART00000185692.1	4887	4637.000	0.244386	15.488
ENSDART00000163358.2	592	342.000	0.000000	0.000
ENSDART00000169744.1	807	557.000	0.141044	1.074
ENSDART00000168660.1	196	8.453	0.000000	0.000
ENSDART00000165693.1	411	161.000	0.000000	0.000
ENSDART00000160050.1	521	271.000	0.000000	0.000
ENSDART00000164075.1	905	655.000	0.000000	0.000
ENSDART00000170183.1	493	243.000	1.250095	4.152
ENSDART00000171547.1	1472	1222.000	3.008681	50.248
ENSDART00000168091.1	2207	1957.000	7.721676	206.526
ENSDART00000077642.6	1630	1380.000	0.106042	2.000
ENSDART00000147667.2	844	594.000	0.174167	1.414
ENSDART00000111414.3	1442	1192.000	5.499091	89.586
ENSDART00000142961.2	7544	7294.000	0.869851	86.713
ENSDART00000181746.1	657	407.000	0.194926	1.084
ENSDART00000058311.9	4893	4643.000	0.018955	1.203
ENSDART00000184832.1	909	659.000	0.000000	0.000
ENSDART00000113246.5	882	632.000	10.149064	87.663
ENSDART00000136713.2	516	266.000	5.594117	20.337
ENSDART00000192932.1	363	113.000	0.000000	0.000
ENSDART00000127099.3	2072	1822.000	0.000000	0.000
ENSDART00000057565.5	688	438.000	13.364187	80.000
ENSDART00000131069.4	3249	2999.000	0.024398	1.000
ENSDART00000010643.7	3086	2836.000	0.000000	0.000
ENSDART00000141634.3	3798	3548.000	0.000000	0.000
ENSDART00000077647.6	2994	2744.000	0.000000	0.000
ENSDART00000151144.2	6580	6330.000	0.751340	65.000
ENSDART00000185896.1	4067	3817.000	0.000000	0.000
ENSDART00000187944.1	3980	3730.000	0.000000	0.000
ENSDART00000161346.2	934	684.000	2.282519	21.338
ENSDART00000153710.2	750	500.000	0.000000	0.000
ENSDART00000173509.2	2516	2266.000	3.196700	99.000
ENSDART00000041615.6	2418	2168.000	0.000000	0.000
ENSDART00000150790.3	663	413.000	0.000000	0.000
ENSDART00000134088.2	606	356.000	7.913703	38.504
ENSDART00000137513.2	976	726.000	0.000000	0.000
ENSDART00000129572.3	780	530.000	0.000000	0.000
ENSDART00000142649.4	2139	1889.000	0.232405	6.000
ENSDART00000192832.1	1473	1223.000	0.000000	0.000
ENSDART00000053284.7	5444	5194.000	0.074248	5.271
ENSDART00000188153.1	7232	6982.000	2.302687	219.729
ENSDART00000113559.5	4611	4361.000	0.000000	0.000
ENSDART00000151324.3	4918	4668.000	0.167356	10.677
ENSDART00000151310.3	888	638.000	0.460458	4.015
ENSDART00000138011.4	5363	5113.000	1.392515	97.308
ENSDART00000150740.3	792	542.000	0.000000	0.000
ENSDART00000108541.4	3750	3500.000	0.000000	0.000
ENSDART00000133735.2	1710	1460.000	0.000000	0.000
ENSDART00000184863.1	1630	1380.000	0.106042	2.000
ENSDART00000156353.2	1835	1585.000	0.415470	9.000
ENSDART00000115297.4	1534	1284.000	0.000000	0.000
ENSDART00000066835.6	2604	2354.000	7.553122	243.000
ENSDART00000165675.2	690	440.000	0.000000	0.000
ENSDART00000166880.2	2964	2714.000	1.159272	43.000
ENSDART00000160302.2	1737	1487.000	0.000000	0.000
ENSDART00000142753.3	2704	2454.000	0.746977	25.053
ENSDART00000188981.1	297	48.689	0.000000	0.000
ENSDART00000111019.4	3013	2763.000	5.764702	217.686
ENSDART00000150192.2	827	577.000	3.023603	23.844
ENSDART00000150049.3	1383	1133.000	0.800237	12.391
ENSDART00000149493.2	591	341.000	2.309831	10.765
ENSDART00000110628.4	622	372.000	0.000000	0.000
ENSDART00000189564.1	261	24.250	0.000000	0.000
ENSDART00000100869.4	2795	2545.000	14.978785	521.000
ENSDART00000132115.2	3966	3716.000	3.681463	186.969
ENSDART00000025875.8	3007	2757.000	0.982780	37.031
ENSDART00000135166.3	2190	1940.000	0.000000	0.000
ENSDART00000127119.4	2381	2131.000	0.000000	0.000
ENSDART00000024882.9	2430	2180.000	0.147267	4.388
ENSDART00000149261.2	871	621.000	0.522341	4.433
ENSDART00000147742.4	7050	6800.000	1.757202	163.307
ENSDART00000167394.2	2808	2558.000	0.082162	2.872
ENSDART00000079469.6	1777	1527.000	0.000000	0.000
ENSDART00000122543.3	2022	1772.000	19.450256	471.045
ENSDART00000183269.1	2293	2043.000	0.105833	2.955
ENSDART00000187968.1	1887	1637.000	0.000000	0.000
ENSDART00000134980.3	1972	1722.000	5.608768	132.000
ENSDART00000124709.3	1614	1364.000	0.523180	9.753
ENSDART00000081459.3	1725	1475.000	0.000000	0.000
ENSDART00000055490.7	1933	1683.000	29.041497	668.000
ENSDART00000158447.2	8317	8067.000	1.641698	181.000
ENSDART00000129378.2	2238	1988.000	0.196845	5.348
ENSDART00000026316.8	2980	2730.000	0.291765	10.886
ENSDART00000188130.1	2350	2100.000	0.653841	18.766
ENSDART00000018253.6	937	687.000	51.122392	480.000
ENSDART00000133435.5	5990	5740.000	0.000000	0.000
ENSDART00000186926.1	294	46.126	0.000000	0.000
ENSDART00000061523.7	1221	971.000	0.000000	0.000
ENSDART00000136042.2	791	541.000	1.107377	8.188
ENSDART00000077631.4	2335	2085.000	11.328452	322.812
ENSDART00000156838.2	375	125.000	2.273652	3.884
ENSDART00000157043.2	1712	1462.000	0.620472	12.398
ENSDART00000163139.2	480	230.000	0.000000	0.000
ENSDART00000031265.12	3275	3025.000	0.112054	4.633
ENSDART00000006093.7	1276	1026.000	2.567331	36.000
ENSDART00000052104.6	1775	1525.000	71.136189	1482.633
ENSDART00000018304.8	3062	2812.000	5.204049	200.000
ENSDART00000139706.2	832	582.000	0.000000	0.000
ENSDART00000109841.4	588	338.000	0.000000	0.000
ENSDART00000146611.3	4038	3788.000	3.187136	165.000
ENSDART00000159602.2	3227	2977.000	0.202360	8.233
ENSDART00000148095.2	557	307.000	0.000000	0.000
ENSDART00000048853.6	878	628.000	18.758275	161.000
ENSDART00000153401.2	2846	2596.000	2.747791	97.490
ENSDART00000039510.6	2187	1937.000	0.000000	0.000
ENSDART00000148588.2	450	200.000	0.000000	0.000
ENSDART00000128167.3	3081	2831.000	0.000000	0.000
ENSDART00000153675.3	3995	3745.000	5.685489	291.000
ENSDART00000014915.8	1512	1262.000	0.101407	1.749
ENSDART00000138259.3	1023	773.000	0.970312	10.251
ENSDART00000142496.2	900	650.000	0.000000	0.000
ENSDART00000135625.2	259	23.321	0.000000	0.000
ENSDART00000162596.2	1266	1016.000	0.249823	3.469
ENSDART00000033746.7	853	603.000	7.765856	64.000
ENSDART00000170580.2	3938	3688.000	0.025413	1.281
ENSDART00000158011.2	5595	5345.000	2.649055	193.514
ENSDART00000042307.7	889	639.000	0.000000	0.000
ENSDART00000180605.1	4821	4571.000	0.784353	49.000
ENSDART00000137977.4	4163	3913.000	0.729258	39.000
ENSDART00000188034.1	5348	5098.000	0.000000	0.000
ENSDART00000130508.3	1589	1339.000	0.000000	0.000
ENSDART00000133954.4	1346	1096.000	0.000000	0.000
ENSDART00000146579.3	1146	896.000	0.734956	9.000
ENSDART00000114053.4	2247	1997.000	0.000000	0.000
ENSDART00000066372.6	1191	941.000	3.032506	39.000
ENSDART00000150975.2	864	614.000	3.362312	28.215
ENSDART00000009740.7	3757	3507.000	2.290689	109.793
ENSDART00000017180.8	1875	1625.000	0.495297	11.000
ENSDART00000131337.4	1893	1643.000	0.000000	0.000
ENSDART00000152182.3	961	711.000	1.467206	14.257
ENSDART00000075500.6	1678	1428.000	1.933894	37.743
ENSDART00000167498.2	3671	3421.000	0.032071	1.499
ENSDART00000167262.2	993	743.000	0.000000	0.000
ENSDART00000077936.6	2570	2320.000	3.299077	104.605
ENSDART00000149430.2	853	603.000	1.230791	10.143
ENSDART00000170286.2	851	601.000	0.000000	0.000
ENSDART00000164594.2	2211	1961.000	0.000000	0.000
ENSDART00000139147.2	882	632.000	0.526311	4.546
ENSDART00000135748.3	1818	1568.000	0.196526	4.212
ENSDART00000159514.2	806	556.000	0.000000	0.000
ENSDART00000170402.2	2134	1884.000	106.449061	2740.918
ENSDART00000168701.2	736	486.000	0.463977	3.082
ENSDART00000166921.2	1122	872.000	0.000000	0.000
ENSDART00000079283.6	2138	1888.000	5.386907	139.000
ENSDART00000075568.6	1585	1335.000	2.466368	45.000
ENSDART00000157276.2	2058	1808.000	0.000000	0.000
ENSDART00000003550.6	1761	1511.000	0.532666	11.000
ENSDART00000136636.3	1168	918.000	6.615491	83.000
ENSDART00000054909.7	2050	1800.000	1.035520	25.474
ENSDART00000168113.2	1443	1193.000	0.000000	0.000
ENSDART00000152955.2	2913	2663.000	1.030619	37.510
ENSDART00000083346.5	757	507.000	81.103787	561.982
ENSDART00000109941.4	3816	3566.000	1.300708	63.392
ENSDART00000171657.3	1019	769.000	0.000000	0.000
ENSDART00000189773.1	834	584.000	0.000000	0.000
ENSDART00000159797.2	1472	1222.000	6.890810	115.084
ENSDART00000159954.3	4555	4305.000	0.491465	28.916
ENSDART00000157757.2	3816	3566.000	0.000000	0.000
ENSDART00000160070.2	2647	2397.000	0.000000	0.000
ENSDART00000186032.1	7985	7735.000	0.952504	100.693
ENSDART00000167909.2	8099	7849.000	0.000000	0.000
ENSDART00000168500.2	3681	3431.000	0.000000	0.000
ENSDART00000134238.3	910	660.000	7.255122	65.443
ENSDART00000134782.2	840	590.000	0.000000	0.000
ENSDART00000142625.2	790	540.000	0.000000	0.000
ENSDART00000058774.6	1004	754.000	23.135587	238.410
ENSDART00000133318.3	917	667.000	0.000000	0.000
ENSDART00000181595.1	3037	2787.000	3.941940	150.148
ENSDART00000181291.1	2031	1781.000	0.000000	0.000
ENSDART00000132623.2	1279	1029.000	2.133205	30.000
ENSDART00000138548.4	1984	1734.000	0.636795	15.091
ENSDART00000041697.8	5883	5633.000	0.000000	0.000
ENSDART00000164385.3	8326	8076.000	0.194776	21.498
ENSDART00000061037.6	1927	1677.000	4.330099	99.244
ENSDART00000155175.3	1485	1235.000	0.000000	0.000
ENSDART00000133870.3	633	383.000	0.000000	0.000
ENSDART00000150043.3	2867	2617.000	0.237876	8.508
ENSDART00000139004.3	352	102.002	0.000000	0.000
ENSDART00000149786.3	2799	2549.000	0.000000	0.000
ENSDART00000148946.2	809	559.000	0.000000	0.000
ENSDART00000187194.1	4905	4655.000	0.257753	16.398
ENSDART00000110026.4	2909	2659.000	1.301806	47.308
ENSDART00000152968.4	3506	3256.000	1.730348	77.000
ENSDART00000097583.5	485	235.000	151.113325	485.338
ENSDART00000171678.2	2049	1799.000	126.807260	3117.803
ENSDART00000174288.2	569	319.000	0.000000	0.000
ENSDART00000028105.9	1737	1487.000	9.989647	203.018
ENSDART00000143554.2	2609	2359.000	0.000000	0.000
ENSDART00000045798.8	836	586.000	2.444513	19.578
ENSDART00000093090.7	4518	4268.000	1.241578	72.422
ENSDART00000134152.2	823	573.000	0.000000	0.000
ENSDART00000111623.4	1760	1510.000	1.356775	28.000
ENSDART00000100527.5	832	582.000	0.000000	0.000
ENSDART00000135384.3	9655	9405.000	4.341123	558.000
ENSDART00000025635.9	7656	7406.000	0.000000	0.000
ENSDART00000128895.4	3882	3632.000	2.343564	116.331
ENSDART00000035612.7	3027	2777.000	0.000000	0.000
ENSDART00000009386.11	3161	2911.000	2.790021	111.000
ENSDART00000173613.2	293	45.289	0.000000	0.000
ENSDART00000130085.3	742	482.000	0.000000	0.000
ENSDART00000141823.2	806	556.000	0.000000	0.000
ENSDART00000179664.1	900	650.000	0.000000	0.000
ENSDART00000166135.2	2044	1794.000	0.000000	0.000
ENSDART00000138746.2	819	569.000	0.000000	0.000
ENSDART00000145754.2	2615	2365.000	0.278444	9.000
ENSDART00000158347.2	2821	2571.000	0.000000	0.000
ENSDART00000045770.6	1378	1128.000	8.432589	130.000
ENSDART00000169498.2	1390	1140.000	0.000000	0.000
ENSDART00000074196.5	1374	1124.000	0.737688	11.332
ENSDART00000134222.2	1064	814.000	2.307235	25.668
ENSDART00000067371.7	8143	7893.000	0.147987	15.964
ENSDART00000123375.3	4820	4570.000	1.464554	91.473
ENSDART00000111706.3	615	365.000	1.402954	6.999
ENSDART00000146808.2	491	241.000	4.857688	16.000
ENSDART00000060910.7	4234	3984.000	0.000000	0.000
ENSDART00000051950.4	882	632.000	0.000000	0.000
ENSDART00000139083.2	493	243.000	0.000000	0.000
ENSDART00000006393.4	2223	1973.000	0.259596	7.000
ENSDART00000057611.3	1378	1128.000	0.259464	4.000
ENSDART00000148925.2	539	289.000	0.000000	0.000
ENSDART00000149428.2	978	728.000	0.000000	0.000
ENSDART00000014661.7	1868	1618.000	0.000000	0.000
ENSDART00000148128.2	6932	6682.000	0.302800	27.653
ENSDART00000145408.2	6531	6281.000	0.492756	42.299
ENSDART00000046613.9	11871	11621.000	0.000000	0.000
ENSDART00000144889.2	755	505.000	0.000000	0.000
ENSDART00000122341.5	4372	4122.000	6.159538	347.000
ENSDART00000161345.2	4393	4143.000	0.000000	0.000
ENSDART00000139169.2	1079	829.000	0.000000	0.000
ENSDART00000181777.1	996	746.000	0.490408	5.000
ENSDART00000135035.2	970	720.000	0.203247	2.000
ENSDART00000168759.2	1044	794.000	1796.420186	19494.036
ENSDART00000160729.2	574	324.000	42.568702	188.499
ENSDART00000159927.2	850	600.000	1.398140	11.465
ENSDART00000173980.2	1090	840.000	0.233662	2.683
ENSDART00000173708.2	364	114.000	0.000000	0.000
ENSDART00000061406.6	1856	1606.000	6.651720	146.000
ENSDART00000105694.6	1610	1360.000	5.810473	108.000
ENSDART00000152496.2	944	694.000	0.000000	0.000
ENSDART00000152527.2	805	555.000	0.000000	0.000
ENSDART00000140935.2	772	522.000	2.242726	16.000
ENSDART00000086516.5	1912	1662.000	0.000000	0.000
ENSDART00000184033.1	1413	1163.000	0.000000	0.000
ENSDART00000139889.3	1529	1279.000	0.428048	7.482
ENSDART00000011362.9	2662	2412.000	12.635220	416.518
ENSDART00000148707.3	770	520.000	0.361313	2.568
ENSDART00000148561.2	5431	5181.000	0.000000	0.000
ENSDART00000149359.2	352	102.002	0.000000	0.000
ENSDART00000121875.3	10131	9881.000	0.000000	0.000
ENSDART00000186293.1	12694	12444.000	0.227505	38.692
ENSDART00000181471.1	12933	12683.000	0.000000	0.000
ENSDART00000168524.3	1527	1277.000	0.000000	0.000
ENSDART00000160916.2	727	477.000	0.000000	0.000
ENSDART00000079255.5	1972	1722.000	4.631482	109.000
ENSDART00000139988.2	723	473.000	0.000000	0.000
ENSDART00000081035.5	1311	1061.000	6.935853	100.575
ENSDART00000147190.2	870	620.000	0.000000	0.000
ENSDART00000168806.2	1376	1126.000	4.529673	69.707
ENSDART00000179460.2	9043	8793.000	0.734442	88.261
ENSDART00000163553.2	9133	8883.000	0.000000	0.000
ENSDART00000163185.3	2855	2605.000	6.137413	218.508
ENSDART00000182042.1	3608	3358.000	0.490098	22.492
ENSDART00000132229.4	6445	6195.000	3.673210	311.000
ENSDART00000137258.2	517	267.000	0.000000	0.000
ENSDART00000191173.1	906	656.000	0.000000	0.000
ENSDART00000141081.2	517	267.000	0.000000	0.000
ENSDART00000171711.2	5571	5321.000	0.013751	1.000
ENSDART00000134475.2	1493	1243.000	2.354591	40.000
ENSDART00000170983.2	5176	4926.000	3.564868	240.000
ENSDART00000159580.2	491	241.000	0.000000	0.000
ENSDART00000121576.4	2220	1970.000	376.504248	10137.000
ENSDART00000066833.7	1328	1078.000	0.000000	0.000
ENSDART00000131983.2	6016	5766.000	9.199093	724.925
ENSDART00000183522.1	5975	5725.000	14.769982	1155.657
ENSDART00000135439.3	759	509.000	0.000000	0.000
ENSDART00000152452.2	685	435.000	1.777275	10.566
ENSDART00000152696.2	894	644.000	0.000000	0.000
ENSDART00000014536.10	1456	1206.000	2.877846	47.434
ENSDART00000089844.5	1306	1056.000	0.693357	10.007
ENSDART00000056899.7	2308	2058.000	18.132240	510.000
ENSDART00000145474.3	701	451.000	0.835134	5.148
ENSDART00000150697.3	5928	5678.000	1.486321	115.340
ENSDART00000150788.2	349	99.004	0.000000	0.000
ENSDART00000133423.2	503	253.000	0.972637	3.363
ENSDART00000189559.1	2766	2516.000	0.130411	4.484
ENSDART00000184963.1	2219	1969.000	0.000000	0.000
ENSDART00000143479.2	849	599.000	0.366455	3.000
ENSDART00000132160.2	746	496.000	0.147518	1.000
ENSDART00000066179.8	1003	753.000	0.000000	0.000
ENSDART00000187109.1	822	572.000	0.000000	0.000
ENSDART00000005864.9	1398	1148.000	0.000000	0.000
ENSDART00000171496.3	1798	1548.000	0.141800	3.000
ENSDART00000002244.6	564	314.000	43.109078	185.000
ENSDART00000034740.7	1932	1682.000	3.871602	89.000
ENSDART00000167187.2	1785	1535.000	0.000000	0.000
ENSDART00000147683.3	2821	2571.000	0.000000	0.000
ENSDART00000133411.3	255	21.585	0.000000	0.000
ENSDART00000141716.2	807	557.000	0.000000	0.000
ENSDART00000129747.3	845	595.000	0.491892	4.000
ENSDART00000108492.4	2511	2261.000	0.226529	7.000
ENSDART00000156022.3	1252	1002.000	0.000000	0.000
ENSDART00000186079.1	387	137.000	6.930458	12.976
ENSDART00000148107.4	7693	7443.000	0.039331	4.001
ENSDART00000174685.2	4659	4409.000	0.000000	0.000
ENSDART00000083442.5	4257	4007.000	0.000000	0.000
ENSDART00000098701.4	2410	2160.000	0.000000	0.000
ENSDART00000109530.4	485	235.000	1.245428	4.000
ENSDART00000185840.1	2422	2172.000	0.168437	5.000
ENSDART00000184785.1	2145	1895.000	0.000000	0.000
ENSDART00000110482.4	934	684.000	1.069721	10.000
ENSDART00000089516.5	2347	2097.000	2.198208	63.000
ENSDART00000135703.2	389	139.000	0.918751	1.745
ENSDART00000061435.7	786	536.000	79.618147	583.244
ENSDART00000133219.2	604	354.000	4.549444	22.011
ENSDART00000147670.2	4426	4176.000	8.873233	506.426
ENSDART00000003939.7	1366	1116.000	0.393381	6.000
ENSDART00000059974.6	1515	1265.000	0.115682	2.000
ENSDART00000098958.4	951	701.000	0.000000	0.000
ENSDART00000027848.7	1076	826.000	20.728242	234.000
ENSDART00000106039.5	3340	3090.000	0.198099	8.366
ENSDART00000187513.1	2284	2034.000	0.166701	4.634
ENSDART00000135161.2	787	537.000	0.756692	5.553
ENSDART00000134975.3	1234	984.000	11.187001	150.447
ENSDART00000144087.2	2301	2051.000	0.178374	5.000
ENSDART00000073638.5	3386	3136.000	0.000000	0.000
ENSDART00000010495.7	2888	2638.000	2.524023	91.000
ENSDART00000146108.2	936	686.000	0.213320	2.000
ENSDART00000181716.1	1465	1215.000	0.000000	0.000
ENSDART00000139563.2	1454	1204.000	0.263565	4.337
ENSDART00000109976.4	2302	2052.000	0.308901	8.663
ENSDART00000162179.2	2320	2070.000	0.000000	0.000
ENSDART00000037516.9	7938	7688.000	1.199541	126.038
ENSDART00000182904.1	6494	6244.000	0.315866	26.955
ENSDART00000182113.1	4409	4159.000	0.000000	0.000
ENSDART00000131538.3	1599	1349.000	0.216257	3.987
ENSDART00000151297.2	566	316.000	0.000000	0.000
ENSDART00000081510.6	2229	1979.000	0.185341	5.013
ENSDART00000020769.8	1333	1083.000	0.067584	1.000
ENSDART00000135037.2	1100	850.000	0.000000	0.000
ENSDART00000091932.6	5381	5131.000	4.748806	333.012
ENSDART00000122937.3	527	277.000	0.000000	0.000
ENSDART00000148233.3	2143	1893.000	1.893966	49.000
ENSDART00000185618.1	597	347.000	0.000000	0.000
ENSDART00000154445.2	573	323.000	0.000000	0.000
ENSDART00000056723.5	962	712.000	1.438715	14.000
ENSDART00000166672.2	858	608.000	0.863299	7.174
ENSDART00000158109.2	1276	1026.000	0.162324	2.276
ENSDART00000149189.2	617	367.000	0.000000	0.000
ENSDART00000078523.5	919	669.000	7.874682	72.000
ENSDART00000163535.2	906	656.000	12.603793	113.000
ENSDART00000171278.2	477	227.000	9.669902	30.000
ENSDART00000170787.2	789	539.000	0.000000	0.000
ENSDART00000165059.2	1410	1160.000	0.000000	0.000
ENSDART00000165252.2	1651	1401.000	0.000000	0.000
ENSDART00000182372.1	312	62.441	12.041823	10.276
ENSDART00000062363.6	2170	1920.000	0.000000	0.000
ENSDART00000146338.2	630	380.000	0.000000	0.000
ENSDART00000132697.2	760	510.000	0.143468	1.000
ENSDART00000153812.2	1016	766.000	0.286599	3.000
ENSDART00000149827.3	553	303.000	0.000000	0.000
ENSDART00000078525.6	2432	2182.000	5.968867	178.000
ENSDART00000171831.2	883	633.000	0.000000	0.000
ENSDART00000159453.2	897	647.000	2.433665	21.520
ENSDART00000158720.2	678	428.000	3.661841	21.420
ENSDART00000121952.3	2001	1751.000	14.962244	358.060
ENSDART00000134327.2	1184	934.000	0.000000	0.000
ENSDART00000134105.2	1036	786.000	0.000000	0.000
ENSDART00000040334.6	7940	7690.000	0.954476	100.315
ENSDART00000147625.2	863	613.000	0.000000	0.000
ENSDART00000129302.4	2565	2315.000	10.681212	337.944
ENSDART00000133647.2	527	277.000	0.000000	0.000
ENSDART00000135744.2	761	511.000	0.157932	1.103
ENSDART00000140957.2	520	270.000	1.740232	6.422
ENSDART00000111199.4	685	435.000	2.603034	15.475
ENSDART00000081152.5	2533	2283.000	0.288445	9.000
ENSDART00000135530.3	823	573.000	10.282047	80.521
ENSDART00000104784.4	1203	953.000	3.107898	40.479
ENSDART00000083314.7	7679	7429.000	4.737903	481.050
ENSDART00000133709.2	442	192.000	0.000000	0.000
ENSDART00000155124.2	524	274.000	0.000000	0.000
ENSDART00000166518.3	7327	7077.000	2.419555	234.023
ENSDART00000184039.1	7978	7728.000	0.000000	0.000
ENSDART00000191872.1	7633	7383.000	1.773255	178.928
ENSDART00000179791.1	7957	7707.000	0.000000	0.000
ENSDART00000190089.1	7984	7734.000	0.000000	0.000
ENSDART00000075856.6	1707	1447.000	0.411796	8.144
ENSDART00000024558.5	1667	1417.000	61.085981	1183.000
ENSDART00000186828.1	375	125.000	2.167892	3.704
ENSDART00000139866.3	547	297.000	0.492720	2.000
ENSDART00000167061.2	539	289.000	22.113124	87.342
ENSDART00000169470.2	657	407.000	1.977566	11.000
ENSDART00000164735.2	541	291.000	0.000000	0.000
ENSDART00000168167.2	1693	1443.000	13.031464	257.000
ENSDART00000104022.4	1037	787.000	0.000000	0.000
ENSDART00000164982.2	4190	3940.000	0.167137	9.000
ENSDART00000110383.5	3588	3338.000	0.000000	0.000
ENSDART00000156561.2	741	491.000	6.922897	46.456
ENSDART00000136046.2	1675	1425.000	1.848478	36.000
ENSDART00000138693.2	711	461.000	1.745896	11.000
ENSDART00000064110.6	1096	846.000	0.259464	3.000
ENSDART00000051222.6	485	235.000	126.722346	407.000
ENSDART00000185283.1	331	81.049	0.000000	0.000
ENSDART00000126315.3	3762	3512.000	0.382309	18.350
ENSDART00000002867.9	3772	3522.000	0.553643	26.650
ENSDART00000171680.2	4088	3838.000	0.000000	0.000
ENSDART00000085976.6	7632	7382.000	3.387444	341.759
ENSDART00000035737.8	1663	1413.000	48.468586	936.000
ENSDART00000121885.3	1703	1453.000	2.820000	56.000
ENSDART00000160546.2	975	725.000	229.441801	2273.442
ENSDART00000158821.2	363	113.000	482.756739	745.558
ENSDART00000153908.3	820	570.000	1.501027	11.693
ENSDART00000155292.2	600	350.000	10.023552	47.947
ENSDART00000154338.3	851	601.000	0.000000	0.000
ENSDART00000155336.2	656	406.000	0.000000	0.000
ENSDART00000155005.3	1258	1008.000	0.000000	0.000
ENSDART00000154554.3	1897	1647.000	22.406463	504.360
ENSDART00000113331.4	8129	7879.000	0.235199	25.327
ENSDART00000081703.6	1560	1310.000	0.596146	10.673
ENSDART00000171237.2	1323	1073.000	0.068191	1.000
ENSDART00000147882.3	1139	889.000	0.000000	0.000
ENSDART00000006099.9	1290	1040.000	2.321706	33.000
ENSDART00000077931.3	1360	1110.000	0.000000	0.000
ENSDART00000142900.3	840	590.000	0.500008	4.032
ENSDART00000136658.3	883	633.000	0.000000	0.000
ENSDART00000144475.2	806	556.000	0.150561	1.144
ENSDART00000144920.3	754	504.000	10.803328	74.415
ENSDART00000138759.3	992	742.000	0.000000	0.000
ENSDART00000067082.5	1338	1088.000	67.278348	1000.409
ENSDART00000073631.5	1917	1667.000	0.000000	0.000
ENSDART00000076693.5	2466	2216.000	2.839588	86.000
ENSDART00000133102.2	678	428.000	0.000000	0.000
ENSDART00000141287.2	537	287.000	0.000000	0.000
ENSDART00000015034.8	1208	958.000	51.630680	676.000
ENSDART00000064546.7	6039	5789.000	0.033613	2.659
ENSDART00000123860.3	2155	1905.000	0.000000	0.000
ENSDART00000183354.1	1904	1654.000	0.413242	9.341
ENSDART00000103660.6	3971	3721.000	4.607191	234.298
ENSDART00000145392.2	826	576.000	0.162423	1.279
ENSDART00000143074.2	853	603.000	0.460077	3.792
ENSDART00000138423.2	572	322.000	0.000000	0.000
ENSDART00000180848.1	3904	3654.000	0.000000	0.000
ENSDART00000126533.2	2702	2452.000	0.078524	2.631
ENSDART00000148527.3	811	561.000	0.000000	0.000
ENSDART00000097528.6	5359	5109.000	1.675624	117.000
ENSDART00000186630.1	2408	2158.000	0.000000	0.000
ENSDART00000167719.2	2658	2408.000	1.397745	46.000
ENSDART00000108860.4	1818	1568.000	4.587160	98.302
ENSDART00000165573.2	3389	3139.000	0.000000	0.000
ENSDART00000122405.4	7316	7066.000	1.373495	132.640
ENSDART00000016019.9	4501	4251.000	1.598476	92.869
ENSDART00000151054.2	515	265.000	0.000000	0.000
ENSDART00000065127.8	4645	4395.000	10.564984	634.601
ENSDART00000147898.2	510	260.000	0.956415	3.399
ENSDART00000122199.4	1654	1404.000	0.000000	0.000
ENSDART00000133787.3	2043	1793.000	0.000000	0.000
ENSDART00000183229.1	1863	1613.000	0.181448	4.000
ENSDART00000103975.5	2019	1769.000	0.000000	0.000
ENSDART00000082790.6	2038	1788.000	1.219238	29.794
ENSDART00000005616.9	2351	2101.000	1.255755	36.058
ENSDART00000133481.2	926	676.000	0.426649	3.942
ENSDART00000063834.5	1454	1204.000	0.727234	11.967
ENSDART00000166018.2	4099	3849.000	1.269440	66.778
ENSDART00000189715.1	6542	6292.000	0.000000	0.000
ENSDART00000190871.1	6924	6674.000	0.051963	4.740
ENSDART00000183107.1	6327	6077.000	0.372656	30.951
ENSDART00000045891.8	2559	2309.000	0.000000	0.000
ENSDART00000158786.2	2256	2006.000	0.036475	1.000
ENSDART00000131435.2	4886	4636.000	1.998939	126.653
ENSDART00000126440.3	3383	3133.000	0.000000	0.000
ENSDART00000144697.2	1686	1436.000	0.000000	0.000
ENSDART00000128302.3	1935	1668.000	4.913021	112.000
ENSDART00000143882.2	733	483.000	0.000000	0.000
ENSDART00000186564.1	1251	1001.000	0.000000	0.000
ENSDART00000104750.5	1330	1080.000	2.642211	39.000
ENSDART00000156852.2	577	327.000	0.000000	0.000
ENSDART00000154297.3	1225	975.000	0.000000	0.000
ENSDART00000062868.7	1056	806.000	0.000000	0.000
ENSDART00000156930.3	1182	932.000	0.000000	0.000
ENSDART00000155945.3	776	526.000	0.163432	1.175
ENSDART00000157273.3	765	515.000	0.000000	0.000
ENSDART00000155619.3	2100	1850.000	3.612749	91.345
ENSDART00000158122.2	1460	1210.000	0.089527	1.481
ENSDART00000128602.3	2096	1846.000	0.000000	0.000
ENSDART00000138291.3	813	563.000	8.929125	68.705
ENSDART00000129521.4	2160	1910.000	6.097488	159.169
ENSDART00000082289.6	2205	1955.000	4.173773	111.519
ENSDART00000150832.2	797	547.000	0.000000	0.000
ENSDART00000150844.2	900	650.000	0.270018	2.399
ENSDART00000188177.1	6240	5990.000	0.943676	77.254
ENSDART00000139069.2	1540	1290.000	14.381190	253.547
ENSDART00000134441.2	446	196.000	0.000000	0.000
ENSDART00000147812.2	628	378.000	6.669086	34.453
ENSDART00000156512.2	3196	2946.000	0.049673	2.000
ENSDART00000045109.6	1459	1209.000	24.631722	407.000
ENSDART00000144328.2	1294	1044.000	0.000000	0.000
ENSDART00000147222.3	2204	1954.000	0.000000	0.000
ENSDART00000044282.7	2154	1904.000	0.115287	3.000
ENSDART00000149429.2	2555	2305.000	2.284600	71.970
ENSDART00000168277.2	2906	2656.000	0.221201	8.030
ENSDART00000138125.2	1090	840.000	0.000000	0.000
ENSDART00000129975.3	3885	3635.000	8.018319	398.347
ENSDART00000049434.7	881	631.000	0.855556	7.378
ENSDART00000101104.4	2801	2551.000	0.567843	19.798
ENSDART00000152896.3	1411	1161.000	4.276368	67.855
ENSDART00000153191.2	1514	1264.000	5.391878	93.145
ENSDART00000156761.3	8596	8346.000	0.000000	0.000
ENSDART00000104686.5	9233	8983.000	0.512154	62.878
ENSDART00000004782.8	2248	1998.000	4.431151	121.000
ENSDART00000149243.2	1132	882.000	0.000000	0.000
ENSDART00000184336.1	1861	1611.000	0.000000	0.000
ENSDART00000186500.1	1721	1471.000	0.882103	17.734
ENSDART00000160282.2	980	730.000	0.612085	6.107
ENSDART00000007231.6	942	692.000	100.977343	955.000
ENSDART00000147210.2	5041	4791.000	8.445505	553.000
ENSDART00000192936.1	1878	1628.000	0.000000	0.000
ENSDART00000088819.6	2066	1816.000	4.069417	101.000
ENSDART00000142584.2	963	713.000	0.307864	3.000
ENSDART00000133509.3	5375	5125.000	2.378580	166.604
ENSDART00000143656.2	510	260.000	0.000000	0.000
ENSDART00000140682.2	536	286.000	0.000000	0.000
ENSDART00000144956.2	453	203.000	1.313085	3.643
ENSDART00000169704.2	4726	4476.000	0.044323	2.711
ENSDART00000111227.4	1417	1167.000	0.125397	2.000
ENSDART00000056375.5	1001	751.000	0.000000	0.000
ENSDART00000145388.3	779	529.000	0.000000	0.000
ENSDART00000136858.2	744	494.000	0.000000	0.000
ENSDART00000124943.3	2850	2600.000	6.472635	230.000
ENSDART00000155445.3	1121	871.000	10.962707	130.500
ENSDART00000154945.3	1348	1098.000	32.021293	480.523
ENSDART00000153582.2	860	610.000	38.727082	322.863
ENSDART00000156836.2	771	521.000	0.718235	5.114
ENSDART00000153543.2	957	707.000	0.265634	2.567
ENSDART00000112680.4	1262	1012.000	35.748173	494.433
ENSDART00000156208.3	842	592.000	0.000000	0.000
ENSDART00000037914.6	627	377.000	224.022291	1154.266
ENSDART00000145112.2	703	453.000	0.000000	0.000
ENSDART00000065551.7	1437	1187.000	0.000000	0.000
ENSDART00000151393.3	4422	4172.000	1.384916	78.966
ENSDART00000167861.2	782	532.000	12.624963	91.794
ENSDART00000105691.5	657	407.000	14.778654	82.206
ENSDART00000103220.3	748	498.000	94.067547	640.240
ENSDART00000180935.1	4727	4477.000	0.000000	0.000
ENSDART00000187455.1	4660	4410.000	0.095575	5.760
ENSDART00000134756.2	737	487.000	1.042885	6.941
ENSDART00000189011.1	1242	992.000	1.627030	22.059
ENSDART00000133168.3	3681	3431.000	5.736648	269.000
ENSDART00000105514.4	2011	1761.000	7.395837	178.000
ENSDART00000059402.6	1268	1018.000	7.385328	102.752
ENSDART00000147619.3	948	698.000	4.219043	40.248
ENSDART00000157584.2	554	304.000	0.000000	0.000
ENSDART00000172526.2	478	228.000	0.000000	0.000
ENSDART00000158845.2	644	394.000	2.224579	11.979
ENSDART00000164232.2	688	438.000	11.334063	67.847
ENSDART00000026359.8	1464	1214.000	32.932876	546.414
ENSDART00000122794.3	3427	3177.000	5.864735	254.647
ENSDART00000183742.1	5820	5570.000	0.048333	3.679
ENSDART00000148356.2	3265	3015.000	58.753553	2421.000
ENSDART00000058472.6	1181	931.000	29.113212	370.436
ENSDART00000110195.3	2755	2505.000	0.868191	29.723
ENSDART00000155165.2	1530	1280.000	0.057163	1.000
ENSDART00000083260.5	471	221.000	0.000000	0.000
ENSDART00000014404.9	2337	2087.000	1.357168	38.711
ENSDART00000103626.5	2981	2731.000	0.924192	34.495
ENSDART00000141283.2	816	566.000	0.147716	1.143
ENSDART00000121439.3	1827	1577.000	1.733517	37.362
ENSDART00000043658.7	1662	1412.000	1.036387	20.000
ENSDART00000099060.5	543	293.000	0.000000	0.000
ENSDART00000009323.9	2101	1851.000	78.010974	1973.492
ENSDART00000054318.5	1709	1459.000	3.560654	71.000
ENSDART00000146049.2	552	302.000	0.000000	0.000
ENSDART00000037973.6	4054	3804.000	3.500721	182.000
ENSDART00000153108.2	5008	4758.000	1.122600	73.000
ENSDART00000019705.7	2350	2100.000	0.801374	23.000
ENSDART00000139467.2	631	381.000	0.000000	0.000
ENSDART00000139569.2	897	647.000	0.000000	0.000
ENSDART00000167761.2	1171	921.000	0.000000	0.000
ENSDART00000060174.6	1248	998.000	0.513209	7.000
ENSDART00000150143.3	9066	8816.000	0.880159	106.049
ENSDART00000179834.1	1158	908.000	0.260096	3.228
ENSDART00000187449.1	1095	845.000	0.000000	0.000
ENSDART00000178627.2	1233	983.000	0.000000	0.000
ENSDART00000082740.6	1173	923.000	0.000000	0.000
ENSDART00000137339.3	1011	761.000	0.000000	0.000
ENSDART00000040550.8	1336	1086.000	0.067375	1.000
ENSDART00000139543.3	584	334.000	17.196120	78.496
ENSDART00000132880.3	642	392.000	1.322602	7.086
ENSDART00000132214.2	294	46.126	0.000000	0.000
ENSDART00000138359.2	607	357.000	0.000000	0.000
ENSDART00000077854.6	1965	1715.000	0.918442	21.527
ENSDART00000143747.2	400	150.000	1.036079	2.124
ENSDART00000122675.3	2812	2562.000	9.427530	330.104
ENSDART00000162859.2	3486	3236.000	1.961053	86.730
ENSDART00000185788.1	911	661.000	17.443278	157.581
ENSDART00000113483.5	7688	7438.000	4.526027	460.094
ENSDART00000077344.5	3021	2771.000	0.132026	5.000
ENSDART00000171786.2	2640	2390.000	0.000000	0.000
ENSDART00000067844.6	1345	1095.000	33.718523	504.610
ENSDART00000135422.3	1045	795.000	3.209735	34.875
ENSDART00000147992.2	508	258.000	5.083776	17.926
ENSDART00000167347.3	825	575.000	0.000000	0.000
ENSDART00000182548.1	1166	916.000	0.000000	0.000
ENSDART00000150800.2	792	542.000	0.000000	0.000
ENSDART00000089332.7	2250	2000.000	6.219358	170.000
ENSDART00000045351.6	1459	1209.000	3.389131	56.000
ENSDART00000160004.2	3114	2864.000	0.000000	0.000
ENSDART00000159077.2	5010	4760.000	1.521791	99.000
ENSDART00000140510.3	5510	5260.000	3.204153	230.342
ENSDART00000133837.2	456	206.000	0.396877	1.117
ENSDART00000141119.2	923	673.000	0.000000	0.000
ENSDART00000033053.6	5533	5283.000	2.777470	200.541
ENSDART00000079461.7	3978	3728.000	0.000000	0.000
ENSDART00000126904.2	1248	998.000	0.000000	0.000
ENSDART00000007262.9	2459	2209.000	0.000000	0.000
ENSDART00000150482.2	500	250.000	0.000000	0.000
ENSDART00000167712.2	2942	2692.000	0.081540	3.000
ENSDART00000102464.5	3928	3678.000	0.000000	0.000
ENSDART00000029157.9	2242	1992.000	2.534466	69.000
ENSDART00000124963.4	1627	1377.000	3.063395	57.651
ENSDART00000144769.2	1156	906.000	13.595896	168.349
ENSDART00000138731.2	795	545.000	0.000000	0.000
ENSDART00000155346.2	6167	5917.000	0.445172	36.000
ENSDART00000180941.1	1665	1415.000	0.000000	0.000
ENSDART00000193466.1	1677	1427.000	0.000000	0.000
ENSDART00000183724.1	1683	1433.000	0.000000	0.000
ENSDART00000181086.1	1716	1466.000	0.000000	0.000
ENSDART00000128788.3	1690	1440.000	2.286529	45.000
ENSDART00000019440.9	2192	1942.000	0.237744	6.310
ENSDART00000149058.2	561	311.000	0.295761	1.257
ENSDART00000150199.3	550	300.000	0.000000	0.000
ENSDART00000148246.3	729	479.000	5.507303	36.054
ENSDART00000149587.3	743	493.000	0.000000	0.000
ENSDART00000150016.2	1689	1439.000	0.000000	0.000
ENSDART00000025562.8	2373	2123.000	0.206789	6.000
ENSDART00000099157.5	1613	1363.000	0.000000	0.000
ENSDART00000184362.1	360	110.001	0.000000	0.000
ENSDART00000168957.3	3559	3309.000	0.000000	0.000
ENSDART00000016864.7	2159	1909.000	20.352382	531.000
ENSDART00000139688.4	6989	6739.000	0.152377	14.034
ENSDART00000091852.7	5872	5622.000	0.336966	25.891
ENSDART00000169073.2	4527	4277.000	0.171075	10.000
ENSDART00000112778.4	1751	1501.000	0.584961	12.000
ENSDART00000045016.8	1692	1442.000	1.998498	39.386
ENSDART00000020135.9	2110	1860.000	9.071922	230.614
ENSDART00000142940.2	462	212.000	0.000000	0.000
ENSDART00000146409.2	692	442.000	0.000000	0.000
ENSDART00000005869.9	1134	884.000	4.085659	49.361
ENSDART00000139809.2	434	184.000	1.844563	4.639
ENSDART00000190468.1	471	221.000	0.000000	0.000
ENSDART00000184415.1	504	254.000	0.000000	0.000
ENSDART00000022765.10	1955	1705.000	9.484066	221.000
ENSDART00000140922.2	786	536.000	0.000000	0.000
ENSDART00000156625.2	1608	1358.000	0.754319	14.000
ENSDART00000154231.3	958	708.000	0.000000	0.000
ENSDART00000010658.9	1282	1032.000	42.498768	599.417
ENSDART00000128766.3	1118	868.000	6.409376	76.034
ENSDART00000166442.2	646	396.000	1.198367	6.486
ENSDART00000158534.2	635	385.000	1.218727	6.413
ENSDART00000171822.2	651	401.000	1.479515	8.108
ENSDART00000144297.3	1783	1533.000	0.000000	0.000
ENSDART00000164204.2	1737	1487.000	0.393646	8.000
ENSDART00000140384.3	792	542.000	0.000000	0.000
ENSDART00000139184.2	949	699.000	1.465472	14.000
ENSDART00000144479.2	1955	1705.000	0.000000	0.000
ENSDART00000144870.3	3615	3365.000	0.118040	5.429
ENSDART00000169316.2	8880	8630.000	1.134961	133.864
ENSDART00000077151.4	3421	3171.000	0.000000	0.000
ENSDART00000077191.4	1022	772.000	13.837646	146.000
ENSDART00000135179.3	700	450.000	0.000000	0.000
ENSDART00000148108.2	763	513.000	0.000000	0.000
ENSDART00000161487.2	2194	1944.000	2.668227	70.891
ENSDART00000127317.3	2403	2153.000	1.906837	56.109
ENSDART00000103934.5	2972	2722.000	3.279430	122.000
ENSDART00000146729.2	809	559.000	0.000000	0.000
ENSDART00000127198.3	436	186.000	863.078576	2194.000
ENSDART00000143321.2	856	606.000	0.000000	0.000
ENSDART00000188758.1	453	203.000	0.000000	0.000
ENSDART00000076974.5	2175	1925.000	1.748452	46.000
ENSDART00000028033.6	1821	1571.000	16.394310	352.000
ENSDART00000129509.3	609	359.000	0.000000	0.000
ENSDART00000092355.7	1345	1095.000	13.808911	206.655
ENSDART00000136184.2	3937	3687.000	0.170431	8.588
ENSDART00000137559.2	746	496.000	0.000000	0.000
ENSDART00000018739.10	1230	980.000	5.954790	79.756
ENSDART00000052419.7	1694	1444.000	0.304026	6.000
ENSDART00000130051.3	3316	3066.000	0.453428	19.000
ENSDART00000155593.2	1160	910.000	16.648446	207.056
ENSDART00000146004.3	5277	5027.000	0.203773	14.000
ENSDART00000006778.9	1938	1688.000	14.997895	346.000
ENSDART00000146376.2	656	406.000	0.000000	0.000
ENSDART00000142874.3	1137	887.000	0.000000	0.000
ENSDART00000019733.8	1633	1383.000	0.052906	1.000
ENSDART00000055225.6	1953	1703.000	4.425366	103.000
ENSDART00000074499.5	1078	828.000	0.088368	1.000
ENSDART00000097144.4	1253	1003.000	0.000000	0.000
ENSDART00000126777.3	9787	9537.000	0.477516	62.240
ENSDART00000141469.3	490	240.000	0.000000	0.000
ENSDART00000142012.2	493	243.000	0.000000	0.000
ENSDART00000152042.2	204	9.377	0.000000	0.000
ENSDART00000047444.8	2629	2379.000	2.614274	85.000
ENSDART00000144209.2	518	268.000	0.000000	0.000
ENSDART00000168304.2	1571	1321.000	0.000000	0.000
ENSDART00000141063.2	3365	3115.000	0.044482	1.894
ENSDART00000080632.4	1519	1269.000	0.749563	13.000
ENSDART00000158014.2	6439	6189.000	0.000000	0.000
ENSDART00000149371.2	1529	1279.000	20.072967	350.877
ENSDART00000184111.1	1161	911.000	0.531096	6.612
ENSDART00000123962.4	605	355.000	0.000000	0.000
ENSDART00000135217.2	561	311.000	0.000000	0.000
ENSDART00000131463.2	693	443.000	0.000000	0.000
ENSDART00000066778.7	2775	2525.000	6.346136	219.000
ENSDART00000143921.2	1395	1145.000	0.000000	0.000
ENSDART00000124103.4	1732	1482.000	0.000000	0.000
ENSDART00000139049.2	339	89.016	0.000000	0.000
ENSDART00000138272.2	732	482.000	0.902769	5.947
ENSDART00000138907.3	850	600.000	0.000000	0.000
ENSDART00000145426.3	3523	3273.000	6.673566	298.523
ENSDART00000028236.7	3268	3018.000	5.664155	233.630
ENSDART00000149762.3	760	510.000	0.000000	0.000
ENSDART00000149258.2	603	353.000	2.075493	10.013
ENSDART00000016407.7	2600	2350.000	38.483314	1235.986
ENSDART00000007783.8	2093	1843.000	1.588040	40.000
ENSDART00000112771.5	982	732.000	4.298174	43.000
ENSDART00000138867.2	449	199.000	0.000000	0.000
ENSDART00000135243.2	642	392.000	0.000000	0.000
ENSDART00000016607.6	1030	780.000	7.598311	81.000
ENSDART00000124689.4	1920	1670.000	1.032397	23.563
ENSDART00000041811.8	3648	3398.000	1.452110	67.437
ENSDART00000137851.2	3097	2847.000	3.272799	127.344
ENSDART00000152442.2	796	546.000	0.000000	0.000
ENSDART00000139418.2	791	541.000	0.000000	0.000
ENSDART00000149347.2	650	400.000	26.706657	146.000
ENSDART00000155052.2	835	585.000	13.842797	110.676
ENSDART00000154743.2	752	502.000	0.000000	0.000
ENSDART00000154649.2	1174	924.000	1.530221	19.324
ENSDART00000135224.2	775	525.000	0.995532	7.143
ENSDART00000145137.3	959	709.000	2.100825	20.357
ENSDART00000180320.1	1971	1721.000	0.000000	0.000
ENSDART00000181656.1	1931	1681.000	3.329821	76.500
ENSDART00000181293.1	1965	1715.000	0.000000	0.000
ENSDART00000158900.2	563	313.000	0.000000	0.000
ENSDART00000152799.2	1008	758.000	0.000000	0.000
ENSDART00000150966.2	901	651.000	1.667589	14.837
ENSDART00000151646.2	806	556.000	0.153062	1.163
ENSDART00000148179.4	1268	1018.000	0.000000	0.000
ENSDART00000184605.1	651	401.000	0.000000	0.000
ENSDART00000162837.2	1313	1063.000	2883.438268	41890.666
ENSDART00000170821.2	583	333.000	0.389399	1.772
ENSDART00000132808.2	2026	1776.000	3.032943	73.617
ENSDART00000016976.8	2375	2125.000	11.397136	331.000
ENSDART00000124821.3	363	113.000	0.000000	0.000
ENSDART00000147773.3	665	415.000	0.000000	0.000
ENSDART00000136696.2	433	183.000	0.000000	0.000
ENSDART00000138723.3	819	569.000	0.255418	1.986
ENSDART00000135193.3	318	68.234	0.000000	0.000
ENSDART00000143790.3	861	611.000	0.000000	0.000
ENSDART00000137332.3	693	443.000	2.167637	13.124
ENSDART00000131675.3	1242	992.000	10.594084	143.631
ENSDART00000143337.3	152	5.273	83.258528	6.000
ENSDART00000122187.3	816	566.000	0.000000	0.000
ENSDART00000165669.2	1514	1264.000	0.000000	0.000
ENSDART00000173356.2	4201	3951.000	0.073112	3.948
ENSDART00000052698.7	1652	1402.000	0.000000	0.000
ENSDART00000160570.2	4456	4206.000	0.265877	15.284
ENSDART00000146510.2	1094	844.000	0.000000	0.000
ENSDART00000133391.2	666	416.000	0.000000	0.000
ENSDART00000053588.5	1063	813.000	2.159968	24.000
ENSDART00000081620.5	1099	849.000	0.000000	0.000
ENSDART00000077952.5	1433	1183.000	0.000000	0.000
ENSDART00000124364.5	3525	3275.000	1.233484	55.210
ENSDART00000124638.4	3528	3278.000	1.487590	66.645
ENSDART00000171929.2	2726	2476.000	0.211150	7.145
ENSDART00000013781.9	3218	2968.000	11.709986	475.000
ENSDART00000156416.2	3216	2966.000	1.134784	46.000
ENSDART00000066806.6	1506	1256.000	3.042212	52.222
ENSDART00000173671.2	909	659.000	3.306272	29.778
ENSDART00000159195.2	1209	959.000	0.000000	0.000
ENSDART00000169800.2	1186	936.000	0.000000	0.000
ENSDART00000158847.2	1102	852.000	0.000000	0.000
ENSDART00000160900.2	9167	8917.000	0.183291	22.337
ENSDART00000161952.2	732	482.000	0.000000	0.000
ENSDART00000109972.4	785	535.000	0.273529	2.000
ENSDART00000113060.4	667	417.000	12.107088	69.000
ENSDART00000138892.2	639	389.000	0.000000	0.000
ENSDART00000114906.4	4491	4241.000	3.001979	174.000
ENSDART00000191766.1	2251	2001.000	0.000000	0.000
ENSDART00000187319.1	2384	2134.000	0.000000	0.000
ENSDART00000144220.2	1370	1120.000	20.840077	319.000
ENSDART00000147584.2	606	356.000	1.233184	6.000
ENSDART00000143975.2	2065	1815.000	0.000000	0.000
ENSDART00000156925.3	2487	2237.000	0.231649	7.082
ENSDART00000104915.6	2834	2584.000	0.365871	12.921
ENSDART00000142270.3	3472	3222.000	0.113546	5.000
ENSDART00000081468.6	2445	2195.000	0.000000	0.000
ENSDART00000170871.2	7020	6770.000	1.621804	150.058
ENSDART00000191821.1	2752	2502.000	0.144512	4.942
ENSDART00000002554.10	1819	1569.000	5.316289	114.000
ENSDART00000170930.2	2643	2393.000	0.000000	0.000
ENSDART00000057845.7	2622	2372.000	0.000000	0.000
ENSDART00000185631.1	5912	5662.000	0.539710	41.764
ENSDART00000141956.3	796	546.000	0.804054	6.000
ENSDART00000077479.6	1819	1569.000	1.200006	25.732
ENSDART00000012789.8	2095	1845.000	0.039658	1.000
ENSDART00000178367.2	1699	1449.000	0.000000	0.000
ENSDART00000146522.2	1936	1686.000	0.000000	0.000
ENSDART00000057185.6	879	629.000	0.000000	0.000
ENSDART00000143607.3	6293	6043.000	0.000000	0.000
ENSDART00000032975.8	6185	5935.000	0.000000	0.000
ENSDART00000122260.4	7745	7495.000	1.093385	112.000
ENSDART00000136479.2	1232	982.000	0.149020	2.000
ENSDART00000110278.4	1278	1028.000	0.000000	0.000
ENSDART00000154036.2	441	191.000	0.000000	0.000
ENSDART00000166649.2	2315	2065.000	17.574736	496.001
ENSDART00000172697.2	767	517.000	0.000000	0.000
ENSDART00000169892.2	1543	1293.000	0.000000	0.000
ENSDART00000044238.8	1086	836.000	369.833024	4225.570
ENSDART00000142856.2	811	561.000	1.957077	15.005
ENSDART00000145331.2	732	482.000	0.625365	4.120
ENSDART00000079480.6	693	443.000	33.528874	203.000
ENSDART00000075567.6	1803	1553.000	7.998676	169.771
ENSDART00000143863.2	695	445.000	0.000000	0.000
ENSDART00000110270.4	3435	3185.000	2.320270	101.000
ENSDART00000148932.3	1456	1206.000	0.910061	15.000
ENSDART00000073626.6	809	559.000	0.000000	0.000
ENSDART00000162256.2	2702	2452.000	1.462185	49.000
ENSDART00000154430.3	903	653.000	0.000000	0.000
ENSDART00000092948.6	2052	1787.000	5.977987	146.000
ENSDART00000155531.2	1014	764.000	0.000000	0.000
ENSDART00000061775.6	1999	1749.000	3.044460	72.774
ENSDART00000149749.3	832	582.000	2.542868	20.226
ENSDART00000137422.3	1374	1124.000	0.000000	0.000
ENSDART00000100697.5	1663	1413.000	0.155348	3.000
ENSDART00000140033.2	853	603.000	0.175747	1.448
ENSDART00000027214.7	2838	2588.000	14.940597	528.452
ENSDART00000148025.2	542	292.000	12.804460	51.100
ENSDART00000134289.2	857	607.000	0.000000	0.000
ENSDART00000155787.2	4437	4187.000	6.766894	387.227
ENSDART00000133646.2	1730	1480.000	1.776362	35.931
ENSDART00000101150.4	2079	1829.000	0.082779	2.069
ENSDART00000144333.2	937	687.000	1.366433	12.830
ENSDART00000139662.3	1740	1490.000	2.011950	40.971
ENSDART00000031016.9	7259	7009.000	0.263062	25.199
ENSDART00000180068.1	2031	1781.000	0.000000	0.000
ENSDART00000136697.3	3411	3161.000	1.516849	65.530
ENSDART00000027316.8	6447	6197.000	1.214483	102.860
ENSDART00000132645.3	1038	788.000	0.742832	8.000
ENSDART00000182303.1	678	428.000	0.000000	0.000
ENSDART00000130366.3	1850	1600.000	0.868881	19.000
ENSDART00000158537.2	5701	5451.000	1.006727	75.000
ENSDART00000149427.2	1777	1527.000	1.102327	23.005
ENSDART00000148835.2	350	100.003	0.000000	0.000
ENSDART00000131697.3	3381	3131.000	0.210323	9.000
ENSDART00000088484.7	20569	20319.000	6.316172	1754.000
ENSDART00000143382.2	2418	2168.000	0.134998	4.000
ENSDART00000054687.6	1986	1736.000	0.000000	0.000
ENSDART00000151102.2	1994	1744.000	0.000000	0.000
ENSDART00000181583.1	3848	3598.000	0.122016	6.000
ENSDART00000153018.2	937	687.000	0.000000	0.000
ENSDART00000007700.9	4192	3942.000	16.389690	883.000
ENSDART00000064112.5	892	642.000	43.308708	380.000
ENSDART00000139320.2	2973	2723.000	4.568486	170.017
ENSDART00000083561.6	2868	2618.000	1.135487	40.628
ENSDART00000163149.3	2425	2175.000	0.000000	0.000
ENSDART00000186068.1	2088	1838.000	0.000000	0.000
ENSDART00000108658.4	1676	1426.000	0.000000	0.000
ENSDART00000155634.3	1512	1262.000	0.000000	0.000
ENSDART00000149938.4	3181	2931.000	0.184750	7.401
ENSDART00000149067.3	3732	3482.000	1.005560	47.853
ENSDART00000149591.3	750	500.000	0.000000	0.000
ENSDART00000180985.1	2824	2574.000	0.000000	0.000
ENSDART00000156229.3	5420	5170.000	0.000000	0.000
ENSDART00000045040.7	4847	4597.000	0.000000	0.000
ENSDART00000159893.2	2056	1806.000	3.374659	83.295
ENSDART00000142437.2	731	481.000	0.666780	4.383
ENSDART00000134269.3	847	597.000	302.920880	2471.593
ENSDART00000036157.7	805	555.000	35.730711	271.024
ENSDART00000160463.2	3637	3387.000	0.000000	0.000
ENSDART00000172136.2	2865	2615.000	0.000000	0.000
ENSDART00000161238.2	2840	2590.000	0.034627	1.226
ENSDART00000190736.1	5087	4837.000	0.409810	27.091
ENSDART00000153223.2	3705	3455.000	0.659066	31.121
ENSDART00000144283.3	6668	6418.000	1.208461	106.000
ENSDART00000058703.6	3687	3437.000	0.575011	27.010
ENSDART00000073777.3	3397	3147.000	0.934204	40.180
ENSDART00000127975.4	924	674.000	0.000000	0.000
ENSDART00000132481.3	915	665.000	1.684193	15.307
ENSDART00000144551.3	1019	769.000	12.625504	132.693
ENSDART00000170532.2	880	630.000	0.000000	0.000
ENSDART00000148259.3	907	657.000	0.000000	0.000
ENSDART00000114750.4	3200	2950.000	0.074409	3.000
ENSDART00000084819.5	7912	7662.000	0.888111	93.000
ENSDART00000136450.3	877	627.000	0.000000	0.000
ENSDART00000184674.1	4795	4545.000	0.000000	0.000
ENSDART00000173642.2	11731	11481.000	0.426994	67.000
ENSDART00000126664.3	470	220.000	0.000000	0.000
ENSDART00000006927.6	1785	1535.000	4.576037	96.000
ENSDART00000102790.6	2421	2171.000	0.404434	12.000
ENSDART00000154713.2	799	549.000	0.399830	3.000
ENSDART00000121488.3	2716	2466.000	0.207698	7.000
ENSDART00000154257.2	538	288.000	0.000000	0.000
ENSDART00000157308.2	853	603.000	0.000000	0.000
ENSDART00000023674.8	2577	2327.000	0.440208	14.000
ENSDART00000166185.2	1113	863.000	0.426803	5.034
ENSDART00000025096.10	5067	4817.000	9.508770	626.000
ENSDART00000154921.2	1725	1475.000	0.000000	0.000
ENSDART00000167841.2	919	669.000	11.593282	106.000
ENSDART00000167251.2	720	470.000	0.000000	0.000
ENSDART00000132463.2	1065	815.000	0.000000	0.000
ENSDART00000170679.2	1377	1127.000	0.000000	0.000
ENSDART00000056721.5	1900	1650.000	3.148481	71.000
ENSDART00000126470.4	1634	1384.000	37.166006	703.000
ENSDART00000159934.2	1430	1180.000	0.000000	0.000
ENSDART00000188607.1	1548	1298.000	0.000000	0.000
ENSDART00000154457.2	2683	2433.000	1.112721	37.000
ENSDART00000017122.8	2007	1757.000	5.496571	131.989
ENSDART00000146361.2	527	277.000	0.000000	0.000
ENSDART00000157416.3	1072	822.000	3.471518	39.000
ENSDART00000159884.2	770	520.000	0.000000	0.000
ENSDART00000060344.4	1562	1312.000	9.759574	175.000
ENSDART00000144295.2	742	492.000	1.372842	9.231
ENSDART00000142517.3	2282	2032.000	1.304186	36.219
ENSDART00000029719.6	2723	2473.000	3.063739	103.550
ENSDART00000170471.2	168	6.156	0.000000	0.000
ENSDART00000144032.2	313	63.398	0.000000	0.000
ENSDART00000134657.2	750	500.000	0.000000	0.000
ENSDART00000099483.5	612	362.000	0.000000	0.000
ENSDART00000158998.2	3418	3168.000	0.762176	33.000
ENSDART00000082425.5	2533	2283.000	0.000000	0.000
ENSDART00000161426.2	781	531.000	0.000000	0.000
ENSDART00000082420.4	2829	2579.000	0.141855	5.000
ENSDART00000170945.2	1629	1379.000	0.338193	6.374
ENSDART00000036448.8	1592	1342.000	11.940383	219.000
ENSDART00000144792.2	732	482.000	0.000000	0.000
ENSDART00000062338.5	1425	1175.000	4.421263	71.000
ENSDART00000150119.2	501	251.000	0.000000	0.000
ENSDART00000056846.8	1109	859.000	0.095025	1.116
ENSDART00000149726.2	1237	987.000	2.067146	27.884
ENSDART00000190696.1	2630	2380.000	0.000000	0.000
ENSDART00000152684.3	1586	1336.000	2.991459	54.621
ENSDART00000152511.2	644	394.000	0.000000	0.000
ENSDART00000192527.1	1553	1303.000	0.000000	0.000
ENSDART00000129407.4	2054	1804.000	0.615491	15.175
ENSDART00000062069.7	801	551.000	0.000000	0.000
ENSDART00000175378.2	1306	1056.000	0.000000	0.000
ENSDART00000005195.10	2124	1874.000	12.864194	329.477
ENSDART00000074547.6	1575	1325.000	9.360852	169.514
ENSDART00000009500.8	2248	1998.000	5.170427	141.187
ENSDART00000136787.2	783	533.000	0.386138	2.813
ENSDART00000139317.2	765	515.000	0.000000	0.000
ENSDART00000138073.2	1627	1377.000	1.160159	21.834
ENSDART00000013411.6	1841	1591.000	21.944534	477.166
ENSDART00000165911.2	3273	3023.000	0.557204	23.021
ENSDART00000172081.2	2166	1916.000	0.381078	9.979
ENSDART00000134891.3	824	574.000	7.259214	56.948
ENSDART00000136451.2	448	198.000	0.000000	0.000
ENSDART00000130579.3	1738	1488.000	0.000000	0.000
ENSDART00000074789.6	4669	4419.000	4.930243	297.760
ENSDART00000129415.3	5222	4972.000	1.873268	127.293
ENSDART00000073397.7	8468	8218.000	2.169243	243.640
ENSDART00000170496.2	909	659.000	0.000000	0.000
ENSDART00000148096.3	1623	1373.000	0.000000	0.000
ENSDART00000081826.6	1525	1275.000	0.000000	0.000
ENSDART00000022441.10	1433	1183.000	0.000000	0.000
ENSDART00000020908.6	1737	1487.000	11.022084	224.000
ENSDART00000147484.2	627	377.000	0.000000	0.000
ENSDART00000147966.2	991	741.000	0.000000	0.000
ENSDART00000134601.3	7534	7284.000	3.704497	368.784
ENSDART00000175022.2	8641	8391.000	1.038786	119.128
ENSDART00000150743.2	1771	1504.000	5.411357	111.231
ENSDART00000109452.5	7372	7122.000	1.415369	137.767
ENSDART00000132362.2	646	396.000	0.000000	0.000
ENSDART00000091599.6	10035	9785.000	0.000000	0.000
ENSDART00000159762.2	10065	9815.000	1.298792	174.222
ENSDART00000172941.2	638	388.000	0.000000	0.000
ENSDART00000172933.2	305	55.860	6.704156	5.118
ENSDART00000173111.2	441	191.000	10.857952	28.344
ENSDART00000173106.2	1622	1372.000	0.071039	1.332
ENSDART00000172767.2	809	559.000	4.633826	35.402
ENSDART00000172986.2	811	561.000	0.000000	0.000
ENSDART00000163923.2	1077	827.000	2.106096	23.804
ENSDART00000075612.6	609	359.000	0.000000	0.000
ENSDART00000163188.2	1938	1688.000	0.433465	10.000
ENSDART00000160522.2	1833	1583.000	8.643455	187.000
ENSDART00000040601.7	852	602.000	0.000000	0.000
ENSDART00000145260.2	1283	1033.000	0.283566	4.003
ENSDART00000188189.1	5595	5345.000	0.068790	5.025
ENSDART00000073640.2	2734	2484.000	0.323850	10.994
ENSDART00000175932.2	4903	4653.000	1.237408	78.690
ENSDART00000132564.2	2152	1902.000	0.000000	0.000
ENSDART00000181363.1	5787	5537.000	1.311914	99.278
ENSDART00000180681.1	6173	5923.000	0.000000	0.000
ENSDART00000186998.1	5758	5508.000	0.000000	0.000
ENSDART00000124691.4	2245	1995.000	1.411342	38.481
ENSDART00000083558.6	2177	1927.000	3.305440	87.053
ENSDART00000125766.3	5850	5600.000	0.156791	12.000
ENSDART00000076561.6	1261	1011.000	0.254186	3.512
ENSDART00000133216.2	598	348.000	2.655282	12.629
ENSDART00000140650.3	2753	2503.000	0.119685	4.094
ENSDART00000049063.7	2761	2511.000	0.823975	28.277
ENSDART00000126013.3	3257	2995.000	0.219873	9.000
ENSDART00000131147.3	2422	2172.000	0.000000	0.000
ENSDART00000130604.3	1248	998.000	3.079152	41.999
ENSDART00000168755.2	1982	1732.000	0.604587	14.311
ENSDART00000145263.2	375	125.000	0.000000	0.000
ENSDART00000131429.3	767	517.000	1.090295	7.704
ENSDART00000138148.2	3427	3177.000	0.000000	0.000
ENSDART00000101756.5	3413	3163.000	1.973847	85.327
ENSDART00000080005.6	3362	3112.000	0.000000	0.000
ENSDART00000111002.5	5301	5051.000	0.472213	32.598
ENSDART00000169095.2	539	289.000	0.000000	0.000
ENSDART00000112130.4	861	611.000	1.077775	9.000
ENSDART00000179683.1	612	362.000	0.000000	0.000
ENSDART00000133373.2	2044	1794.000	0.000000	0.000
ENSDART00000054651.5	3219	2969.000	0.073933	3.000
ENSDART00000145902.3	497	247.000	0.000000	0.000
ENSDART00000135298.2	498	248.000	0.000000	0.000
ENSDART00000132361.2	1177	927.000	9.257308	117.284
ENSDART00000135824.2	912	662.000	0.000000	0.000
ENSDART00000145905.3	1485	1235.000	293.891710	4960.525
ENSDART00000188379.1	3188	2938.000	12.839073	515.536
ENSDART00000113829.4	1760	1510.000	5.075657	104.747
ENSDART00000163739.2	843	593.000	0.399393	3.237
ENSDART00000080256.6	3166	2900.000	0.100923	4.000
ENSDART00000136502.2	2492	2242.000	0.000000	0.000
ENSDART00000147491.3	2628	2378.000	5.753822	187.000
ENSDART00000027255.6	1785	1535.000	3.470758	72.813
ENSDART00000126681.5	2244	1994.000	7.975702	217.354
ENSDART00000139223.4	1828	1578.000	0.701068	15.120
ENSDART00000141928.5	1773	1523.000	1.194511	24.864
ENSDART00000189242.1	941	691.000	0.000000	0.000
ENSDART00000156535.2	1666	1416.000	0.000000	0.000
ENSDART00000190795.1	4427	4177.000	0.350342	20.000
ENSDART00000176628.2	4844	4594.000	0.000000	0.000
ENSDART00000166079.2	896	646.000	0.000000	0.000
ENSDART00000162993.2	1193	943.000	13.578538	175.000
ENSDART00000023676.6	2831	2581.000	13.720945	484.000
ENSDART00000145199.4	2166	1916.000	0.000000	0.000
ENSDART00000134746.2	630	380.000	0.000000	0.000
ENSDART00000131366.3	625	375.000	1046.328568	5362.567
ENSDART00000132882.3	825	575.000	81.092877	637.271
ENSDART00000140583.3	691	441.000	0.438071	2.640
ENSDART00000145591.3	924	674.000	0.866899	7.985
ENSDART00000187931.1	1279	1029.000	0.652576	9.177
ENSDART00000150460.2	348	98.004	0.000000	0.000
ENSDART00000103410.5	1619	1369.000	2.832690	53.000
ENSDART00000138916.2	749	499.000	0.000000	0.000
ENSDART00000131603.3	1220	970.000	3.243571	43.000
ENSDART00000091443.5	1226	976.000	0.000000	0.000
ENSDART00000186401.1	916	666.000	0.329590	3.000
ENSDART00000132675.2	719	469.000	0.000000	0.000
ENSDART00000145809.2	640	390.000	0.000000	0.000
ENSDART00000139723.2	541	291.000	0.000000	0.000
ENSDART00000024358.9	1149	899.000	0.000000	0.000
ENSDART00000136060.3	424	174.000	0.000000	0.000
ENSDART00000126468.3	936	686.000	0.106660	1.000
ENSDART00000147800.3	1107	857.000	0.000000	0.000
ENSDART00000054340.7	655	405.000	24.222608	134.075
ENSDART00000130277.3	893	643.000	283.856948	2494.502
ENSDART00000122877.3	713	463.000	0.000000	0.000
ENSDART00000133195.2	703	453.000	0.000000	0.000
ENSDART00000054338.7	1027	777.000	359.070272	3813.061
ENSDART00000135262.3	3499	3249.000	0.050156	2.227
ENSDART00000102949.4	3301	3051.000	0.000000	0.000
ENSDART00000180528.1	3570	3320.000	0.000000	0.000
ENSDART00000183998.1	3946	3696.000	0.000000	0.000
ENSDART00000181891.1	3362	3112.000	0.000000	0.000
ENSDART00000153734.2	7250	7000.000	0.000000	0.000
ENSDART00000156106.2	560	310.000	0.000000	0.000
ENSDART00000192789.1	2613	2363.000	0.000000	0.000
ENSDART00000183660.1	2616	2366.000	0.000000	0.000
ENSDART00000180156.1	2673	2423.000	0.000000	0.000
ENSDART00000193927.1	2742	2492.000	0.000000	0.000
ENSDART00000188869.1	2604	2354.000	0.000000	0.000
ENSDART00000184146.1	2700	2450.000	0.000000	0.000
ENSDART00000190749.1	2649	2399.000	0.000000	0.000
ENSDART00000157730.2	1420	1170.000	0.000000	0.000
ENSDART00000128638.3	1874	1624.000	0.315383	7.000
ENSDART00000172794.2	1192	942.000	0.000000	0.000
ENSDART00000143365.3	2252	2002.000	0.876031	23.969
ENSDART00000104087.6	4912	4662.000	0.000000	0.000
ENSDART00000189505.1	5621	5371.000	0.218480	16.038
ENSDART00000145452.2	611	361.000	0.000000	0.000
ENSDART00000139776.2	1352	1102.000	0.534964	8.057
ENSDART00000146974.2	701	451.000	0.639682	3.943
ENSDART00000014769.9	1905	1655.000	0.000000	0.000
ENSDART00000135042.3	852	602.000	49.134961	404.260
ENSDART00000143920.2	866	616.000	36.316053	305.740
ENSDART00000160547.2	3201	2951.000	1.674780	67.546
ENSDART00000168452.2	2161	1911.000	0.132277	3.455
ENSDART00000141030.4	5860	5610.000	1.036065	79.437
ENSDART00000146402.2	898	648.000	0.225830	2.000
ENSDART00000145692.2	348	98.004	0.000000	0.000
ENSDART00000002096.8	2091	1841.000	0.046221	1.163
ENSDART00000162633.2	1307	1057.000	0.000000	0.000
ENSDART00000164374.2	6804	6554.000	0.580462	51.994
ENSDART00000181892.1	4124	3874.000	0.000000	0.000
ENSDART00000181816.1	3909	3659.000	0.000000	0.000
ENSDART00000186311.1	3879	3629.000	0.000000	0.000
ENSDART00000136063.2	689	439.000	0.833359	5.000
ENSDART00000154917.2	943	693.000	2.428406	23.000
ENSDART00000046638.8	1817	1567.000	1.914439	41.000
ENSDART00000151850.3	1243	993.000	3.220729	43.710
ENSDART00000151934.3	2209	1959.000	15.455577	413.802
ENSDART00000129631.3	2043	1793.000	9.784532	239.769
ENSDART00000141465.2	618	368.000	0.000000	0.000
ENSDART00000175258.2	5657	5407.000	1.295474	95.732
ENSDART00000171388.3	1998	1748.000	0.000000	0.000
ENSDART00000086064.7	5224	4974.000	0.000000	0.000
ENSDART00000170256.3	5435	5185.000	2.342534	166.000
ENSDART00000167575.2	836	586.000	0.000000	0.000
ENSDART00000158683.3	3183	2933.000	42.264121	1694.171
ENSDART00000140032.2	916	666.000	0.000000	0.000
ENSDART00000136993.2	868	618.000	0.000000	0.000
ENSDART00000172988.2	1341	1091.000	1.253951	18.697
ENSDART00000161540.2	1656	1406.000	0.432077	8.303
ENSDART00000144130.2	795	545.000	0.000000	0.000
ENSDART00000101685.3	2883	2633.000	1.577472	56.766
ENSDART00000062067.8	1989	1739.000	0.623148	14.810
ENSDART00000135560.2	714	464.000	0.000000	0.000
ENSDART00000124041.4	914	664.000	0.000000	0.000
ENSDART00000136921.2	567	317.000	0.000000	0.000
ENSDART00000168182.2	3744	3494.000	1.841774	87.949
ENSDART00000169502.2	3716	3466.000	0.027420	1.299
ENSDART00000157990.2	3048	2798.000	0.000000	0.000
ENSDART00000165712.2	1301	1051.000	51.726460	743.000
ENSDART00000078453.5	903	653.000	0.754929	6.737
ENSDART00000145934.2	487	237.000	0.000000	0.000
ENSDART00000147022.2	832	582.000	0.000000	0.000
ENSDART00000139334.2	865	615.000	4.552248	38.263
ENSDART00000168333.2	730	480.000	0.000000	0.000
ENSDART00000150673.2	357	107.001	0.000000	0.000
ENSDART00000146727.2	1971	1721.000	20.660930	485.964
ENSDART00000189946.1	1545	1295.000	0.000000	0.000
ENSDART00000040308.7	1620	1370.000	0.000000	0.000
ENSDART00000149947.3	4017	3767.000	0.097118	5.000
ENSDART00000020472.8	1787	1537.000	123.705883	2598.589
ENSDART00000173162.2	735	485.000	0.205969	1.365
ENSDART00000131937.2	878	628.000	0.699066	6.000
ENSDART00000152848.2	4827	4577.000	0.382585	23.932
ENSDART00000041257.7	1041	791.000	56.161417	607.139
ENSDART00000132953.2	1011	761.000	33.241340	345.730
ENSDART00000000876.11	2945	2695.000	0.293882	10.824
ENSDART00000155905.2	784	534.000	1.048739	7.654
ENSDART00000157479.2	1767	1517.000	0.000000	0.000
ENSDART00000184206.1	5310	5060.000	0.000000	0.000
ENSDART00000166682.2	5188	4938.000	0.244497	16.501
ENSDART00000139194.3	1851	1601.000	0.718133	15.713
ENSDART00000062418.7	2004	1754.000	0.512542	12.287
ENSDART00000013591.9	1872	1622.000	51.666506	1145.337
ENSDART00000112398.2	1867	1617.000	0.604885	13.368
ENSDART00000073910.5	3900	3650.000	1.174494	58.589
ENSDART00000159700.3	1267	1017.000	23.571404	327.627
ENSDART00000162958.2	784	534.000	0.179931	1.313
ENSDART00000173625.2	460	210.000	0.000000	0.000
ENSDART00000183798.1	2533	2283.000	1.180535	36.835
ENSDART00000142610.3	1964	1714.000	0.042689	1.000
ENSDART00000147986.2	688	438.000	0.000000	0.000
ENSDART00000145087.2	4620	4370.000	2.428422	145.037
ENSDART00000135831.2	412	162.000	0.000000	0.000
ENSDART00000191716.1	2167	1917.000	0.000000	0.000
ENSDART00000191040.1	5695	5445.000	0.000000	0.000
ENSDART00000184045.1	7611	7361.000	0.159896	16.086
ENSDART00000100204.4	2960	2710.000	0.350995	13.000
ENSDART00000091237.6	1330	1080.000	0.067749	1.000
ENSDART00000054849.7	2925	2675.000	6.007985	219.647
ENSDART00000134985.2	653	403.000	0.000000	0.000
ENSDART00000161854.2	1920	1670.000	1.417490	32.353
ENSDART00000138887.3	1794	1544.000	0.000000	0.000
ENSDART00000193410.1	1512	1262.000	0.000000	0.000
ENSDART00000140851.2	668	418.000	0.515493	2.945
ENSDART00000077800.6	2317	2067.000	4.943823	139.662
ENSDART00000121828.4	749	499.000	0.204343	1.394
ENSDART00000142347.2	875	625.000	0.000000	0.000
ENSDART00000147556.2	3690	3440.000	0.445676	20.953
ENSDART00000113545.2	1746	1496.000	0.000000	0.000
ENSDART00000080224.6	752	502.000	12.534915	86.000
ENSDART00000144104.2	3424	3174.000	0.000000	0.000
ENSDART00000139006.2	868	618.000	0.118396	1.000
ENSDART00000062342.5	1356	1106.000	0.264634	4.000
ENSDART00000098815.6	3940	3690.000	0.028008	1.412
ENSDART00000174074.2	587	337.000	0.000000	0.000
ENSDART00000191356.1	447	197.000	0.371416	1.000
ENSDART00000132073.3	1005	755.000	2.846649	29.373
ENSDART00000141724.3	196	8.453	0.000000	0.000
ENSDART00000108764.4	1645	1395.000	0.000000	0.000
ENSDART00000145506.2	868	618.000	0.000000	0.000
ENSDART00000036718.9	1815	1565.000	24.013741	513.627
ENSDART00000180947.1	356	106.001	0.000000	0.000
ENSDART00000163786.2	893	643.000	0.000000	0.000
ENSDART00000137994.3	1268	1018.000	6.974970	97.043
ENSDART00000036148.6	1784	1534.000	0.713429	14.957
ENSDART00000053773.6	499	249.000	63.079119	214.664
ENSDART00000147458.2	726	476.000	5.739218	37.336
ENSDART00000067309.4	5174	4924.000	0.720629	48.496
ENSDART00000127600.4	2287	2037.000	2.442556	68.000
ENSDART00000143540.4	2835	2585.000	0.000000	0.000
ENSDART00000167393.2	671	421.000	0.000000	0.000
ENSDART00000162229.2	547	297.000	0.000000	0.000
ENSDART00000180930.1	4578	4328.000	0.152153	9.000
ENSDART00000060519.7	4058	3808.000	0.000000	0.000
ENSDART00000126740.3	1191	941.000	0.000000	0.000
ENSDART00000185328.1	615	365.000	0.200463	1.000
ENSDART00000136414.2	2111	1861.000	0.124250	3.160
ENSDART00000114301.4	1888	1638.000	2.315666	51.840
ENSDART00000037036.4	2406	2156.000	18.808122	554.201
ENSDART00000144559.2	666	416.000	0.703860	4.002
ENSDART00000188295.1	4856	4606.000	1.312600	82.628
ENSDART00000130828.3	1420	1170.000	0.062538	1.000
ENSDART00000162583.2	1241	991.000	1.337255	18.112
ENSDART00000172591.2	724	474.000	1.418651	9.190
ENSDART00000129989.3	751	501.000	0.000000	0.000
ENSDART00000133099.3	2493	2243.000	5.330301	163.401
ENSDART00000147318.2	1139	889.000	0.000000	0.000
ENSDART00000186354.1	4894	4644.000	1.046828	66.442
ENSDART00000007675.9	2532	2282.000	5.937824	185.189
ENSDART00000127755.5	9919	9669.000	0.361970	47.833
ENSDART00000151031.2	776	526.000	0.000000	0.000
ENSDART00000052915.8	12257	12007.000	0.000000	0.000
ENSDART00000192298.1	12179	11929.000	1.168401	190.489
ENSDART00000153455.2	3755	3505.000	0.159660	7.648
ENSDART00000134209.2	508	258.000	0.000000	0.000
ENSDART00000078115.5	926	676.000	0.649428	6.000
ENSDART00000050649.10	914	664.000	0.000000	0.000
ENSDART00000145918.4	728	478.000	1.033556	6.752
ENSDART00000152414.4	749	499.000	0.000000	0.000
ENSDART00000154311.3	804	554.000	0.000000	0.000
ENSDART00000152330.4	608	358.000	0.000000	0.000
ENSDART00000152790.4	520	270.000	0.000000	0.000
ENSDART00000136901.5	1107	857.000	0.823444	9.645
ENSDART00000142827.2	751	501.000	0.000000	0.000
ENSDART00000142982.4	434	184.000	0.000000	0.000
ENSDART00000100194.5	2981	2731.000	2.390671	89.231
ENSDART00000155212.3	1297	1047.000	1.703253	24.372
ENSDART00000156584.2	617	367.000	0.000000	0.000
ENSDART00000156160.3	768	518.000	0.000000	0.000
ENSDART00000154714.3	731	481.000	0.000000	0.000
ENSDART00000156914.3	506	256.000	0.000000	0.000
ENSDART00000081894.7	1722	1472.000	0.000000	0.000
ENSDART00000188808.1	5596	5346.000	0.441359	32.247
ENSDART00000187511.1	1617	1367.000	0.258543	4.830
ENSDART00000153111.2	501	251.000	0.000000	0.000
ENSDART00000152918.2	730	480.000	1.888250	12.387
ENSDART00000152935.3	4810	4560.000	6.108916	380.717
ENSDART00000153456.3	873	623.000	2.571568	21.896
ENSDART00000153251.3	1649	1399.000	0.000000	0.000
ENSDART00000153773.2	1767	1517.000	0.627024	13.000
ENSDART00000135369.4	2948	2698.000	0.162718	6.000
ENSDART00000084665.6	1443	1193.000	0.000000	0.000
ENSDART00000044270.11	4300	4050.000	0.704590	39.000
ENSDART00000162271.2	564	314.000	0.000000	0.000
ENSDART00000039955.6	941	691.000	0.000000	0.000
ENSDART00000080449.6	2655	2405.000	20.353434	669.000
ENSDART00000067542.5	1684	1434.000	0.000000	0.000
ENSDART00000178759.2	1746	1496.000	0.000000	0.000
ENSDART00000162102.2	579	329.000	0.000000	0.000
ENSDART00000158815.2	876	626.000	1.813622	15.517
ENSDART00000158747.2	2286	2036.000	2.746428	76.422
ENSDART00000166322.2	1181	931.000	4.248774	54.061
ENSDART00000073778.6	1819	1569.000	56.054203	1202.000
ENSDART00000160970.2	1238	988.000	0.000000	0.000
ENSDART00000132804.3	2068	1818.000	0.160988	4.000
ENSDART00000078746.6	3743	3493.000	0.000000	0.000
ENSDART00000074698.6	1187	937.000	0.156177	2.000
ENSDART00000027379.11	3441	3191.000	0.504455	22.000
ENSDART00000156850.3	2513	2263.000	0.000000	0.000
ENSDART00000165201.3	2629	2379.000	2.004931	65.188
ENSDART00000158518.3	2581	2331.000	9.034277	287.812
ENSDART00000170174.2	307	57.716	0.000000	0.000
ENSDART00000171909.2	283	37.467	0.000000	0.000
ENSDART00000133981.3	6142	5892.000	1.800366	144.976
ENSDART00000147963.3	830	580.000	0.000000	0.000
ENSDART00000140049.3	1055	805.000	0.000000	0.000
ENSDART00000155742.3	2998	2748.000	14.242220	534.894
ENSDART00000155333.3	773	523.000	16.102071	115.095
ENSDART00000038888.8	4043	3793.000	2.817320	146.047
ENSDART00000141620.2	1164	914.000	0.160107	2.000
ENSDART00000149911.2	1393	1143.000	0.448104	7.000
ENSDART00000066834.5	1080	830.000	0.000000	0.000
ENSDART00000075039.5	1483	1233.000	20.414773	344.018
ENSDART00000154336.2	1017	767.000	0.000000	0.000
ENSDART00000154503.3	2415	2165.000	8.217313	243.143
ENSDART00000154467.2	811	561.000	0.763956	5.857
ENSDART00000125446.3	2456	2206.000	0.000000	0.000
ENSDART00000041914.7	1095	845.000	0.000000	0.000
ENSDART00000153289.3	2015	1765.000	0.165822	4.000
ENSDART00000127295.3	1196	946.000	0.000000	0.000
ENSDART00000077790.7	1319	1069.000	0.000000	0.000
ENSDART00000142353.2	495	245.000	0.000000	0.000
ENSDART00000080638.5	883	633.000	0.000000	0.000
ENSDART00000139285.2	1275	1025.000	1.470157	20.595
ENSDART00000141249.2	1065	815.000	15.867414	176.741
ENSDART00000114359.3	1681	1431.000	2.291087	44.808
ENSDART00000131477.2	901	651.000	0.133985	1.192
ENSDART00000131591.2	658	408.000	0.000000	0.000
ENSDART00000160276.2	6452	6202.000	1.107522	93.877
ENSDART00000132443.2	796	546.000	1.186515	8.854
ENSDART00000147820.2	1030	780.000	1.343422	14.321
ENSDART00000147098.3	1753	1503.000	12.644142	259.730
ENSDART00000140232.3	910	660.000	0.000000	0.000
ENSDART00000139687.3	677	427.000	0.000000	0.000
ENSDART00000132068.2	698	448.000	0.000000	0.000
ENSDART00000134954.3	1060	810.000	0.686683	7.602
ENSDART00000143671.3	876	626.000	0.000000	0.000
ENSDART00000130208.3	3053	2803.000	0.378329	14.493
ENSDART00000179969.1	1431	1181.000	0.000000	0.000
ENSDART00000111214.4	1573	1323.000	0.000000	0.000
ENSDART00000154981.2	2800	2550.000	0.000000	0.000
ENSDART00000193967.1	3493	3243.000	0.000000	0.000
ENSDART00000182786.1	3541	3291.000	0.000000	0.000
ENSDART00000131052.3	1339	1089.000	1.046784	15.580
ENSDART00000010507.7	2369	2119.000	0.049456	1.432
ENSDART00000153138.2	3419	3169.000	4.232922	183.331
ENSDART00000129312.3	1713	1449.000	1.356099	26.855
ENSDART00000134427.2	798	548.000	0.000000	0.000
ENSDART00000147139.2	851	601.000	0.000000	0.000
ENSDART00000170313.2	1201	951.000	0.000000	0.000
ENSDART00000098172.6	1920	1670.000	0.865049	19.744
ENSDART00000147065.3	1257	1007.000	0.000000	0.000
ENSDART00000190229.1	5447	5197.000	0.200788	14.261
ENSDART00000184319.1	5483	5233.000	0.000000	0.000
ENSDART00000186294.1	5432	5182.000	0.000000	0.000
ENSDART00000149683.2	1307	1057.000	1.888457	27.281
ENSDART00000098461.6	3749	3499.000	1.039699	49.719
ENSDART00000133934.2	847	597.000	29.594659	241.469
ENSDART00000131661.3	453	203.000	746.017080	2069.751
ENSDART00000144194.3	469	219.000	0.000000	0.000
ENSDART00000145510.2	475	225.000	0.000000	0.000
ENSDART00000193733.1	4538	4288.000	0.000000	0.000
ENSDART00000176928.2	3843	3593.000	88.539117	4347.762
ENSDART00000060051.5	747	497.000	0.441664	3.000
ENSDART00000131235.2	1579	1329.000	0.000000	0.000
ENSDART00000184725.1	6633	6383.000	1.362384	118.850
ENSDART00000160992.2	1978	1728.000	1.566696	37.000
ENSDART00000146631.3	2797	2547.000	0.488367	17.000
ENSDART00000139422.2	4431	4181.000	0.000000	0.000
ENSDART00000145257.2	904	654.000	0.000000	0.000
ENSDART00000136486.3	685	435.000	0.000000	0.000
ENSDART00000137751.2	755	505.000	0.000000	0.000
ENSDART00000010697.8	2288	2025.000	17.907469	495.601
ENSDART00000174387.2	309	59.592	24.235466	19.739
ENSDART00000181181.1	4752	4502.000	0.281268	17.306
ENSDART00000138244.3	2240	1990.000	0.000000	0.000
ENSDART00000058471.7	996	746.000	2.451082	24.990
ENSDART00000183149.1	4180	3930.000	0.411758	22.116
ENSDART00000101953.4	2185	1935.000	7.432420	196.555
ENSDART00000179385.2	1118	868.000	0.000000	0.000
ENSDART00000135061.2	452	202.000	0.000000	0.000
ENSDART00000137695.2	393	143.000	0.000000	0.000
ENSDART00000044389.7	1325	1075.000	0.068064	1.000
ENSDART00000173126.2	1941	1691.000	0.000000	0.000
ENSDART00000187414.1	2423	2173.000	0.000000	0.000
ENSDART00000136682.3	2429	2179.000	30.247501	900.783
ENSDART00000145128.2	552	302.000	6.310382	26.046
ENSDART00000100954.5	2418	2168.000	0.000000	0.000
ENSDART00000133517.2	2347	2097.000	2.038690	58.428
ENSDART00000190777.1	5984	5734.000	8.020913	628.572
ENSDART00000134890.3	4992	4742.000	1.451205	94.051
ENSDART00000065613.7	1520	1270.000	0.486999	8.453
ENSDART00000102850.5	3317	3067.000	1.372892	57.547
ENSDART00000172351.2	241	16.658	0.000000	0.000
ENSDART00000015710.8	2817	2567.000	1.111643	39.000
ENSDART00000003422.7	2697	2447.000	23.412859	783.000
ENSDART00000142863.2	811	561.000	0.000000	0.000
ENSDART00000147203.3	3772	3522.000	0.000000	0.000
ENSDART00000143149.2	465	215.000	0.000000	0.000
ENSDART00000162873.2	7967	7717.000	0.540447	57.000
ENSDART00000152939.2	2062	1812.000	0.000000	0.000
ENSDART00000158468.2	971	721.000	0.000000	0.000
ENSDART00000168143.2	243	17.264	0.000000	0.000
ENSDART00000102672.6	4797	4547.000	1.689843	105.013
ENSDART00000135074.3	2108	1858.000	0.161094	4.091
ENSDART00000180436.1	6396	6146.000	0.478319	40.178
ENSDART00000108629.4	6507	6257.000	0.721971	61.739
ENSDART00000034707.6	1702	1452.000	0.000000	0.000
ENSDART00000080269.4	1019	769.000	9.379164	98.574
ENSDART00000191682.1	897	647.000	8.457440	74.785
ENSDART00000149435.3	1864	1614.000	0.136002	3.000
ENSDART00000173556.2	3221	2971.000	0.638820	25.939
ENSDART00000051198.6	1290	1040.000	1.758868	25.000
ENSDART00000036856.6	2518	2268.000	0.709751	22.000
ENSDART00000143456.3	1917	1667.000	4.884295	111.278
ENSDART00000058242.5	1419	1169.000	4.585076	73.255
ENSDART00000084771.6	1730	1480.000	0.543823	11.000
ENSDART00000111973.4	793	543.000	0.000000	0.000
ENSDART00000159090.2	1500	1250.000	0.000000	0.000
ENSDART00000007797.8	2785	2535.000	6.349989	220.001
ENSDART00000182614.1	531	281.000	0.000000	0.000
ENSDART00000139094.2	2664	2414.000	1.323058	43.651
ENSDART00000074682.6	3366	3116.000	1.869518	79.616
ENSDART00000046891.7	1789	1539.000	20.397323	429.027
ENSDART00000136626.2	793	543.000	0.000000	0.000
ENSDART00000144039.2	611	361.000	0.810736	4.000
ENSDART00000010699.6	1056	806.000	32.680909	360.000
ENSDART00000143973.2	701	451.000	0.000000	0.000
ENSDART00000133055.2	866	616.000	0.000000	0.000
ENSDART00000185970.1	870	620.000	0.000000	0.000
ENSDART00000136196.2	1848	1598.000	0.000000	0.000
ENSDART00000176624.2	2718	2468.000	0.000000	0.000
ENSDART00000128381.3	2798	2548.000	0.000000	0.000
ENSDART00000144257.2	482	232.000	1.685552	5.344
ENSDART00000141484.2	1187	937.000	0.000000	0.000
ENSDART00000173662.2	1376	1126.000	0.000000	0.000
ENSDART00000173672.2	4401	4151.000	0.076042	4.314
ENSDART00000193008.1	1074	824.000	0.000000	0.000
ENSDART00000182054.1	1062	812.000	0.000000	0.000
ENSDART00000132496.2	1728	1478.000	1.272186	25.698
ENSDART00000146954.3	554	304.000	0.000000	0.000
ENSDART00000138080.2	870	620.000	2.119274	17.958
ENSDART00000172143.2	1582	1332.000	0.000000	0.000
ENSDART00000165697.2	829	579.000	0.252742	2.000
ENSDART00000168511.2	349	99.004	0.739053	1.000
ENSDART00000186164.1	219	11.606	0.000000	0.000
ENSDART00000075129.5	2177	1927.000	2.164312	57.000
ENSDART00000136262.3	4065	3815.000	8.112832	423.000
ENSDART00000015046.8	1511	1261.000	23.093760	398.000
ENSDART00000143744.2	1908	1658.000	0.044131	1.000
ENSDART00000189031.1	1449	1199.000	0.000000	0.000
ENSDART00000180253.1	1461	1211.000	0.000000	0.000
ENSDART00000186004.1	1461	1211.000	0.000000	0.000
ENSDART00000067063.4	2711	2461.000	0.000000	0.000
ENSDART00000105597.5	2398	2148.000	4.436816	130.250
ENSDART00000144684.2	760	510.000	2.689978	18.750
ENSDART00000149015.3	900	650.000	0.000000	0.000
ENSDART00000148406.2	1024	774.000	0.000000	0.000
ENSDART00000148419.2	897	647.000	0.113090	1.000
ENSDART00000148618.3	2577	2327.000	6.216358	197.700
ENSDART00000149589.2	772	522.000	0.000000	0.000
ENSDART00000129174.4	2977	2727.000	0.356867	13.300
ENSDART00000138592.2	508	258.000	2.856364	10.072
ENSDART00000147904.3	4042	3792.000	0.828326	42.928
ENSDART00000150936.2	3169	2919.000	0.000000	0.000
ENSDART00000191819.1	3378	3128.000	0.000000	0.000
ENSDART00000181489.1	3360	3110.000	0.000000	0.000
ENSDART00000193269.1	3111	2861.000	0.000000	0.000
ENSDART00000113556.4	3336	3086.000	0.000000	0.000
ENSDART00000182961.1	3264	3014.000	0.000000	0.000
ENSDART00000065139.5	1228	978.000	0.822963	11.000
ENSDART00000158219.2	894	644.000	1.041537	9.167
ENSDART00000169240.2	1832	1582.000	2.304815	49.833
ENSDART00000034078.6	1941	1691.000	32.268010	745.743
ENSDART00000134718.2	226	12.937	0.000000	0.000
ENSDART00000105574.4	1705	1455.000	0.101444	2.017
ENSDART00000169091.2	6454	6204.000	1.474385	125.013
ENSDART00000167228.2	650	400.000	0.000000	0.000
ENSDART00000138372.2	726	476.000	1.229730	8.000
ENSDART00000181013.1	573	323.000	0.000000	0.000
ENSDART00000147686.2	925	675.000	0.000000	0.000
ENSDART00000172942.2	886	636.000	0.000000	0.000
ENSDART00000123381.3	5340	5090.000	1.125191	78.274
ENSDART00000162305.2	1169	919.000	0.000000	0.000
ENSDART00000125411.3	1924	1674.000	0.263048	6.018
ENSDART00000148617.3	1698	1448.000	0.000000	0.000
ENSDART00000112956.3	3712	3462.000	1.669631	78.999
ENSDART00000112746.4	1304	1054.000	4.234634	61.000
ENSDART00000142945.3	870	620.000	38.000634	322.000
ENSDART00000131890.2	3101	2851.000	0.000000	0.000
ENSDART00000189665.1	3116	2866.000	0.000000	0.000
ENSDART00000058306.7	4025	3775.000	2.267577	116.991
ENSDART00000135355.2	2829	2579.000	0.543793	19.167
ENSDART00000143615.2	797	547.000	0.512694	3.833
ENSDART00000145673.2	858	608.000	0.601718	5.000
ENSDART00000187822.1	1863	1613.000	0.000000	0.000
ENSDART00000055287.6	879	629.000	119.249048	1025.130
ENSDART00000133754.2	725	475.000	0.226975	1.473
ENSDART00000111688.4	534	284.000	0.000000	0.000
ENSDART00000078197.5	1619	1369.000	0.106894	2.000
ENSDART00000146472.2	2356	2106.000	0.277945	8.000
ENSDART00000186379.1	1629	1379.000	0.000000	0.000
ENSDART00000026189.7	2926	2676.000	12.686988	464.000
ENSDART00000033093.7	2125	1875.000	2.341406	60.000
ENSDART00000031885.8	1159	909.000	0.000000	0.000
ENSDART00000181938.1	1877	1627.000	1.353455	30.096
ENSDART00000161422.2	1057	807.000	3.626712	40.000
ENSDART00000154200.3	10794	10544.000	1.703511	245.484
ENSDART00000109601.5	8700	8450.000	0.021784	2.516
ENSDART00000182184.1	8415	8165.000	0.000000	0.000
ENSDART00000155390.3	2612	2362.000	4.909758	158.494
ENSDART00000153577.2	877	627.000	0.000000	0.000
ENSDART00000156044.2	1157	890.000	2.343528	28.506
ENSDART00000133143.2	1390	1140.000	123.772646	1928.425
ENSDART00000146813.2	1462	1212.000	0.276165	4.575
ENSDART00000154517.3	1046	796.000	0.643445	7.000
ENSDART00000051135.4	904	654.000	24.165883	216.000
ENSDART00000141278.3	3260	3010.000	0.000000	0.000
ENSDART00000137575.5	9964	9714.000	0.745167	98.929
ENSDART00000090406.6	6209	5959.000	0.000000	0.000
ENSDART00000169668.2	9806	9556.000	0.000000	0.000
ENSDART00000159577.2	1674	1424.000	0.000000	0.000
ENSDART00000187771.1	3683	3433.000	0.021608	1.014
ENSDART00000134137.3	827	577.000	1.648520	13.000
ENSDART00000015374.6	1730	1480.000	15.523677	314.000
ENSDART00000144890.2	1509	1259.000	1.162334	20.000
ENSDART00000149431.3	1971	1721.000	0.892822	21.000
ENSDART00000127597.3	2262	2012.000	0.000000	0.000
ENSDART00000155162.2	2943	2693.000	0.000000	0.000
ENSDART00000134761.2	992	742.000	0.000000	0.000
ENSDART00000123713.4	3515	3265.000	0.000000	0.000
ENSDART00000044735.7	3816	3566.000	0.000000	0.000
ENSDART00000028419.6	4915	4665.000	0.498139	31.760
ENSDART00000129459.3	2333	2083.000	2.669629	76.000
ENSDART00000148660.3	2326	2076.000	0.000000	0.000
ENSDART00000023959.10	2343	2093.000	2.062574	59.000
ENSDART00000191586.1	1881	1631.000	0.000000	0.000
ENSDART00000122429.3	2321	2071.000	15.651295	443.000
ENSDART00000016562.11	3755	3505.000	0.208756	10.000
ENSDART00000137956.3	892	642.000	0.000000	0.000
ENSDART00000075263.5	1382	1132.000	8.351649	129.209
ENSDART00000132020.2	801	551.000	0.000000	0.000
ENSDART00000142049.3	798	548.000	0.000000	0.000
ENSDART00000145523.3	831	581.000	0.000000	0.000
ENSDART00000135237.3	954	704.000	1.088933	10.477
ENSDART00000133584.3	940	690.000	0.000000	0.000
ENSDART00000140800.3	916	666.000	1.023265	9.314
ENSDART00000146789.3	780	530.000	0.000000	0.000
ENSDART00000140775.3	884	634.000	0.000000	0.000
ENSDART00000188487.1	931	681.000	0.000000	0.000
ENSDART00000014274.8	2424	2174.000	0.118509	3.521
ENSDART00000183309.1	2578	2328.000	0.046480	1.479
ENSDART00000021192.7	4113	3863.000	0.661187	34.908
ENSDART00000122894.3	1388	1138.000	4.950797	77.000
ENSDART00000086334.6	3216	2966.000	7.080307	287.010
ENSDART00000181806.1	1845	1595.000	0.000000	0.000
ENSDART00000018238.9	1504	1254.000	0.204929	3.512
ENSDART00000127923.4	4810	4560.000	0.773470	48.204
ENSDART00000127988.3	1454	1204.000	1.385356	22.796
ENSDART00000190883.1	318	68.234	0.000000	0.000
ENSDART00000179984.1	270	28.977	0.000000	0.000
ENSDART00000193896.1	333	83.038	0.000000	0.000
ENSDART00000154188.2	2034	1784.000	0.082028	2.000
ENSDART00000112711.4	1128	878.000	0.000000	0.000
ENSDART00000150705.2	795	545.000	0.000000	0.000
ENSDART00000150468.2	479	229.000	1.648981	5.161
ENSDART00000002682.8	3062	2812.000	0.235827	9.063
ENSDART00000144452.3	1309	1059.000	0.000000	0.000
ENSDART00000049066.6	3118	2868.000	32.675381	1280.776
ENSDART00000142712.2	1977	1727.000	0.000000	0.000
ENSDART00000190298.1	912	662.000	0.000000	0.000
ENSDART00000067114.4	1208	958.000	2.138549	28.000
ENSDART00000156195.2	2607	2357.000	0.000000	0.000
ENSDART00000162762.2	798	548.000	8.093153	60.614
ENSDART00000160299.2	982	732.000	0.214479	2.146
ENSDART00000169205.2	938	688.000	0.000000	0.000
ENSDART00000172595.2	800	550.000	0.000000	0.000
ENSDART00000130271.4	2567	2317.000	2.481663	78.585
ENSDART00000181529.1	5130	4880.000	0.022508	1.501
ENSDART00000192086.1	2386	2136.000	2.874463	83.913
ENSDART00000151520.2	501	251.000	0.000000	0.000
ENSDART00000151805.3	681	431.000	1.326744	7.815
ENSDART00000151448.3	507	257.000	0.388261	1.364
ENSDART00000151751.2	505	255.000	0.000000	0.000
ENSDART00000186424.1	2655	2405.000	0.540308	17.759
ENSDART00000063874.7	1632	1382.000	0.000000	0.000
ENSDART00000190910.1	1639	1389.000	6.074026	115.306
ENSDART00000134453.3	1249	999.000	0.373689	5.102
ENSDART00000141727.2	912	662.000	0.320295	2.898
ENSDART00000080875.4	1427	1177.000	3.414519	54.926
ENSDART00000091409.7	3644	3394.000	1.552199	72.000
ENSDART00000133047.2	600	350.000	0.000000	0.000
ENSDART00000147798.2	479	229.000	0.000000	0.000
ENSDART00000140597.2	491	241.000	0.000000	0.000
ENSDART00000139029.3	2151	1901.000	0.000000	0.000
ENSDART00000145400.2	266	26.763	0.000000	0.000
ENSDART00000146209.3	717	467.000	0.000000	0.000
ENSDART00000132498.3	651	401.000	0.729865	4.000
ENSDART00000139141.3	1824	1574.000	0.000000	0.000
ENSDART00000134228.2	840	590.000	0.000000	0.000
ENSDART00000142645.2	830	580.000	0.000000	0.000
ENSDART00000158546.2	1644	1394.000	0.104977	2.000
ENSDART00000124112.3	3063	2813.000	0.156066	6.000
ENSDART00000189182.1	1147	897.000	0.000000	0.000
ENSDART00000018251.7	639	389.000	1.692854	9.000
ENSDART00000073746.6	2400	2150.000	2.552404	75.000
ENSDART00000158606.2	1881	1631.000	0.000000	0.000
ENSDART00000163702.2	2193	1943.000	0.000000	0.000
ENSDART00000167963.2	2645	2395.000	1.482583	48.529
ENSDART00000167706.2	2991	2741.000	0.000000	0.000
ENSDART00000162613.2	511	261.000	0.000000	0.000
ENSDART00000167054.2	2982	2732.000	0.000000	0.000
ENSDART00000168885.2	2064	1814.000	0.301364	7.471
ENSDART00000148804.2	1530	1280.000	1.314754	23.000
ENSDART00000158195.2	473	223.000	0.000000	0.000
ENSDART00000058943.5	1553	1303.000	6.176962	110.000
ENSDART00000084891.7	1469	1219.000	0.240095	4.000
ENSDART00000148701.3	8719	8469.000	0.000000	0.000
ENSDART00000137676.3	11289	11039.000	2.021607	305.000
ENSDART00000132970.2	627	377.000	0.194082	1.000
ENSDART00000144455.2	653	403.000	0.544682	3.000
ENSDART00000181790.1	2890	2640.000	0.000000	0.000
ENSDART00000122700.3	8515	8265.000	0.000000	0.000
ENSDART00000153657.2	7714	7464.000	0.498820	50.885
ENSDART00000141612.4	2691	2441.000	1.317362	43.949
ENSDART00000126523.4	2898	2627.000	2.718285	97.595
ENSDART00000081607.5	2426	2176.000	0.000000	0.000
ENSDART00000169141.2	2433	2183.000	2.731452	81.493
ENSDART00000170808.3	3749	3499.000	1.334085	63.797
ENSDART00000143242.2	961	711.000	0.308730	3.000
ENSDART00000038923.8	2941	2691.000	0.422811	15.550
ENSDART00000132032.3	602	352.000	0.000000	0.000
ENSDART00000193876.1	2388	2138.000	0.000000	0.000
ENSDART00000110943.5	3431	3181.000	0.079354	3.450
ENSDART00000188129.1	3386	3136.000	0.000000	0.000
ENSDART00000061663.6	1114	864.000	1.001998	11.832
ENSDART00000192775.1	5937	5687.000	0.875585	68.054
ENSDART00000162246.2	2709	2459.000	0.331370	11.136
ENSDART00000136168.3	1819	1569.000	1.305755	28.000
ENSDART00000141111.2	814	564.000	0.000000	0.000
ENSDART00000130382.3	914	664.000	0.000000	0.000
ENSDART00000148146.2	1351	1101.000	6.845049	103.000
ENSDART00000145028.3	1723	1473.000	0.149020	3.000
ENSDART00000146703.2	840	590.000	0.124015	1.000
ENSDART00000135129.2	372	122.000	0.000000	0.000
ENSDART00000053878.5	1464	1214.000	0.000000	0.000
ENSDART00000145815.2	3224	2974.000	20.413719	829.729
ENSDART00000010918.5	1676	1426.000	237.773343	4634.000
ENSDART00000142543.4	4403	4153.000	0.070473	4.000
ENSDART00000186659.1	1816	1566.000	0.119679	2.561
ENSDART00000155238.3	1812	1562.000	0.434863	9.283
ENSDART00000110140.4	3560	3310.000	1.253744	56.717
ENSDART00000101292.4	783	533.000	10.135768	73.834
ENSDART00000140689.2	620	370.000	1.233168	6.236
ENSDART00000191842.1	1975	1725.000	0.159662	3.764
ENSDART00000086202.6	1974	1724.000	0.000000	0.000
ENSDART00000162093.2	915	665.000	0.383576	3.486
ENSDART00000020044.9	1460	1210.000	0.418912	6.928
ENSDART00000156372.3	1410	1160.000	0.193798	3.072
ENSDART00000148822.3	2823	2573.000	0.843090	29.647
ENSDART00000162400.2	4138	3888.000	1.373525	72.985
ENSDART00000109321.4	2552	2302.000	0.000000	0.000
ENSDART00000027119.9	7030	6780.000	2.352629	218.000
ENSDART00000189866.1	3297	3047.000	0.000000	0.000
ENSDART00000173998.2	1771	1521.000	0.916869	19.059
ENSDART00000173896.2	1792	1542.000	0.000000	0.000
ENSDART00000110443.5	2181	1931.000	1.503681	39.684
ENSDART00000080772.6	1800	1550.000	0.628609	13.316
ENSDART00000134315.2	778	528.000	0.000000	0.000
ENSDART00000139540.2	881	631.000	0.231914	2.000
ENSDART00000097254.5	1822	1572.000	3.351248	72.000
ENSDART00000141813.3	655	405.000	0.000000	0.000
ENSDART00000136120.2	652	402.000	0.000000	0.000
ENSDART00000009363.9	3509	3259.000	0.169683	7.558
ENSDART00000154540.2	5764	5514.000	0.000000	0.000
ENSDART00000175024.2	6007	5757.000	0.000000	0.000
ENSDART00000184486.1	6281	6031.000	0.000000	0.000
ENSDART00000180384.1	6294	6044.000	0.000000	0.000
ENSDART00000132706.2	582	332.000	1.280765	5.811
ENSDART00000035558.8	1214	964.000	9.062238	119.395
ENSDART00000140367.2	2364	2114.000	0.830133	23.984
ENSDART00000145357.3	841	591.000	0.000000	0.000
ENSDART00000182880.1	3216	2966.000	3.112022	126.150
ENSDART00000135049.3	3232	2982.000	0.000000	0.000
ENSDART00000147470.2	580	330.000	0.000000	0.000
ENSDART00000079691.5	4246	3996.000	0.000000	0.000
ENSDART00000139924.4	3323	3073.000	6.015982	252.663
ENSDART00000138837.2	817	567.000	0.000000	0.000
ENSDART00000183848.1	4295	4045.000	0.321431	17.770
ENSDART00000143845.3	759	509.000	0.000000	0.000
ENSDART00000028349.8	7274	7024.000	0.344959	33.115
ENSDART00000155371.2	611	361.000	0.000000	0.000
ENSDART00000185632.1	5010	4760.000	0.000000	0.000
ENSDART00000100961.6	1390	1140.000	0.000000	0.000
ENSDART00000013816.8	2183	1933.000	4.162830	109.975
ENSDART00000141875.2	383	133.000	0.000000	0.000
ENSDART00000190556.1	6158	5908.000	1.726031	139.368
ENSDART00000185646.1	565	315.000	0.000000	0.000
ENSDART00000157837.2	1990	1740.000	0.000000	0.000
ENSDART00000104933.4	2345	2095.000	6.740622	193.000
ENSDART00000108653.5	4302	4052.000	0.689294	38.172
ENSDART00000188101.1	1493	1243.000	0.000000	0.000
ENSDART00000189975.1	1758	1508.000	0.000000	0.000
ENSDART00000191434.1	1509	1259.000	0.000000	0.000
ENSDART00000144673.2	838	588.000	0.000000	0.000
ENSDART00000138527.2	1372	1122.000	13.042589	200.000
ENSDART00000135379.3	876	626.000	0.261904	2.241
ENSDART00000103971.4	1548	1298.000	0.000000	0.000
ENSDART00000173566.2	576	326.000	0.000000	0.000
ENSDART00000077215.6	2938	2688.000	0.000000	0.000
ENSDART00000144004.2	314	64.359	0.000000	0.000
ENSDART00000146575.2	660	410.000	0.000000	0.000
ENSDART00000143948.3	4162	3912.000	1.627223	87.000
ENSDART00000181658.1	2981	2731.000	0.130679	4.878
ENSDART00000065548.6	940	690.000	4.665844	44.000
ENSDART00000164257.2	951	701.000	0.458898	4.397
ENSDART00000085087.6	1907	1657.000	0.122340	2.771
ENSDART00000164386.2	6303	6053.000	0.080155	6.631
ENSDART00000161603.2	475	225.000	0.000000	0.000
ENSDART00000182732.1	10429	10179.000	2.245378	312.369
ENSDART00000106388.5	1015	765.000	9.564565	100.000
ENSDART00000170638.2	1411	1161.000	0.000000	0.000
ENSDART00000099727.6	3076	2826.000	0.366965	14.173
ENSDART00000014140.9	1819	1569.000	0.279805	6.000
ENSDART00000061577.6	1699	1449.000	14.096637	279.163
ENSDART00000122279.3	636	386.000	0.000000	0.000
ENSDART00000179893.1	1204	954.000	0.000000	0.000
ENSDART00000193421.1	1288	1038.000	0.693440	9.837
ENSDART00000057164.5	1187	937.000	10.620036	136.000
ENSDART00000145660.3	765	515.000	7.387879	52.000
ENSDART00000170210.2	616	366.000	3.261685	16.315
ENSDART00000133786.3	565	315.000	5.051775	21.748
ENSDART00000148004.3	579	329.000	7.102629	31.937
ENSDART00000173463.2	867	617.000	0.000000	0.000
ENSDART00000143285.5	2155	1905.000	3.078048	80.139
ENSDART00000173852.2	854	604.000	0.000000	0.000
ENSDART00000173827.2	548	298.000	0.000000	0.000
ENSDART00000174003.2	529	279.000	0.000000	0.000
ENSDART00000038487.10	2136	1886.000	8.850478	228.130
ENSDART00000185388.1	1658	1408.000	0.000000	0.000
ENSDART00000052274.5	2041	1791.000	4.728052	115.731
ENSDART00000137222.4	1264	1014.000	0.000000	0.000
ENSDART00000005590.7	901	651.000	18.769908	167.000
ENSDART00000138967.2	2206	1956.000	0.448889	12.000
ENSDART00000083474.6	1495	1245.000	0.000000	0.000
ENSDART00000075632.6	2023	1773.000	5.301664	128.468
ENSDART00000187346.1	1020	770.000	3.471388	36.531
ENSDART00000135344.2	2883	2633.000	33.319232	1199.000
ENSDART00000161212.2	859	609.000	67.732353	563.750
ENSDART00000163327.2	702	452.000	881.143176	5443.250
ENSDART00000098599.5	1525	1275.000	0.114775	2.000
ENSDART00000140005.2	826	576.000	0.000000	0.000
ENSDART00000025120.9	2748	2498.000	3.719957	127.000
ENSDART00000078838.6	2408	2158.000	1.118895	33.000
ENSDART00000158050.2	2078	1828.000	0.000000	0.000
ENSDART00000020576.9	3104	2854.000	10.562577	412.000
ENSDART00000142785.2	412	162.000	0.000000	0.000
ENSDART00000131863.3	2191	1941.000	0.000000	0.000
ENSDART00000104895.4	2267	2017.000	0.000000	0.000
ENSDART00000182619.1	6725	6475.000	0.358592	31.733
ENSDART00000044993.8	1933	1683.000	0.000000	0.000
ENSDART00000168132.2	499	249.000	0.000000	0.000
ENSDART00000162505.2	3132	2882.000	0.077053	3.035
ENSDART00000166097.2	477	227.000	0.000000	0.000
ENSDART00000147917.3	1782	1532.000	0.000000	0.000
ENSDART00000131451.2	472	222.000	0.659179	2.000
ENSDART00000140402.2	548	298.000	0.000000	0.000
ENSDART00000142820.4	3658	3408.000	14.418684	671.581
ENSDART00000135566.2	478	228.000	0.000000	0.000
ENSDART00000182465.1	1353	1103.000	0.000000	0.000
ENSDART00000113894.3	2614	2364.000	0.340465	11.000
ENSDART00000150224.2	672	422.000	0.759719	4.382
ENSDART00000148994.2	915	665.000	0.155469	1.413
ENSDART00000073881.5	1394	1144.000	102.731045	1606.205
ENSDART00000158958.2	534	284.000	0.000000	0.000
ENSDART00000171013.2	9523	9263.000	0.000000	0.000
ENSDART00000165668.2	12414	12164.000	0.000000	0.000
ENSDART00000175825.2	12537	12287.000	0.000000	0.000
ENSDART00000192444.1	12462	12212.000	0.000000	0.000
ENSDART00000162133.2	12435	12185.000	0.000000	0.000
ENSDART00000185071.1	12336	12086.000	0.000000	0.000
ENSDART00000192971.1	12318	12068.000	0.012126	2.000
ENSDART00000024318.9	793	543.000	0.000000	0.000
ENSDART00000165024.2	806	556.000	0.000000	0.000
ENSDART00000173013.2	1820	1570.000	0.000000	0.000
ENSDART00000021504.9	3662	3412.000	0.407138	18.986
ENSDART00000153168.2	2157	1907.000	2.148642	56.000
ENSDART00000045186.6	1658	1408.000	0.000000	0.000
ENSDART00000166345.2	1908	1658.000	0.088262	2.000
ENSDART00000078466.6	3411	3161.000	1.939235	83.778
ENSDART00000131410.3	593	343.000	0.000000	0.000
ENSDART00000143981.2	539	289.000	0.899955	3.555
ENSDART00000153512.2	1764	1514.000	0.582473	12.052
ENSDART00000182247.1	3785	3535.000	0.084039	4.060
ENSDART00000184299.1	3681	3431.000	0.000000	0.000
ENSDART00000187409.1	3133	2883.000	0.191745	7.555
ENSDART00000174580.2	3483	3233.000	0.000000	0.000
ENSDART00000014897.12	4764	4514.000	0.097256	6.000
ENSDART00000048707.6	3950	3700.000	0.000000	0.000
ENSDART00000158293.2	2740	2490.000	9.159108	311.692
ENSDART00000073472.5	1484	1234.000	1.709115	28.824
ENSDART00000192536.1	4798	4548.000	0.229644	14.274
ENSDART00000126435.4	850	600.000	0.000000	0.000
ENSDART00000018868.7	2399	2149.000	88.558570	2601.000
ENSDART00000132649.2	777	527.000	0.000000	0.000
ENSDART00000152002.2	1331	1081.000	0.135373	2.000
ENSDART00000067543.5	1017	767.000	0.000000	0.000
ENSDART00000162728.2	809	559.000	0.000000	0.000
ENSDART00000169915.2	2190	1940.000	21.573517	572.000
ENSDART00000135197.2	785	535.000	0.000000	0.000
ENSDART00000140398.2	749	499.000	0.000000	0.000
ENSDART00000147763.2	432	182.000	0.000000	0.000
ENSDART00000054981.5	2672	2422.000	3.099672	102.604
ENSDART00000147640.2	374	124.000	2.012542	3.411
ENSDART00000146333.2	951	701.000	0.000000	0.000
ENSDART00000080788.6	2301	2051.000	5.132769	143.877
ENSDART00000167825.2	681	431.000	0.000000	0.000
ENSDART00000127047.3	2704	2454.000	0.029816	1.000
ENSDART00000024027.3	1080	830.000	0.000000	0.000
ENSDART00000044504.6	1961	1711.000	0.213819	5.000
ENSDART00000162316.2	812	562.000	0.000000	0.000
ENSDART00000132506.2	766	516.000	0.000000	0.000
ENSDART00000140942.3	1032	782.000	4.252699	45.451
ENSDART00000014939.6	869	619.000	1.719750	14.549
ENSDART00000186684.1	771	521.000	0.000000	0.000
ENSDART00000140161.3	4285	4035.000	1.518865	83.760
ENSDART00000144523.2	702	452.000	0.000000	0.000
ENSDART00000018064.9	803	553.000	0.661563	5.000
ENSDART00000193270.1	842	592.000	0.000000	0.000
ENSDART00000186348.1	842	592.000	0.000000	0.000
ENSDART00000135875.2	828	578.000	0.000000	0.000
ENSDART00000154062.2	1076	826.000	0.000000	0.000
ENSDART00000155021.2	1158	908.000	1.235664	15.334
ENSDART00000156558.2	831	581.000	0.000000	0.000
ENSDART00000160715.2	2054	1804.000	3.673120	90.562
ENSDART00000164308.2	923	673.000	0.000000	0.000
ENSDART00000167649.2	3354	3104.000	2.553716	108.335
ENSDART00000166449.2	2194	1944.000	2.787816	74.069
ENSDART00000110884.4	6259	6009.000	2.357006	193.569
ENSDART00000143569.3	897	647.000	0.274938	2.431
ENSDART00000033294.8	2235	1985.000	3.609699	97.928
ENSDART00000135917.2	792	542.000	0.279778	2.072
ENSDART00000139545.2	487	237.000	0.000000	0.000
ENSDART00000142052.2	761	511.000	3.150130	22.000
ENSDART00000130789.3	930	680.000	8.500507	79.000
ENSDART00000151369.2	421	171.000	0.000000	0.000
ENSDART00000151745.2	572	322.000	0.000000	0.000
ENSDART00000151810.2	569	319.000	1.244563	5.426
ENSDART00000151193.3	7025	6775.000	2.054017	190.190
ENSDART00000185858.1	4393	4143.000	0.421560	23.870
ENSDART00000139219.4	771	521.000	0.000000	0.000
ENSDART00000144735.2	638	388.000	0.000000	0.000
ENSDART00000140890.4	7644	7394.000	0.699254	70.662
ENSDART00000039788.6	401	151.000	543.980588	1122.622
ENSDART00000173082.2	575	325.000	12.857888	57.112
ENSDART00000173300.2	856	606.000	1.058357	8.766
ENSDART00000041533.5	1525	1275.000	0.000000	0.000
ENSDART00000138969.4	768	518.000	0.000000	0.000
ENSDART00000104203.4	1278	1028.000	0.000000	0.000
ENSDART00000166887.2	2007	1757.000	0.000000	0.000
ENSDART00000128364.3	1635	1385.000	0.000000	0.000
ENSDART00000133277.3	1898	1648.000	0.000000	0.000
ENSDART00000085061.6	2092	1842.000	1.522342	38.324
ENSDART00000182591.1	1143	893.000	0.874718	10.676
ENSDART00000144516.3	2647	2397.000	0.000000	0.000
ENSDART00000172119.2	3649	3399.000	1.872814	87.000
ENSDART00000056772.6	4443	4193.000	1.060835	60.792
ENSDART00000134635.2	1429	1179.000	9.867565	159.000
ENSDART00000104327.7	1582	1332.000	0.000000	0.000
ENSDART00000078763.3	1563	1313.000	0.000000	0.000
ENSDART00000082409.5	2505	2255.000	58.015979	1788.000
ENSDART00000134858.3	744	494.000	0.000000	0.000
ENSDART00000153826.2	435	185.000	0.000000	0.000
ENSDART00000153939.3	874	624.000	7.206325	61.457
ENSDART00000155264.3	4806	4556.000	8.819444	549.159
ENSDART00000104257.4	2844	2594.000	0.000000	0.000
ENSDART00000112637.4	5184	4934.000	1.244336	83.909
ENSDART00000139746.4	2616	2366.000	12.715440	411.168
ENSDART00000025449.8	1790	1540.000	4.561180	96.000
ENSDART00000009178.9	2335	2085.000	11.826344	337.000
ENSDART00000076160.6	598	348.000	0.210256	1.000
ENSDART00000137637.2	384	134.000	0.000000	0.000
ENSDART00000058289.7	1242	992.000	3.466673	47.000
ENSDART00000136983.3	846	596.000	0.000000	0.000
ENSDART00000008077.9	2436	2186.000	12.853095	384.000
ENSDART00000146636.2	1832	1582.000	0.508760	11.000
ENSDART00000144897.4	4802	4552.000	0.000000	0.000
ENSDART00000004476.9	1286	1036.000	0.000000	0.000
ENSDART00000163411.2	1222	972.000	0.000000	0.000
ENSDART00000134727.2	580	330.000	17.294473	78.000
ENSDART00000022621.11	2795	2545.000	5.347513	186.000
ENSDART00000155671.2	784	534.000	0.000000	0.000
ENSDART00000156573.2	261	24.250	0.000000	0.000
ENSDART00000123174.4	2034	1784.000	2.009685	49.000
ENSDART00000134739.2	625	375.000	0.766774	3.930
ENSDART00000144424.2	310	60.538	8.013059	6.630
ENSDART00000022546.9	5981	5731.000	0.000000	0.000
ENSDART00000126853.4	5510	5260.000	1.347164	96.846
ENSDART00000125988.4	5413	5163.000	2.488493	175.595
ENSDART00000161988.2	1424	1174.000	1.495787	24.000
ENSDART00000027756.9	1981	1731.000	0.765526	18.111
ENSDART00000140503.2	961	711.000	0.000000	0.000
ENSDART00000182706.1	1589	1339.000	0.525460	9.616
ENSDART00000127150.3	2542	2292.000	0.848050	26.565
ENSDART00000024256.7	989	739.000	5.445590	55.000
ENSDART00000155220.3	2093	1843.000	0.119103	3.000
ENSDART00000122648.3	1596	1346.000	0.000000	0.000
ENSDART00000013263.9	2589	2339.000	19.739030	631.000
ENSDART00000031441.8	5761	5511.000	0.752495	56.677
ENSDART00000188513.1	6856	6606.000	0.736590	66.502
ENSDART00000183609.1	6946	6696.000	0.000000	0.000
ENSDART00000073704.7	1924	1674.000	1.792070	41.000
ENSDART00000152145.3	23719	23469.000	0.000000	0.000
ENSDART00000145807.3	774	524.000	0.000000	0.000
ENSDART00000152768.3	27998	27748.000	0.085376	32.377
ENSDART00000133286.2	3002	2752.000	0.202673	7.623
ENSDART00000055848.7	1528	1278.000	9.790208	171.000
ENSDART00000170126.2	244	17.578	0.000000	0.000
ENSDART00000151584.2	529	279.000	0.000000	0.000
ENSDART00000012470.7	1235	985.000	4.308424	58.000
ENSDART00000011931.10	1777	1527.000	6.796185	141.833
ENSDART00000142652.2	867	617.000	1.561439	13.167
ENSDART00000100468.4	4209	3959.000	0.000000	0.000
ENSDART00000160115.3	7377	7127.000	0.554388	54.000
ENSDART00000079459.5	3690	3440.000	0.000000	0.000
ENSDART00000165616.2	2077	1827.000	0.440535	11.000
ENSDART00000170834.2	1427	1177.000	1.662672	26.746
ENSDART00000158834.2	3720	3470.000	0.926294	43.929
ENSDART00000183010.1	2895	2645.000	0.000000	0.000
ENSDART00000162477.2	462	212.000	0.879537	2.548
ENSDART00000048281.8	1708	1458.000	0.301107	6.000
ENSDART00000147146.3	2845	2595.000	0.056392	2.000
ENSDART00000182239.1	498	248.000	0.000000	0.000
ENSDART00000141265.3	8432	8182.000	0.094768	10.597
ENSDART00000077231.3	1236	986.000	0.000000	0.000
ENSDART00000138060.2	364	114.000	6.418311	10.000
ENSDART00000169748.2	1721	1471.000	3.083938	62.000
ENSDART00000017144.7	1298	1048.000	5.445779	78.000
ENSDART00000134153.3	1464	1214.000	2.729402	45.286
ENSDART00000138685.2	949	699.000	0.000000	0.000
ENSDART00000143331.2	981	731.000	0.371798	3.714
ENSDART00000146151.2	516	266.000	0.000000	0.000
ENSDART00000111359.4	1840	1590.000	1.610637	35.000
ENSDART00000135086.3	2401	2151.000	0.493377	14.504
ENSDART00000105435.5	2013	1763.000	0.000000	0.000
ENSDART00000064995.6	1436	1186.000	35.844135	581.000
ENSDART00000168367.2	748	498.000	14.899152	101.406
ENSDART00000158929.2	2028	1778.000	20.353712	494.594
ENSDART00000140422.2	954	704.000	0.000000	0.000
ENSDART00000021231.8	2071	1821.000	0.226546	5.638
ENSDART00000138046.2	595	345.000	0.000000	0.000
ENSDART00000132303.2	750	500.000	0.000000	0.000
ENSDART00000134865.2	1268	1018.000	0.313505	4.362
ENSDART00000170149.2	1142	892.000	0.000000	0.000
ENSDART00000138420.2	540	290.000	0.000000	0.000
ENSDART00000139982.2	621	371.000	0.000000	0.000
ENSDART00000137759.2	3839	3589.000	0.000000	0.000
ENSDART00000112295.5	4122	3872.000	0.000000	0.000
ENSDART00000090709.5	1469	1219.000	8.649466	144.101
ENSDART00000023470.6	2389	2139.000	20.079550	587.000
ENSDART00000080927.6	1582	1332.000	0.769043	14.000
ENSDART00000185724.1	801	551.000	0.000000	0.000
ENSDART00000172001.2	609	359.000	0.000000	0.000
ENSDART00000029588.7	1267	1017.000	128.747457	1789.505
ENSDART00000147006.3	801	551.000	0.000000	0.000
ENSDART00000137548.2	732	482.000	0.378725	2.495
ENSDART00000160833.2	1540	1290.000	0.170160	3.000
ENSDART00000185067.1	1146	896.000	0.000000	0.000
ENSDART00000165943.2	1131	881.000	0.000000	0.000
ENSDART00000157564.2	1947	1697.000	0.249997	5.798
ENSDART00000170389.2	467	217.000	1.079609	3.202
ENSDART00000051565.5	2326	2076.000	13.684627	388.270
ENSDART00000189346.1	5844	5594.000	0.114190	8.730
ENSDART00000159898.2	3639	3389.000	0.835815	38.713
ENSDART00000171061.2	2672	2422.000	0.000000	0.000
ENSDART00000180884.1	2976	2726.000	0.000000	0.000
ENSDART00000170168.2	447	197.000	0.000000	0.000
ENSDART00000143676.2	2516	2266.000	0.322899	10.000
ENSDART00000136518.2	2537	2287.000	0.551556	17.240
ENSDART00000063177.6	2994	2744.000	0.244332	9.163
ENSDART00000079210.5	1899	1649.000	2.041098	46.000
ENSDART00000099868.5	3118	2868.000	0.000000	0.000
ENSDART00000127909.3	458	208.000	0.000000	0.000
ENSDART00000145165.2	782	532.000	0.000000	0.000
ENSDART00000099866.6	4428	4178.000	0.928184	53.000
ENSDART00000155025.2	2427	2177.000	0.000000	0.000
ENSDART00000114653.4	2161	1911.000	0.344595	9.000
ENSDART00000183847.1	2208	1958.000	0.000000	0.000
ENSDART00000146952.2	423	173.000	0.000000	0.000
ENSDART00000078888.5	1308	1058.000	23.375327	338.000
ENSDART00000128278.3	791	541.000	0.000000	0.000
ENSDART00000164802.2	593	343.000	0.000000	0.000
ENSDART00000166556.2	1312	1062.000	0.132567	1.924
ENSDART00000162304.2	874	624.000	0.983469	8.387
ENSDART00000163217.2	879	629.000	0.000000	0.000
ENSDART00000051731.6	936	686.000	0.000000	0.000
ENSDART00000076807.4	2613	2363.000	4.813501	155.453
ENSDART00000147121.2	594	344.000	0.000000	0.000
ENSDART00000182886.1	1681	1431.000	0.000000	0.000
ENSDART00000161385.2	1854	1604.000	0.258110	5.658
ENSDART00000178772.2	1341	1091.000	0.827710	12.342
ENSDART00000147959.2	2271	2021.000	0.758553	20.952
ENSDART00000183702.1	2193	1943.000	1.356009	36.009
ENSDART00000033528.8	2253	2003.000	0.914673	25.039
ENSDART00000141694.2	3352	3102.000	0.000000	0.000
ENSDART00000000488.7	546	296.000	0.000000	0.000
ENSDART00000110682.4	1507	1257.000	0.000000	0.000
ENSDART00000130003.4	2560	2310.000	1.041899	32.894
ENSDART00000189117.1	2507	2257.000	0.000000	0.000
ENSDART00000189675.1	902	652.000	0.000000	0.000
ENSDART00000035469.8	1133	883.000	1.574416	19.000
ENSDART00000139642.2	704	454.000	0.000000	0.000
ENSDART00000078114.4	687	437.000	66.973842	400.000
ENSDART00000086868.8	2922	2672.000	1.834700	67.000
ENSDART00000149474.2	1934	1684.000	0.000000	0.000
ENSDART00000111801.3	2947	2697.000	0.434076	16.000
ENSDART00000019004.9	3046	2796.000	32.896477	1257.071
ENSDART00000132761.2	696	446.000	4.253762	25.929
ENSDART00000085314.5	5466	5216.000	0.042083	3.000
ENSDART00000131060.3	3495	3245.000	0.000000	0.000
ENSDART00000026866.8	709	459.000	662.186721	4154.000
ENSDART00000185140.1	512	262.000	0.000000	0.000
ENSDART00000160645.2	3412	3162.000	0.000000	0.000
ENSDART00000169208.2	3426	3176.000	0.000000	0.000
ENSDART00000180470.1	3327	3077.000	0.214014	9.000
ENSDART00000121558.4	1824	1574.000	5.857233	126.000
ENSDART00000154161.2	1343	1093.000	0.000000	0.000
ENSDART00000044683.5	1707	1457.000	118.315705	2356.000
ENSDART00000020192.9	2957	2707.000	1.188727	43.979
ENSDART00000142128.3	477	227.000	3.230124	10.021
ENSDART00000143949.2	1192	942.000	0.000000	0.000
ENSDART00000167193.2	1116	866.000	0.000000	0.000
ENSDART00000113199.4	1595	1345.000	0.000000	0.000
ENSDART00000181808.1	1719	1469.000	0.000000	0.000
ENSDART00000142947.3	4287	4037.000	0.000000	0.000
ENSDART00000089569.5	4230	3980.000	0.150802	8.203
ENSDART00000143997.3	516	266.000	0.000000	0.000
ENSDART00000136764.2	1648	1398.000	1.465472	28.000
ENSDART00000139728.4	5892	5642.000	2.295912	177.036
ENSDART00000140240.2	1641	1391.000	0.000000	0.000
ENSDART00000097732.6	3009	2759.000	3.368051	127.000
ENSDART00000099761.6	3018	2768.000	0.000000	0.000
ENSDART00000152706.3	3971	3721.000	2.654610	135.000
ENSDART00000152460.2	712	462.000	0.000000	0.000
ENSDART00000185523.1	3018	2768.000	0.000000	0.000
ENSDART00000185823.1	2973	2723.000	0.000000	0.000
ENSDART00000066604.5	1775	1525.000	4.199988	87.537
ENSDART00000141994.4	4899	4649.000	0.793345	50.408
ENSDART00000139013.4	5425	5175.000	0.000000	0.000
ENSDART00000161109.2	5728	5478.000	0.000000	0.000
ENSDART00000109672.4	3363	3113.000	0.000000	0.000
ENSDART00000190093.1	3027	2777.000	0.000000	0.000
ENSDART00000158582.2	5797	5547.000	1.392940	105.600
ENSDART00000185592.1	6665	6415.000	0.462527	40.552
ENSDART00000166935.2	5489	5239.000	0.537761	38.504
ENSDART00000168619.2	723	473.000	0.000000	0.000
ENSDART00000193084.1	5967	5717.000	0.121475	9.491
ENSDART00000064114.5	2373	2123.000	1.284533	37.271
ENSDART00000192985.1	3269	3019.000	0.356987	14.730
ENSDART00000172929.2	6889	6639.000	0.000000	0.000
ENSDART00000164700.2	7428	7178.000	1.675201	164.340
ENSDART00000145118.2	1133	883.000	9.943681	120.000
ENSDART00000153374.2	645	395.000	7.565819	40.844
ENSDART00000167646.2	384	134.000	8.993468	16.470
ENSDART00000167255.2	288	41.248	0.000000	0.000
ENSDART00000134527.2	1633	1383.000	0.000000	0.000
ENSDART00000112220.4	1611	1361.000	0.000000	0.000
ENSDART00000152064.2	1590	1340.000	0.000000	0.000
ENSDART00000180198.1	1418	1168.000	0.313223	5.000
ENSDART00000036273.8	1656	1406.000	0.337937	6.494
ENSDART00000171885.2	968	718.000	13.906789	136.466
ENSDART00000181152.1	312	62.441	2.717509	2.319
ENSDART00000156250.2	1328	1078.000	0.000000	0.000
ENSDART00000135921.2	2292	2042.000	0.000000	0.000
ENSDART00000051669.8	2885	2635.000	0.178960	6.445
ENSDART00000153262.3	2359	2109.000	0.000000	0.000
ENSDART00000061585.7	1434	1184.000	5.623625	91.000
ENSDART00000027718.9	4106	3856.000	3.554452	187.319
ENSDART00000143341.3	2521	2271.000	0.000000	0.000
ENSDART00000173609.2	729	467.000	2.300122	14.681
ENSDART00000003879.5	7134	6884.000	1.898593	178.627
ENSDART00000043956.6	1850	1600.000	6.159433	134.690
ENSDART00000123442.4	747	497.000	0.000000	0.000
ENSDART00000134385.2	317	67.261	0.000000	0.000
ENSDART00000049425.7	2553	2303.000	15.281916	481.000
ENSDART00000143910.2	687	437.000	0.000000	0.000
ENSDART00000141669.2	893	643.000	25.258835	221.972
ENSDART00000188653.1	841	591.000	21.917038	177.028
ENSDART00000145610.2	519	269.000	0.000000	0.000
ENSDART00000105064.6	5365	5115.000	0.392853	27.463
ENSDART00000154002.2	659	409.000	0.000000	0.000
ENSDART00000061745.7	3645	3395.000	0.000000	0.000
ENSDART00000177852.2	2941	2691.000	0.163141	6.000
ENSDART00000151366.2	2418	2168.000	0.303746	9.000
ENSDART00000099750.4	2541	2291.000	0.000000	0.000
ENSDART00000145697.2	1525	1275.000	0.114775	2.000
ENSDART00000147191.2	288	41.248	0.000000	0.000
ENSDART00000114537.3	2555	2305.000	0.000000	0.000
ENSDART00000045813.9	3260	3010.000	0.000000	0.000
ENSDART00000129676.3	1118	868.000	0.674368	8.000
ENSDART00000140321.2	936	686.000	0.000000	0.000
ENSDART00000132789.3	1809	1559.000	1.454930	31.000
ENSDART00000154425.3	937	687.000	2.466019	23.154
ENSDART00000109091.4	860	610.000	4.063950	33.881
ENSDART00000040804.5	1594	1344.000	10.398262	191.000
ENSDART00000190174.1	387	137.000	6.081310	11.387
ENSDART00000129052.3	695	445.000	0.000000	0.000
ENSDART00000152185.3	803	553.000	2.509791	18.969
ENSDART00000152595.3	854	604.000	4.854015	40.069
ENSDART00000152237.3	837	587.000	4.482637	35.962
ENSDART00000164159.2	961	711.000	0.000000	0.000
ENSDART00000172051.2	2322	2072.000	0.529698	15.000
ENSDART00000063138.6	1414	1164.000	0.000000	0.000
ENSDART00000016265.8	4607	4357.000	0.083967	5.000
ENSDART00000138233.3	3353	3103.000	1.617449	68.594
ENSDART00000138382.2	782	532.000	0.000000	0.000
ENSDART00000090242.6	1395	1145.000	0.000000	0.000
ENSDART00000090237.6	2852	2602.000	1.698635	60.406
ENSDART00000182484.1	411	161.000	0.556453	1.224
ENSDART00000039080.6	1735	1485.000	3.005592	61.000
ENSDART00000139084.2	813	563.000	0.000000	0.000
ENSDART00000139933.2	1263	1013.000	0.000000	0.000
ENSDART00000055087.5	1487	1237.000	2.602613	44.000
ENSDART00000148456.3	4032	3782.000	6.616545	342.000
ENSDART00000162293.2	864	614.000	1.072509	9.000
ENSDART00000153890.2	867	617.000	0.000000	0.000
ENSDART00000060522.6	918	668.000	0.000000	0.000
ENSDART00000101797.3	2163	1913.000	0.000000	0.000
ENSDART00000102858.5	3802	3552.000	15.264125	741.000
ENSDART00000191984.1	312	62.441	0.000000	0.000
ENSDART00000064113.5	1415	1165.000	4.961669	79.000
ENSDART00000131849.2	771	521.000	0.000000	0.000
ENSDART00000183334.1	1411	1161.000	0.000000	0.000
ENSDART00000138227.2	2191	1941.000	0.411490	10.916
ENSDART00000113859.4	1563	1313.000	0.060422	1.084
ENSDART00000169974.2	1718	1468.000	3.526393	70.751
ENSDART00000185757.1	1607	1357.000	0.000000	0.000
ENSDART00000059261.5	1056	806.000	0.000000	0.000
ENSDART00000171565.2	3107	2857.000	1.254910	49.000
ENSDART00000080486.5	1374	1124.000	2.734070	42.000
ENSDART00000152735.2	747	497.000	1.068112	7.255
ENSDART00000154160.2	886	636.000	0.000000	0.000
ENSDART00000081875.4	674	424.000	0.000000	0.000
ENSDART00000152953.4	1803	1553.000	0.000000	0.000
ENSDART00000099744.5	2024	1774.000	0.371206	9.000
ENSDART00000167373.2	1958	1708.000	0.085678	2.000
ENSDART00000132285.2	714	464.000	0.000000	0.000
ENSDART00000099476.5	1241	991.000	3.913171	53.000
ENSDART00000142172.2	802	552.000	0.000000	0.000
ENSDART00000114584.3	2009	1759.000	0.041597	1.000
ENSDART00000136608.2	1604	1354.000	0.000000	0.000
ENSDART00000169075.2	1227	977.000	0.000000	0.000
ENSDART00000142655.2	1830	1580.000	2.037616	44.000
ENSDART00000136700.2	751	501.000	0.000000	0.000
ENSDART00000128049.3	870	620.000	0.000000	0.000
ENSDART00000115190.6	3055	2805.000	0.976070	37.419
ENSDART00000156678.3	1998	1748.000	0.000000	0.000
ENSDART00000088077.5	1713	1463.000	0.650168	13.000
ENSDART00000101753.6	8585	8335.000	0.322263	36.710
ENSDART00000162393.2	3304	3054.000	0.355292	14.830
ENSDART00000145033.3	1608	1358.000	6.550187	121.570
ENSDART00000135512.3	840	590.000	0.178335	1.438
ENSDART00000143188.2	548	298.000	0.000000	0.000
ENSDART00000122881.4	3254	3004.000	6.359958	261.112
ENSDART00000146658.2	537	287.000	0.000000	0.000
ENSDART00000158009.2	4114	3864.000	3.332763	176.001
ENSDART00000167550.2	741	491.000	0.000000	0.000
ENSDART00000138132.3	1593	1343.000	0.000000	0.000
ENSDART00000191115.1	4564	4314.000	0.681477	40.180
ENSDART00000130645.3	840	590.000	0.000000	0.000
ENSDART00000016417.9	1322	1072.000	148.535838	2176.203
ENSDART00000123340.3	850	600.000	2.414226	19.797
ENSDART00000115025.3	1141	891.000	5.912640	72.000
ENSDART00000174742.2	1992	1742.000	0.000000	0.000
ENSDART00000135183.2	1299	1049.000	0.000000	0.000
ENSDART00000114827.2	1512	1262.000	0.000000	0.000
ENSDART00000099479.5	1809	1559.000	6.073650	129.410
ENSDART00000143713.2	1596	1346.000	0.054363	1.000
ENSDART00000173693.2	644	394.000	0.000000	0.000
ENSDART00000173990.2	755	505.000	0.000000	0.000
ENSDART00000173834.2	513	263.000	0.000000	0.000
ENSDART00000174000.2	4027	3777.000	0.154978	8.000
ENSDART00000085661.6	2637	2387.000	0.000000	0.000
ENSDART00000193106.1	2376	2126.000	0.000000	0.000
ENSDART00000056657.4	1117	867.000	1.350292	16.000
ENSDART00000138594.2	708	458.000	0.000000	0.000
ENSDART00000140341.2	1803	1553.000	1.774666	37.667
ENSDART00000099262.4	2695	2445.000	6.982708	233.333
ENSDART00000162681.2	7208	6958.000	0.092297	8.777
ENSDART00000175712.2	1589	1339.000	0.082973	1.518
ENSDART00000153146.3	1104	854.000	0.231728	2.705
ENSDART00000173437.2	289	42.036	0.000000	0.000
ENSDART00000173185.2	496	246.000	0.000000	0.000
ENSDART00000112538.4	546	296.000	0.000000	0.000
ENSDART00000138820.2	1055	805.000	0.000000	0.000
ENSDART00000188658.1	1501	1251.000	1.462209	25.000
ENSDART00000073883.5	908	658.000	4.892755	44.000
ENSDART00000123019.3	1057	807.000	9.338784	103.000
ENSDART00000191114.1	926	676.000	0.000000	0.000
ENSDART00000122206.3	1125	875.000	0.000000	0.000
ENSDART00000159701.3	3405	3155.000	0.935132	40.322
ENSDART00000165121.2	416	166.000	0.000000	0.000
ENSDART00000161129.2	775	525.000	0.000000	0.000
ENSDART00000115085.4	7283	7033.000	0.758861	72.942
ENSDART00000169070.2	921	671.000	0.000000	0.000
ENSDART00000179925.1	2997	2747.000	0.000000	0.000
ENSDART00000180981.1	2997	2747.000	0.000000	0.000
ENSDART00000170744.2	585	335.000	0.000000	0.000
ENSDART00000086881.4	1852	1602.000	0.000000	0.000
ENSDART00000152915.3	3406	3156.000	1.267418	54.668
ENSDART00000131964.3	2186	1936.000	0.000000	0.000
ENSDART00000014417.9	1111	861.000	0.000000	0.000
ENSDART00000128468.4	1457	1207.000	1.273030	21.000
ENSDART00000144898.2	1211	961.000	0.981001	12.884
ENSDART00000082583.5	1229	979.000	0.158112	2.116
ENSDART00000153094.2	514	264.000	0.000000	0.000
ENSDART00000144183.3	532	282.000	0.000000	0.000
ENSDART00000122074.3	1783	1533.000	0.000000	0.000
ENSDART00000140528.3	644	394.000	3.854237	20.754
ENSDART00000135313.3	2719	2469.000	5.045239	170.246
ENSDART00000141353.2	708	458.000	0.000000	0.000
ENSDART00000139678.2	547	297.000	0.246360	1.000
ENSDART00000173669.2	822	572.000	2.099038	16.409
ENSDART00000173462.2	848	598.000	0.000000	0.000
ENSDART00000132772.2	755	505.000	0.000000	0.000
ENSDART00000052324.6	2463	2213.000	13.443201	406.591
ENSDART00000081433.7	1505	1255.000	21.599386	370.475
ENSDART00000131594.3	1296	1046.000	0.000000	0.000
ENSDART00000130069.4	1362	1112.000	0.370717	5.634
ENSDART00000138601.3	869	619.000	6.352698	53.743
ENSDART00000180014.1	2003	1753.000	0.668809	16.023
ENSDART00000138184.2	598	348.000	0.000000	0.000
ENSDART00000139588.3	959	709.000	28.213328	273.385
ENSDART00000041993.7	1339	1089.000	156.421130	2328.073
ENSDART00000141275.2	892	642.000	0.289743	2.542
ENSDART00000124873.3	680	430.000	0.170160	1.000
ENSDART00000173315.2	9606	9356.000	1.884746	241.000
ENSDART00000065470.8	1884	1634.000	1.474851	32.936
ENSDART00000158966.2	961	711.000	0.313808	3.049
ENSDART00000173089.2	608	358.000	11.580594	56.661
ENSDART00000078984.5	1775	1525.000	19.273763	401.707
ENSDART00000147067.2	649	399.000	0.000000	0.000
ENSDART00000182737.1	2989	2739.000	1.129797	42.293
ENSDART00000087067.5	1879	1629.000	1.591229	35.426
ENSDART00000143023.2	1112	862.000	0.427017	5.031
ENSDART00000092537.4	1128	878.000	0.083336	1.000
ENSDART00000015940.7	1041	791.000	118.032296	1276.000
ENSDART00000043317.7	1057	807.000	23.120292	255.000
ENSDART00000017977.8	3499	3249.000	3.850996	171.000
ENSDART00000122860.4	457	207.000	0.000000	0.000
ENSDART00000140138.2	396	146.000	0.000000	0.000
ENSDART00000127520.3	1619	1369.000	0.000000	0.000
ENSDART00000103750.6	2774	2524.000	0.000000	0.000
ENSDART00000173448.2	368	118.000	0.000000	0.000
ENSDART00000167970.2	1248	998.000	0.485300	6.619
ENSDART00000053139.7	1751	1501.000	7.848232	161.000
ENSDART00000152922.2	6318	6068.000	0.084407	7.000
ENSDART00000155448.2	750	500.000	0.000000	0.000
ENSDART00000016314.10	2741	2491.000	0.793079	27.000
ENSDART00000138672.2	766	516.000	0.000000	0.000
ENSDART00000135663.2	634	384.000	0.627892	3.295
ENSDART00000128008.3	931	681.000	162.063474	1508.362
ENSDART00000013863.7	1592	1342.000	408.407615	7490.653
ENSDART00000153885.2	1351	1101.000	1.873707	28.194
ENSDART00000004514.7	766	516.000	19.993834	141.000
ENSDART00000162866.3	2760	2510.000	0.204057	7.000
ENSDART00000113914.4	2891	2641.000	0.000000	0.000
ENSDART00000133178.2	2959	2709.000	0.000000	0.000
ENSDART00000061593.3	2747	2497.000	0.000000	0.000
ENSDART00000157912.3	1953	1703.000	0.000000	0.000
ENSDART00000171133.2	948	698.000	0.000000	0.000
ENSDART00000151649.2	762	512.000	0.000000	0.000
ENSDART00000151233.2	881	631.000	0.000000	0.000
ENSDART00000009689.8	1907	1657.000	1.766299	40.000
ENSDART00000161665.2	468	218.000	0.000000	0.000
ENSDART00000166455.2	605	355.000	0.000000	0.000
ENSDART00000026747.9	1077	827.000	5.904952	66.741
ENSDART00000159705.2	975	725.000	0.000000	0.000
ENSDART00000192487.1	5912	5662.000	0.889166	68.806
ENSDART00000064789.3	668	418.000	189.726141	1083.869
ENSDART00000134361.2	834	584.000	0.000000	0.000
ENSDART00000134562.2	753	503.000	7.874169	54.131
ENSDART00000056306.6	1912	1662.000	1.276714	29.000
ENSDART00000159828.2	1502	1252.000	1.344158	23.000
ENSDART00000046648.6	2287	2037.000	14.039134	390.845
ENSDART00000157214.2	1006	756.000	0.544295	5.624
ENSDART00000151881.2	12281	12031.000	0.000000	0.000
ENSDART00000153143.2	574	324.000	0.000000	0.000
ENSDART00000140350.3	5303	5053.000	5.661350	390.969
ENSDART00000193482.1	7394	7144.000	0.794372	77.560
ENSDART00000017090.10	7291	7041.000	0.992115	95.471
ENSDART00000136878.2	839	589.000	0.000000	0.000
ENSDART00000144406.3	3283	3033.000	0.860802	35.682
ENSDART00000031635.6	750	500.000	1.217240	8.318
ENSDART00000192494.1	1071	821.000	0.000000	0.000
ENSDART00000132878.3	2331	2081.000	0.065706	1.869
ENSDART00000135334.2	1939	1689.000	1.017771	23.494
ENSDART00000101276.6	4081	3831.000	1.385769	72.556
ENSDART00000101269.5	5070	4820.000	0.724618	47.734
ENSDART00000156793.2	1056	806.000	0.399457	4.400
ENSDART00000147793.3	1970	1720.000	11.873631	279.116
ENSDART00000134245.2	834	584.000	0.000000	0.000
ENSDART00000189987.1	3981	3731.000	0.397752	20.282
ENSDART00000183688.1	1197	947.000	0.000000	0.000
ENSDART00000062556.4	956	706.000	63.470259	612.419
ENSDART00000153344.2	780	530.000	1.905875	13.805
ENSDART00000152990.3	982	732.000	0.000000	0.000
ENSDART00000153069.3	644	394.000	6.829643	36.776
ENSDART00000018270.7	1911	1661.000	6.806180	154.506
ENSDART00000141700.2	733	483.000	0.226268	1.494
ENSDART00000135296.2	715	465.000	0.000000	0.000
ENSDART00000113055.4	1379	1129.000	0.000000	0.000
ENSDART00000142979.3	2231	1981.000	5.207029	140.977
ENSDART00000143110.2	760	510.000	1.214787	8.467
ENSDART00000114811.3	1821	1571.000	0.000000	0.000
ENSDART00000035925.9	1337	1087.000	0.400855	5.955
ENSDART00000162470.2	2841	2591.000	0.508314	18.000
ENSDART00000140207.2	406	156.000	0.000000	0.000
ENSDART00000114983.3	272	30.154	0.000000	0.000
ENSDART00000189251.1	420	170.000	0.000000	0.000
ENSDART00000156670.2	900	650.000	0.120926	1.074
ENSDART00000173301.2	4276	4026.000	5.761189	317.000
ENSDART00000034606.6	3603	3353.000	0.000000	0.000
ENSDART00000102788.8	6366	6116.000	0.601478	50.276
ENSDART00000159122.3	7084	6834.000	0.973598	90.934
ENSDART00000155109.2	553	303.000	0.000000	0.000
ENSDART00000044089.7	1231	981.000	70.782169	949.000
ENSDART00000162022.2	1300	1050.000	0.348423	5.000
ENSDART00000010512.7	883	633.000	4.276856	37.000
ENSDART00000173231.2	601	351.000	0.000000	0.000
ENSDART00000025324.9	2593	2343.000	28.340895	907.526
ENSDART00000139575.2	760	510.000	1.790344	12.479
ENSDART00000185302.1	1523	1273.000	0.000000	0.000
ENSDART00000153006.2	3813	3563.000	0.041072	2.000
ENSDART00000191797.1	2340	2090.000	0.000000	0.000
ENSDART00000148836.4	5783	5533.000	0.793463	60.001
ENSDART00000057519.7	2763	2513.000	3.464824	119.000
ENSDART00000087647.5	1596	1346.000	0.000000	0.000
ENSDART00000087645.5	1872	1622.000	0.000000	0.000
ENSDART00000138103.2	2256	2006.000	0.000000	0.000
ENSDART00000180071.1	3629	3379.000	0.000000	0.000
ENSDART00000090334.6	4022	3772.000	0.000000	0.000
ENSDART00000192982.1	5406	5156.000	0.212319	14.961
ENSDART00000079144.5	3380	3130.000	11.435242	489.174
ENSDART00000079138.4	1947	1697.000	0.121863	2.826
ENSDART00000186973.1	312	62.441	3.060029	2.611
ENSDART00000145036.4	3972	3722.000	0.029164	1.484
ENSDART00000170027.2	3428	3178.000	0.000000	0.000
ENSDART00000127034.3	3191	2941.000	0.000000	0.000
ENSDART00000142229.2	302	53.120	0.000000	0.000
ENSDART00000144650.2	235	15.007	0.000000	0.000
ENSDART00000131329.3	363	113.000	0.000000	0.000
ENSDART00000144451.3	778	528.000	0.567859	4.098
ENSDART00000144929.3	673	423.000	0.000000	0.000
ENSDART00000138728.2	606	356.000	0.000000	0.000
ENSDART00000146919.3	768	518.000	0.983407	6.962
ENSDART00000136484.3	283	37.467	0.000000	0.000
ENSDART00000077226.4	1291	1041.000	0.000000	0.000
ENSDART00000162999.2	1450	1200.000	0.000000	0.000
ENSDART00000080465.3	3287	3037.000	2.977082	123.569
ENSDART00000141448.2	370	120.000	4.024321	6.600
ENSDART00000045038.9	2085	1835.000	2.488140	62.400
ENSDART00000137822.2	820	570.000	0.000000	0.000
ENSDART00000171867.2	2164	1914.000	0.000000	0.000
ENSDART00000191374.1	1999	1749.000	0.000000	0.000
ENSDART00000147007.3	1599	1349.000	10.631264	196.006
ENSDART00000080609.3	1724	1474.000	0.942838	18.994
ENSDART00000136672.3	1213	963.000	0.227941	3.000
ENSDART00000112735.4	414	164.000	0.000000	0.000
ENSDART00000171198.2	537	287.000	19.580158	76.802
ENSDART00000160679.2	626	376.000	327.741934	1684.198
ENSDART00000050271.9	2024	1774.000	29.622210	718.198
ENSDART00000145792.3	955	705.000	3.401714	32.776
ENSDART00000147622.2	928	678.000	0.000000	0.000
ENSDART00000097975.4	1642	1392.000	0.421842	8.025
ENSDART00000159085.2	664	414.000	0.000000	0.000
ENSDART00000166934.2	303	54.027	0.000000	0.000
ENSDART00000157967.2	10501	10251.000	1.004902	140.787
ENSDART00000113676.4	3885	3635.000	0.000000	0.000
ENSDART00000155526.2	608	358.000	0.204451	1.000
ENSDART00000122617.4	1140	890.000	0.000000	0.000
ENSDART00000155723.2	851	601.000	0.000000	0.000
ENSDART00000165054.2	672	422.000	0.000000	0.000
ENSDART00000162556.2	617	367.000	0.000000	0.000
ENSDART00000159827.2	860	610.000	0.000000	0.000
ENSDART00000131027.3	710	460.000	4.771886	30.000
ENSDART00000138864.3	1898	1648.000	0.000000	0.000
ENSDART00000125350.3	2018	1768.000	0.000000	0.000
ENSDART00000156635.2	411	161.000	0.454465	1.000
ENSDART00000115409.4	8971	8721.000	0.777050	92.617
ENSDART00000181883.1	2310	2060.000	0.000000	0.000
ENSDART00000188103.1	1344	1094.000	0.000000	0.000
ENSDART00000013082.6	2321	2056.000	0.071176	2.000
ENSDART00000131271.2	3000	2750.000	0.000000	0.000
ENSDART00000181774.1	3375	3125.000	0.000000	0.000
ENSDART00000154874.2	1239	989.000	1.459202	19.724
ENSDART00000114746.4	1245	995.000	4.853416	66.000
ENSDART00000140846.2	860	610.000	0.000000	0.000
ENSDART00000151236.3	2846	2596.000	1.437448	51.000
ENSDART00000148478.3	1108	858.000	0.000000	0.000
ENSDART00000192979.1	865	615.000	0.000000	0.000
ENSDART00000148465.3	2966	2716.000	3.232795	120.000
ENSDART00000169355.2	779	529.000	0.000000	0.000
ENSDART00000103343.3	2429	2179.000	1.383461	41.200
ENSDART00000111382.4	784	534.000	0.000000	0.000
ENSDART00000138874.2	791	541.000	0.382601	2.829
ENSDART00000136159.3	717	467.000	0.000000	0.000
ENSDART00000048277.8	4131	3881.000	10.013871	531.152
ENSDART00000176827.2	2062	1812.000	13.366610	331.019
ENSDART00000134322.2	1444	1194.000	2.685703	43.826
ENSDART00000138474.2	927	677.000	0.000000	0.000
ENSDART00000079187.6	1805	1555.000	0.949249	20.174
ENSDART00000170294.2	2114	1864.000	0.000000	0.000
ENSDART00000169822.2	701	451.000	0.000000	0.000
ENSDART00000163991.3	2372	2122.000	2.344716	68.000
ENSDART00000133789.3	2991	2741.000	0.000000	0.000
ENSDART00000139290.3	463	213.000	0.000000	0.000
ENSDART00000144426.3	626	376.000	0.526089	2.703
ENSDART00000139970.2	573	323.000	0.281274	1.242
ENSDART00000103831.4	2740	2490.000	3.204589	109.055
ENSDART00000166772.2	2080	1830.000	0.000000	0.000
ENSDART00000134685.2	992	742.000	0.000000	0.000
ENSDART00000056787.4	979	729.000	0.301107	3.000
ENSDART00000172826.2	454	204.000	0.000000	0.000
ENSDART00000173341.2	810	560.000	1.900061	14.542
ENSDART00000172829.2	505	255.000	0.694822	2.422
ENSDART00000173424.2	849	599.000	0.276633	2.265
ENSDART00000173409.2	332	82.043	0.000000	0.000
ENSDART00000173293.2	3647	3397.000	2.786524	129.369
ENSDART00000168295.2	2142	1892.000	0.170834	4.417
ENSDART00000156083.2	1245	995.000	0.561033	7.629
ENSDART00000184430.1	633	383.000	0.000000	0.000
ENSDART00000157796.2	1660	1410.000	3.122572	60.173
ENSDART00000090669.7	17158	16908.000	3.805960	879.488
ENSDART00000090679.7	15886	15636.000	1.534136	327.841
ENSDART00000019505.11	720	470.000	0.000000	0.000
ENSDART00000141503.2	643	393.000	0.461137	2.477
ENSDART00000183929.1	13872	13622.000	0.000000	0.000
ENSDART00000179856.1	13800	13550.000	0.000000	0.000
ENSDART00000185196.1	14988	14738.000	0.000000	0.000
ENSDART00000182888.1	13743	13493.000	0.014054	2.592
ENSDART00000175106.2	14813	14563.000	0.000000	0.000
ENSDART00000185370.1	13764	13514.000	0.000000	0.000
ENSDART00000188208.1	14150	13900.000	0.000000	0.000
ENSDART00000160153.2	13710	13460.000	0.014150	2.603
ENSDART00000156260.3	4025	3775.000	0.290737	15.000
ENSDART00000155096.2	704	454.000	0.000000	0.000
ENSDART00000154711.2	389	139.000	0.000000	0.000
ENSDART00000074802.5	2391	2141.000	0.000000	0.000
ENSDART00000100473.5	1696	1446.000	6.540943	129.265
ENSDART00000185892.1	4081	3831.000	0.225794	11.822
ENSDART00000144802.3	7982	7732.000	0.050963	5.385
ENSDART00000132726.3	718	468.000	0.000000	0.000
ENSDART00000087197.6	3400	3150.000	0.000000	0.000
ENSDART00000108978.4	2391	2141.000	0.000000	0.000
ENSDART00000089651.7	2549	2299.000	0.541049	17.000
ENSDART00000147359.2	1157	907.000	1.603926	19.882
ENSDART00000062552.6	2035	1785.000	9.514738	232.118
ENSDART00000152538.2	1282	1032.000	0.000000	0.000
ENSDART00000000392.10	3033	2783.000	0.000000	0.000
ENSDART00000160752.2	733	483.000	0.000000	0.000
ENSDART00000189157.1	3467	3217.000	0.000000	0.000
ENSDART00000133437.3	1004	754.000	0.000000	0.000
ENSDART00000084839.7	1790	1540.000	0.712684	15.000
ENSDART00000136298.3	547	297.000	0.000000	0.000
ENSDART00000084841.6	1813	1563.000	0.000000	0.000
ENSDART00000134665.2	1043	793.000	2.675787	29.000
ENSDART00000183901.1	735	485.000	0.000000	0.000
ENSDART00000112263.4	2764	2514.000	0.669405	23.000
ENSDART00000143849.2	1740	1490.000	0.365631	7.446
ENSDART00000035899.8	2824	2574.000	1.408639	49.554
ENSDART00000178716.2	1762	1512.000	0.499169	10.315
ENSDART00000153010.2	1342	1092.000	0.000000	0.000
ENSDART00000131505.3	1650	1400.000	0.834836	15.974
ENSDART00000181895.1	639	389.000	0.000000	0.000
ENSDART00000055869.4	1584	1334.000	4.060294	74.026
ENSDART00000158843.2	1549	1299.000	2.876334	51.065
ENSDART00000158999.2	722	472.000	0.000000	0.000
ENSDART00000164985.2	1420	1170.000	0.000000	0.000
ENSDART00000167571.2	1346	1096.000	1.613230	24.165
ENSDART00000170924.2	888	638.000	0.547109	4.771
ENSDART00000170933.2	936	686.000	0.000000	0.000
ENSDART00000162082.2	834	584.000	0.000000	0.000
ENSDART00000169998.2	855	605.000	0.000000	0.000
ENSDART00000067350.6	750	500.000	0.000000	0.000
ENSDART00000058938.5	1752	1502.000	2.679288	55.000
ENSDART00000136336.2	607	357.000	0.000000	0.000
ENSDART00000155500.2	348	98.004	0.000000	0.000
ENSDART00000155231.3	4217	3957.000	10.689031	578.066
ENSDART00000153474.3	837	587.000	0.000000	0.000
ENSDART00000155375.3	2548	2298.000	0.325912	10.236
ENSDART00000155729.2	779	529.000	0.000000	0.000
ENSDART00000156797.2	836	586.000	0.207811	1.664
ENSDART00000154483.3	630	380.000	0.000000	0.000
ENSDART00000153639.2	613	363.000	0.401151	1.990
ENSDART00000177834.2	3312	3062.000	0.000000	0.000
ENSDART00000181722.1	3775	3525.000	0.166954	8.043
ENSDART00000150621.2	2197	1947.000	0.738970	19.664
ENSDART00000161364.2	798	548.000	0.000000	0.000
ENSDART00000163498.2	924	674.000	0.754681	6.952
ENSDART00000161799.2	935	685.000	3.340406	31.273
ENSDART00000123035.3	773	523.000	0.000000	0.000
ENSDART00000169589.3	1361	1111.000	0.000000	0.000
ENSDART00000067168.7	2589	2339.000	0.000000	0.000
ENSDART00000145985.3	1238	988.000	0.000000	0.000
ENSDART00000169991.2	1440	1190.000	0.000000	0.000
ENSDART00000132764.2	1208	958.000	0.000000	0.000
ENSDART00000109990.4	4314	4064.000	0.900208	50.000
ENSDART00000186706.1	1586	1336.000	0.000000	0.000
ENSDART00000150055.3	1718	1468.000	2.851912	57.218
ENSDART00000149025.2	2127	1877.000	5.763096	147.841
ENSDART00000149662.2	815	565.000	0.380883	2.941
ENSDART00000163402.2	586	336.000	0.754878	3.466
ENSDART00000158154.2	2788	2538.000	0.418992	14.534
ENSDART00000172676.3	5514	5264.000	1.237089	89.000
ENSDART00000157945.3	4161	3911.000	0.000000	0.000
ENSDART00000147367.2	801	551.000	0.000000	0.000
ENSDART00000124327.3	1450	1200.000	0.975586	16.000
ENSDART00000134631.2	699	449.000	2.395577	14.700
ENSDART00000080671.6	1524	1274.000	51.051694	888.900
ENSDART00000139369.2	859	609.000	0.000000	0.000
ENSDART00000137289.2	563	313.000	0.000000	0.000
ENSDART00000005638.11	4713	4463.000	0.016395	1.000
ENSDART00000193274.1	5245	4995.000	0.000000	0.000
ENSDART00000054396.3	5832	5582.000	0.493121	37.620
ENSDART00000192211.1	1272	1022.000	0.000000	0.000
ENSDART00000175309.2	1311	1061.000	0.000000	0.000
ENSDART00000032502.7	2381	2131.000	0.103006	3.000
ENSDART00000058785.4	1554	1304.000	5.611114	100.000
ENSDART00000164351.3	2771	2521.000	0.493404	17.000
ENSDART00000158483.2	617	367.000	0.000000	0.000
ENSDART00000129251.4	2538	2288.000	0.000000	0.000
ENSDART00000136418.3	705	455.000	4.098795	25.488
ENSDART00000126687.4	3057	2807.000	6.149063	235.898
ENSDART00000061378.3	2756	2506.000	0.000000	0.000
ENSDART00000185237.1	3167	2917.000	2.674324	106.616
ENSDART00000148133.2	5011	4761.000	1.410057	91.750
ENSDART00000133332.3	998	748.000	0.513509	5.250
ENSDART00000181137.1	2122	1872.000	0.000000	0.000
ENSDART00000128626.4	1838	1588.000	0.000000	0.000
ENSDART00000104347.4	1878	1628.000	0.000000	0.000
ENSDART00000167260.2	1932	1682.000	0.043501	1.000
ENSDART00000122861.3	1032	782.000	6.672266	71.310
ENSDART00000091252.6	4480	4230.000	13.207020	763.517
ENSDART00000180991.1	5572	5322.000	1.175257	85.483
ENSDART00000136495.2	777	527.000	1.913278	13.780
ENSDART00000147322.3	1490	1240.000	7.635241	129.395
ENSDART00000184651.1	1209	959.000	6.691386	87.702
ENSDART00000055473.6	6051	5801.000	0.856525	67.907
ENSDART00000039443.9	1563	1300.000	150.298184	2670.364
ENSDART00000151271.3	809	559.000	0.000000	0.000
ENSDART00000151822.2	807	557.000	0.000000	0.000
ENSDART00000177960.2	1474	1224.000	0.000000	0.000
ENSDART00000137862.2	1506	1256.000	0.640817	11.000
ENSDART00000136016.2	1935	1685.000	0.000000	0.000
ENSDART00000138667.2	897	647.000	1.559052	13.786
ENSDART00000124445.3	5105	4855.000	1.112391	73.811
ENSDART00000148350.4	6992	6742.000	0.054031	4.979
ENSDART00000098038.6	6063	5813.000	0.088380	7.021
ENSDART00000144316.2	747	497.000	0.000000	0.000
ENSDART00000082264.6	3803	3553.000	4.341130	210.800
ENSDART00000167180.2	1428	1178.000	0.192124	3.093
ENSDART00000172460.2	1182	932.000	0.000000	0.000
ENSDART00000160840.2	1366	1116.000	0.196482	2.997
ENSDART00000156140.3	3592	3342.000	0.000000	0.000
ENSDART00000155781.2	505	255.000	1.305336	4.549
ENSDART00000123503.3	3742	3492.000	0.491371	23.451
ENSDART00000180381.1	3829	3579.000	0.000000	0.000
ENSDART00000004588.7	3385	3135.000	1.342359	57.515
ENSDART00000023379.7	1304	1054.000	1.457825	21.000
ENSDART00000017269.8	3802	3552.000	2.196801	106.644
ENSDART00000187930.1	3863	3613.000	1.343810	66.356
ENSDART00000042220.8	2000	1750.000	0.459919	11.000
ENSDART00000131976.3	2431	2181.000	9.833180	293.105
ENSDART00000186283.1	3069	2819.000	0.000000	0.000
ENSDART00000082761.5	2969	2719.000	0.212460	7.895
ENSDART00000173182.2	1415	1165.000	0.188418	3.000
ENSDART00000099283.5	2599	2349.000	4.641196	149.000
ENSDART00000121883.4	3759	3509.000	2.020333	96.890
ENSDART00000103457.5	2670	2420.000	0.335908	11.110
ENSDART00000159497.2	4869	4619.000	0.000000	0.000
ENSDART00000133035.3	1834	1584.000	0.184770	4.000
ENSDART00000143398.2	738	488.000	0.000000	0.000
ENSDART00000138301.2	713	463.000	0.000000	0.000
ENSDART00000141476.4	1773	1523.000	0.816725	17.000
ENSDART00000133392.3	555	305.000	0.000000	0.000
ENSDART00000153653.3	3729	3479.000	0.805385	38.294
ENSDART00000125772.3	2200	1950.000	0.000000	0.000
ENSDART00000160071.2	840	590.000	0.124015	1.000
ENSDART00000110059.5	3388	3138.000	0.000000	0.000
ENSDART00000142828.2	721	471.000	0.000000	0.000
ENSDART00000143414.2	535	285.000	1.154286	4.496
ENSDART00000153480.3	2469	2219.000	0.000000	0.000
ENSDART00000133703.3	1724	1474.000	8.814808	177.576
ENSDART00000185029.1	4644	4394.000	0.456857	27.436
ENSDART00000034246.6	1650	1400.000	0.312039	5.970
ENSDART00000100607.6	1971	1721.000	0.724015	17.030
ENSDART00000138718.3	1476	1226.000	0.000000	0.000
ENSDART00000142416.3	1318	1068.000	0.227355	3.319
ENSDART00000137844.4	4543	4293.000	1.322322	77.584
ENSDART00000086492.7	3750	3500.000	3.186395	152.420
ENSDART00000143468.2	814	564.000	0.000000	0.000
ENSDART00000137272.3	831	581.000	588.811800	4675.478
ENSDART00000132856.3	974	724.000	0.000000	0.000
ENSDART00000138952.3	1081	831.000	1010.323045	11474.522
ENSDART00000143945.3	826	576.000	0.000000	0.000
ENSDART00000100504.4	739	489.000	114.466720	765.000
ENSDART00000155926.3	1166	916.000	0.079879	1.000
ENSDART00000154464.2	817	567.000	0.129046	1.000
ENSDART00000103076.4	1111	861.000	13.172106	155.000
ENSDART00000098806.5	2844	2594.000	1.805246	64.000
ENSDART00000113224.4	1669	1419.000	3.661024	71.000
ENSDART00000138577.2	569	319.000	0.000000	0.000
ENSDART00000126919.4	917	667.000	0.000000	0.000
ENSDART00000016014.6	1740	1490.000	0.687493	14.000
ENSDART00000162628.2	643	393.000	0.000000	0.000
ENSDART00000167613.2	3182	2932.000	7.205058	288.719
ENSDART00000163680.2	986	736.000	0.000000	0.000
ENSDART00000159216.2	688	438.000	0.548757	3.285
ENSDART00000190025.1	1699	1449.000	0.000000	0.000
ENSDART00000140970.2	884	634.000	0.115408	1.000
ENSDART00000154376.3	884	634.000	0.000000	0.000
ENSDART00000154065.3	776	526.000	0.000000	0.000
ENSDART00000153492.3	833	583.000	0.000000	0.000
ENSDART00000024866.10	2185	1935.000	0.000000	0.000
ENSDART00000073566.5	2235	1985.000	0.000000	0.000
ENSDART00000019861.9	4150	3900.000	5.371082	286.286
ENSDART00000030444.8	2298	2048.000	4.524438	126.639
ENSDART00000090310.5	2214	1964.000	0.379468	10.186
ENSDART00000155054.4	1980	1730.000	0.000000	0.000
ENSDART00000155698.2	2582	2332.000	2.133571	68.000
ENSDART00000156364.2	630	380.000	0.000000	0.000
ENSDART00000141631.2	896	646.000	1.698969	15.000
ENSDART00000147656.3	3339	3089.000	0.000000	0.000
ENSDART00000159500.2	831	581.000	0.881553	7.000
ENSDART00000158436.2	939	689.000	0.000000	0.000
ENSDART00000050597.8	3665	3415.000	8.527447	398.000
ENSDART00000133383.2	768	518.000	0.000000	0.000
ENSDART00000046933.9	1029	779.000	5.699798	60.683
ENSDART00000146231.2	803	553.000	0.000000	0.000
ENSDART00000135559.2	810	560.000	0.179410	1.373
ENSDART00000155323.3	2545	2295.000	0.000000	0.000
ENSDART00000122453.2	2460	2210.000	2.118919	64.000
ENSDART00000077197.6	1108	858.000	12.695070	148.866
ENSDART00000185643.1	1791	1541.000	0.437147	9.207
ENSDART00000126667.3	541	291.000	0.000000	0.000
ENSDART00000081298.5	2019	1769.000	0.000000	0.000
ENSDART00000145868.3	1665	1415.000	2.999150	58.000
ENSDART00000145566.2	811	561.000	0.000000	0.000
ENSDART00000180527.1	1411	1161.000	0.000000	0.000
ENSDART00000133857.2	643	393.000	0.000000	0.000
ENSDART00000136820.3	719	469.000	0.000000	0.000
ENSDART00000065435.6	1320	1070.000	95.871804	1402.000
ENSDART00000140743.2	2442	2192.000	0.000000	0.000
ENSDART00000083731.5	3046	2796.000	0.785074	30.000
ENSDART00000172201.2	2464	2214.000	0.000000	0.000
ENSDART00000065433.6	6409	6159.000	0.594025	50.002
ENSDART00000189619.1	4422	4172.000	0.000000	0.000
ENSDART00000152729.2	1634	1384.000	0.182189	3.446
ENSDART00000159294.2	627	377.000	3.195278	16.464
ENSDART00000152544.2	161	5.741	0.000000	0.000
ENSDART00000152339.2	537	287.000	0.000000	0.000
ENSDART00000175502.2	5105	4855.000	0.000000	0.000
ENSDART00000159475.2	4903	4653.000	0.797583	50.720
ENSDART00000052949.6	2383	2133.000	1.331582	38.818
ENSDART00000017259.7	1130	880.000	0.294679	3.544
ENSDART00000173408.2	777	527.000	0.000000	0.000
ENSDART00000172873.2	646	396.000	0.000000	0.000
ENSDART00000173114.2	659	409.000	0.000000	0.000
ENSDART00000184647.1	1144	894.000	0.265079	3.239
ENSDART00000186762.1	1445	1195.000	0.000000	0.000
ENSDART00000185594.1	1203	953.000	0.107426	1.399
ENSDART00000010982.11	1371	1121.000	0.000000	0.000
ENSDART00000014095.8	1862	1612.000	17.339037	382.000
ENSDART00000136409.3	1908	1658.000	0.000000	0.000
ENSDART00000114390.4	2271	2021.000	0.000000	0.000
ENSDART00000140095.2	681	431.000	0.000000	0.000
ENSDART00000140830.2	816	566.000	1.095685	8.476
ENSDART00000080781.6	864	614.000	1.373323	11.524
ENSDART00000074406.5	1289	1039.000	0.493132	7.002
ENSDART00000132152.3	457	207.000	18.782970	53.138
ENSDART00000131378.2	289	42.036	20.646597	11.862
ENSDART00000079145.5	3880	3630.000	0.000000	0.000
ENSDART00000151241.2	676	426.000	0.000000	0.000
ENSDART00000151342.3	3948	3698.000	2.068795	104.558
ENSDART00000075525.5	1969	1719.000	0.042565	1.000
ENSDART00000163445.2	1237	987.000	0.000000	0.000
ENSDART00000074407.5	1508	1258.000	15.858209	272.652
ENSDART00000144044.2	497	247.000	0.398688	1.346
ENSDART00000011751.9	1566	1316.000	2.178754	39.187
ENSDART00000154700.3	668	418.000	0.000000	0.000
ENSDART00000153980.2	855	605.000	0.824018	6.813
ENSDART00000136570.3	2301	2051.000	0.555674	15.576
ENSDART00000138606.2	2642	2392.000	0.917670	30.000
ENSDART00000152249.3	1194	944.000	0.000000	0.000
ENSDART00000059092.4	1771	1521.000	2.020457	42.000
ENSDART00000053876.7	1480	1230.000	0.594869	10.000
ENSDART00000186688.1	972	722.000	0.000000	0.000
ENSDART00000183985.1	1014	764.000	0.000000	0.000
ENSDART00000133056.2	2841	2591.000	0.056479	2.000
ENSDART00000089126.7	2952	2702.000	0.000000	0.000
ENSDART00000131821.2	1412	1162.000	6.554948	104.100
ENSDART00000139518.2	572	322.000	0.000000	0.000
ENSDART00000137625.2	540	290.000	0.000000	0.000
ENSDART00000015643.8	1295	1045.000	3.290851	47.000
ENSDART00000157125.3	1946	1696.000	0.129426	3.000
ENSDART00000180530.1	866	616.000	0.000000	0.000
ENSDART00000031091.5	587	337.000	0.000000	0.000
ENSDART00000184692.1	1021	771.000	0.000000	0.000
ENSDART00000100845.5	372	122.000	4.797960	8.000
ENSDART00000022870.6	921	671.000	1.526624	14.000
ENSDART00000007584.8	2455	2205.000	0.706807	21.300
ENSDART00000153064.3	659	409.000	0.000000	0.000
ENSDART00000062738.7	2147	1897.000	1.492686	38.700
ENSDART00000137927.3	441	191.000	0.000000	0.000
ENSDART00000105520.4	4101	3851.000	4.179996	220.000
ENSDART00000158661.2	751	501.000	0.000000	0.000
ENSDART00000162668.2	1301	1051.000	0.278474	4.000
ENSDART00000160140.2	1386	1136.000	0.000000	0.000
ENSDART00000165879.2	912	662.000	0.000000	0.000
ENSDART00000141207.2	769	519.000	1.268825	9.000
ENSDART00000190319.1	378	128.000	0.000000	0.000
ENSDART00000135825.2	932	671.000	1.258953	11.545
ENSDART00000139421.3	2520	2270.000	3.397852	105.415
ENSDART00000124947.3	2729	2479.000	0.233297	7.904
ENSDART00000144820.2	526	276.000	1.907356	7.195
ENSDART00000145761.2	387	137.000	10.110188	18.930
ENSDART00000190309.1	2301	2051.000	0.000000	0.000
ENSDART00000190508.1	2397	2147.000	0.000000	0.000
ENSDART00000111682.4	2295	2045.000	0.000000	0.000
ENSDART00000180191.1	2118	1868.000	0.000000	0.000
ENSDART00000017962.10	1131	881.000	36.542935	440.000
ENSDART00000133746.3	871	621.000	0.000000	0.000
ENSDART00000143986.2	382	132.000	0.000000	0.000
ENSDART00000089543.6	2805	2555.000	0.000000	0.000
ENSDART00000171704.2	1320	1070.000	3.419109	50.000
ENSDART00000168676.2	387	137.000	0.000000	0.000
ENSDART00000021069.8	879	629.000	278.818982	2396.880
ENSDART00000145377.2	490	240.000	526.198521	1725.974
ENSDART00000165120.2	10270	10020.000	0.533992	73.127
ENSDART00000154570.2	1991	1741.000	0.000000	0.000
ENSDART00000020350.6	2582	2332.000	16.315540	520.000
ENSDART00000135159.2	441	191.000	0.000000	0.000
ENSDART00000159753.2	913	663.000	0.110360	1.000
ENSDART00000060162.5	1052	802.000	56.070657	614.587
ENSDART00000149816.2	745	495.000	1.962157	13.274
ENSDART00000152108.2	498	248.000	2.151618	7.293
ENSDART00000131014.3	1407	1157.000	36.477782	576.813
ENSDART00000177875.2	1359	1109.000	11.393760	172.692
ENSDART00000080762.6	2469	2219.000	12.678272	384.495
ENSDART00000018827.9	2665	2415.000	1.045782	34.517
ENSDART00000135617.2	753	503.000	1.467624	10.089
ENSDART00000124561.3	716	466.000	0.000000	0.000
ENSDART00000171446.2	2253	2003.000	46.538795	1274.000
ENSDART00000157274.2	992	742.000	0.000000	0.000
ENSDART00000173886.2	800	550.000	2.394619	18.000
ENSDART00000104336.4	1483	1233.000	45.329576	763.868
ENSDART00000144047.3	954	704.000	3.651424	35.132
ENSDART00000149622.3	637	387.000	0.000000	0.000
ENSDART00000135180.3	429	179.000	0.000000	0.000
ENSDART00000191722.1	1662	1412.000	0.000000	0.000
ENSDART00000062292.7	1581	1331.000	0.164919	3.000
ENSDART00000132220.3	792	542.000	0.000000	0.000
ENSDART00000013363.9	2467	2217.000	0.561061	17.000
ENSDART00000109221.5	5824	5574.000	0.034852	2.655
ENSDART00000165125.2	1588	1338.000	0.128236	2.345
ENSDART00000055415.6	2484	2234.000	0.000000	0.000
ENSDART00000150276.2	641	391.000	0.000000	0.000
ENSDART00000103601.4	3105	2855.000	1.102019	43.000
ENSDART00000146508.2	996	746.000	0.490408	5.000
ENSDART00000131328.3	3816	3566.000	0.020518	1.000
ENSDART00000189720.1	2607	2357.000	0.000000	0.000
ENSDART00000134149.3	3127	2877.000	0.000000	0.000
ENSDART00000143497.2	798	548.000	0.133520	1.000
ENSDART00000187858.1	2962	2712.000	0.000000	0.000
ENSDART00000052101.7	3022	2772.000	1.662930	63.000
ENSDART00000166912.2	1517	1267.000	3.522734	61.000
ENSDART00000115051.3	2834	2584.000	0.028316	1.000
ENSDART00000152213.2	891	641.000	0.000000	0.000
ENSDART00000152583.2	784	534.000	0.000000	0.000
ENSDART00000077453.5	3532	3282.000	0.146412	6.567
ENSDART00000153115.2	1004	754.000	0.430153	4.433
ENSDART00000152887.2	577	327.000	0.000000	0.000
ENSDART00000170018.2	3144	2894.000	0.000000	0.000
ENSDART00000011520.8	991	741.000	0.000000	0.000
ENSDART00000172220.2	1462	1212.000	1.617775	26.797
ENSDART00000186509.1	5735	5485.000	0.089065	6.677
ENSDART00000155017.3	932	682.000	0.000000	0.000
ENSDART00000156310.3	4509	4259.000	0.053294	3.102
ENSDART00000156686.2	266	26.763	0.000000	0.000
ENSDART00000153733.2	512	262.000	0.000000	0.000
ENSDART00000193834.1	1929	1679.000	0.000000	0.000
ENSDART00000142491.2	494	244.000	179.816027	599.641
ENSDART00000084938.5	853	603.000	29.607325	244.000
ENSDART00000033132.6	2646	2396.000	2.137575	69.997
ENSDART00000169483.2	781	531.000	0.000000	0.000
ENSDART00000171487.2	434	184.000	0.399676	1.005
ENSDART00000132430.3	1128	878.000	85.511815	1026.110
ENSDART00000104083.5	2332	2082.000	3.018477	85.890
ENSDART00000147523.2	663	413.000	0.708658	4.000
ENSDART00000060005.6	513	248.000	2380.745676	8069.340
ENSDART00000080016.5	2233	1983.000	8.286688	224.583
ENSDART00000141712.2	517	267.000	0.607072	2.215
ENSDART00000170127.2	533	283.000	0.000000	0.000
ENSDART00000170035.2	2310	2060.000	1.311957	36.937
ENSDART00000083513.5	2122	1872.000	3.244135	83.000
ENSDART00000131049.3	2389	2139.000	0.000000	0.000
ENSDART00000002741.5	1988	1738.000	0.589393	14.000
ENSDART00000128549.3	2550	2300.000	0.000000	0.000
ENSDART00000134515.2	1068	818.000	0.000000	0.000
ENSDART00000144238.2	922	672.000	0.000000	0.000
ENSDART00000125347.3	3057	2807.000	0.000000	0.000
ENSDART00000171045.2	1917	1667.000	0.000000	0.000
ENSDART00000185230.1	3377	3127.000	1.498692	64.049
ENSDART00000180188.1	1920	1670.000	0.000000	0.000
ENSDART00000192538.1	3460	3210.000	0.000000	0.000
ENSDART00000103630.5	2912	2662.000	0.522242	19.000
ENSDART00000173098.2	1641	1391.000	1.157237	22.000
ENSDART00000113285.4	5893	5643.000	1.179935	91.000
ENSDART00000141954.2	686	436.000	0.000000	0.000
ENSDART00000142512.2	6794	6544.000	0.693130	61.991
ENSDART00000008053.9	9091	8841.000	0.016623	2.009
ENSDART00000133667.3	3766	3516.000	0.289744	13.923
ENSDART00000185091.1	3304	3054.000	0.229336	9.572
ENSDART00000187990.1	2183	1933.000	0.000000	0.000
ENSDART00000150698.3	331	81.049	667.148799	739.000
ENSDART00000129762.4	1657	1407.000	1272.770101	24474.701
ENSDART00000182265.1	1392	1142.000	0.000000	0.000
ENSDART00000079757.6	2564	2314.000	3.696823	116.914
ENSDART00000127693.4	2648	2398.000	22.188416	727.192
ENSDART00000168258.2	1640	1390.000	0.159500	3.030
ENSDART00000145938.2	186	7.490	0.000000	0.000
ENSDART00000140164.2	1503	1253.000	0.058395	1.000
ENSDART00000187720.1	1632	1382.000	0.000000	0.000
ENSDART00000180411.1	1734	1484.000	0.000000	0.000
ENSDART00000010831.9	1683	1433.000	0.000000	0.000
ENSDART00000137410.3	2964	2714.000	1.426395	52.908
ENSDART00000155615.2	1558	1308.000	0.335637	6.000
ENSDART00000090942.6	1623	1373.000	5.382419	101.000
ENSDART00000134650.3	914	664.000	0.000000	0.000
ENSDART00000145999.2	772	522.000	2.434828	17.370
ENSDART00000134244.3	2247	1997.000	0.376011	10.262
ENSDART00000181855.1	13177	12927.000	0.000000	0.000
ENSDART00000185021.1	13101	12851.000	0.850442	149.367
ENSDART00000073452.4	871	621.000	9.448813	80.194
ENSDART00000173721.2	649	399.000	0.000000	0.000
ENSDART00000192561.1	327	77.082	0.000000	0.000
ENSDART00000053304.6	1409	1159.000	131.197840	2078.181
ENSDART00000138993.2	2724	2474.000	0.059150	2.000
ENSDART00000169276.2	2741	2491.000	0.000000	0.000
ENSDART00000161023.2	3586	3336.000	0.000000	0.000
ENSDART00000185690.1	5103	4853.000	0.000000	0.000
ENSDART00000182403.1	4876	4626.000	0.190713	12.058
ENSDART00000191234.1	4958	4708.000	0.053246	3.426
ENSDART00000058067.5	1588	1338.000	1316.548441	24075.000
ENSDART00000104334.4	805	555.000	29.003897	220.000
ENSDART00000162266.2	887	637.000	0.000000	0.000
ENSDART00000167213.2	895	645.000	0.593727	5.234
ENSDART00000164119.2	791	541.000	0.000000	0.000
ENSDART00000163066.2	1478	1228.000	134.545901	2258.095
ENSDART00000132825.2	944	694.000	1.525148	14.466
ENSDART00000147818.4	1559	1309.000	0.720850	12.896
ENSDART00000142135.2	863	613.000	0.000000	0.000
ENSDART00000090844.7	4248	3998.000	27.514696	1503.422
ENSDART00000164313.2	304	54.940	0.000000	0.000
ENSDART00000171824.2	336	86.025	2.778215	3.266
ENSDART00000076742.5	1141	891.000	10.100760	123.000
ENSDART00000136069.2	2228	1978.000	0.000000	0.000
ENSDART00000192504.1	1452	1202.000	0.182618	3.000
ENSDART00000155236.2	2156	1906.000	0.000000	0.000
ENSDART00000144544.3	5750	5500.000	152.883137	11492.000
ENSDART00000170470.2	1742	1492.000	0.000000	0.000
ENSDART00000147613.3	3610	3360.000	1.293366	59.393
ENSDART00000133555.2	522	272.000	0.000000	0.000
ENSDART00000139948.2	1108	858.000	3.496417	41.000
ENSDART00000137083.2	812	562.000	0.000000	0.000
ENSDART00000134070.2	438	173.000	0.000000	0.000
ENSDART00000131218.2	3140	2890.000	0.475236	18.771
ENSDART00000178133.2	3105	2855.000	0.051258	2.000
ENSDART00000184440.1	3391	3141.000	0.000000	0.000
ENSDART00000144564.3	2117	1867.000	0.039191	1.000
ENSDART00000101943.4	2324	2074.000	4.211235	119.369
ENSDART00000166831.2	3427	3177.000	3.846147	167.000
ENSDART00000149053.2	452	202.000	1.059501	2.925
ENSDART00000037694.7	576	326.000	125.538542	559.330
ENSDART00000148961.2	862	612.000	251.637146	2104.745
ENSDART00000010821.10	2302	2052.000	4.314542	121.000
ENSDART00000168912.2	4041	3791.000	0.000000	0.000
ENSDART00000161714.2	747	497.000	0.000000	0.000
ENSDART00000186750.1	8432	8182.000	0.872438	97.559
ENSDART00000183862.1	8750	8500.000	0.000000	0.000
ENSDART00000171014.2	8712	8462.000	0.000000	0.000
ENSDART00000191485.1	8738	8488.000	0.000000	0.000
ENSDART00000183181.1	5682	5432.000	0.019410	1.441
ENSDART00000181271.1	5988	5738.000	0.000000	0.000
ENSDART00000168954.2	839	589.000	0.000000	0.000
ENSDART00000160015.2	630	380.000	0.000000	0.000
ENSDART00000145035.2	3385	3135.000	0.826059	35.393
ENSDART00000193037.1	1179	929.000	0.000000	0.000
ENSDART00000131869.3	3752	3502.000	0.000000	0.000
ENSDART00000192864.1	3425	3175.000	0.000000	0.000
ENSDART00000190527.1	6460	6210.000	1.717557	145.773
ENSDART00000016891.6	1254	1004.000	33.742242	463.000
ENSDART00000137378.2	634	384.000	0.872679	4.580
ENSDART00000080334.6	1819	1569.000	12.797336	274.420
ENSDART00000143202.2	932	682.000	0.000000	0.000
ENSDART00000022830.9	2860	2610.000	2.834966	101.126
ENSDART00000165372.2	4033	3783.000	0.052473	2.713
ENSDART00000192178.1	6445	6195.000	0.456657	38.664
ENSDART00000183689.1	7982	7732.000	0.716266	75.690
ENSDART00000192116.1	3807	3557.000	0.000000	0.000
ENSDART00000167934.2	3730	3480.000	0.075418	3.587
ENSDART00000181204.1	8179	7929.000	0.000000	0.000
ENSDART00000192362.1	5425	5175.000	0.000000	0.000
ENSDART00000108855.4	1082	832.000	3.605680	41.000
ENSDART00000103219.6	2673	2423.000	0.060395	2.000
ENSDART00000133825.3	1258	1008.000	0.000000	0.000
ENSDART00000008115.7	1369	1119.000	0.065388	1.000
ENSDART00000158367.2	3973	3723.000	5.404634	275.000
ENSDART00000028938.7	3541	3291.000	0.739145	33.245
ENSDART00000014496.9	589	339.000	0.389924	1.807
ENSDART00000161990.2	5985	5735.000	0.275009	21.555
ENSDART00000006748.7	1965	1715.000	5.546332	130.000
ENSDART00000143085.3	974	724.000	0.000000	0.000
ENSDART00000133508.2	813	563.000	0.000000	0.000
ENSDART00000154639.2	2409	2159.000	0.000000	0.000
ENSDART00000155540.2	818	568.000	0.000000	0.000
ENSDART00000086627.6	6603	6353.000	0.011517	1.000
ENSDART00000160825.2	3721	3471.000	0.000000	0.000
ENSDART00000185361.1	6885	6635.000	0.271369	24.608
ENSDART00000019059.9	1374	1124.000	0.000000	0.000
ENSDART00000146292.3	534	284.000	0.000000	0.000
ENSDART00000139609.2	615	365.000	0.000000	0.000
ENSDART00000166466.2	631	381.000	0.000000	0.000
ENSDART00000111619.4	1263	1013.000	0.000000	0.000
ENSDART00000087241.6	2565	2315.000	0.347671	11.000
ENSDART00000039448.5	1056	806.000	0.000000	0.000
ENSDART00000190117.1	4741	4491.000	0.631192	38.742
ENSDART00000138265.2	1378	1128.000	2.203893	33.976
ENSDART00000141393.2	3850	3600.000	3.841368	189.000
ENSDART00000123988.4	1567	1317.000	0.000000	0.000
ENSDART00000153007.3	562	312.000	0.265513	1.132
ENSDART00000153020.2	823	573.000	2.546036	19.939
ENSDART00000027034.10	1668	1418.000	2.937558	56.929
ENSDART00000187022.1	1628	1378.000	0.000000	0.000
ENSDART00000163288.2	1242	992.000	0.381091	5.167
ENSDART00000093358.6	1542	1292.000	2.238477	39.527
ENSDART00000185644.1	1361	1111.000	0.585834	8.895
ENSDART00000167870.3	355	105.001	0.000000	0.000
ENSDART00000163599.3	8187	7937.000	0.239687	26.000
ENSDART00000161862.2	904	654.000	0.000000	0.000
ENSDART00000188099.1	1248	998.000	0.000000	0.000
ENSDART00000140039.3	926	676.000	631.127073	5830.917
ENSDART00000147265.2	967	717.000	0.723337	7.088
ENSDART00000132973.2	718	468.000	0.000000	0.000
ENSDART00000006948.6	810	560.000	43.639391	333.995
ENSDART00000026017.6	2804	2554.000	11.631395	406.000
ENSDART00000173423.2	3274	3024.000	0.000000	0.000
ENSDART00000159727.2	4575	4325.000	0.422942	25.000
ENSDART00000157129.3	3863	3613.000	0.000000	0.000
ENSDART00000168317.3	6492	6242.000	0.070332	6.000
ENSDART00000169488.2	757	507.000	0.000000	0.000
ENSDART00000170341.2	3382	3132.000	0.000000	0.000
ENSDART00000189436.1	2292	2042.000	0.000000	0.000
ENSDART00000173119.2	5710	5460.000	0.241216	18.000
ENSDART00000022076.9	2981	2731.000	1.874805	69.976
ENSDART00000112092.3	996	746.000	0.392327	4.000
ENSDART00000018472.8	1986	1736.000	31.442406	746.000
ENSDART00000137312.2	955	705.000	1.864910	17.969
ENSDART00000077200.5	929	679.000	78.452511	728.031
ENSDART00000140060.2	2382	2132.000	0.970378	28.275
ENSDART00000132245.2	652	402.000	0.000000	0.000
ENSDART00000183930.1	2086	1836.000	0.468226	11.749
ENSDART00000012582.7	1506	1256.000	6.458256	110.861
ENSDART00000131427.3	899	649.000	0.000000	0.000
ENSDART00000141837.2	1133	883.000	3.637910	43.902
ENSDART00000192624.1	1502	1252.000	0.665768	11.392
ENSDART00000166684.2	1317	1067.000	29.719451	433.390
ENSDART00000148155.3	1726	1476.000	1.883753	38.000
ENSDART00000157366.3	1053	803.000	2.984285	32.751
ENSDART00000055307.5	910	660.000	0.629611	5.679
ENSDART00000179010.2	1029	779.000	0.523118	5.569
ENSDART00000035779.9	4188	3938.000	2.826123	152.104
ENSDART00000186978.1	1079	829.000	0.000000	0.000
ENSDART00000169553.2	1254	1004.000	0.000000	0.000
ENSDART00000112677.4	1037	787.000	0.000000	0.000
ENSDART00000108681.4	1011	761.000	0.000000	0.000
ENSDART00000168025.2	525	275.000	0.000000	0.000
ENSDART00000123155.3	972	722.000	0.000000	0.000
ENSDART00000168474.2	1887	1637.000	0.000000	0.000
ENSDART00000155287.2	1220	970.000	1.392082	18.455
ENSDART00000153535.2	810	560.000	4.390346	33.602
ENSDART00000184955.1	756	506.000	1.582469	10.944
ENSDART00000133956.2	2134	1884.000	0.077674	2.000
ENSDART00000131256.2	812	562.000	0.000000	0.000
ENSDART00000173865.2	1209	959.000	0.228854	3.000
ENSDART00000073404.3	482	232.000	9.203615	29.182
ENSDART00000133695.2	789	539.000	0.000000	0.000
ENSDART00000131558.3	1778	1528.000	0.239601	5.004
ENSDART00000126021.3	1551	1301.000	0.726889	12.925
ENSDART00000102606.5	936	686.000	110.113914	1032.380
ENSDART00000125993.3	630	380.000	0.000000	0.000
ENSDART00000067541.7	1353	1103.000	0.000000	0.000
ENSDART00000067174.4	1100	850.000	5.423108	63.000
ENSDART00000067172.4	2342	2092.000	0.000000	0.000
ENSDART00000025803.7	2016	1766.000	4.184633	101.000
ENSDART00000131521.3	908	658.000	17.465736	157.067
ENSDART00000148730.2	550	300.000	0.000000	0.000
ENSDART00000019455.8	2739	2489.000	13.467545	458.128
ENSDART00000143453.2	595	345.000	0.000000	0.000
ENSDART00000037279.8	4450	4200.000	2.107369	120.966
ENSDART00000191981.1	207	9.766	0.000000	0.000
ENSDART00000153930.3	496	246.000	2.082043	7.000
ENSDART00000171375.2	1592	1342.000	0.000000	0.000
ENSDART00000165486.2	464	214.000	0.000000	0.000
ENSDART00000167704.2	781	531.000	2.117844	15.370
ENSDART00000160624.2	295	46.972	0.000000	0.000
ENSDART00000162034.2	572	322.000	401.936799	1768.834
ENSDART00000167971.2	683	433.000	697.304797	4126.519
ENSDART00000168004.2	786	536.000	126.526072	926.869
ENSDART00000027624.7	1495	1245.000	1.763107	30.000
ENSDART00000150238.2	623	373.000	0.954278	4.865
ENSDART00000158898.2	3170	2920.000	0.025058	1.000
ENSDART00000142313.2	986	736.000	0.000000	0.000
ENSDART00000171967.2	3574	3324.000	0.199963	9.084
ENSDART00000179060.2	3079	2829.000	0.000000	0.000
ENSDART00000155092.3	819	569.000	0.000000	0.000
ENSDART00000154529.3	850	600.000	0.000000	0.000
ENSDART00000156796.2	871	621.000	0.327218	2.777
ENSDART00000155275.2	540	290.000	0.000000	0.000
ENSDART00000051403.8	1371	1121.000	0.150545	2.306
ENSDART00000160551.2	1386	1136.000	0.000000	0.000
ENSDART00000144040.2	768	518.000	0.000000	0.000
ENSDART00000109258.4	1659	1409.000	57.385881	1105.069
ENSDART00000145729.2	1914	1664.000	0.000000	0.000
ENSDART00000182802.1	976	726.000	3.016557	29.931
ENSDART00000149571.3	7351	7101.000	2.179566	211.526
ENSDART00000134177.2	1345	1095.000	1.804165	27.000
ENSDART00000135911.3	1580	1330.000	0.000000	0.000
ENSDART00000138702.2	807	557.000	5.671292	43.173
ENSDART00000187454.1	5683	5433.000	1.132600	84.099
ENSDART00000183495.1	805	555.000	0.778371	5.904
ENSDART00000044083.6	1534	1284.000	0.000000	0.000
ENSDART00000163250.2	5638	5388.000	0.000000	0.000
ENSDART00000183585.1	5979	5729.000	0.385011	30.146
ENSDART00000182831.1	5988	5738.000	0.000000	0.000
ENSDART00000186920.1	5888	5638.000	0.000000	0.000
ENSDART00000138028.4	2699	2449.000	0.059754	2.000
ENSDART00000163276.2	4518	4268.000	0.000000	0.000
ENSDART00000020099.8	4115	3865.000	0.000000	0.000
ENSDART00000132696.2	4386	4136.000	0.000000	0.000
ENSDART00000145271.3	920	670.000	0.000000	0.000
ENSDART00000190578.1	4018	3768.000	0.252985	13.028
ENSDART00000086176.7	4510	4260.000	6.509148	378.972
ENSDART00000161941.2	2182	1932.000	0.151488	4.000
ENSDART00000134799.2	553	303.000	0.000000	0.000
ENSDART00000167435.2	1722	1472.000	0.000000	0.000
ENSDART00000134936.2	637	387.000	0.000000	0.000
ENSDART00000060905.5	1451	1201.000	3.594477	59.000
ENSDART00000189445.1	249	19.269	0.000000	0.000
ENSDART00000057810.6	1235	985.000	0.000000	0.000
ENSDART00000157406.2	2105	1855.000	0.000000	0.000
ENSDART00000030643.8	1738	1488.000	0.245863	5.000
ENSDART00000124850.3	784	534.000	0.000000	0.000
ENSDART00000186995.1	1223	973.000	0.000000	0.000
ENSDART00000169987.2	1158	908.000	3.062136	38.000
ENSDART00000172253.2	710	460.000	0.000000	0.000
ENSDART00000159308.2	1584	1334.000	0.455003	8.296
ENSDART00000067175.7	1988	1738.000	8.546198	203.000
ENSDART00000133596.2	807	557.000	0.000000	0.000
ENSDART00000137549.3	670	420.000	0.000000	0.000
ENSDART00000142466.3	764	514.000	0.000000	0.000
ENSDART00000141742.3	596	346.000	0.000000	0.000
ENSDART00000187959.1	1189	939.000	0.000000	0.000
ENSDART00000184926.1	1225	975.000	0.000000	0.000
ENSDART00000146562.2	880	630.000	0.000000	0.000
ENSDART00000028285.6	1671	1421.000	0.102982	2.000
ENSDART00000086885.5	1685	1435.000	1.427686	28.000
ENSDART00000061274.7	475	225.000	0.000000	0.000
ENSDART00000148648.3	549	299.000	1300.155467	5313.000
ENSDART00000077553.7	5683	5433.000	9.019451	669.720
ENSDART00000184396.1	5906	5656.000	1.323149	102.280
ENSDART00000113927.6	1650	1400.000	618.345268	11831.299
ENSDART00000153667.3	1392	1142.000	0.000000	0.000
ENSDART00000146383.2	1292	1042.000	0.282101	4.017
ENSDART00000114323.4	1305	1055.000	0.276211	3.983
ENSDART00000152777.3	6430	6180.000	4.588011	387.513
ENSDART00000152536.3	679	429.000	0.000000	0.000
ENSDART00000087926.6	3132	2882.000	0.000000	0.000
ENSDART00000175860.2	3210	2960.000	0.000000	0.000
ENSDART00000188550.1	4623	4373.000	0.000000	0.000
ENSDART00000050912.6	1406	1156.000	2.658386	42.000
ENSDART00000026903.11	3634	3384.000	2.467389	114.115
ENSDART00000101956.5	2562	2312.000	0.000000	0.000
ENSDART00000021145.6	1904	1654.000	2.698491	61.000
ENSDART00000165293.2	524	274.000	0.000000	0.000
ENSDART00000138923.2	381	131.000	0.000000	0.000
ENSDART00000144073.2	844	594.000	0.000000	0.000
ENSDART00000002501.7	2543	2293.000	13.888444	435.242
ENSDART00000132936.2	605	355.000	3.866165	18.758
ENSDART00000039616.7	1883	1633.000	0.089613	2.000
ENSDART00000064966.2	2405	2155.000	0.419376	12.352
ENSDART00000140732.2	5411	5161.000	0.000000	0.000
ENSDART00000090081.6	6640	6390.000	2.347360	205.000
ENSDART00000138228.2	774	524.000	0.139635	1.000
ENSDART00000110035.4	552	302.000	0.000000	0.000
ENSDART00000173977.2	864	614.000	0.000000	0.000
ENSDART00000165680.3	2527	2277.000	0.706946	22.000
ENSDART00000169197.2	4439	4189.000	0.477568	27.341
ENSDART00000190500.1	5116	4866.000	0.295604	19.659
ENSDART00000152908.3	1362	1112.000	0.197398	3.000
ENSDART00000150875.2	563	313.000	0.000000	0.000
ENSDART00000056987.6	1694	1444.000	67.747126	1337.000
ENSDART00000159848.2	754	504.000	28.145083	193.868
ENSDART00000170061.2	1449	1199.000	1.411631	23.132
ENSDART00000165446.2	239	16.081	0.000000	0.000
ENSDART00000167305.2	1461	1211.000	0.000000	0.000
ENSDART00000074979.5	2140	1890.000	0.116141	3.000
ENSDART00000171864.2	1028	778.000	3.458914	36.778
ENSDART00000169468.2	634	384.000	0.232772	1.222
ENSDART00000141678.4	3309	3059.000	0.130364	5.450
ENSDART00000165037.2	608	358.000	0.000000	0.000
ENSDART00000142360.4	915	665.000	0.000000	0.000
ENSDART00000132986.3	1457	1207.000	0.000000	0.000
ENSDART00000168371.2	1514	1264.000	9.179617	158.579
ENSDART00000170589.2	832	582.000	0.000000	0.000
ENSDART00000158846.2	500	250.000	0.000000	0.000
ENSDART00000171113.2	894	644.000	0.000000	0.000
ENSDART00000169200.2	741	491.000	2.298079	15.421
ENSDART00000170222.2	1021	771.000	0.000000	0.000
ENSDART00000004295.6	1048	798.000	2.659021	29.000
ENSDART00000143833.2	2599	2349.000	0.000000	0.000
ENSDART00000145571.3	1789	1539.000	3.185392	67.000
ENSDART00000087537.7	1428	1178.000	0.000000	0.000
ENSDART00000145018.4	2016	1766.000	0.000000	0.000
ENSDART00000114705.4	1314	1064.000	0.000000	0.000
ENSDART00000073405.2	411	161.000	0.644953	1.419
ENSDART00000004392.8	2213	1963.000	12.449526	334.000
ENSDART00000151291.2	634	384.000	0.000000	0.000
ENSDART00000122735.3	4404	4154.000	0.299439	17.000
ENSDART00000146150.2	569	319.000	0.000000	0.000
ENSDART00000152792.2	1728	1478.000	0.247527	5.000
ENSDART00000160135.2	791	541.000	0.225013	1.664
ENSDART00000170573.2	3169	2919.000	0.232603	9.279
ENSDART00000180917.1	2893	2643.000	0.367738	13.283
ENSDART00000153200.2	1759	1509.000	5.188254	107.000
ENSDART00000065985.5	1916	1666.000	24.067569	548.000
ENSDART00000186322.1	1038	788.000	0.000000	0.000
ENSDART00000187336.1	312	62.441	10.124559	8.640
ENSDART00000143150.4	3990	3740.000	0.000000	0.000
ENSDART00000076870.6	2496	2246.000	0.156472	4.803
ENSDART00000060251.4	1635	1385.000	3.996918	75.657
ENSDART00000166464.2	942	692.000	0.353487	3.343
ENSDART00000114873.4	1586	1336.000	3.833701	70.000
ENSDART00000159448.2	808	558.000	0.000000	0.000
ENSDART00000168551.2	812	562.000	0.000000	0.000
ENSDART00000144052.2	1430	1180.000	0.000000	0.000
ENSDART00000156312.3	750	500.000	0.000000	0.000
ENSDART00000153892.3	5185	4935.000	0.222398	15.000
ENSDART00000114385.4	3730	3480.000	0.000000	0.000
ENSDART00000184379.1	375	125.000	0.718336	1.227
ENSDART00000128388.4	1800	1550.000	0.385153	8.159
ENSDART00000089230.6	783	533.000	0.000000	0.000
ENSDART00000137215.3	2644	2394.000	0.000000	0.000
ENSDART00000186475.1	1308	1058.000	0.000000	0.000
ENSDART00000122212.4	4503	4253.000	0.845348	49.136
ENSDART00000162879.2	577	327.000	1.577212	7.049
ENSDART00000125690.5	1993	1743.000	2.768550	65.951
ENSDART00000073402.3	387	137.000	14.401217	26.965
ENSDART00000089853.5	3591	3341.000	0.361193	16.493
ENSDART00000182185.1	6203	5953.000	0.238485	19.403
ENSDART00000136432.2	2920	2670.000	0.000000	0.000
ENSDART00000088309.5	3189	2939.000	0.074688	3.000
ENSDART00000159464.2	7630	7380.000	3.557806	358.849
ENSDART00000189701.1	1086	836.000	0.000000	0.000
ENSDART00000065984.5	1526	1276.000	3.612572	63.000
ENSDART00000189860.1	1061	811.000	0.000000	0.000
ENSDART00000150962.2	734	484.000	0.895031	5.920
ENSDART00000150938.3	537	287.000	0.000000	0.000
ENSDART00000151105.3	1039	789.000	7.222044	77.877
ENSDART00000151067.3	982	732.000	0.000000	0.000
ENSDART00000151208.3	679	429.000	2.251744	13.202
ENSDART00000105218.5	1408	1158.000	0.902227	14.279
ENSDART00000154827.3	759	509.000	0.411707	2.864
ENSDART00000048440.8	1332	1082.000	3.666235	54.215
ENSDART00000156429.2	725	475.000	0.000000	0.000
ENSDART00000154797.2	624	374.000	0.000000	0.000
ENSDART00000054115.5	1684	1434.000	54.512592	1068.364
ENSDART00000079062.5	2343	2093.000	0.000000	0.000
ENSDART00000020122.7	2482	2232.000	32.650648	996.000
ENSDART00000019770.8	2308	2058.000	0.258271	7.264
ENSDART00000078894.5	1767	1517.000	5.739685	119.000
ENSDART00000077125.6	5379	5129.000	14.079592	986.952
ENSDART00000189471.1	2709	2459.000	0.000000	0.000
ENSDART00000110331.4	3026	2776.000	0.000000	0.000
ENSDART00000015092.9	5610	5360.000	140.797916	10314.172
ENSDART00000135337.2	2933	2683.000	1.236943	45.357
ENSDART00000159718.2	5538	5288.000	0.332083	24.000
ENSDART00000168984.2	847	597.000	0.000000	0.000
ENSDART00000125561.4	1619	1369.000	33.890754	634.100
ENSDART00000149634.2	658	408.000	66.373068	370.105
ENSDART00000016873.9	841	591.000	0.000000	0.000
ENSDART00000178882.2	1731	1481.000	0.634990	12.853
ENSDART00000035432.7	1677	1427.000	6.521534	127.188
ENSDART00000008332.5	2016	1766.000	0.000000	0.000
ENSDART00000172948.2	759	509.000	0.893735	6.217
ENSDART00000037065.6	1662	1412.000	7.358348	142.000
ENSDART00000055134.7	4949	4699.000	0.821728	52.772
ENSDART00000025691.9	1743	1493.000	7.097323	144.820
ENSDART00000134632.2	539	289.000	0.000000	0.000
ENSDART00000140382.2	724	474.000	0.398957	2.585
ENSDART00000162306.2	2107	1857.000	0.000000	0.000
ENSDART00000165282.2	1994	1744.000	0.000000	0.000
ENSDART00000140555.2	1348	1098.000	0.000000	0.000
ENSDART00000149008.2	735	485.000	0.000000	0.000
ENSDART00000034456.10	3496	3246.000	7.618945	338.000
ENSDART00000149633.2	780	530.000	0.000000	0.000
ENSDART00000136384.2	667	417.000	0.000000	0.000
ENSDART00000151999.2	3244	2994.000	1.744630	71.389
ENSDART00000190442.1	1862	1612.000	0.000000	0.000
ENSDART00000140217.2	3688	3438.000	2.493361	117.156
ENSDART00000106310.5	7450	7200.000	0.605521	59.585
ENSDART00000002770.8	1194	944.000	2.336235	30.141
ENSDART00000148292.2	755	505.000	0.000000	0.000
ENSDART00000111882.4	1650	1400.000	10.602109	202.859
ENSDART00000128968.4	2336	2086.000	1.705791	48.631
ENSDART00000159528.2	4254	4004.000	0.761718	41.683
ENSDART00000067427.5	1066	816.000	15.781532	176.000
ENSDART00000102583.4	2706	2456.000	0.152449	5.117
ENSDART00000134440.2	746	496.000	0.000000	0.000
ENSDART00000064172.7	1418	1168.000	6.890909	110.000
ENSDART00000131481.2	393	143.000	0.000000	0.000
ENSDART00000013409.8	1808	1558.000	1.261138	26.854
ENSDART00000147140.2	947	697.000	0.000000	0.000
ENSDART00000180004.1	2266	2016.000	0.767488	21.146
ENSDART00000190048.1	2573	2323.000	0.000000	0.000
ENSDART00000079117.4	2070	1820.000	3.939865	98.000
ENSDART00000134948.2	540	290.000	0.000000	0.000
ENSDART00000133011.3	815	565.000	0.428579	3.309
ENSDART00000147837.2	1210	947.000	0.387138	5.011
ENSDART00000104523.6	2400	2150.000	0.447120	13.138
ENSDART00000139227.2	1869	1619.000	0.000000	0.000
ENSDART00000084417.5	825	575.000	2.256004	17.729
ENSDART00000163296.3	2070	1820.000	0.000000	0.000
ENSDART00000154543.2	1284	1034.000	0.000000	0.000
ENSDART00000191103.1	519	269.000	0.000000	0.000
ENSDART00000183943.1	542	292.000	0.000000	0.000
ENSDART00000137669.2	639	389.000	0.000000	0.000
ENSDART00000139920.2	528	278.000	0.000000	0.000
ENSDART00000190847.1	1734	1484.000	0.000000	0.000
ENSDART00000157998.2	2783	2533.000	0.040497	1.402
ENSDART00000158567.2	2157	1907.000	0.038369	1.000
ENSDART00000022139.9	869	619.000	1404.144711	11878.890
ENSDART00000187881.1	312	62.441	0.000000	0.000
ENSDART00000147439.2	1955	1705.000	55.187821	1286.000
ENSDART00000155817.3	884	634.000	0.000000	0.000
ENSDART00000146411.2	701	451.000	0.000000	0.000
ENSDART00000134843.2	617	367.000	0.000000	0.000
ENSDART00000132175.2	4529	4279.000	0.051299	3.000
ENSDART00000145453.2	405	155.000	0.000000	0.000
ENSDART00000129055.3	4186	3936.000	0.018590	1.000
ENSDART00000127494.3	1873	1623.000	0.000000	0.000
ENSDART00000171586.2	798	548.000	0.000000	0.000
ENSDART00000164551.2	529	279.000	0.000000	0.000
ENSDART00000127611.3	994	744.000	0.000000	0.000
ENSDART00000169171.2	1241	991.000	0.000000	0.000
ENSDART00000180116.1	525	275.000	0.000000	0.000
ENSDART00000106152.5	2839	2589.000	2.474252	87.549
ENSDART00000158227.2	5539	5289.000	3.091264	223.451
ENSDART00000086795.6	1445	1195.000	0.000000	0.000
ENSDART00000156048.3	2321	2071.000	0.388633	11.000
ENSDART00000171781.2	6805	6555.000	0.000000	0.000
ENSDART00000109298.4	5976	5726.000	0.076670	6.000
ENSDART00000111681.4	2459	2209.000	0.728708	22.000
ENSDART00000172665.2	2473	2223.000	0.000000	0.000
ENSDART00000166004.2	1284	1034.000	8.384833	118.492
ENSDART00000158684.2	2590	2340.000	6.117274	195.635
ENSDART00000166113.2	2412	2162.000	4.748969	140.323
ENSDART00000138518.3	1075	825.000	0.000000	0.000
ENSDART00000067423.5	1542	1292.000	0.396426	7.000
ENSDART00000141192.2	1664	1414.000	0.000000	0.000
ENSDART00000114663.3	1558	1308.000	0.000000	0.000
ENSDART00000152195.2	650	400.000	3.154042	17.243
ENSDART00000166579.2	1851	1601.000	0.000000	0.000
ENSDART00000160782.2	1895	1645.000	0.978551	22.000
ENSDART00000140999.3	699	449.000	0.000000	0.000
ENSDART00000041936.7	1290	1040.000	0.000000	0.000
ENSDART00000008590.5	2231	1981.000	11.523828	312.000
ENSDART00000111437.5	1012	762.000	6.238085	64.965
ENSDART00000146408.2	866	616.000	13.782718	116.035
ENSDART00000059628.5	1503	1253.000	0.116790	2.000
ENSDART00000149296.2	852	602.000	0.121543	1.000
ENSDART00000150039.3	1314	1064.000	0.000000	0.000
ENSDART00000148900.3	700	450.000	0.000000	0.000
ENSDART00000149330.2	1787	1537.000	0.000000	0.000
ENSDART00000110178.4	1797	1547.000	0.000000	0.000
ENSDART00000138475.3	4069	3819.000	0.249069	13.000
ENSDART00000041215.7	4005	3755.000	0.000000	0.000
ENSDART00000021987.6	798	548.000	3.471518	26.000
ENSDART00000032805.6	1826	1576.000	1.067821	23.000
ENSDART00000109666.4	2335	2085.000	0.000000	0.000
ENSDART00000055541.6	1901	1651.000	23.444191	529.000
ENSDART00000165237.2	1072	822.000	0.000000	0.000
ENSDART00000104790.5	8412	8162.000	1.111608	124.000
ENSDART00000031028.8	4284	4034.000	6.620391	365.000
ENSDART00000165931.2	381	131.000	0.000000	0.000
ENSDART00000170043.2	3698	3448.000	2.485608	117.131
ENSDART00000062254.6	1213	963.000	5.394593	71.000
ENSDART00000133155.2	714	464.000	0.000000	0.000
ENSDART00000139067.2	1337	1087.000	0.000000	0.000
ENSDART00000163140.2	6184	5934.000	0.415477	33.695
ENSDART00000176581.2	3476	3226.000	0.203211	8.960
ENSDART00000021372.6	1752	1502.000	0.292286	6.000
ENSDART00000185249.1	1440	1190.000	0.000000	0.000
ENSDART00000098346.4	1934	1684.000	8.224284	189.284
ENSDART00000169348.2	754	504.000	0.000000	0.000
ENSDART00000169567.2	754	504.000	5.330322	36.716
ENSDART00000145521.3	2812	2562.000	13.696184	479.570
ENSDART00000143707.2	274	31.378	11.659413	5.000
ENSDART00000083898.7	4465	4215.000	5.831373	335.925
ENSDART00000058878.4	990	740.000	0.000000	0.000
ENSDART00000147020.2	1212	962.000	0.864015	11.360
ENSDART00000113159.4	1566	1316.000	0.202394	3.640
ENSDART00000133767.2	340	90.014	0.000000	0.000
ENSDART00000003583.8	2069	1819.000	0.362023	9.000
ENSDART00000134362.3	807	557.000	0.000000	0.000
ENSDART00000112860.3	883	633.000	0.000000	0.000
ENSDART00000181201.1	1241	991.000	0.000000	0.000
ENSDART00000147755.2	2001	1751.000	0.060773	1.454
ENSDART00000163162.2	2405	2155.000	0.485264	14.292
ENSDART00000183707.1	1615	1365.000	0.000000	0.000
ENSDART00000172335.2	1930	1680.000	4.656893	106.925
ENSDART00000133599.3	4183	3933.000	2.009215	108.000
ENSDART00000145153.3	3492	3242.000	0.000000	0.000
ENSDART00000002728.9	3459	3209.000	0.000000	0.000
ENSDART00000188975.1	633	383.000	0.000000	0.000
ENSDART00000128530.4	1115	865.000	7.128419	84.272
ENSDART00000102584.5	1001	751.000	3.722227	38.205
ENSDART00000148818.3	732	482.000	1.245539	8.205
ENSDART00000149146.2	822	572.000	0.168659	1.318
ENSDART00000151013.2	442	192.000	3.429793	9.000
ENSDART00000187622.1	375	125.000	0.000000	0.000
ENSDART00000135128.2	3483	3233.000	0.000000	0.000
ENSDART00000182974.1	3636	3386.000	0.194483	9.000
ENSDART00000187797.1	3696	3446.000	0.000000	0.000
ENSDART00000186169.1	3579	3329.000	0.000000	0.000
ENSDART00000088760.5	3628	3378.000	0.000000	0.000
ENSDART00000181043.1	1089	839.000	2.681748	30.751
ENSDART00000025749.8	1071	821.000	4.188720	47.000
ENSDART00000028093.7	933	683.000	75.311498	703.000
ENSDART00000149696.3	7706	7456.000	0.316639	32.266
ENSDART00000158688.2	7580	7330.000	0.000000	0.000
ENSDART00000011320.6	1417	1167.000	4.765071	76.000
ENSDART00000136712.2	726	476.000	0.000000	0.000
ENSDART00000087652.6	2908	2658.000	22.700386	824.635
ENSDART00000103513.5	2873	2623.000	12.535263	449.371
ENSDART00000171748.2	3100	2850.000	0.000000	0.000
ENSDART00000171707.2	572	322.000	0.000000	0.000
ENSDART00000165888.2	823	573.000	0.748666	5.863
ENSDART00000098300.4	2653	2403.000	0.703711	23.111
ENSDART00000186584.1	1371	1121.000	0.000000	0.000
ENSDART00000154409.2	2086	1836.000	0.159409	4.000
ENSDART00000098303.5	3250	3000.000	0.186930	7.664
ENSDART00000139945.3	574	324.000	0.000000	0.000
ENSDART00000144317.2	630	380.000	0.000000	0.000
ENSDART00000190100.1	387	137.000	7.706019	14.429
ENSDART00000142358.3	2390	2140.000	0.000000	0.000
ENSDART00000138855.3	2693	2443.000	0.329455	11.000
ENSDART00000138253.2	655	405.000	0.000000	0.000
ENSDART00000141763.2	537	287.000	0.000000	0.000
ENSDART00000110550.4	2796	2546.000	0.000000	0.000
ENSDART00000156527.2	9998	9748.000	0.277724	37.000
ENSDART00000133541.2	767	517.000	0.000000	0.000
ENSDART00000101296.5	3269	3019.000	0.707853	29.207
ENSDART00000144866.3	886	636.000	0.000000	0.000
ENSDART00000140281.2	678	428.000	0.313742	1.835
ENSDART00000135623.2	406	156.000	0.000000	0.000
ENSDART00000024616.9	1303	1053.000	1.887576	27.165
ENSDART00000138299.4	1291	1041.000	0.000000	0.000
ENSDART00000155509.2	2186	1936.000	0.151175	4.000
ENSDART00000183540.1	1992	1742.000	0.000000	0.000
ENSDART00000002945.4	516	266.000	42.895889	155.945
ENSDART00000057762.6	1517	1267.000	0.923996	16.000
ENSDART00000019098.6	1309	1059.000	0.967295	14.000
ENSDART00000142848.2	1108	858.000	0.682228	8.000
ENSDART00000188362.1	1696	1446.000	0.000000	0.000
ENSDART00000053473.6	1903	1653.000	12.039895	272.000
ENSDART00000133464.2	959	709.000	0.000000	0.000
ENSDART00000133184.2	2684	2434.000	0.000000	0.000
ENSDART00000112301.5	2952	2702.000	0.000000	0.000
ENSDART00000143655.2	484	234.000	0.625375	2.000
ENSDART00000131482.2	1787	1537.000	0.714075	15.000
ENSDART00000187685.1	1221	971.000	0.000000	0.000
ENSDART00000060594.6	2004	1754.000	19.173493	459.626
ENSDART00000097540.5	912	662.000	1.224789	11.081
ENSDART00000113410.3	1041	791.000	0.000000	0.000
ENSDART00000175339.2	3309	3059.000	0.505716	21.143
ENSDART00000109983.2	1017	767.000	0.000000	0.000
ENSDART00000135741.2	932	682.000	0.000000	0.000
ENSDART00000133740.3	3658	3408.000	0.000000	0.000
ENSDART00000133858.2	993	743.000	0.000000	0.000
ENSDART00000140243.3	3981	3731.000	4.168446	212.556
ENSDART00000100217.5	3664	3414.000	2.789651	130.163
ENSDART00000156525.3	813	563.000	0.000000	0.000
ENSDART00000154210.3	1587	1337.000	0.348820	6.374
ENSDART00000155013.2	801	551.000	0.000000	0.000
ENSDART00000139324.3	3523	3273.000	0.312974	14.000
ENSDART00000172885.2	1278	1028.000	0.000000	0.000
ENSDART00000186850.1	678	428.000	0.000000	0.000
ENSDART00000021491.9	3081	2831.000	14.396005	557.000
ENSDART00000188988.1	1257	1007.000	0.000000	0.000
ENSDART00000129594.4	845	595.000	0.000000	0.000
ENSDART00000132305.2	722	472.000	0.000000	0.000
ENSDART00000134302.2	645	395.000	0.000000	0.000
ENSDART00000140441.3	537	287.000	0.000000	0.000
ENSDART00000145293.2	808	558.000	0.000000	0.000
ENSDART00000042716.9	3874	3624.000	2.185843	108.263
ENSDART00000137745.3	885	635.000	0.000000	0.000
ENSDART00000136718.3	768	518.000	2.344429	16.597
ENSDART00000122474.3	3299	3049.000	0.000000	0.000
ENSDART00000190168.1	5865	5615.000	0.135157	10.372
ENSDART00000191106.1	6486	6236.000	0.000000	0.000
ENSDART00000190444.1	6036	5786.000	0.000000	0.000
ENSDART00000191321.1	5664	5414.000	0.000000	0.000
ENSDART00000192231.1	6015	5765.000	0.000000	0.000
ENSDART00000128158.4	6468	6218.000	0.032566	2.768
ENSDART00000189925.1	5753	5503.000	0.000000	0.000
ENSDART00000153161.2	714	464.000	0.000000	0.000
ENSDART00000102474.5	2124	1874.000	8.216157	210.432
ENSDART00000153096.2	524	274.000	0.000000	0.000
ENSDART00000193616.1	3776	3526.000	0.245147	11.814
ENSDART00000055845.7	2348	2098.000	3.673887	105.343
ENSDART00000157050.3	872	622.000	0.000000	0.000
ENSDART00000153905.2	677	427.000	0.000000	0.000
ENSDART00000180601.1	4188	3938.000	0.404434	21.767
ENSDART00000104340.6	2688	2438.000	0.000000	0.000
ENSDART00000156435.2	820	570.000	0.000000	0.000
ENSDART00000149252.2	568	318.000	0.230091	1.000
ENSDART00000173588.2	599	349.000	0.000000	0.000
ENSDART00000142057.2	899	649.000	0.000000	0.000
ENSDART00000110595.4	1682	1432.000	0.357669	7.000
ENSDART00000166285.2	851	601.000	0.000000	0.000
ENSDART00000161826.2	3029	2779.000	4.434046	168.408
ENSDART00000159331.2	664	414.000	4.169615	23.592
ENSDART00000103163.4	1345	1095.000	1.002314	15.000
ENSDART00000137345.2	823	573.000	0.570750	4.470
ENSDART00000025024.7	3610	3360.000	36.504195	1676.314
ENSDART00000139895.2	846	596.000	3.218480	26.216
ENSDART00000183096.1	1436	1186.000	0.000000	0.000
ENSDART00000024722.10	3760	3510.000	2.365008	113.452
ENSDART00000154250.2	1255	1005.000	3.097686	42.548
ENSDART00000176338.2	2320	2070.000	0.000000	0.000
ENSDART00000018972.8	1263	1013.000	15.240516	211.000
ENSDART00000174258.2	899	649.000	0.000000	0.000
ENSDART00000174259.2	539	289.000	0.000000	0.000
ENSDART00000162288.2	471	221.000	0.331081	1.000
ENSDART00000112175.4	2706	2456.000	0.774590	26.000
ENSDART00000079151.4	2581	2331.000	0.000000	0.000
ENSDART00000141924.2	2359	2109.000	0.000000	0.000
ENSDART00000044471.6	2679	2429.000	0.000000	0.000
ENSDART00000019519.8	2321	2071.000	89.456162	2532.000
ENSDART00000114284.4	1409	1159.000	70.012369	1109.000
ENSDART00000133426.2	3739	3489.000	0.043385	2.069
ENSDART00000075782.7	3025	2775.000	3.084960	117.000
ENSDART00000076903.5	1248	998.000	0.000000	0.000
ENSDART00000164376.2	1310	1060.000	13.231979	191.692
ENSDART00000172180.2	811	561.000	0.614959	4.715
ENSDART00000183204.1	951	701.000	3.819499	36.593
ENSDART00000032341.4	1450	1200.000	15.670344	257.000
ENSDART00000148449.2	539	289.000	0.253180	1.000
ENSDART00000137443.2	3150	2900.000	0.000000	0.000
ENSDART00000161561.2	7429	7179.000	0.516301	50.657
ENSDART00000131724.2	1778	1528.000	1.723875	36.000
ENSDART00000190940.1	1702	1452.000	0.000000	0.000
ENSDART00000057686.5	2180	1930.000	1.820135	48.010
ENSDART00000158093.3	5153	4903.000	0.684207	45.848
ENSDART00000170007.2	915	665.000	1.390942	12.642
ENSDART00000163138.2	1127	877.000	0.000000	0.000
ENSDART00000129570.3	734	484.000	0.215289	1.424
ENSDART00000053521.7	2167	1917.000	30.042394	787.100
ENSDART00000149046.2	553	303.000	7.703230	31.900
ENSDART00000163394.2	2594	2344.000	0.561877	18.000
ENSDART00000152767.2	419	169.000	0.000000	0.000
ENSDART00000165117.2	640	390.000	1.876126	10.000
ENSDART00000181917.1	411	161.000	2.879292	6.336
ENSDART00000054848.5	1394	1144.000	11.384675	178.000
ENSDART00000134596.2	930	680.000	0.000000	0.000
ENSDART00000185880.1	993	743.000	0.000000	0.000
ENSDART00000111034.4	957	707.000	0.000000	0.000
ENSDART00000185872.1	966	716.000	0.000000	0.000
ENSDART00000181925.1	969	719.000	0.000000	0.000
ENSDART00000155592.3	5398	5148.000	0.511671	36.000
ENSDART00000172232.2	8959	8709.000	0.117623	14.000
ENSDART00000083919.6	2202	1952.000	0.000000	0.000
ENSDART00000148102.3	1088	838.000	0.000000	0.000
ENSDART00000134079.2	603	353.000	0.000000	0.000
ENSDART00000091735.6	1279	1029.000	0.000000	0.000
ENSDART00000146082.2	517	267.000	1.169424	4.267
ENSDART00000114907.4	1497	1247.000	0.981805	16.733
ENSDART00000143626.3	954	704.000	0.000000	0.000
ENSDART00000144351.2	1665	1415.000	2.672181	51.677
ENSDART00000137534.2	1048	798.000	2.631695	28.702
ENSDART00000144836.2	1243	993.000	0.200552	2.722
ENSDART00000114532.4	2307	2057.000	0.103136	2.899
ENSDART00000126045.4	2847	2597.000	0.000000	0.000
ENSDART00000129744.4	2933	2683.000	0.000000	0.000
ENSDART00000102368.5	4549	4299.000	0.085100	5.000
ENSDART00000041869.8	1248	983.000	0.000000	0.000
ENSDART00000134814.3	1558	1308.000	0.000000	0.000
ENSDART00000081095.4	1493	1243.000	0.706377	12.000
ENSDART00000147648.3	5496	5246.000	0.585798	42.000
ENSDART00000079130.5	1283	1033.000	6.941485	98.000
ENSDART00000189257.1	1123	873.000	0.000000	0.000
ENSDART00000137203.3	781	531.000	3.307070	24.000
ENSDART00000034441.7	2747	2497.000	11.340157	387.000
ENSDART00000147461.2	781	531.000	0.000000	0.000
ENSDART00000133191.2	355	105.001	2.006127	2.879
ENSDART00000148143.3	2088	1838.000	0.589677	14.813
ENSDART00000055308.5	1118	868.000	1.881183	22.316
ENSDART00000128290.3	2317	2067.000	0.403984	11.412
ENSDART00000105600.5	4694	4444.000	0.133030	8.080
ENSDART00000172882.2	2142	1892.000	1.469566	38.000
ENSDART00000098567.5	2514	2264.000	1.066508	33.000
ENSDART00000139250.2	793	543.000	0.000000	0.000
ENSDART00000137793.2	1053	803.000	0.091119	1.000
ENSDART00000164915.2	2837	2587.000	9.390059	332.000
ENSDART00000148346.3	3331	3081.000	5.604630	236.000
ENSDART00000126300.3	1871	1621.000	0.000000	0.000
ENSDART00000178619.2	5023	4773.000	0.046119	3.008
ENSDART00000187717.1	5434	5184.000	0.000000	0.000
ENSDART00000053596.7	2314	2064.000	1.814943	51.197
ENSDART00000133980.2	811	561.000	0.365560	2.803
ENSDART00000152610.3	3907	3657.000	0.240095	12.000
ENSDART00000170270.2	987	737.000	0.000000	0.000
ENSDART00000123003.3	6006	5756.000	19.557222	1538.513
ENSDART00000193758.1	5903	5653.000	60.085520	4642.182
ENSDART00000141461.3	1309	1059.000	64.712800	936.612
ENSDART00000010311.8	1350	1100.000	14.060971	211.388
ENSDART00000144065.2	851	601.000	5.146989	42.277
ENSDART00000135604.3	6625	6375.000	0.000000	0.000
ENSDART00000090217.6	6591	6341.000	0.023078	2.000
ENSDART00000170076.3	6678	6428.000	0.000000	0.000
ENSDART00000144810.2	822	572.000	0.000000	0.000
ENSDART00000083359.6	2353	2103.000	8.837331	254.000
ENSDART00000067072.6	1344	1094.000	12.966510	193.871
ENSDART00000153625.2	740	490.000	1.003232	6.718
ENSDART00000148737.3	2634	2384.000	1.469640	47.884
ENSDART00000137631.2	968	718.000	30.571973	300.000
ENSDART00000156000.3	5589	5339.000	2.549210	186.011
ENSDART00000154488.2	630	380.000	0.000000	0.000
ENSDART00000081909.5	964	714.000	3.458195	33.746
ENSDART00000133932.2	827	577.000	4.831938	38.104
ENSDART00000148217.2	829	579.000	0.903567	7.150
ENSDART00000067397.7	1647	1397.000	4.137684	79.000
ENSDART00000135194.2	875	625.000	0.000000	0.000
ENSDART00000131944.2	1522	1272.000	3.289410	57.185
ENSDART00000187846.1	1654	1404.000	0.883090	16.945
ENSDART00000113092.5	5365	5115.000	2.809440	196.399
ENSDART00000186061.1	1714	1464.000	0.000000	0.000
ENSDART00000144346.2	864	614.000	10.190889	85.517
ENSDART00000076417.4	1921	1671.000	13.726627	313.483
ENSDART00000161003.2	775	525.000	0.000000	0.000
ENSDART00000161770.2	881	631.000	0.000000	0.000
ENSDART00000165615.3	1632	1382.000	0.000000	0.000
ENSDART00000159896.2	303	54.027	1.354304	1.000
ENSDART00000147174.2	1076	826.000	0.000000	0.000
ENSDART00000152805.3	2573	2323.000	0.000000	0.000
ENSDART00000104185.5	1566	1316.000	0.000000	0.000
ENSDART00000010862.7	874	624.000	24.975930	213.000
ENSDART00000127842.3	3501	3251.000	1.507941	67.000
ENSDART00000010081.9	1388	1138.000	112.260931	1746.000
ENSDART00000161782.2	801	551.000	0.000000	0.000
ENSDART00000017968.9	1510	1260.000	2.929671	50.450
ENSDART00000154100.2	934	684.000	0.738163	6.901
ENSDART00000189857.1	1891	1641.000	0.073539	1.649
ENSDART00000181706.1	949	699.000	0.000000	0.000
ENSDART00000109053.3	800	550.000	7.843283	58.957
ENSDART00000141917.3	1107	857.000	0.000000	0.000
ENSDART00000132838.3	810	560.000	0.000000	0.000
ENSDART00000171465.2	2066	1816.000	0.136429	3.386
ENSDART00000009889.7	1584	1334.000	4.387941	80.000
ENSDART00000079343.4	819	569.000	1.285921	10.000
ENSDART00000062094.6	1949	1699.000	12.359906	287.000
ENSDART00000138542.2	1404	1154.000	0.000000	0.000
ENSDART00000141650.2	708	458.000	0.000000	0.000
ENSDART00000109563.5	1872	1622.000	0.045110	1.000
ENSDART00000174317.2	578	328.000	0.000000	0.000
ENSDART00000157138.2	813	563.000	0.000000	0.000
ENSDART00000130100.4	3917	3667.000	3.422449	171.523
ENSDART00000080665.8	771	521.000	0.000000	0.000
ENSDART00000174203.2	1776	1526.000	1.642571	34.257
ENSDART00000188609.1	1548	1298.000	0.069052	1.225
ENSDART00000190123.1	1222	972.000	0.000000	0.000
ENSDART00000157482.2	1425	1175.000	0.062271	1.000
ENSDART00000135905.2	724	474.000	0.000000	0.000
ENSDART00000147314.2	501	251.000	0.000000	0.000
ENSDART00000131257.3	4352	4102.000	0.410260	23.000
ENSDART00000183376.1	390	140.000	0.000000	0.000
ENSDART00000193518.1	2574	2324.000	0.000000	0.000
ENSDART00000182798.1	4119	3869.000	0.000000	0.000
ENSDART00000183873.1	324	74.118	0.000000	0.000
ENSDART00000153746.3	6887	6637.000	1.389074	126.000
ENSDART00000084457.5	3207	2957.000	0.000000	0.000
ENSDART00000076439.6	1794	1544.000	0.663449	14.000
ENSDART00000057464.7	1888	1638.000	0.000000	0.000
ENSDART00000176133.2	2022	1772.000	0.041373	1.002
ENSDART00000151571.2	6362	6112.000	0.119714	10.000
ENSDART00000146628.3	695	445.000	0.000000	0.000
ENSDART00000149232.3	756	506.000	0.000000	0.000
ENSDART00000150033.2	777	527.000	0.000000	0.000
ENSDART00000081761.7	1878	1628.000	3.010118	66.975
ENSDART00000148982.2	867	617.000	3.189363	26.894
ENSDART00000181351.1	2520	2270.000	0.068682	2.131
ENSDART00000137413.3	3075	2825.000	0.181304	7.000
ENSDART00000173078.2	219	11.606	0.000000	0.000
ENSDART00000125970.4	3692	3442.000	1.424264	67.000
ENSDART00000144166.2	1071	821.000	0.000000	0.000
ENSDART00000067305.7	1596	1346.000	2.268076	41.723
ENSDART00000147436.2	319	69.210	0.000000	0.000
ENSDART00000092984.5	2217	1967.000	0.000000	0.000
ENSDART00000158466.2	4632	4382.000	8.732849	523.000
ENSDART00000161648.3	6421	6171.000	0.000000	0.000
ENSDART00000167098.2	1255	1005.000	0.000000	0.000
ENSDART00000161619.2	697	447.000	0.000000	0.000
ENSDART00000123416.3	1053	803.000	0.000000	0.000
ENSDART00000170814.2	5868	5618.000	0.065120	5.000
ENSDART00000168514.2	2501	2251.000	0.000000	0.000
ENSDART00000144378.3	976	726.000	0.000000	0.000
ENSDART00000098600.6	1033	783.000	1.451748	15.536
ENSDART00000138231.4	551	301.000	0.000000	0.000
ENSDART00000146407.3	555	305.000	0.000000	0.000
ENSDART00000134870.3	882	632.000	0.231547	2.000
ENSDART00000157204.2	1124	874.000	1.268490	15.152
ENSDART00000154674.2	714	464.000	0.000000	0.000
ENSDART00000153590.3	797	547.000	1.180430	8.825
ENSDART00000153949.3	2415	2165.000	0.000000	0.000
ENSDART00000021969.8	2374	2124.000	0.000000	0.000
ENSDART00000160851.2	4483	4233.000	0.190793	11.038
ENSDART00000182525.1	1059	809.000	0.000000	0.000
ENSDART00000143485.3	3138	2888.000	0.000000	0.000
ENSDART00000131017.3	3471	3221.000	0.000000	0.000
ENSDART00000113031.3	3321	3071.000	10.673944	448.000
ENSDART00000147947.2	8535	8285.000	0.426535	48.297
ENSDART00000169072.2	8455	8205.000	2.824231	316.703
ENSDART00000127768.3	1007	757.000	0.000000	0.000
ENSDART00000181484.1	525	275.000	0.000000	0.000
ENSDART00000022445.7	3696	3446.000	0.432790	20.383
ENSDART00000182376.1	4776	4526.000	0.173251	10.717
ENSDART00000091224.6	1445	1195.000	0.000000	0.000
ENSDART00000144062.2	3303	3053.000	0.000000	0.000
ENSDART00000103882.5	5031	4781.000	0.428515	28.000
ENSDART00000174173.2	8458	8208.000	0.017881	2.006
ENSDART00000187372.1	2085	1835.000	0.000000	0.000
ENSDART00000062096.6	611	361.000	15.403984	76.000
ENSDART00000054977.6	7709	7459.000	1.091543	111.274
ENSDART00000185239.1	9097	8847.000	0.416278	50.333
ENSDART00000124072.4	9232	8982.000	0.000000	0.000
ENSDART00000136350.2	1687	1437.000	0.000000	0.000
ENSDART00000066894.6	2447	2197.000	4.456303	133.807
ENSDART00000188123.1	2515	2265.000	0.232371	7.193
ENSDART00000150226.3	4722	4472.000	0.752632	46.000
ENSDART00000063055.5	1101	851.000	0.000000	0.000
ENSDART00000104072.6	5920	5670.000	1.455333	112.777
ENSDART00000128005.3	509	259.000	0.380127	1.346
ENSDART00000080460.7	2695	2445.000	4.631228	154.756
ENSDART00000081718.5	2736	2486.000	0.382621	13.000
ENSDART00000079758.7	4125	3875.000	34.815722	1843.828
ENSDART00000137887.2	653	403.000	35.055076	193.076
ENSDART00000146163.2	453	203.000	1.634997	4.536
ENSDART00000166849.2	3197	2947.000	0.000000	0.000
ENSDART00000148516.2	3022	2772.000	1.108620	42.000
ENSDART00000147527.2	795	545.000	0.805529	6.000
ENSDART00000162700.3	623	373.000	59.138820	301.477
ENSDART00000162243.2	3319	3069.000	0.100638	4.221
ENSDART00000193871.1	3198	2948.000	0.000000	0.000
ENSDART00000110100.4	823	573.000	2.043111	16.000
ENSDART00000148105.3	1792	1542.000	2.941941	62.000
ENSDART00000080689.6	668	418.000	0.000000	0.000
ENSDART00000151869.2	736	486.000	0.000000	0.000
ENSDART00000042060.5	3842	3592.000	0.053547	2.629
ENSDART00000136971.2	539	289.000	0.000000	0.000
ENSDART00000143852.2	796	546.000	0.000000	0.000
ENSDART00000181269.1	6264	6014.000	2.243454	184.397
ENSDART00000132785.4	1951	1701.000	6.065149	141.000
ENSDART00000146677.2	626	376.000	0.000000	0.000
ENSDART00000050399.9	1023	773.000	177.831362	1878.716
ENSDART00000139875.3	886	636.000	0.000000	0.000
ENSDART00000132754.2	803	553.000	5.734309	43.339
ENSDART00000168609.1	729	479.000	0.000000	0.000
ENSDART00000180269.1	537	287.000	0.000000	0.000
ENSDART00000081951.7	6818	6568.000	0.189384	17.000
ENSDART00000174611.2	846	596.000	0.000000	0.000
ENSDART00000003839.11	2094	1844.000	0.000000	0.000
ENSDART00000192395.1	6060	5810.000	0.529429	42.039
ENSDART00000123818.4	6000	5750.000	0.000000	0.000
ENSDART00000121866.2	1358	1108.000	5.943324	90.000
ENSDART00000181281.1	546	296.000	0.000000	0.000
ENSDART00000055859.5	3561	3311.000	2.983330	135.000
ENSDART00000156578.2	984	734.000	0.000000	0.000
ENSDART00000156071.2	3002	2752.000	0.132941	5.000
ENSDART00000020000.6	609	359.000	895.962628	4396.000
ENSDART00000147926.2	499	249.000	0.000000	0.000
ENSDART00000001907.10	3066	2816.000	0.000000	0.000
ENSDART00000135943.3	671	421.000	0.000000	0.000
ENSDART00000148165.2	360	110.001	0.000000	0.000
ENSDART00000066233.6	2973	2723.000	1.876238	69.825
ENSDART00000178515.2	1561	1311.000	0.000000	0.000
ENSDART00000135430.2	8920	8670.000	7.173424	850.000
ENSDART00000089539.7	3291	3041.000	1.776745	73.844
ENSDART00000140929.2	723	473.000	0.000000	0.000
ENSDART00000131519.2	790	540.000	5.847562	43.156
ENSDART00000080808.5	1889	1639.000	0.446424	10.000
ENSDART00000148825.2	544	294.000	0.000000	0.000
ENSDART00000111362.4	2205	1955.000	0.000000	0.000
ENSDART00000150193.2	936	686.000	0.000000	0.000
ENSDART00000186811.1	5097	4847.000	1.207295	79.976
ENSDART00000152152.2	3483	3233.000	0.359126	15.868
ENSDART00000173838.2	6673	6423.000	0.174203	15.292
ENSDART00000163352.2	1287	1037.000	0.070558	1.000
ENSDART00000164138.2	274	31.378	0.000000	0.000
ENSDART00000166325.2	3207	2957.000	0.000000	0.000
ENSDART00000184697.1	5191	4941.000	1.164592	78.643
ENSDART00000149856.3	567	317.000	0.000000	0.000
ENSDART00000147290.2	406	156.000	0.463140	0.987
ENSDART00000143353.2	539	289.000	0.000000	0.000
ENSDART00000136695.3	3705	3455.000	2.182707	103.066
ENSDART00000148287.3	3768	3518.000	3.950606	189.947
ENSDART00000151433.2	717	467.000	0.000000	0.000
ENSDART00000193859.1	3524	3274.000	0.000000	0.000
ENSDART00000188236.1	3028	2778.000	0.000000	0.000
ENSDART00000157097.2	2572	2322.000	0.597017	18.946
ENSDART00000109876.4	2999	2749.000	0.000000	0.000
ENSDART00000130261.3	4192	3942.000	2.525345	136.054
ENSDART00000124824.3	4137	3887.000	0.000000	0.000
ENSDART00000152689.3	4075	3825.000	0.000000	0.000
ENSDART00000152800.2	4648	4398.000	0.000000	0.000
ENSDART00000182757.1	3973	3723.000	0.386014	19.641
ENSDART00000066359.7	3982	3732.000	4.830066	246.359
ENSDART00000137065.4	4560	4310.000	0.118836	7.000
ENSDART00000189822.1	3513	3263.000	0.000000	0.000
ENSDART00000088643.6	3738	3488.000	0.000000	0.000
ENSDART00000135367.2	796	546.000	0.000000	0.000
ENSDART00000149386.2	1607	1357.000	0.000000	0.000
ENSDART00000184041.1	1788	1538.000	0.000000	0.000
ENSDART00000191502.1	1815	1565.000	0.000000	0.000
ENSDART00000065349.6	1908	1658.000	0.000000	0.000
ENSDART00000043933.5	608	358.000	106.205927	519.643
ENSDART00000142069.3	613	363.000	83.520804	414.357
ENSDART00000164691.2	1669	1419.000	0.844198	16.372
ENSDART00000169307.2	1251	1001.000	0.743602	10.173
ENSDART00000190162.1	1652	1402.000	0.389073	7.455
ENSDART00000168030.2	4755	4505.000	5.626253	346.408
ENSDART00000158248.2	911	661.000	0.000000	0.000
ENSDART00000172321.2	2168	1918.000	4.409684	115.592
ENSDART00000152632.2	3993	3743.000	0.069601	3.560
ENSDART00000124097.3	6747	6497.000	0.590572	52.440
ENSDART00000125013.3	391	141.000	2.486624	4.792
ENSDART00000128557.3	200	8.896	0.000000	0.000
ENSDART00000010632.7	2665	2415.000	6.682457	220.560
ENSDART00000192274.1	1236	986.000	0.000000	0.000
ENSDART00000186772.1	1656	1406.000	0.000000	0.000
ENSDART00000190784.1	1436	1186.000	0.000000	0.000
ENSDART00000187475.1	1690	1440.000	0.064550	1.270
ENSDART00000166714.2	475	225.000	0.000000	0.000
ENSDART00000160562.2	278	33.967	0.000000	0.000
ENSDART00000166177.2	1061	811.000	0.000000	0.000
ENSDART00000173880.2	568	318.000	7.135956	31.014
ENSDART00000049170.5	1929	1679.000	38.087932	874.000
ENSDART00000021947.9	1788	1538.000	8.928756	187.681
ENSDART00000173952.2	602	352.000	0.000000	0.000
ENSDART00000173570.2	914	664.000	0.000000	0.000
ENSDART00000121859.3	5077	4827.000	6.846322	451.656
ENSDART00000165510.2	996	746.000	2.093437	21.344
ENSDART00000190959.1	992	742.000	0.000000	0.000
ENSDART00000189645.1	750	500.000	0.000000	0.000
ENSDART00000155363.2	5364	5114.000	0.311262	21.755
ENSDART00000188364.1	4717	4467.000	0.085912	5.245
ENSDART00000076097.5	4975	4725.000	0.000000	0.000
ENSDART00000088949.7	6368	6118.000	3.774447	315.599
ENSDART00000131614.2	585	335.000	0.000000	0.000
ENSDART00000146455.2	515	265.000	0.000000	0.000
ENSDART00000080805.4	1609	1359.000	1.776729	33.000
ENSDART00000141323.2	1875	1625.000	0.479278	10.644
ENSDART00000019983.9	1521	1271.000	0.805952	14.000
ENSDART00000156692.3	2005	1755.000	8.254955	198.000
ENSDART00000155587.3	478	228.000	0.000000	0.000
ENSDART00000122406.3	7641	7391.000	2.576306	260.240
ENSDART00000166277.2	669	409.000	3.713914	20.760
ENSDART00000051552.4	2689	2439.000	8.579874	286.000
ENSDART00000173947.2	813	563.000	0.000000	0.000
ENSDART00000011324.9	3156	2906.000	1.812857	72.000
ENSDART00000134693.2	1152	902.000	0.000000	0.000
ENSDART00000101807.4	1146	896.000	0.163323	2.000
ENSDART00000077063.6	1473	1223.000	31.403429	524.900
ENSDART00000135330.2	4704	4454.000	0.000000	0.000
ENSDART00000046871.6	6180	5930.000	0.201678	16.345
ENSDART00000179075.2	6135	5885.000	3.253188	261.655
ENSDART00000081714.6	2312	2062.000	0.568968	16.034
ENSDART00000139834.2	2172	1922.000	2.168637	56.966
ENSDART00000147807.2	958	708.000	0.000000	0.000
ENSDART00000153417.2	776	526.000	5.842385	42.000
ENSDART00000032407.4	3103	2853.000	0.000000	0.000
ENSDART00000143623.2	907	657.000	0.000000	0.000
ENSDART00000091752.6	2070	1820.000	0.000000	0.000
ENSDART00000103982.4	3303	3053.000	0.575190	24.000
ENSDART00000138100.2	881	631.000	0.000000	0.000
ENSDART00000141611.3	615	365.000	0.000000	0.000
ENSDART00000130613.3	2265	2015.000	0.388176	10.690
ENSDART00000137333.3	814	564.000	0.000000	0.000
ENSDART00000135631.3	909	659.000	40.257421	362.581
ENSDART00000077662.6	958	708.000	19.711100	190.729
ENSDART00000140043.2	2550	2300.000	0.000000	0.000
ENSDART00000138722.2	576	326.000	0.000000	0.000
ENSDART00000137187.2	2853	2603.000	2.443743	86.937
ENSDART00000132501.3	955	705.000	1.056601	10.181
ENSDART00000100265.6	1758	1508.000	0.188392	3.883
ENSDART00000143250.2	735	485.000	1.918524	12.717
ENSDART00000185817.1	621	371.000	0.253052	1.283
ENSDART00000152175.2	722	472.000	14.062940	90.718
ENSDART00000152150.2	780	530.000	0.729262	5.282
ENSDART00000062669.6	2252	2002.000	6.074132	166.196
ENSDART00000125357.2	894	644.000	0.000000	0.000
ENSDART00000128743.3	2732	2482.000	18.435439	625.358
ENSDART00000150812.2	910	660.000	0.000000	0.000
ENSDART00000150594.2	445	195.000	0.525604	1.401
ENSDART00000150852.2	538	288.000	0.569442	2.241
ENSDART00000167369.2	1938	1688.000	1.015834	23.435
ENSDART00000122902.3	1369	1119.000	2.288572	35.000
ENSDART00000026516.7	1344	1094.000	32.177204	481.104
ENSDART00000138049.2	768	518.000	1.913803	13.549
ENSDART00000123868.4	2548	2298.000	0.000000	0.000
ENSDART00000174089.2	902	652.000	0.000000	0.000
ENSDART00000171904.2	1347	1097.000	3.195231	47.905
ENSDART00000003665.8	544	294.000	0.000000	0.000
ENSDART00000164346.2	567	317.000	0.000000	0.000
ENSDART00000062656.8	1344	1094.000	11.223765	167.814
ENSDART00000130023.4	945	695.000	0.000000	0.000
ENSDART00000180081.1	2880	2630.000	0.144268	5.186
ENSDART00000143926.2	457	207.000	2.573185	7.280
ENSDART00000173496.2	1553	1303.000	40.150253	715.000
ENSDART00000149303.2	727	477.000	0.000000	0.000
ENSDART00000075421.5	1402	1152.000	49.350914	777.000
ENSDART00000113443.4	728	478.000	0.000000	0.000
ENSDART00000027224.6	2369	2104.000	4.451341	128.000
ENSDART00000134008.2	889	639.000	0.000000	0.000
ENSDART00000151788.3	263	25.222	0.000000	0.000
ENSDART00000143088.2	2448	2198.000	18.009275	541.000
ENSDART00000188574.1	642	392.000	0.000000	0.000
ENSDART00000141277.3	1205	955.000	0.000000	0.000
ENSDART00000152991.3	5275	5025.000	3.480074	239.000
ENSDART00000153227.2	502	252.000	0.000000	0.000
ENSDART00000152969.2	643	393.000	0.000000	0.000
ENSDART00000148344.2	365	115.000	1.094529	1.720
ENSDART00000099315.5	3366	3116.000	3.466454	147.624
ENSDART00000030919.7	1461	1211.000	1.631347	27.000
ENSDART00000166732.2	1017	767.000	0.000000	0.000
ENSDART00000191094.1	525	275.000	0.000000	0.000
ENSDART00000172144.2	1600	1350.000	0.092295	1.703
ENSDART00000159985.2	1261	1011.000	0.073524	1.016
ENSDART00000093383.7	2900	2650.000	2.650593	95.998
ENSDART00000162663.2	1776	1526.000	0.553858	11.551
ENSDART00000165591.2	801	551.000	0.000000	0.000
ENSDART00000162660.2	2532	2282.000	4.328573	135.000
ENSDART00000145247.2	1829	1579.000	2.224261	48.000
ENSDART00000144190.4	3288	3038.000	0.000000	0.000
ENSDART00000146316.3	684	434.000	0.000000	0.000
ENSDART00000101724.5	1210	960.000	0.152435	2.000
ENSDART00000021528.7	1077	827.000	0.176950	2.000
ENSDART00000166509.2	484	234.000	0.547127	1.750
ENSDART00000164409.2	691	441.000	0.000000	0.000
ENSDART00000058892.7	1572	1322.000	1.176140	21.250
ENSDART00000165451.2	775	525.000	0.000000	0.000
ENSDART00000175587.2	1347	1097.000	0.000000	0.000
ENSDART00000174237.2	330	80.056	196.504075	215.000
ENSDART00000159908.2	833	583.000	0.000000	0.000
ENSDART00000104674.5	1731	1481.000	0.000000	0.000
ENSDART00000014964.10	4372	4122.000	0.090438	5.095
ENSDART00000055618.6	1350	1100.000	11.440959	172.000
ENSDART00000142528.2	751	501.000	0.000000	0.000
ENSDART00000135813.2	898	648.000	0.000000	0.000
ENSDART00000135661.2	586	336.000	0.230448	1.058
ENSDART00000010993.10	2859	2609.000	2.213907	78.942
ENSDART00000136059.3	2656	2406.000	7.812074	256.883
ENSDART00000138734.3	670	420.000	0.000000	0.000
ENSDART00000133154.2	545	295.000	0.000000	0.000
ENSDART00000132203.2	615	365.000	1.025773	5.117
ENSDART00000137133.2	753	503.000	0.000000	0.000
ENSDART00000138881.3	4610	4360.000	2.851601	169.922
ENSDART00000135039.2	731	481.000	0.000000	0.000
ENSDART00000164780.2	4521	4271.000	1.389000	81.078
ENSDART00000153727.2	1890	1640.000	6.334534	141.982
ENSDART00000075943.6	1620	1370.000	2.404345	45.018
ENSDART00000022643.7	2098	1848.000	10.254735	259.000
ENSDART00000134624.2	2877	2627.000	0.605926	21.755
ENSDART00000151257.2	1258	1008.000	0.000000	0.000
ENSDART00000151785.3	2299	2049.000	8.106074	227.000
ENSDART00000192004.1	1877	1627.000	0.000000	0.000
ENSDART00000141730.3	879	629.000	0.000000	0.000
ENSDART00000146838.2	793	543.000	0.000000	0.000
ENSDART00000115356.4	1062	812.000	9.461499	105.000
ENSDART00000142327.2	557	307.000	0.000000	0.000
ENSDART00000174118.2	556	306.000	9.385910	39.253
ENSDART00000155022.2	584	334.000	0.000000	0.000
ENSDART00000174392.2	931	681.000	1.793314	16.691
ENSDART00000057423.8	2041	1791.000	0.000000	0.000
ENSDART00000174108.2	1130	880.000	0.000000	0.000
ENSDART00000122459.3	1725	1475.000	3.475220	70.056
ENSDART00000147385.2	5035	4785.000	0.000000	0.000
ENSDART00000191305.1	5782	5532.000	2.473353	187.000
ENSDART00000101079.5	3866	3616.000	0.922812	45.605
ENSDART00000024320.11	1515	1265.000	310.016087	5359.794
ENSDART00000128057.3	762	512.000	0.605625	4.238
ENSDART00000126513.3	686	436.000	0.247470	1.475
ENSDART00000163922.2	1431	1181.000	148.474447	2396.486
ENSDART00000110512.3	1302	1052.000	21.422583	308.007
ENSDART00000156125.2	1044	794.000	0.375512	4.075
ENSDART00000153806.2	950	700.000	0.000000	0.000
ENSDART00000177269.2	801	551.000	0.000000	0.000
ENSDART00000002250.5	2476	2226.000	6.080975	185.000
ENSDART00000008170.9	1719	1469.000	1.897159	38.089
ENSDART00000155254.2	1445	1195.000	2.137577	34.911
ENSDART00000186527.1	312	62.441	2.128731	1.817
ENSDART00000154745.3	4941	4691.000	0.134868	8.647
ENSDART00000190209.1	6320	6070.000	0.110502	9.167
ENSDART00000062143.3	1622	1372.000	19.415623	364.065
ENSDART00000193420.1	4573	4323.000	3.091723	182.667
ENSDART00000024967.10	2194	1944.000	0.790405	21.000
ENSDART00000146766.3	5311	5061.000	0.246621	17.058
ENSDART00000097796.5	968	718.000	0.000000	0.000
ENSDART00000187042.1	915	665.000	0.000000	0.000
ENSDART00000152449.2	375	125.000	31.906688	54.509
ENSDART00000160723.2	2982	2732.000	0.187687	7.008
ENSDART00000115177.4	978	728.000	0.000000	0.000
ENSDART00000172099.2	1709	1459.000	21.226845	423.267
ENSDART00000164373.2	1032	782.000	2.982855	31.880
ENSDART00000164146.2	423	173.000	0.000000	0.000
ENSDART00000172614.2	749	499.000	0.000000	0.000
ENSDART00000158283.2	996	746.000	0.152887	1.559
ENSDART00000132855.2	589	339.000	0.000000	0.000
ENSDART00000131690.2	1332	1082.000	0.000000	0.000
ENSDART00000014685.7	1937	1687.000	12.806174	295.262
ENSDART00000084597.5	1833	1583.000	0.831990	18.000
ENSDART00000105387.4	1776	1526.000	1.294601	27.000
ENSDART00000146870.2	495	245.000	7.578579	25.376
ENSDART00000151672.3	4652	4402.000	0.697561	41.967
ENSDART00000010052.7	1032	782.000	7.258621	77.577
ENSDART00000144417.3	831	581.000	0.431052	3.423
ENSDART00000092256.6	1739	1489.000	5.945896	121.000
ENSDART00000021379.8	1134	884.000	0.121914	1.473
ENSDART00000130976.2	1664	1414.000	0.000000	0.000
ENSDART00000173282.2	8955	8705.000	1.397056	166.210
ENSDART00000111691.4	1376	1126.000	0.000000	0.000
ENSDART00000113479.4	1232	982.000	0.000000	0.000
ENSDART00000161113.2	2061	1811.000	2.356172	58.317
ENSDART00000111601.4	2076	1826.000	0.000000	0.000
ENSDART00000135584.2	814	564.000	0.000000	0.000
ENSDART00000098054.4	1735	1485.000	0.443448	9.000
ENSDART00000026726.8	2720	2470.000	2.843812	96.000
ENSDART00000182666.1	2558	2308.000	0.000000	0.000
ENSDART00000143759.2	1741	1491.000	0.000000	0.000
ENSDART00000079253.4	5380	5130.000	1.339765	93.933
ENSDART00000188809.1	1294	1044.000	0.000000	0.000
ENSDART00000181910.1	1827	1577.000	0.000000	0.000
ENSDART00000029874.6	2023	1773.000	0.000000	0.000
ENSDART00000114167.4	652	402.000	0.182012	1.000
ENSDART00000144288.3	3133	2883.000	8.698288	342.730
ENSDART00000152436.2	843	593.000	4.732284	38.353
ENSDART00000144332.2	317	67.261	0.000000	0.000
ENSDART00000141363.3	960	710.000	0.611966	5.938
ENSDART00000092741.5	2170	1920.000	0.307223	8.062
ENSDART00000006795.9	1614	1364.000	0.000000	0.000
ENSDART00000134314.2	1878	1628.000	1.103954	24.563
ENSDART00000167465.2	153	5.322	0.000000	0.000
ENSDART00000123359.3	2203	1953.000	0.040566	1.083
ENSDART00000189677.1	2604	2354.000	0.000000	0.000
ENSDART00000113171.3	2544	2294.000	0.284422	8.917
ENSDART00000153274.2	483	233.000	0.000000	0.000
ENSDART00000062761.5	1520	1270.000	0.806587	14.000
ENSDART00000135821.2	3141	2891.000	2.379066	94.000
ENSDART00000141637.2	1100	850.000	0.000000	0.000
ENSDART00000140330.2	1387	1137.000	0.000000	0.000
ENSDART00000146207.2	1203	953.000	0.000000	0.000
ENSDART00000143711.2	725	475.000	0.000000	0.000
ENSDART00000146577.2	825	575.000	0.278310	2.187
ENSDART00000142530.2	723	473.000	0.000000	0.000
ENSDART00000035905.6	1487	1237.000	91.257847	1542.813
ENSDART00000144524.3	808	558.000	0.000000	0.000
ENSDART00000143730.3	961	711.000	0.000000	0.000
ENSDART00000141017.3	582	332.000	0.000000	0.000
ENSDART00000064968.5	2173	1923.000	4.150456	109.081
ENSDART00000140531.2	2275	2025.000	0.000000	0.000
ENSDART00000050228.7	2283	2033.000	4.102930	114.000
ENSDART00000112377.5	527	277.000	0.000000	0.000
ENSDART00000173065.2	701	451.000	1.255100	7.736
ENSDART00000173142.2	734	484.000	0.493405	3.264
ENSDART00000103006.3	612	362.000	6.967955	34.474
ENSDART00000136366.2	756	506.000	0.000000	0.000
ENSDART00000031380.7	3190	2940.000	0.099560	4.000
ENSDART00000141515.3	2183	1933.000	0.000000	0.000
ENSDART00000152246.2	7961	7711.000	1.064082	112.140
ENSDART00000155257.2	590	340.000	0.000000	0.000
ENSDART00000169821.2	1649	1399.000	80.317989	1535.691
ENSDART00000161812.3	5257	5007.000	6.807152	465.818
ENSDART00000145791.3	5029	4779.000	0.380008	24.820
ENSDART00000147298.4	1388	1138.000	0.000000	0.000
ENSDART00000082577.4	1383	1133.000	0.144306	2.235
ENSDART00000045287.7	1496	1246.000	0.000000	0.000
ENSDART00000164055.2	3214	2964.000	1.829073	74.094
ENSDART00000162542.2	615	365.000	0.000000	0.000
ENSDART00000183933.1	3191	2941.000	0.000000	0.000
ENSDART00000139813.2	1906	1656.000	6.294380	142.458
ENSDART00000111699.5	1883	1633.000	7.910222	176.542
ENSDART00000142506.3	818	568.000	0.515274	4.000
ENSDART00000012374.9	1383	1133.000	3.681049	57.000
ENSDART00000064187.7	2165	1902.000	8.270935	215.000
ENSDART00000143006.2	415	165.000	0.000000	0.000
ENSDART00000039027.6	1028	778.000	6.301180	67.000
ENSDART00000157139.3	1689	1439.000	1.728800	34.000
ENSDART00000131211.2	536	286.000	0.000000	0.000
ENSDART00000131981.2	446	196.000	0.466114	1.249
ENSDART00000138106.2	5486	5236.000	0.774850	55.449
ENSDART00000008401.8	5388	5138.000	0.000000	0.000
ENSDART00000017728.8	1914	1664.000	33.966281	772.458
ENSDART00000134461.3	2109	1859.000	0.000000	0.000
ENSDART00000146835.2	602	352.000	0.000000	0.000
ENSDART00000102886.4	1653	1403.000	0.365062	7.000
ENSDART00000053203.7	1299	1049.000	12.136695	174.000
ENSDART00000078824.5	2131	1881.000	10.378286	266.801
ENSDART00000136948.2	688	438.000	0.000000	0.000
ENSDART00000165267.1	2734	2484.000	1.321378	44.859
ENSDART00000164282.1	3548	3298.000	0.000000	0.000
ENSDART00000167148.1	751	501.000	0.000000	0.000
ENSDART00000171963.1	887	637.000	0.179655	1.564
ENSDART00000166954.1	2069	1819.000	0.000000	0.000
ENSDART00000165650.2	2737	2487.000	8.464917	287.721
ENSDART00000092265.5	4650	4400.000	1.356753	81.588
ENSDART00000182837.1	264	25.725	0.000000	0.000
ENSDART00000153358.2	823	573.000	0.000000	0.000
ENSDART00000024595.5	2123	1873.000	5.508178	141.000
ENSDART00000058948.5	1873	1623.000	0.811517	18.001
ENSDART00000102522.4	3697	3447.000	2.214012	104.302
ENSDART00000131938.2	539	289.000	0.000000	0.000
ENSDART00000141328.4	2119	1869.000	0.117446	3.000
ENSDART00000014007.8	2222	1972.000	12.034764	324.353
ENSDART00000185839.1	2553	2303.000	8.408137	264.647
ENSDART00000165289.2	2517	2267.000	0.000000	0.000
ENSDART00000113853.3	1639	1389.000	0.258647	4.910
ENSDART00000138443.3	1328	1078.000	0.000000	0.000
ENSDART00000099647.6	1811	1561.000	2.301681	49.105
ENSDART00000143105.2	830	580.000	0.000000	0.000
ENSDART00000079202.6	2628	2378.000	1.846146	60.000
ENSDART00000134830.3	1415	1165.000	0.000000	0.000
ENSDART00000143731.2	650	400.000	0.000000	0.000
ENSDART00000040086.8	1053	803.000	0.000000	0.000
ENSDART00000131568.2	882	632.000	0.000000	0.000
ENSDART00000192128.1	3374	3124.000	0.234216	10.000
ENSDART00000057422.6	790	540.000	0.000000	0.000
ENSDART00000085642.6	3344	3094.000	3.780382	159.856
ENSDART00000143772.3	605	355.000	0.000000	0.000
ENSDART00000188989.1	4524	4274.000	1.506996	88.028
ENSDART00000133329.3	3322	3072.000	0.000000	0.000
ENSDART00000163870.2	4693	4443.000	0.722323	43.861
ENSDART00000092560.5	1239	989.000	0.000000	0.000
ENSDART00000178784.2	1251	1001.000	0.000000	0.000
ENSDART00000140064.2	454	204.000	0.404794	1.129
ENSDART00000006867.9	5007	4757.000	5.430103	353.032
ENSDART00000135705.2	1641	1391.000	0.000000	0.000
ENSDART00000143688.2	705	455.000	0.000000	0.000
ENSDART00000180728.1	4531	4281.000	1.305198	76.365
ENSDART00000164249.2	1841	1591.000	30.584109	665.027
ENSDART00000169536.2	2550	2300.000	0.000000	0.000
ENSDART00000182938.1	4061	3811.000	2.714007	141.359
ENSDART00000136566.3	2161	1911.000	26.648118	695.986
ENSDART00000145278.2	747	497.000	0.000000	0.000
ENSDART00000151109.2	1223	973.000	0.000000	0.000
ENSDART00000146041.3	778	528.000	0.000000	0.000
ENSDART00000139398.2	734	484.000	0.000000	0.000
ENSDART00000099326.5	4044	3794.000	0.585342	30.351
ENSDART00000057507.4	1037	787.000	17.292782	186.000
ENSDART00000193929.1	441	191.000	0.000000	0.000
ENSDART00000132833.3	1904	1654.000	0.000000	0.000
ENSDART00000143958.2	2577	2327.000	3.143006	99.957
ENSDART00000088624.5	4258	4008.000	0.000000	0.000
ENSDART00000124471.3	2628	2378.000	0.861535	28.000
ENSDART00000104838.5	1226	976.000	1.499363	20.000
ENSDART00000147177.2	638	388.000	0.000000	0.000
ENSDART00000141229.2	475	225.000	0.000000	0.000
ENSDART00000162178.2	883	633.000	0.000000	0.000
ENSDART00000104405.5	806	556.000	32.687234	248.386
ENSDART00000181974.1	3370	3120.000	1.748345	74.551
ENSDART00000125691.3	1849	1599.000	1.601571	35.000
ENSDART00000052086.6	1854	1604.000	4.466905	97.923
ENSDART00000169108.2	1437	1187.000	0.000000	0.000
ENSDART00000133077.2	909	659.000	0.000000	0.000
ENSDART00000079454.4	897	647.000	2.261791	20.000
ENSDART00000138306.2	898	648.000	0.000000	0.000
ENSDART00000017142.9	2429	2179.000	8.787720	261.702
ENSDART00000178425.2	3423	3173.000	0.099115	4.298
ENSDART00000025583.7	2238	1988.000	0.662495	18.000
ENSDART00000144968.2	600	350.000	0.000000	0.000
ENSDART00000128182.3	1190	940.000	0.369369	4.745
ENSDART00000140035.2	645	395.000	2.362110	12.752
ENSDART00000005901.9	3370	3120.000	2.480121	105.755
ENSDART00000106488.2	3307	3057.000	1.956628	81.748
ENSDART00000131888.2	1323	1073.000	0.000000	0.000
ENSDART00000145095.3	6195	5945.000	0.000000	0.000
ENSDART00000137391.2	1219	969.000	0.075510	1.000
ENSDART00000078334.6	6045	5795.000	0.000000	0.000
ENSDART00000150993.3	1496	1246.000	2.701260	46.000
ENSDART00000151392.2	599	349.000	0.000000	0.000
ENSDART00000151040.2	410	160.000	0.000000	0.000
ENSDART00000079161.5	1200	950.000	0.000000	0.000
ENSDART00000026749.9	1472	1222.000	6.526524	109.000
ENSDART00000123524.5	1241	991.000	0.000000	0.000
ENSDART00000135010.3	3418	3168.000	0.000000	0.000
ENSDART00000182532.1	3659	3409.000	0.565620	26.353
ENSDART00000191855.1	3233	2983.000	0.000000	0.000
ENSDART00000191778.1	3187	2937.000	0.000000	0.000
ENSDART00000164068.2	726	476.000	0.000000	0.000
ENSDART00000181920.1	3019	2769.000	0.000000	0.000
ENSDART00000133066.2	569	319.000	0.000000	0.000
ENSDART00000159142.2	4395	4145.000	0.072886	4.129
ENSDART00000157604.2	3021	2771.000	0.000000	0.000
ENSDART00000128531.3	2709	2459.000	0.000000	0.000
ENSDART00000099760.4	3293	3043.000	0.000000	0.000
ENSDART00000165458.2	4783	4533.000	2.846510	176.348
ENSDART00000168705.2	2415	2165.000	0.262541	7.768
ENSDART00000184611.1	2361	2111.000	0.000000	0.000
ENSDART00000193494.1	2316	2066.000	0.775008	21.883
ENSDART00000190728.1	2340	2090.000	0.000000	0.000
ENSDART00000158959.2	1367	1117.000	1.706954	26.058
ENSDART00000169660.2	831	581.000	0.915181	7.267
ENSDART00000079115.5	2674	2424.000	10.172412	337.000
ENSDART00000160156.2	5564	5314.000	4.791642	348.000
ENSDART00000169522.2	3150	2900.000	0.000000	0.000
ENSDART00000168055.2	2304	2054.000	0.000000	0.000
ENSDART00000090875.5	1247	997.000	13.715449	186.887
ENSDART00000003926.8	1592	1342.000	36.475417	669.000
ENSDART00000077217.4	1604	1354.000	2.120354	39.237
ENSDART00000065779.3	659	409.000	1.073383	6.000
ENSDART00000136814.2	532	282.000	0.000000	0.000
ENSDART00000139633.4	2253	2003.000	0.054057	1.480
ENSDART00000146988.2	463	213.000	0.000000	0.000
ENSDART00000109568.4	1011	761.000	0.242312	2.520
ENSDART00000161611.2	3946	3696.000	0.000000	0.000
ENSDART00000193902.1	4105	3855.000	0.531690	28.013
ENSDART00000171191.2	2410	2160.000	0.419774	12.392
ENSDART00000183582.1	2508	2258.000	0.000000	0.000
ENSDART00000052323.7	1435	1185.000	5.063166	82.000
ENSDART00000190979.1	1277	1027.000	0.000000	0.000
ENSDART00000092104.5	4698	4448.000	3.799915	231.000
ENSDART00000108579.5	2896	2646.000	3.011754	108.914
ENSDART00000146732.3	508	258.000	0.000000	0.000
ENSDART00000134581.2	383	133.000	3.701397	6.728
ENSDART00000109415.3	2809	2559.000	4.556494	159.358
ENSDART00000076519.5	1336	1086.000	0.000000	0.000
ENSDART00000115027.4	2095	1845.000	0.000000	0.000
ENSDART00000077219.5	1238	988.000	12.899483	174.182
ENSDART00000121943.3	1194	944.000	0.000000	0.000
ENSDART00000173781.2	999	749.000	0.275314	2.818
ENSDART00000192214.1	458	208.000	0.000000	0.000
ENSDART00000113993.5	3071	2821.000	5.135571	198.000
ENSDART00000017153.8	2372	2122.000	1.903053	55.191
ENSDART00000190677.1	3178	2928.000	0.120170	4.809
ENSDART00000133535.3	940	690.000	0.201926	1.904
ENSDART00000155521.2	2116	1866.000	2.431122	62.000
ENSDART00000103159.4	1174	924.000	14.095312	178.000
ENSDART00000162800.2	1417	1167.000	0.959193	15.299
ENSDART00000003805.7	2143	1893.000	1.352833	35.000
ENSDART00000128937.4	3775	3525.000	1.705832	82.180
ENSDART00000156946.3	3164	2914.000	0.316506	12.605
ENSDART00000189971.1	3327	3077.000	0.000000	0.000
ENSDART00000137123.2	428	178.000	0.000000	0.000
ENSDART00000147271.2	508	258.000	0.000000	0.000
ENSDART00000053993.7	1406	1156.000	0.000000	0.000
ENSDART00000152320.2	2826	2576.000	0.472438	16.633
ENSDART00000167376.2	1013	763.000	3.931751	41.000
ENSDART00000103155.5	1028	778.000	0.564285	6.000
ENSDART00000161731.2	1407	1157.000	0.000000	0.000
ENSDART00000170096.3	1077	827.000	0.000000	0.000
ENSDART00000086994.5	1652	1402.000	6.262675	120.000
ENSDART00000049684.5	844	594.000	12.810721	104.000
ENSDART00000080143.5	1527	1277.000	1.833520	32.000
ENSDART00000168749.2	4525	4275.000	0.102693	6.000
ENSDART00000168320.2	2754	2504.000	0.000000	0.000
ENSDART00000184891.1	3307	3057.000	0.000000	0.000
ENSDART00000174760.2	3367	3117.000	0.000000	0.000
ENSDART00000180112.1	3307	3057.000	0.000000	0.000
ENSDART00000182488.1	2448	2198.000	0.000000	0.000
ENSDART00000144685.2	745	495.000	0.000000	0.000
ENSDART00000078396.5	2702	2452.000	1.939633	65.000
ENSDART00000152543.3	858	608.000	0.000000	0.000
ENSDART00000141177.2	2224	1958.000	0.000000	0.000
ENSDART00000136757.3	735	485.000	0.150864	1.000
ENSDART00000063706.5	1267	1017.000	0.000000	0.000
ENSDART00000134054.3	1321	1071.000	57.319072	839.000
ENSDART00000001930.9	1088	838.000	0.436569	5.000
ENSDART00000134850.3	731	481.000	0.000000	0.000
ENSDART00000138675.3	8210	7960.000	2.385575	259.525
ENSDART00000043776.6	8416	8166.000	0.000000	0.000
ENSDART00000174455.2	9242	8992.000	1.509230	185.475
ENSDART00000159489.2	1766	1516.000	0.000000	0.000
ENSDART00000193811.1	9335	9085.000	0.000000	0.000
ENSDART00000141787.2	1993	1743.000	1.049468	25.000
ENSDART00000134949.3	1230	980.000	0.000000	0.000
ENSDART00000139781.2	466	216.000	0.338745	1.000
ENSDART00000052898.9	1956	1706.000	0.000000	0.000
ENSDART00000143264.2	559	309.000	0.000000	0.000
ENSDART00000019957.10	1587	1337.000	14.706249	268.724
ENSDART00000103151.4	3846	3596.000	0.000000	0.000
ENSDART00000043117.6	1806	1556.000	4.185112	89.000
ENSDART00000188510.1	2042	1792.000	0.000000	0.000
ENSDART00000166721.2	3106	2856.000	0.000000	0.000
ENSDART00000136960.3	2826	2576.000	0.303161	10.673
ENSDART00000150332.2	1946	1696.000	0.000000	0.000
ENSDART00000135122.4	6833	6583.000	0.014748	1.327
ENSDART00000150355.2	1696	1446.000	0.000000	0.000
ENSDART00000163471.2	528	278.000	0.000000	0.000
ENSDART00000172461.2	587	337.000	182.596628	841.000
ENSDART00000159502.2	3269	3019.000	0.216073	8.915
ENSDART00000168706.2	3640	3390.000	0.867281	40.182
ENSDART00000122288.4	1518	1268.000	1704.576771	29539.909
ENSDART00000141198.3	947	697.000	2.566896	24.452
ENSDART00000136965.2	768	518.000	1.261976	8.934
ENSDART00000128813.3	878	628.000	0.185785	1.595
ENSDART00000184237.1	1390	1140.000	211.362547	3293.110
ENSDART00000137180.2	1606	1356.000	0.057816	1.071
ENSDART00000135708.2	567	317.000	0.000000	0.000
ENSDART00000034555.7	1993	1743.000	7.217347	171.929
ENSDART00000151121.2	789	539.000	0.000000	0.000
ENSDART00000023571.9	2665	2415.000	12.199290	402.648
ENSDART00000151684.2	890	640.000	1.282309	11.216
ENSDART00000151259.3	836	586.000	0.000000	0.000
ENSDART00000151821.3	824	574.000	0.000000	0.000
ENSDART00000151162.3	858	608.000	2.429530	20.188
ENSDART00000151352.2	735	485.000	0.000000	0.000
ENSDART00000171795.2	2200	1950.000	0.560887	14.948
ENSDART00000088605.7	1592	1342.000	4.198217	77.000
ENSDART00000149772.2	777	527.000	0.000000	0.000
ENSDART00000132337.2	561	311.000	0.000000	0.000
ENSDART00000079429.5	309	59.592	0.000000	0.000
ENSDART00000163689.2	4714	4464.000	0.063750	3.889
ENSDART00000186945.1	4311	4061.000	0.000000	0.000
ENSDART00000162191.2	4164	3914.000	0.197549	10.567
ENSDART00000172853.2	1430	1180.000	0.682083	11.000
ENSDART00000146277.2	476	226.000	0.000000	0.000
ENSDART00000132656.2	1044	794.000	0.000000	0.000
ENSDART00000148123.2	1632	1382.000	0.060257	1.138
ENSDART00000126064.3	1350	1100.000	0.000000	0.000
ENSDART00000148039.2	2651	2401.000	0.000000	0.000
ENSDART00000145715.3	2373	2123.000	2.876037	83.448
ENSDART00000134370.2	1015	765.000	0.000000	0.000
ENSDART00000027550.8	2213	1963.000	4.674765	125.416
ENSDART00000187738.1	4195	3945.000	0.421710	22.737
ENSDART00000013148.7	2870	2620.000	0.000000	0.000
ENSDART00000097982.6	3118	2868.000	0.255703	10.023
ENSDART00000184910.1	7488	7238.000	0.126511	12.515
ENSDART00000058789.7	4656	4406.000	30.107866	1813.000
ENSDART00000129916.3	1074	824.000	7.991751	90.000
ENSDART00000190411.1	628	378.000	0.000000	0.000
ENSDART00000166873.2	464	214.000	0.000000	0.000
ENSDART00000079050.7	1165	915.000	59.619315	745.558
ENSDART00000132034.2	992	742.000	0.339421	3.442
ENSDART00000132126.2	715	465.000	0.000000	0.000
ENSDART00000124534.4	5065	4815.000	1.557198	102.474
ENSDART00000136680.2	720	470.000	0.000000	0.000
ENSDART00000128187.4	919	669.000	0.813917	7.442
ENSDART00000131714.3	734	484.000	0.000000	0.000
ENSDART00000138396.2	643	393.000	0.000000	0.000
ENSDART00000022019.8	1630	1380.000	0.000000	0.000
ENSDART00000098059.5	1237	987.000	0.000000	0.000
ENSDART00000182153.1	3485	3235.000	0.884004	39.084
ENSDART00000122626.3	4028	3778.000	0.000000	0.000
ENSDART00000164488.2	3932	3682.000	0.000000	0.000
ENSDART00000074923.5	1400	1150.000	0.000000	0.000
ENSDART00000167050.2	3539	3289.000	0.000000	0.000
ENSDART00000180074.1	1175	925.000	0.000000	0.000
ENSDART00000004679.8	408	158.000	2420.722587	5227.276
ENSDART00000123487.3	843	593.000	24.800933	201.000
ENSDART00000122722.3	919	669.000	0.000000	0.000
ENSDART00000099333.6	845	595.000	17.865205	145.277
ENSDART00000142552.2	561	311.000	2.005917	8.526
ENSDART00000154993.3	3540	3290.000	11.658022	524.196
ENSDART00000075626.5	1119	869.000	0.000000	0.000
ENSDART00000162786.2	834	584.000	0.000000	0.000
ENSDART00000160716.2	1006	756.000	0.369153	3.814
ENSDART00000173965.2	10367	10117.000	0.014465	2.000
ENSDART00000173538.2	764	514.000	0.000000	0.000
ENSDART00000141914.3	856	606.000	1.841504	15.252
ENSDART00000143084.3	2822	2572.000	0.903183	31.748
ENSDART00000131504.2	669	419.000	0.000000	0.000
ENSDART00000147878.2	820	570.000	1.143370	8.907
ENSDART00000190625.1	549	299.000	1.246300	5.093
ENSDART00000145597.2	740	490.000	0.000000	0.000
ENSDART00000049373.7	3055	2805.000	0.689471	26.432
ENSDART00000142038.2	759	509.000	0.000000	0.000
ENSDART00000181978.1	4296	4046.000	0.000000	0.000
ENSDART00000171357.3	4365	4115.000	1.197710	67.359
ENSDART00000164865.2	220	11.783	0.000000	0.000
ENSDART00000141502.2	1208	958.000	0.305507	4.000
ENSDART00000061203.6	2400	2150.000	1.123058	33.000
ENSDART00000145390.2	673	423.000	0.000000	0.000
ENSDART00000015547.9	1075	825.000	1.241654	14.000
ENSDART00000142111.2	638	388.000	0.000000	0.000
ENSDART00000192758.1	637	387.000	0.000000	0.000
ENSDART00000156593.3	577	327.000	3.909674	17.473
ENSDART00000154676.2	636	386.000	0.858168	4.527
ENSDART00000168811.2	2698	2448.000	0.000000	0.000
ENSDART00000172216.2	2357	2107.000	0.000000	0.000
ENSDART00000144471.3	2046	1796.000	0.000000	0.000
ENSDART00000193397.1	2402	2152.000	0.322143	9.475
ENSDART00000110167.4	4387	4137.000	0.000000	0.000
ENSDART00000191092.1	4546	4296.000	1.107072	65.000
ENSDART00000020270.7	1738	1488.000	3.392914	69.000
ENSDART00000188591.1	811	561.000	0.000000	0.000
ENSDART00000136397.2	782	532.000	0.550149	4.000
ENSDART00000131919.4	5081	4831.000	0.045437	3.000
ENSDART00000153033.2	913	663.000	0.000000	0.000
ENSDART00000037195.5	5289	5039.000	0.000000	0.000
ENSDART00000139293.3	1483	1233.000	2.112497	35.599
ENSDART00000135060.3	3190	2940.000	0.373311	15.000
ENSDART00000160533.2	236	15.266	49.047327	10.233
ENSDART00000097531.5	583	333.000	59.494687	270.767
ENSDART00000018095.8	2062	1800.000	9.282362	228.352
ENSDART00000000698.9	1153	903.000	0.243086	3.000
ENSDART00000127753.4	7204	6954.000	0.465781	44.268
ENSDART00000163451.2	2424	2174.000	0.000000	0.000
ENSDART00000102725.5	2999	2749.000	1.129436	42.434
ENSDART00000155267.2	3419	3169.000	0.000000	0.000
ENSDART00000145959.3	2529	2279.000	0.042238	1.316
ENSDART00000144592.2	915	665.000	0.549891	4.998
ENSDART00000089961.6	1337	1087.000	0.000000	0.000
ENSDART00000137875.2	510	260.000	0.673075	2.392
ENSDART00000053871.5	1814	1564.000	0.122024	2.608
ENSDART00000164158.2	1025	775.000	10.183387	107.862
ENSDART00000168205.2	1215	965.000	2.148270	28.333
ENSDART00000122222.3	2390	2140.000	73.442451	2148.000
ENSDART00000037346.8	896	646.000	4107.494792	36264.599
ENSDART00000134525.2	473	223.000	7.481466	22.802
ENSDART00000193469.1	1835	1585.000	331.439514	7179.710
ENSDART00000149305.3	619	369.000	0.000000	0.000
ENSDART00000149636.2	578	328.000	0.000000	0.000
ENSDART00000148728.3	2327	2077.000	5.775471	163.945
ENSDART00000150099.2	372	122.000	0.000000	0.000
ENSDART00000159094.2	3120	2870.000	1.842984	72.290
ENSDART00000155844.3	2482	2232.000	0.131127	4.000
ENSDART00000082475.7	1060	810.000	0.000000	0.000
ENSDART00000185541.1	1719	1469.000	0.000000	0.000
ENSDART00000146784.2	790	540.000	0.000000	0.000
ENSDART00000137661.3	841	591.000	0.216962	1.752
ENSDART00000141769.3	772	522.000	0.000000	0.000
ENSDART00000036680.8	2249	1999.000	13.741595	375.425
ENSDART00000173820.2	1700	1450.000	0.151384	3.000
ENSDART00000173983.2	749	499.000	0.000000	0.000
ENSDART00000128801.3	663	413.000	0.000000	0.000
ENSDART00000140936.2	936	686.000	0.000000	0.000
ENSDART00000146473.2	1298	1048.000	0.795730	11.397
ENSDART00000092277.6	2195	1945.000	1.113625	29.603
ENSDART00000165440.2	3254	3004.000	0.000000	0.000
ENSDART00000180562.1	3049	2799.000	0.372145	14.236
ENSDART00000063703.5	2378	2128.000	5.461891	158.850
ENSDART00000161065.2	1173	923.000	0.963144	12.150
ENSDART00000187707.1	1229	979.000	0.000000	0.000
ENSDART00000144175.3	2306	2056.000	0.355880	10.000
ENSDART00000052660.7	1487	1237.000	4.484517	75.816
ENSDART00000137344.2	891	641.000	3.103045	27.184
ENSDART00000037361.10	4994	4744.000	0.015423	1.000
ENSDART00000173629.2	5144	4894.000	0.000000	0.000
ENSDART00000173953.2	5078	4828.000	0.000000	0.000
ENSDART00000133486.2	212	10.473	0.000000	0.000
ENSDART00000133491.2	836	586.000	0.000000	0.000
ENSDART00000163642.2	1075	825.000	0.000000	0.000
ENSDART00000159428.2	770	520.000	0.000000	0.000
ENSDART00000142688.2	1203	953.000	6.986749	91.000
ENSDART00000133832.2	1125	875.000	0.000000	0.000
ENSDART00000163132.2	2100	1850.000	0.079102	2.000
ENSDART00000019104.7	1298	1048.000	27.647799	396.000
ENSDART00000148020.3	3677	3427.000	0.499250	23.383
ENSDART00000136250.2	869	619.000	0.000000	0.000
ENSDART00000147426.3	1537	1287.000	2.757510	48.503
ENSDART00000136375.2	869	619.000	0.000000	0.000
ENSDART00000149294.3	540	290.000	0.000000	0.000
ENSDART00000149773.3	8070	7820.000	0.346059	36.985
ENSDART00000041685.8	3708	3458.000	0.000000	0.000
ENSDART00000154333.2	2818	2568.000	0.000000	0.000
ENSDART00000179964.1	1230	980.000	0.000000	0.000
ENSDART00000135716.3	929	679.000	0.000000	0.000
ENSDART00000141563.2	961	711.000	0.000000	0.000
ENSDART00000005724.9	3863	3613.000	0.020252	1.000
ENSDART00000191154.1	4242	3992.000	0.000000	0.000
ENSDART00000164413.2	2564	2314.000	0.000000	0.000
ENSDART00000172316.2	2152	1902.000	0.943772	24.533
ENSDART00000167093.2	747	497.000	0.000000	0.000
ENSDART00000123253.3	2060	1800.000	0.000000	0.000
ENSDART00000127554.3	1935	1685.000	0.000000	0.000
ENSDART00000081852.5	2540	2290.000	0.490877	15.363
ENSDART00000029485.8	1828	1566.000	1.165461	24.944
ENSDART00000124574.3	606	356.000	0.411061	2.000
ENSDART00000170129.2	1019	769.000	0.000000	0.000
ENSDART00000192304.1	837	587.000	0.000000	0.000
ENSDART00000153088.2	974	714.000	0.000000	0.000
ENSDART00000127291.4	3903	3653.000	2.589457	129.280
ENSDART00000130494.3	1845	1595.000	0.000000	0.000
ENSDART00000153654.2	3277	3027.000	0.388878	16.088
ENSDART00000188408.1	7869	7619.000	1.045936	108.912
ENSDART00000153406.2	2648	2398.000	2.685098	88.000
ENSDART00000153243.2	743	493.000	0.000000	0.000
ENSDART00000184101.1	411	161.000	3.154065	6.940
ENSDART00000145721.2	695	435.000	0.000000	0.000
ENSDART00000100885.6	2993	2743.000	0.000000	0.000
ENSDART00000039482.5	1809	1559.000	0.000000	0.000
ENSDART00000169706.3	5447	5197.000	0.281581	20.000
ENSDART00000125536.4	4099	3849.000	6.350548	334.066
ENSDART00000077908.5	2256	2006.000	0.201992	5.538
ENSDART00000122679.3	2202	1952.000	0.000000	0.000
ENSDART00000077901.5	2416	2166.000	0.000000	0.000
ENSDART00000077894.6	1089	839.000	0.000000	0.000
ENSDART00000138630.3	1726	1476.000	1.660474	33.496
ENSDART00000054843.7	1769	1519.000	1.324848	27.504
ENSDART00000163259.2	815	565.000	0.125009	0.965
ENSDART00000159084.2	1583	1333.000	0.424075	7.726
ENSDART00000010813.9	2763	2513.000	6.929647	238.000
ENSDART00000001359.8	873	623.000	1.057015	9.000
ENSDART00000045909.8	1643	1393.000	0.000000	0.000
ENSDART00000132381.3	6287	6037.000	2.136840	176.306
ENSDART00000089787.6	8162	7912.000	0.000000	0.000
ENSDART00000169220.2	8129	7879.000	0.360270	38.795
ENSDART00000191764.1	4053	3803.000	0.000000	0.000
ENSDART00000097364.4	1862	1612.000	0.305210	6.724
ENSDART00000162568.2	2259	2009.000	0.170451	4.680
ENSDART00000079449.5	1211	961.000	46.368235	609.000
ENSDART00000140592.2	638	388.000	0.000000	0.000
ENSDART00000142101.2	741	491.000	0.000000	0.000
ENSDART00000147695.2	719	469.000	0.000000	0.000
ENSDART00000132050.2	3062	2812.000	0.841528	32.341
ENSDART00000182767.1	3721	3471.000	0.000000	0.000
ENSDART00000133873.2	1043	793.000	0.000000	0.000
ENSDART00000145115.4	984	734.000	0.000000	0.000
ENSDART00000151175.2	809	559.000	0.000000	0.000
ENSDART00000008595.11	1486	1236.000	19.764884	333.877
ENSDART00000145225.3	743	493.000	0.638338	4.301
ENSDART00000143221.2	701	451.000	0.000000	0.000
ENSDART00000166807.2	2920	2670.000	1.139639	41.586
ENSDART00000081046.5	2124	1844.000	0.282341	7.116
ENSDART00000134670.3	1448	1198.000	0.000000	0.000
ENSDART00000193668.1	1635	1385.000	0.000000	0.000
ENSDART00000009172.10	2497	2247.000	0.224383	6.891
ENSDART00000139017.2	777	527.000	0.000000	0.000
ENSDART00000038824.8	1194	944.000	0.000000	0.000
ENSDART00000185134.1	3003	2753.000	0.026578	1.000
ENSDART00000144355.3	463	213.000	0.000000	0.000
ENSDART00000141401.3	831	581.000	0.000000	0.000
ENSDART00000046959.5	4227	3977.000	0.441552	24.000
ENSDART00000185762.1	4617	4367.000	0.000000	0.000
ENSDART00000158440.2	4670	4420.000	0.000000	0.000
ENSDART00000164348.2	2415	2165.000	0.000000	0.000
ENSDART00000191414.1	2905	2655.000	0.000000	0.000
ENSDART00000170143.2	2477	2227.000	0.000000	0.000
ENSDART00000187058.1	2836	2586.000	0.135952	4.805
ENSDART00000136071.3	669	419.000	0.000000	0.000
ENSDART00000111786.4	662	412.000	1.065567	6.000
ENSDART00000146483.3	673	423.000	0.000000	0.000
ENSDART00000143501.2	2031	1781.000	5.012752	122.015
ENSDART00000066780.6	2099	1849.000	2.373733	59.985
ENSDART00000124716.3	6707	6457.000	1.348475	119.000
ENSDART00000180775.1	177	6.769	0.000000	0.000
ENSDART00000152517.2	3050	2800.000	0.000000	0.000
ENSDART00000185545.1	4136	3886.000	0.000000	0.000
ENSDART00000182306.1	4367	4117.000	0.088862	5.000
ENSDART00000143658.3	3867	3617.000	0.404583	20.000
ENSDART00000039280.6	2846	2596.000	8.821985	313.000
ENSDART00000132909.3	6852	6602.000	0.000000	0.000
ENSDART00000028856.5	6753	6503.000	0.101264	9.000
ENSDART00000173772.2	631	381.000	0.000000	0.000
ENSDART00000173506.2	529	279.000	13.812116	52.667
ENSDART00000039657.9	812	562.000	157.292654	1208.142
ENSDART00000173737.2	402	152.000	26.154580	54.333
ENSDART00000173904.2	751	501.000	0.000000	0.000
ENSDART00000173686.2	487	237.000	133.454779	432.271
ENSDART00000173453.2	3089	2839.000	44.117454	1711.785
ENSDART00000173540.2	721	471.000	22.824130	146.923
ENSDART00000173940.2	639	389.000	54.318679	288.783
ENSDART00000173906.2	753	503.000	0.000000	0.000
ENSDART00000016214.9	3780	3530.000	23.173613	1118.000
ENSDART00000083213.6	2190	1940.000	0.000000	0.000
ENSDART00000166618.3	1799	1549.000	0.661307	14.000
ENSDART00000057601.6	1124	874.000	6.575029	78.538
ENSDART00000152745.2	1045	795.000	10.718698	116.462
ENSDART00000168036.2	2088	1838.000	0.398090	10.000
ENSDART00000158190.2	1561	1311.000	0.000000	0.000
ENSDART00000171717.2	1020	770.000	0.000000	0.000
ENSDART00000187551.1	837	587.000	0.000000	0.000
ENSDART00000138691.4	1703	1453.000	0.100714	2.000
ENSDART00000152523.2	847	597.000	0.624151	5.093
ENSDART00000152786.3	2826	2576.000	0.169624	5.972
ENSDART00000152422.2	422	172.000	0.000000	0.000
ENSDART00000182309.1	4846	4596.000	0.110854	6.963
ENSDART00000162245.2	1207	957.000	0.103117	1.349
ENSDART00000131142.3	879	629.000	0.000000	0.000
ENSDART00000136217.2	4104	3854.000	6.189172	326.000
ENSDART00000058496.7	4194	3944.000	2.178041	117.402
ENSDART00000188643.1	4437	4187.000	0.412378	23.598
ENSDART00000188334.1	4293	4043.000	0.000000	0.000
ENSDART00000055563.5	633	383.000	0.191042	1.000
ENSDART00000108935.3	2548	2298.000	18.457510	579.691
ENSDART00000170376.3	4365	4115.000	0.000000	0.000
ENSDART00000181711.1	4175	3925.000	1.715042	92.000
ENSDART00000141255.3	1001	751.000	1.572104	16.136
ENSDART00000136043.2	807	557.000	0.000000	0.000
ENSDART00000128562.3	247	18.568	0.000000	0.000
ENSDART00000186284.1	3570	3320.000	0.733505	33.282
ENSDART00000150171.3	1447	1197.000	0.000000	0.000
ENSDART00000148810.3	1971	1721.000	0.680246	16.000
ENSDART00000129523.3	688	438.000	0.000000	0.000
ENSDART00000022963.6	2562	2312.000	0.000000	0.000
ENSDART00000149923.2	748	498.000	0.000000	0.000
ENSDART00000131606.3	614	364.000	0.000000	0.000
ENSDART00000132450.3	415	165.000	1.539107	3.471
ENSDART00000137012.4	5891	5641.000	1.796393	138.494
ENSDART00000149721.2	924	674.000	0.112392	1.035
ENSDART00000145866.2	2574	2324.000	0.000000	0.000
ENSDART00000131939.2	733	483.000	0.770363	5.085
ENSDART00000136649.4	1680	1430.000	2.322416	45.389
ENSDART00000154299.3	700	450.000	0.000000	0.000
ENSDART00000133723.3	810	560.000	0.000000	0.000
ENSDART00000151437.3	1556	1306.000	21.720862	387.698
ENSDART00000075100.5	1362	1112.000	9.166563	139.311
ENSDART00000155400.2	1962	1712.000	3.077198	72.000
ENSDART00000153755.2	769	519.000	0.000000	0.000
ENSDART00000153857.2	475	225.000	0.000000	0.000
ENSDART00000184787.1	420	170.000	0.000000	0.000
ENSDART00000151161.2	1795	1545.000	1.896091	40.037
ENSDART00000171808.2	9725	9475.000	5.113421	662.162
ENSDART00000164670.3	9512	9262.000	0.362117	45.838
ENSDART00000079402.6	1811	1561.000	0.685267	14.620
ENSDART00000083229.4	828	578.000	0.000000	0.000
ENSDART00000153016.2	764	514.000	0.000000	0.000
ENSDART00000141252.3	645	395.000	0.000000	0.000
ENSDART00000152949.3	715	465.000	0.000000	0.000
ENSDART00000062350.6	1618	1368.000	4.064940	76.000
ENSDART00000134661.2	2209	1959.000	1.643406	44.000
ENSDART00000150517.2	857	607.000	0.000000	0.000
ENSDART00000133255.3	1345	1095.000	0.000000	0.000
ENSDART00000114384.4	5977	5727.000	1.839763	144.000
ENSDART00000006043.6	1878	1628.000	1.977538	44.000
ENSDART00000113314.4	1208	958.000	2.749563	36.000
ENSDART00000172709.2	4638	4388.000	1.496737	89.761
ENSDART00000183048.1	4342	4092.000	0.000000	0.000
ENSDART00000181577.1	4441	4191.000	0.000000	0.000
ENSDART00000170597.2	4489	4239.000	0.503014	29.142
ENSDART00000147148.3	863	613.000	2.784520	23.328
ENSDART00000151909.2	247	18.568	0.000000	0.000
ENSDART00000151920.3	1437	1187.000	0.000000	0.000
ENSDART00000152032.3	498	248.000	0.000000	0.000
ENSDART00000150281.2	778	528.000	0.362947	2.619
ENSDART00000147571.4	837	587.000	0.922434	7.400
ENSDART00000151918.3	387	137.000	0.000000	0.000
ENSDART00000152034.2	619	369.000	0.000000	0.000
ENSDART00000190572.1	1821	1571.000	8.360458	179.506
ENSDART00000114256.4	801	551.000	20.867887	157.146
ENSDART00000146020.2	463	213.000	0.000000	0.000
ENSDART00000111566.4	6237	5987.000	1.835400	150.180
ENSDART00000052322.5	2817	2567.000	0.285037	10.000
ENSDART00000018255.8	1560	1310.000	37.422273	670.000
ENSDART00000160542.2	1730	1480.000	0.049438	1.000
ENSDART00000172336.2	488	238.000	0.000000	0.000
ENSDART00000079437.6	1909	1659.000	1.940586	44.000
ENSDART00000163059.2	2715	2465.000	1.008509	33.976
ENSDART00000129227.3	1380	1130.000	0.325322	5.024
ENSDART00000143728.3	1910	1660.000	0.470358	10.671
ENSDART00000145008.2	667	417.000	3.643353	20.764
ENSDART00000174001.2	4486	4236.000	1.166494	67.532
ENSDART00000173755.2	539	289.000	0.000000	0.000
ENSDART00000151421.2	513	263.000	0.000000	0.000
ENSDART00000019053.7	1061	811.000	0.783348	8.683
ENSDART00000180758.1	1408	1158.000	0.000000	0.000
ENSDART00000123004.3	979	729.000	116.227178	1158.000
ENSDART00000109379.3	2007	1757.000	1.457548	35.000
ENSDART00000033669.8	1306	1056.000	2.355818	34.000
ENSDART00000009827.7	1914	1664.000	0.483689	11.000
ENSDART00000173471.2	785	535.000	0.220329	1.611
ENSDART00000173809.2	2802	2552.000	0.000000	0.000
ENSDART00000052906.6	6837	6587.000	0.238076	21.433
ENSDART00000015279.6	1064	814.000	0.000000	0.000
ENSDART00000184730.1	1260	1010.000	0.000000	0.000
ENSDART00000164798.2	1443	1193.000	0.000000	0.000
ENSDART00000140150.2	1208	958.000	0.000000	0.000
ENSDART00000131956.3	1238	988.000	0.000000	0.000
ENSDART00000157250.3	771	521.000	0.000000	0.000
ENSDART00000065824.6	1387	1137.000	3.475041	54.000
ENSDART00000065461.6	1457	1207.000	0.666825	11.000
ENSDART00000141682.2	3738	3488.000	3.305218	157.561
ENSDART00000135250.4	677	427.000	15.211628	88.772
ENSDART00000100253.5	555	305.000	0.000000	0.000
ENSDART00000173511.2	203	9.253	27.173691	3.436
ENSDART00000192732.1	1676	1426.000	2.041724	39.791
ENSDART00000126239.3	4326	4076.000	1.835837	102.268
ENSDART00000192111.1	3957	3707.000	0.000000	0.000
ENSDART00000169168.3	3862	3612.000	0.278163	13.732
ENSDART00000168979.2	555	305.000	0.000000	0.000
ENSDART00000168075.2	3487	3237.000	3.096738	137.000
ENSDART00000132174.2	450	200.000	0.000000	0.000
ENSDART00000169305.2	1474	1224.000	0.000000	0.000
ENSDART00000084639.7	1051	801.000	0.000000	0.000
ENSDART00000058611.7	1414	1164.000	1.131478	18.000
ENSDART00000131491.2	598	348.000	0.000000	0.000
ENSDART00000084631.5	1446	1196.000	0.000000	0.000
ENSDART00000161278.2	321	71.167	0.000000	0.000
ENSDART00000027212.8	1477	1227.000	0.477059	8.000
ENSDART00000090486.6	6165	5915.000	0.238958	19.317
ENSDART00000142488.2	1325	1075.000	2.421705	35.580
ENSDART00000040727.8	3271	3021.000	17.534305	723.957
ENSDART00000180646.1	3813	3563.000	1.537022	74.846
ENSDART00000169541.2	3202	2952.000	0.633670	25.565
ENSDART00000188905.1	3686	3436.000	0.000000	0.000
ENSDART00000110673.2	655	405.000	0.903320	5.000
ENSDART00000141880.3	757	507.000	0.000000	0.000
ENSDART00000141782.2	821	571.000	6.278944	49.000
ENSDART00000143323.3	761	511.000	0.000000	0.000
ENSDART00000185982.1	891	641.000	0.000000	0.000
ENSDART00000154112.3	1999	1749.000	0.698980	16.708
ENSDART00000142941.3	2053	1803.000	0.000000	0.000
ENSDART00000012877.8	1743	1493.000	0.000000	0.000
ENSDART00000109190.4	1853	1603.000	0.912900	20.000
ENSDART00000168332.3	1386	1136.000	0.000000	0.000
ENSDART00000165466.2	1293	1043.000	0.000000	0.000
ENSDART00000076804.3	1038	788.000	0.000000	0.000
ENSDART00000002633.7	2994	2744.000	0.293316	11.000
ENSDART00000156831.2	1832	1582.000	0.046251	1.000
ENSDART00000186627.1	2033	1783.000	0.041753	1.017
ENSDART00000055619.9	5370	5120.000	6.433733	450.201
ENSDART00000151337.3	1334	1084.000	1.636911	24.251
ENSDART00000048151.7	950	700.000	0.000000	0.000
ENSDART00000151451.2	788	538.000	0.000000	0.000
ENSDART00000169883.2	3036	2786.000	0.000000	0.000
ENSDART00000018163.9	3178	2928.000	6.072421	243.000
ENSDART00000114613.4	2344	2094.000	1.964958	56.235
ENSDART00000136744.3	957	707.000	0.000000	0.000
ENSDART00000151650.2	734	484.000	0.528905	3.499
ENSDART00000151341.3	1720	1470.000	0.206104	4.141
ENSDART00000124305.3	861	611.000	0.000000	0.000
ENSDART00000148386.2	212	10.473	0.000000	0.000
ENSDART00000053369.6	2860	2610.000	1.177431	42.000
ENSDART00000167831.2	2636	2386.000	0.000000	0.000
ENSDART00000173004.2	1908	1658.000	0.220053	4.986
ENSDART00000105889.5	2792	2542.000	0.000000	0.000
ENSDART00000148448.2	688	438.000	0.000000	0.000
ENSDART00000149765.2	547	297.000	0.000000	0.000
ENSDART00000173090.2	5058	4808.000	0.761116	50.014
ENSDART00000056305.5	2514	2264.000	0.129274	4.000
ENSDART00000115354.4	859	609.000	2.407132	20.035
ENSDART00000189102.1	777	527.000	0.000000	0.000
ENSDART00000140799.3	1397	1147.000	8.077138	126.618
ENSDART00000152388.2	448	198.000	4.711857	12.751
ENSDART00000025962.10	2624	2374.000	23.968176	777.659
ENSDART00000134186.2	369	119.000	0.000000	0.000
ENSDART00000165758.2	1228	978.000	0.923995	12.350
ENSDART00000086952.7	3392	3142.000	7.677060	329.666
ENSDART00000135386.3	815	565.000	0.514311	3.971
ENSDART00000140672.2	505	255.000	3.785513	13.193
ENSDART00000121994.3	4563	4313.000	3.563819	210.072
ENSDART00000014163.10	5946	5696.000	0.065327	5.086
ENSDART00000136039.2	632	382.000	0.000000	0.000
ENSDART00000131855.2	738	488.000	0.000000	0.000
ENSDART00000076183.6	1740	1490.000	0.000000	0.000
ENSDART00000191547.1	2450	2200.000	0.000000	0.000
ENSDART00000110041.4	1143	893.000	0.081936	1.000
ENSDART00000084914.6	1439	1189.000	1.107688	18.000
ENSDART00000191516.1	924	674.000	0.000000	0.000
ENSDART00000169038.2	1088	838.000	0.000000	0.000
ENSDART00000159292.2	1163	913.000	2.982710	37.218
ENSDART00000055611.7	981	731.000	22.521214	225.000
ENSDART00000154863.2	501	251.000	0.000000	0.000
ENSDART00000173209.2	3220	2970.000	15.545546	631.009
ENSDART00000005985.7	6212	5962.000	1.705884	139.000
ENSDART00000087769.6	941	691.000	3.704725	34.987
ENSDART00000002459.8	1548	1298.000	8.342836	148.000
ENSDART00000061744.7	1377	1127.000	0.000000	0.000
ENSDART00000110335.5	2835	2585.000	0.000000	0.000
ENSDART00000101066.5	3179	2929.000	0.000000	0.000
ENSDART00000103506.5	576	326.000	1.202553	5.358
ENSDART00000171006.3	5718	5468.000	1.266456	94.644
ENSDART00000185650.1	5892	5642.000	0.000000	0.000
ENSDART00000141596.2	2637	2387.000	10.176825	332.000
ENSDART00000188744.1	1354	1104.000	0.000000	0.000
ENSDART00000088777.6	4976	4726.000	1.440924	93.070
ENSDART00000132265.2	412	162.000	0.000000	0.000
ENSDART00000154251.2	3277	3027.000	0.000000	0.000
ENSDART00000075510.6	2635	2385.000	0.490861	16.000
ENSDART00000165850.2	3093	2843.000	0.000000	0.000
ENSDART00000045669.8	1443	1193.000	11.530392	188.000
ENSDART00000162950.2	851	601.000	0.000000	0.000
ENSDART00000146457.3	1101	851.000	3.783117	44.000
ENSDART00000142883.3	1478	1228.000	0.000000	0.000
ENSDART00000143718.2	763	513.000	0.855777	6.000
ENSDART00000135925.2	671	421.000	0.000000	0.000
ENSDART00000187867.1	820	570.000	0.000000	0.000
ENSDART00000100014.4	1430	1180.000	0.000000	0.000
ENSDART00000145000.2	2599	2349.000	0.000000	0.000
ENSDART00000027307.9	3356	3106.000	0.000000	0.000
ENSDART00000100551.7	2864	2614.000	0.923709	33.000
ENSDART00000108786.4	1082	832.000	1.846812	21.000
ENSDART00000132164.2	3811	3561.000	1.951993	95.000
ENSDART00000145623.2	735	485.000	0.000000	0.000
ENSDART00000136033.2	1742	1492.000	0.000000	0.000
ENSDART00000142076.2	1794	1544.000	0.748186	15.788
ENSDART00000131963.2	1161	911.000	1.093156	13.610
ENSDART00000075624.7	2973	2723.000	0.392350	14.601
ENSDART00000146957.2	2322	2072.000	2.048165	58.000
ENSDART00000078823.9	4606	4356.000	1.409663	83.922
ENSDART00000151941.2	393	143.000	0.000000	0.000
ENSDART00000000670.9	6112	5862.000	0.777414	62.283
ENSDART00000183391.1	2779	2529.000	0.000000	0.000
ENSDART00000188836.1	2842	2592.000	0.000000	0.000
ENSDART00000150116.3	8881	8631.000	0.240465	28.365
ENSDART00000158740.2	1956	1706.000	0.000000	0.000
ENSDART00000135783.4	1401	1151.000	12.205814	192.006
ENSDART00000138756.2	359	109.001	10.861567	16.181
ENSDART00000146204.2	705	455.000	0.452379	2.813
ENSDART00000046766.5	1649	1399.000	1.046017	20.000
ENSDART00000146243.2	808	558.000	0.000000	0.000
ENSDART00000080395.6	1599	1349.000	35.057763	646.353
ENSDART00000131745.3	988	738.000	0.000000	0.000
ENSDART00000139022.3	795	545.000	0.000000	0.000
ENSDART00000141525.3	839	589.000	0.000000	0.000
ENSDART00000145962.2	910	660.000	0.000000	0.000
ENSDART00000186139.1	3034	2784.000	1.782527	67.823
ENSDART00000169430.2	1343	1093.000	0.000000	0.000
ENSDART00000100701.5	1931	1681.000	1.615515	37.115
ENSDART00000100700.6	1914	1664.000	1.381905	31.427
ENSDART00000140110.2	1007	757.000	0.706134	7.306
ENSDART00000132631.2	771	521.000	0.000000	0.000
ENSDART00000193640.1	2879	2629.000	0.727337	26.134
ENSDART00000182404.1	1644	1394.000	0.000000	0.000
ENSDART00000021715.11	4114	3864.000	1.401268	74.000
ENSDART00000183206.1	1956	1706.000	0.000000	0.000
ENSDART00000134282.2	539	289.000	0.000000	0.000
ENSDART00000133463.2	1283	1033.000	0.000000	0.000
ENSDART00000148612.2	922	672.000	0.000000	0.000
ENSDART00000085945.5	1680	1430.000	0.767506	15.000
ENSDART00000149794.3	905	655.000	0.000000	0.000
ENSDART00000171395.2	673	423.000	0.000000	0.000
ENSDART00000162795.2	881	631.000	0.000000	0.000
ENSDART00000165320.2	2742	2492.000	10.511442	358.001
ENSDART00000170774.2	840	590.000	0.000000	0.000
ENSDART00000163748.2	5658	5408.000	5.933508	438.552
ENSDART00000136834.4	4369	4119.000	0.550677	31.000
ENSDART00000111022.3	2352	2102.000	0.000000	0.000
ENSDART00000052662.5	1546	1296.000	6.379698	113.000
ENSDART00000145496.2	434	184.000	1619.547866	4072.724
ENSDART00000146063.2	676	426.000	0.000000	0.000
ENSDART00000011691.8	1981	1731.000	6.932238	164.000
ENSDART00000054025.5	1111	861.000	1.699627	20.000
ENSDART00000163437.2	1434	1184.000	1.439357	23.291
ENSDART00000139441.2	1662	1412.000	19.069521	368.000
ENSDART00000065643.6	2556	2306.000	0.509834	16.068
ENSDART00000129491.3	1359	1109.000	0.000000	0.000
ENSDART00000053418.6	3678	3428.000	1.430175	67.004
ENSDART00000155995.2	849	599.000	0.366455	3.000
ENSDART00000137902.3	766	516.000	0.766002	5.402
ENSDART00000006429.8	1584	1334.000	25.566677	466.126
ENSDART00000132407.2	947	697.000	0.000000	0.000
ENSDART00000131452.2	642	392.000	0.648044	3.472
ENSDART00000174186.2	3848	3598.000	0.020336	1.000
ENSDART00000174104.2	838	588.000	0.000000	0.000
ENSDART00000083633.6	612	362.000	12.329570	61.000
ENSDART00000143964.2	866	616.000	1.430697	12.045
ENSDART00000123278.5	6933	6683.000	1.698532	155.138
ENSDART00000148767.3	6238	5988.000	0.000000	0.000
ENSDART00000112453.3	6303	6053.000	0.000000	0.000
ENSDART00000110204.3	8698	8448.000	0.000000	0.000
ENSDART00000184170.1	8861	8611.000	0.000000	0.000
ENSDART00000078540.4	6276	6026.000	0.000000	0.000
ENSDART00000180355.1	8813	8563.000	0.049705	5.817
ENSDART00000145575.2	523	273.000	0.000000	0.000
ENSDART00000146862.2	757	507.000	0.000000	0.000
ENSDART00000137445.2	700	450.000	1.757818	10.811
ENSDART00000131686.2	423	173.000	0.000000	0.000
ENSDART00000136758.3	780	530.000	0.436684	3.163
ENSDART00000144758.3	666	416.000	0.000000	0.000
ENSDART00000141757.3	1898	1648.000	0.323738	7.292
ENSDART00000056634.5	2861	2611.000	2.744054	97.920
ENSDART00000148202.3	678	428.000	2.151048	12.583
ENSDART00000131408.2	265	26.238	0.000000	0.000
ENSDART00000182942.1	3184	2934.000	0.130466	5.232
ENSDART00000172820.2	421	171.000	0.000000	0.000
ENSDART00000160246.2	1919	1669.000	1.259350	28.726
ENSDART00000167270.2	423	173.000	16.981493	40.151
ENSDART00000190043.1	6610	6360.000	2.532416	220.123
ENSDART00000106708.6	6721	6471.000	0.000000	0.000
ENSDART00000173702.2	485	235.000	0.000000	0.000
ENSDART00000173805.2	544	294.000	0.248874	1.000
ENSDART00000173897.2	206	9.634	0.000000	0.000
ENSDART00000173703.2	1035	785.000	0.137884	1.479
ENSDART00000173937.2	784	534.000	0.495734	3.618
ENSDART00000155974.2	676	426.000	0.000000	0.000
ENSDART00000148347.5	6999	6749.000	3.869342	356.903
ENSDART00000173846.2	751	501.000	0.146046	1.000
ENSDART00000156325.2	612	362.000	0.000000	0.000
ENSDART00000108721.5	4902	4652.000	0.000000	0.000
ENSDART00000185625.1	5074	4824.000	0.000000	0.000
ENSDART00000180613.1	5101	4851.000	0.000000	0.000
ENSDART00000057874.6	1350	1100.000	0.191126	2.873
ENSDART00000166741.2	1487	1237.000	0.000000	0.000
ENSDART00000182673.1	1420	1170.000	0.000000	0.000
ENSDART00000110728.3	1270	1020.000	0.000000	0.000
ENSDART00000155098.2	1257	1007.000	0.000000	0.000
ENSDART00000140295.2	527	277.000	0.000000	0.000
ENSDART00000138908.3	810	560.000	0.857418	6.562
ENSDART00000083778.5	1754	1504.000	1.869979	38.438
ENSDART00000143738.3	601	351.000	0.000000	0.000
ENSDART00000058460.4	1095	845.000	7.619959	88.000
ENSDART00000105858.6	2228	1978.000	6.362515	172.000
ENSDART00000143571.2	1270	1020.000	0.759758	10.591
ENSDART00000100391.4	4676	4426.000	1.017414	61.544
ENSDART00000123199.3	6229	5979.000	0.135872	11.103
ENSDART00000132469.2	809	559.000	0.654495	5.000
ENSDART00000049793.8	1114	864.000	54.133604	639.225
ENSDART00000149022.2	783	533.000	1.580056	11.510
ENSDART00000148640.2	1149	899.000	3.170790	38.958
ENSDART00000109314.5	3826	3576.000	2.425290	118.532
ENSDART00000076835.6	1042	792.000	4.981371	53.920
ENSDART00000081160.4	1379	1129.000	0.073018	1.127
```
