## Supplementary material for "CD24 Acts as an Evolutionarily Conserved Innate Immune Checkpoint in Colorectal Cancer": quant.sf (part 2 of 3)

```
ENSDART00000160604.2	2641	2391.000	1.591456	52.005
ENSDART00000176409.2	5253	5003.000	2.357978	161.229
ENSDART00000141736.2	1297	1047.000	0.000000	0.000
ENSDART00000006954.9	406	156.000	0.000000	0.000
ENSDART00000122696.5	4350	4100.000	9.440576	529.000
ENSDART00000088569.5	2226	1976.000	0.000000	0.000
ENSDART00000035965.8	1538	1288.000	11.951835	210.389
ENSDART00000170478.2	1704	1454.000	0.267683	5.319
ENSDART00000137216.3	807	557.000	3.257603	24.799
ENSDART00000097500.4	891	641.000	0.324115	2.839
ENSDART00000134464.3	1042	792.000	28.397135	307.378
ENSDART00000141599.2	587	337.000	0.428222	1.972
ENSDART00000133081.3	2611	2361.000	0.186802	6.028
ENSDART00000061765.5	2790	2540.000	0.000000	0.000
ENSDART00000147861.2	581	331.000	0.000000	0.000
ENSDART00000133480.2	515	265.000	0.000000	0.000
ENSDART00000131751.2	796	546.000	1.724542	12.869
ENSDART00000134059.3	5203	4953.000	2.097788	142.005
ENSDART00000138777.2	446	196.000	0.000000	0.000
ENSDART00000111088.4	4812	4562.000	0.547344	34.126
ENSDART00000159501.2	2071	1821.000	41.248618	1026.580
ENSDART00000168778.3	3511	3261.000	15.376870	685.318
ENSDART00000149946.2	842	592.000	0.000000	0.000
ENSDART00000105523.5	1322	1072.000	20.203359	296.000
ENSDART00000145215.2	4287	4037.000	0.000000	0.000
ENSDART00000110554.5	4203	3953.000	0.000000	0.000
ENSDART00000188485.1	4173	3923.000	0.000000	0.000
ENSDART00000155963.2	625	375.000	6.111645	31.323
ENSDART00000011652.9	3512	3262.000	8.825298	393.447
ENSDART00000132663.3	4181	3931.000	0.781210	41.970
ENSDART00000145348.3	775	525.000	0.000000	0.000
ENSDART00000159779.2	1398	1148.000	0.000000	0.000
ENSDART00000023806.9	1554	1304.000	3.815750	68.003
ENSDART00000131345.3	755	505.000	0.289279	1.997
ENSDART00000137415.2	768	518.000	0.000000	0.000
ENSDART00000133931.2	944	694.000	0.000000	0.000
ENSDART00000140142.3	773	523.000	0.000000	0.000
ENSDART00000134486.2	608	358.000	0.000000	0.000
ENSDART00000181918.1	357	107.001	0.000000	0.000
ENSDART00000142731.2	918	668.000	0.000000	0.000
ENSDART00000052787.7	3308	3058.000	3.206225	134.000
ENSDART00000145003.5	1854	1604.000	0.000000	0.000
ENSDART00000001821.8	1668	1418.000	0.000000	0.000
ENSDART00000115420.5	4117	3867.000	2.857126	151.000
ENSDART00000139783.2	432	182.000	0.000000	0.000
ENSDART00000169301.2	1797	1547.000	0.236486	5.000
ENSDART00000065565.5	1840	1590.000	1.984114	43.116
ENSDART00000131515.3	2499	2249.000	0.000000	0.000
ENSDART00000098446.4	3315	3065.000	0.095490	4.000
ENSDART00000156637.3	1966	1716.000	3.539056	83.000
ENSDART00000007622.9	1826	1576.000	0.000000	0.000
ENSDART00000089749.6	979	729.000	0.000000	0.000
ENSDART00000002661.8	6221	5971.000	3.958058	323.000
ENSDART00000079383.5	1495	1245.000	1.998187	34.000
ENSDART00000075538.6	3263	3013.000	1.773637	73.036
ENSDART00000140081.2	6779	6529.000	1.492207	133.152
ENSDART00000136342.3	1210	960.000	0.000000	0.000
ENSDART00000138182.3	6809	6559.000	2.676728	239.947
ENSDART00000076696.6	2396	2146.000	0.681135	19.977
ENSDART00000164542.2	1924	1674.000	0.000000	0.000
ENSDART00000076687.4	2125	1875.000	0.000000	0.000
ENSDART00000089898.6	1176	926.000	0.000000	0.000
ENSDART00000175869.2	1613	1363.000	0.000000	0.000
ENSDART00000031194.5	1700	1450.000	9.012979	178.612
ENSDART00000143861.2	565	315.000	0.000000	0.000
ENSDART00000146269.2	759	509.000	0.000000	0.000
ENSDART00000099003.6	2524	2274.000	19.259985	598.577
ENSDART00000188934.1	3230	2980.000	1.753682	71.423
ENSDART00000122159.3	4163	3913.000	0.673162	36.000
ENSDART00000055567.5	1221	971.000	0.000000	0.000
ENSDART00000179852.1	1762	1512.000	0.000000	0.000
ENSDART00000133973.3	2360	2110.000	0.381449	11.000
ENSDART00000109609.4	1662	1412.000	0.000000	0.000
ENSDART00000163917.2	458	208.000	0.000000	0.000
ENSDART00000172038.2	767	517.000	3.503350	24.754
ENSDART00000168485.2	745	495.000	0.000000	0.000
ENSDART00000158064.2	935	685.000	211.761133	1982.486
ENSDART00000164775.2	813	563.000	4.224055	32.502
ENSDART00000165746.2	845	595.000	9.031115	73.440
ENSDART00000169048.2	806	556.000	0.000000	0.000
ENSDART00000161254.2	492	242.000	0.000000	0.000
ENSDART00000190111.1	5140	4890.000	4.022583	268.836
ENSDART00000141237.3	2121	1871.000	1.212312	31.000
ENSDART00000111412.4	2698	2448.000	0.000000	0.000
ENSDART00000166239.3	3291	3041.000	1.443649	60.000
ENSDART00000081827.4	4186	3936.000	0.398659	21.445
ENSDART00000011087.6	3054	2804.000	0.000000	0.000
ENSDART00000185574.1	8427	8177.000	0.000000	0.000
ENSDART00000188276.1	8263	8013.000	0.422102	46.226
ENSDART00000169509.3	4793	4543.000	0.155282	9.641
ENSDART00000031141.7	662	412.000	0.000000	0.000
ENSDART00000158000.3	3882	3632.000	0.485358	24.092
ENSDART00000173518.2	1523	1273.000	1.255473	21.843
ENSDART00000139415.4	7979	7729.000	0.350272	37.000
ENSDART00000145978.3	702	452.000	0.000000	0.000
ENSDART00000142473.3	1076	826.000	0.075702	0.855
ENSDART00000006930.11	8080	7830.000	0.010703	1.145
ENSDART00000183176.1	8188	7938.000	0.000000	0.000
ENSDART00000011229.6	871	621.000	13.522896	114.772
ENSDART00000175766.2	2932	2682.000	0.470645	17.251
ENSDART00000057677.6	1364	1114.000	0.798497	12.157
ENSDART00000146195.2	728	478.000	31.093501	203.128
ENSDART00000146405.3	789	539.000	0.000000	0.000
ENSDART00000147994.2	578	328.000	1.328599	5.956
ENSDART00000145152.3	589	339.000	0.413478	1.916
ENSDART00000134132.3	536	286.000	0.000000	0.000
ENSDART00000087699.6	1937	1687.000	0.216861	5.000
ENSDART00000113998.5	6756	6506.000	1.495731	132.997
ENSDART00000182903.1	912	662.000	0.000000	0.000
ENSDART00000188250.1	1023	773.000	0.000000	0.000
ENSDART00000191830.1	1047	797.000	0.000000	0.000
ENSDART00000171975.2	791	541.000	0.000000	0.000
ENSDART00000056291.6	1137	887.000	0.247471	3.000
ENSDART00000186442.1	1222	972.000	0.000000	0.000
ENSDART00000061729.7	3187	2937.000	0.523169	21.000
ENSDART00000122869.3	2476	2226.000	0.788883	24.000
ENSDART00000122015.3	1651	1401.000	0.835619	16.000
ENSDART00000186325.1	747	497.000	0.000000	0.000
ENSDART00000126421.3	663	413.000	0.000000	0.000
ENSDART00000078064.5	794	544.000	0.000000	0.000
ENSDART00000073573.7	1369	1119.000	0.000000	0.000
ENSDART00000124683.3	1390	1140.000	0.000000	0.000
ENSDART00000162103.2	2050	1800.000	0.000000	0.000
ENSDART00000132406.2	1804	1554.000	2.469044	52.439
ENSDART00000114069.4	2337	2087.000	0.861099	24.561
ENSDART00000144958.2	343	93.009	9.401607	11.951
ENSDART00000143399.2	833	583.000	0.508177	4.049
ENSDART00000157592.2	578	328.000	4.752135	21.303
ENSDART00000007726.10	1359	1109.000	2.061046	31.239
ENSDART00000144369.3	867	617.000	0.487748	4.113
ENSDART00000124063.3	769	519.000	0.265635	1.884
ENSDART00000143325.2	2207	1957.000	0.523436	14.000
ENSDART00000124437.3	1203	953.000	32.226701	419.742
ENSDART00000173327.2	318	68.234	0.000000	0.000
ENSDART00000052780.5	366	116.000	273.915183	434.258
ENSDART00000133833.3	1074	824.000	7.029611	79.165
ENSDART00000010046.8	3559	3309.000	7.456811	337.228
ENSDART00000174005.2	938	688.000	3.680517	34.608
ENSDART00000102827.5	2774	2524.000	3.452678	119.102
ENSDART00000148671.2	542	292.000	0.255357	1.019
ENSDART00000098269.6	4885	4635.000	7.037984	445.832
ENSDART00000150061.3	3224	2974.000	0.000000	0.000
ENSDART00000149125.3	3076	2826.000	0.000000	0.000
ENSDART00000149602.2	2448	2198.000	0.489146	14.694
ENSDART00000080916.6	4741	4491.000	0.845440	51.892
ENSDART00000099769.6	3491	3241.000	2.799428	124.000
ENSDART00000132286.2	2149	1899.000	36.312372	942.438
ENSDART00000185639.1	1899	1649.000	0.000000	0.000
ENSDART00000138204.4	5429	5179.000	9.544785	675.593
ENSDART00000128768.3	777	527.000	0.223882	1.613
ENSDART00000142974.2	425	175.000	0.000000	0.000
ENSDART00000141806.2	643	393.000	0.000000	0.000
ENSDART00000131398.2	993	743.000	0.388307	3.943
ENSDART00000077187.5	772	522.000	0.000000	0.000
ENSDART00000190503.1	501	251.000	0.000000	0.000
ENSDART00000098925.4	1594	1344.000	11.378203	209.000
ENSDART00000142310.2	507	257.000	0.000000	0.000
ENSDART00000109858.3	1124	874.000	2.427802	29.000
ENSDART00000065556.5	8188	7938.000	0.072155	7.828
ENSDART00000189917.1	567	317.000	0.000000	0.000
ENSDART00000185780.1	246	18.230	0.000000	0.000
ENSDART00000088247.6	2464	2214.000	8.691701	263.000
ENSDART00000167332.2	675	425.000	102.026520	592.619
ENSDART00000168861.2	670	420.000	18.010236	103.381
ENSDART00000143054.3	717	467.000	2.976894	19.000
ENSDART00000056286.7	1331	1081.000	49.884825	737.000
ENSDART00000142350.2	913	663.000	0.269597	2.443
ENSDART00000053933.7	1461	1211.000	6.492386	107.454
ENSDART00000148331.2	895	645.000	4.922129	43.390
ENSDART00000192615.1	1426	1176.000	0.000000	0.000
ENSDART00000131443.2	845	595.000	41.072975	334.000
ENSDART00000085824.5	741	491.000	1.192162	8.000
ENSDART00000028410.7	1542	1292.000	0.000000	0.000
ENSDART00000188970.1	2518	2268.000	0.000000	0.000
ENSDART00000135207.3	2318	2068.000	21.189764	598.894
ENSDART00000146801.2	296	47.826	4.589679	3.000
ENSDART00000184407.1	1758	1508.000	29.748211	613.106
ENSDART00000172447.2	1017	767.000	0.000000	0.000
ENSDART00000140221.3	834	584.000	0.000000	0.000
ENSDART00000058992.8	6688	6438.000	0.909213	80.000
ENSDART00000104025.5	2831	2581.000	39.518589	1394.000
ENSDART00000141874.2	595	345.000	0.000000	0.000
ENSDART00000147351.2	2172	1922.000	0.556163	14.609
ENSDART00000144603.2	760	510.000	0.572963	3.994
ENSDART00000138995.3	989	739.000	0.380469	3.843
ENSDART00000147465.2	715	465.000	0.000000	0.000
ENSDART00000137284.2	359	109.001	0.000000	0.000
ENSDART00000133834.3	2995	2745.000	1.667408	62.554
ENSDART00000134396.2	698	448.000	2.309726	14.142
ENSDART00000129329.4	882	632.000	2.993670	25.858
ENSDART00000091711.6	835	585.000	0.000000	0.000
ENSDART00000138767.3	3321	3071.000	0.053358	2.240
ENSDART00000097668.5	3867	3617.000	2.083522	102.996
ENSDART00000035259.6	946	696.000	28.817212	274.116
ENSDART00000145529.2	888	638.000	1.233866	10.759
ENSDART00000144388.2	862	612.000	1.023387	8.560
ENSDART00000101204.4	3078	2828.000	21.681597	838.000
ENSDART00000143757.2	2495	2245.000	11.113854	341.000
ENSDART00000144874.2	722	472.000	0.000000	0.000
ENSDART00000122051.5	2709	2459.000	0.000000	0.000
ENSDART00000018469.10	2441	2191.000	0.938533	28.104
ENSDART00000134988.2	431	181.000	3.005240	7.434
ENSDART00000135780.2	547	297.000	0.000000	0.000
ENSDART00000158988.2	1907	1657.000	0.000000	0.000
ENSDART00000165973.2	1856	1606.000	0.339968	7.462
ENSDART00000159807.2	1291	1041.000	3.199188	45.516
ENSDART00000168564.2	702	452.000	0.000000	0.000
ENSDART00000159056.2	706	456.000	12.836653	80.000
ENSDART00000155362.2	1060	810.000	7.497556	83.000
ENSDART00000080107.6	1668	1418.000	3.973207	77.000
ENSDART00000148666.3	3267	3017.000	8.577181	353.666
ENSDART00000029121.8	3324	3074.000	0.000000	0.000
ENSDART00000157285.3	1011	761.000	5.619553	58.447
ENSDART00000105140.4	704	454.000	22.635857	140.451
ENSDART00000137319.2	744	494.000	0.000000	0.000
ENSDART00000149201.3	765	515.000	0.000000	0.000
ENSDART00000148619.3	825	575.000	0.000000	0.000
ENSDART00000149668.2	592	342.000	0.000000	0.000
ENSDART00000148971.3	1197	947.000	0.704466	9.118
ENSDART00000148504.3	3471	3221.000	0.000000	0.000
ENSDART00000148808.3	2013	1763.000	0.000000	0.000
ENSDART00000148990.3	937	687.000	0.000000	0.000
ENSDART00000012546.9	3746	3496.000	0.000000	0.000
ENSDART00000148827.3	2877	2627.000	1.899982	68.215
ENSDART00000149505.3	2375	2125.000	0.632806	18.378
ENSDART00000148931.3	2605	2355.000	0.000000	0.000
ENSDART00000049236.9	3035	2785.000	0.137475	5.233
ENSDART00000192714.1	6395	6145.000	0.037156	3.120
ENSDART00000192891.1	1242	992.000	0.000000	0.000
ENSDART00000171850.2	6192	5942.000	0.000000	0.000
ENSDART00000017337.9	3447	3197.000	0.000000	0.000
ENSDART00000046376.9	3816	3566.000	3.343085	162.930
ENSDART00000180810.1	4185	3935.000	0.150049	8.070
ENSDART00000143990.3	765	515.000	0.000000	0.000
ENSDART00000142070.3	579	329.000	0.000000	0.000
ENSDART00000132373.3	710	460.000	0.000000	0.000
ENSDART00000142902.2	832	582.000	0.289826	2.305
ENSDART00000019636.10	1492	1242.000	0.910044	15.447
ENSDART00000144901.3	805	555.000	0.000000	0.000
ENSDART00000138676.3	931	681.000	0.640295	5.959
ENSDART00000143643.4	1450	1200.000	4.295337	70.445
ENSDART00000133821.3	402	152.000	0.000000	0.000
ENSDART00000146967.3	838	588.000	0.000000	0.000
ENSDART00000162619.2	2868	2618.000	0.889949	31.843
ENSDART00000132216.2	2112	1862.000	4.911985	125.000
ENSDART00000142472.2	888	638.000	0.000000	0.000
ENSDART00000153293.2	783	533.000	0.185216	1.349
ENSDART00000152976.3	1683	1433.000	0.232269	4.549
ENSDART00000045185.6	2614	2364.000	2.160382	69.799
ENSDART00000147606.3	897	647.000	0.000000	0.000
ENSDART00000060883.6	2175	1925.000	0.041905	1.102
ENSDART00000060877.5	1246	996.000	6.638284	90.363
ENSDART00000060880.3	916	666.000	7.417434	67.515
ENSDART00000115090.7	4612	4362.000	1.396755	83.268
ENSDART00000021092.9	2140	1890.000	2.942242	76.000
ENSDART00000036702.5	2472	2222.000	0.131717	4.000
ENSDART00000181804.1	1845	1595.000	0.000000	0.000
ENSDART00000147825.2	4352	4102.000	0.000000	0.000
ENSDART00000089622.6	6428	6178.000	0.164276	13.871
ENSDART00000053012.6	1975	1725.000	51.466791	1213.360
ENSDART00000081245.6	2806	2556.000	15.143333	529.000
ENSDART00000149682.2	605	355.000	0.000000	0.000
ENSDART00000140320.2	2168	1918.000	0.069345	1.818
ENSDART00000143936.3	2680	2430.000	0.577590	19.182
ENSDART00000145841.3	2535	2285.000	0.000000	0.000
ENSDART00000083908.6	1962	1712.000	0.000000	0.000
ENSDART00000179057.2	1714	1464.000	0.000000	0.000
ENSDART00000083906.6	1632	1382.000	0.000000	0.000
ENSDART00000186477.1	2168	1918.000	0.000000	0.000
ENSDART00000167102.2	1949	1699.000	0.000000	0.000
ENSDART00000016321.6	1721	1471.000	0.149223	3.000
ENSDART00000060840.5	1290	1040.000	2.532770	36.000
ENSDART00000159846.2	415	165.000	0.000000	0.000
ENSDART00000189667.1	402	152.000	0.000000	0.000
ENSDART00000137477.3	1828	1578.000	0.046368	1.000
ENSDART00000011082.7	6777	6527.000	1.878537	167.574
ENSDART00000182821.1	7625	7375.000	0.213392	21.509
ENSDART00000152585.2	1728	1478.000	0.483135	9.759
ENSDART00000152215.3	1535	1285.000	0.000000	0.000
ENSDART00000179959.1	417	167.000	0.000000	0.000
ENSDART00000189965.1	312	62.441	2.009716	1.715
ENSDART00000148111.3	834	584.000	0.000000	0.000
ENSDART00000134617.2	2304	2054.000	10.473059	294.000
ENSDART00000145467.2	668	418.000	0.000000	0.000
ENSDART00000172578.2	1264	1014.000	0.000000	0.000
ENSDART00000114944.5	2089	1839.000	4.694906	118.000
ENSDART00000141308.3	772	522.000	0.000000	0.000
ENSDART00000146010.2	693	443.000	0.000000	0.000
ENSDART00000038196.7	867	617.000	0.000000	0.000
ENSDART00000017787.7	1211	961.000	0.000000	0.000
ENSDART00000100254.5	2145	1895.000	38.720409	1002.819
ENSDART00000191891.1	1473	1223.000	4.258584	71.181
ENSDART00000077637.5	2634	2384.000	12.324103	401.546
ENSDART00000131988.2	820	570.000	0.000000	0.000
ENSDART00000061751.6	1429	1179.000	0.124120	2.000
ENSDART00000139193.2	1067	817.000	0.000000	0.000
ENSDART00000133674.2	629	379.000	0.000000	0.000
ENSDART00000114113.4	2170	1920.000	0.304871	8.000
ENSDART00000157054.3	5590	5340.000	0.000000	0.000
ENSDART00000122253.3	2252	2002.000	0.000000	0.000
ENSDART00000151621.2	832	582.000	5.026284	39.980
ENSDART00000065555.6	2609	2359.000	0.311633	10.047
ENSDART00000111150.5	2790	2540.000	9.184972	318.849
ENSDART00000185766.1	2464	2214.000	0.000000	0.000
ENSDART00000081426.5	2992	2742.000	0.096987	3.635
ENSDART00000179221.2	4852	4602.000	0.403294	25.365
ENSDART00000146067.3	2635	2385.000	0.828327	27.000
ENSDART00000134708.3	580	330.000	0.221724	1.000
ENSDART00000144596.2	640	390.000	0.000000	0.000
ENSDART00000079782.7	2060	1810.000	0.000000	0.000
ENSDART00000162478.2	5408	5158.000	0.000000	0.000
ENSDART00000172471.2	3292	3042.000	0.360794	15.000
ENSDART00000166262.2	668	418.000	0.000000	0.000
ENSDART00000171076.2	2424	2174.000	0.000000	0.000
ENSDART00000160073.2	2177	1927.000	0.000000	0.000
ENSDART00000176354.2	4031	3781.000	0.274201	14.169
ENSDART00000140816.2	1224	974.000	0.000000	0.000
ENSDART00000137020.5	3259	3009.000	2.601886	107.000
ENSDART00000147034.2	2816	2566.000	0.000000	0.000
ENSDART00000186786.1	7484	7234.000	3.161460	312.564
ENSDART00000091377.6	1996	1746.000	2.178656	51.988
ENSDART00000158767.2	347	97.005	0.000000	0.000
ENSDART00000186167.1	1233	983.000	0.000000	0.000
ENSDART00000135984.2	1339	1089.000	4.244558	63.173
ENSDART00000123096.5	1319	1069.000	0.413542	6.042
ENSDART00000186743.1	1660	1410.000	2.384899	45.958
ENSDART00000047442.9	6522	6272.000	0.385769	33.068
ENSDART00000102106.5	5966	5716.000	0.000000	0.000
ENSDART00000188207.1	6560	6310.000	0.242722	20.932
ENSDART00000027532.9	3310	3060.000	14.107733	590.000
ENSDART00000135717.3	665	415.000	0.516230	2.928
ENSDART00000130810.3	1811	1561.000	11.015181	235.000
ENSDART00000183006.1	2138	1888.000	0.000000	0.000
ENSDART00000013021.9	3161	2895.000	0.657130	26.000
ENSDART00000057421.4	1638	1388.000	2.846630	54.000
ENSDART00000144444.2	1425	1175.000	0.000000	0.000
ENSDART00000086772.5	1629	1379.000	0.424475	8.000
ENSDART00000081129.5	2115	1865.000	0.313861	8.000
ENSDART00000133896.2	213	10.625	0.000000	0.000
ENSDART00000004034.8	2361	2111.000	2.530237	73.000
ENSDART00000131750.2	452	202.000	0.000000	0.000
ENSDART00000188185.1	3238	2988.000	0.000000	0.000
ENSDART00000165006.3	3139	2889.000	0.000000	0.000
ENSDART00000063028.6	2119	1869.000	5.833156	149.000
ENSDART00000137371.4	9910	9660.000	0.521327	68.827
ENSDART00000088890.5	3465	3215.000	0.000000	0.000
ENSDART00000053472.5	3881	3631.000	3.121574	154.908
ENSDART00000137610.2	656	406.000	0.752663	4.176
ENSDART00000039187.8	1520	1270.000	13.020611	226.000
ENSDART00000141679.2	753	503.000	0.000000	0.000
ENSDART00000134947.3	2966	2696.000	3.475655	128.065
ENSDART00000122757.2	2328	2078.000	0.520728	14.789
ENSDART00000024691.9	2935	2685.000	0.276502	10.146
ENSDART00000127396.3	1716	1466.000	0.000000	0.000
ENSDART00000152546.2	411	161.000	3.927887	8.643
ENSDART00000012421.9	1778	1528.000	4.166032	87.000
ENSDART00000130735.3	928	678.000	0.000000	0.000
ENSDART00000138766.2	728	478.000	0.000000	0.000
ENSDART00000161776.2	7224	6974.000	1.362396	129.855
ENSDART00000123971.4	2339	2089.000	0.070052	2.000
ENSDART00000146788.3	3567	3317.000	0.976200	44.255
ENSDART00000160436.2	3163	2913.000	0.158020	6.291
ENSDART00000164891.2	3101	2851.000	3.168906	123.475
ENSDART00000168309.2	859	609.000	0.000000	0.000
ENSDART00000170928.2	921	671.000	0.000000	0.000
ENSDART00000179797.1	1938	1688.000	0.645181	14.884
ENSDART00000143205.2	1615	1365.000	0.000000	0.000
ENSDART00000098727.4	1623	1373.000	0.000000	0.000
ENSDART00000089546.5	3641	3391.000	4.928495	228.410
ENSDART00000150570.2	449	199.000	0.667898	1.817
ENSDART00000189359.1	4075	3825.000	1.394110	72.879
ENSDART00000032827.6	1701	1451.000	3.529858	70.000
ENSDART00000154418.3	4414	4164.000	2.534198	144.220
ENSDART00000155350.2	390	140.000	0.679677	1.300
ENSDART00000123197.3	1080	830.000	0.000000	0.000
ENSDART00000183565.1	1173	923.000	0.000000	0.000
ENSDART00000066781.6	3840	3590.000	2.253868	110.585
ENSDART00000149240.2	1074	824.000	1.597354	17.989
ENSDART00000143413.2	1388	1138.000	0.257184	4.000
ENSDART00000142298.3	2011	1761.000	19.106595	459.850
ENSDART00000168453.3	2101	1851.000	1.428996	36.150
ENSDART00000152216.2	3345	3095.000	0.992922	42.000
ENSDART00000165390.2	1451	1201.000	59.948560	984.000
ENSDART00000033817.7	3024	2774.000	3.719112	141.000
ENSDART00000153408.2	682	432.000	0.000000	0.000
ENSDART00000132330.2	1696	1446.000	1.748083	34.546
ENSDART00000149753.3	2329	2079.000	0.105583	3.000
ENSDART00000148991.2	529	279.000	0.000000	0.000
ENSDART00000148912.2	784	534.000	1.143893	8.348
ENSDART00000139923.4	1050	785.000	0.000000	0.000
ENSDART00000148668.3	546	296.000	0.000000	0.000
ENSDART00000148459.3	866	616.000	0.000000	0.000
ENSDART00000136593.3	1704	1454.000	3.152789	62.652
ENSDART00000039667.7	1656	1406.000	0.000000	0.000
ENSDART00000150154.2	747	497.000	0.195735	1.330
ENSDART00000065562.5	4971	4705.000	2.291171	147.330
ENSDART00000186399.1	1246	996.000	3.591959	48.895
ENSDART00000148181.2	4392	4142.000	1.334423	75.540
ENSDART00000135576.3	635	385.000	0.000000	0.000
ENSDART00000148047.3	1590	1323.000	0.136050	2.460
ENSDART00000190491.1	3232	2982.000	0.000000	0.000
ENSDART00000092480.7	3029	2779.000	0.000000	0.000
ENSDART00000188884.1	1589	1339.000	0.000000	0.000
ENSDART00000181344.1	387	137.000	24.181126	45.276
ENSDART00000130696.3	392	142.000	78.836937	153.000
ENSDART00000162639.3	1596	1346.000	0.000000	0.000
ENSDART00000144245.2	938	688.000	18.875795	177.487
ENSDART00000074689.6	8064	7814.000	2.960757	316.191
ENSDART00000058385.3	1320	1070.000	12.308791	180.000
ENSDART00000168145.2	826	576.000	0.000000	0.000
ENSDART00000145380.3	3913	3663.000	1.018038	50.965
ENSDART00000124920.4	6674	6424.000	0.206169	18.101
ENSDART00000126984.3	954	704.000	0.103933	1.000
ENSDART00000144938.2	1215	965.000	20.623779	272.000
ENSDART00000161820.2	339	89.016	0.000000	0.000
ENSDART00000076344.6	9030	8780.000	0.000000	0.000
ENSDART00000129779.4	1761	1511.000	10.338732	213.504
ENSDART00000125540.4	1221	971.000	0.000000	0.000
ENSDART00000152000.2	745	495.000	0.000000	0.000
ENSDART00000152057.2	566	316.000	0.000000	0.000
ENSDART00000140930.2	731	481.000	3.111903	20.457
ENSDART00000152109.2	587	337.000	0.000000	0.000
ENSDART00000182851.1	8154	7904.000	0.000000	0.000
ENSDART00000164981.2	7971	7721.000	1.136319	119.908
ENSDART00000159067.2	8669	8419.000	2.417222	278.132
ENSDART00000064400.5	600	350.000	5.451051	26.075
ENSDART00000060865.7	602	352.000	0.000000	0.000
ENSDART00000186304.1	777	527.000	0.000000	0.000
ENSDART00000148763.3	2541	2291.000	1.213627	38.000
ENSDART00000055295.8	858	608.000	0.000000	0.000
ENSDART00000178448.2	1608	1358.000	0.000000	0.000
ENSDART00000122316.4	2153	1893.000	0.386495	9.999
ENSDART00000102184.4	2808	2558.000	1.201387	42.001
ENSDART00000149105.2	520	270.000	0.000000	0.000
ENSDART00000131046.3	1012	762.000	0.672155	7.000
ENSDART00000105362.5	4211	3961.000	5.153782	279.000
ENSDART00000077635.3	702	452.000	1.764564	10.901
ENSDART00000149575.2	2264	2014.000	0.000000	0.000
ENSDART00000127209.3	1227	977.000	16.850571	225.000
ENSDART00000100295.4	780	530.000	0.268885	1.948
ENSDART00000135735.2	3171	2921.000	1.370316	54.705
ENSDART00000004222.9	3265	3015.000	2.773329	114.278
ENSDART00000189084.1	1963	1713.000	0.000000	0.000
ENSDART00000123382.5	948	698.000	0.000000	0.000
ENSDART00000017179.8	1719	1469.000	0.525140	10.543
ENSDART00000075593.6	1077	827.000	0.000000	0.000
ENSDART00000136395.3	2794	2544.000	0.000000	0.000
ENSDART00000045126.7	11542	11292.000	4.075740	629.000
ENSDART00000082353.8	3570	3310.000	2.066508	93.484
ENSDART00000141324.4	3648	3388.000	0.000000	0.000
ENSDART00000136963.2	753	503.000	0.000000	0.000
ENSDART00000137693.3	2139	1889.000	3.293334	85.024
ENSDART00000183151.1	291	43.643	0.000000	0.000
ENSDART00000040769.7	3077	2827.000	3.727034	144.000
ENSDART00000122833.3	773	523.000	2.771953	19.813
ENSDART00000122953.3	2090	1840.000	12.374556	311.187
ENSDART00000170012.2	2619	2369.000	3.829864	124.000
ENSDART00000158970.2	541	291.000	0.000000	0.000
ENSDART00000164441.2	825	575.000	0.000000	0.000
ENSDART00000152766.2	372	122.000	12.251205	20.427
ENSDART00000091497.7	961	711.000	0.514549	5.000
ENSDART00000127695.3	1060	810.000	231.645158	2564.375
ENSDART00000139308.2	492	242.000	0.000000	0.000
ENSDART00000133041.2	2529	2279.000	2.696880	84.000
ENSDART00000140859.2	953	703.000	0.968413	9.304
ENSDART00000139713.2	797	547.000	0.000000	0.000
ENSDART00000139268.2	536	286.000	2.814189	11.000
ENSDART00000067733.6	1533	1283.000	3.290353	57.696
ENSDART00000160089.2	316	66.291	0.000000	0.000
ENSDART00000167149.2	6956	6706.000	0.261863	24.000
ENSDART00000164284.2	224	12.535	0.000000	0.000
ENSDART00000183227.1	4353	4103.000	0.000000	0.000
ENSDART00000192821.1	4556	4306.000	0.000000	0.000
ENSDART00000170390.3	4486	4236.000	0.000000	0.000
ENSDART00000131304.2	752	502.000	0.000000	0.000
ENSDART00000101627.4	2233	1973.000	0.296681	8.000
ENSDART00000193500.1	999	749.000	0.000000	0.000
ENSDART00000029283.9	1064	814.000	0.000000	0.000
ENSDART00000149024.2	3905	3655.000	0.580547	29.000
ENSDART00000020710.9	3426	3176.000	0.000000	0.000
ENSDART00000164254.2	2379	2129.000	0.309310	9.000
ENSDART00000065563.5	1461	1211.000	4.881207	80.788
ENSDART00000134524.2	812	562.000	0.000000	0.000
ENSDART00000075028.6	616	366.000	945.822548	4731.121
ENSDART00000017941.9	7285	7035.000	1.379253	132.612
ENSDART00000152940.2	731	481.000	0.000000	0.000
ENSDART00000145236.2	3509	3259.000	0.000000	0.000
ENSDART00000010274.7	4408	4158.000	0.463043	26.314
ENSDART00000183454.1	1715	1465.000	0.000000	0.000
ENSDART00000188887.1	4486	4236.000	0.000000	0.000
ENSDART00000141415.2	754	504.000	0.000000	0.000
ENSDART00000135417.3	2018	1768.000	2.027872	49.000
ENSDART00000185792.1	975	725.000	0.000000	0.000
ENSDART00000101328.5	1045	795.000	0.000000	0.000
ENSDART00000133103.2	382	132.000	0.000000	0.000
ENSDART00000085009.5	1906	1656.000	6.386854	144.551
ENSDART00000192118.1	5267	5017.000	0.925911	63.487
ENSDART00000135810.3	622	372.000	1.903984	9.680
ENSDART00000132412.2	540	290.000	1.390514	5.511
ENSDART00000142752.3	713	463.000	0.422295	2.672
ENSDART00000004716.10	1808	1558.000	6.487354	138.136
ENSDART00000140021.3	705	455.000	0.000000	0.000
ENSDART00000139161.3	814	564.000	0.000000	0.000
ENSDART00000105562.5	1607	1357.000	5.985078	111.000
ENSDART00000135100.3	574	324.000	0.000000	0.000
ENSDART00000134421.3	790	540.000	0.995988	7.351
ENSDART00000086281.6	4397	4147.000	0.245641	13.922
ENSDART00000142240.2	744	494.000	0.000000	0.000
ENSDART00000129045.3	4108	3858.000	1.266751	66.792
ENSDART00000193644.1	4559	4309.000	1.730904	101.935
ENSDART00000143410.3	1870	1620.000	0.154022	3.410
ENSDART00000138246.3	706	456.000	0.000000	0.000
ENSDART00000082745.6	969	719.000	0.263557	2.590
ENSDART00000135523.3	551	301.000	2.843582	11.698
ENSDART00000145867.3	2931	2681.000	0.474937	17.402
ENSDART00000110828.4	3127	2877.000	2.382882	93.695
ENSDART00000135483.3	1421	1171.000	0.937262	15.000
ENSDART00000151385.2	666	416.000	0.000000	0.000
ENSDART00000151404.2	2179	1919.000	11.515110	302.007
ENSDART00000185812.1	5673	5423.000	9.946388	737.188
ENSDART00000139247.2	290	42.835	0.000000	0.000
ENSDART00000131376.2	2473	2223.000	0.000000	0.000
ENSDART00000135918.2	570	320.000	1.647568	7.206
ENSDART00000056750.8	8366	8116.000	1.344258	149.107
ENSDART00000152370.2	3213	2963.000	0.158385	6.414
ENSDART00000078021.7	5338	5088.000	0.065955	4.586
ENSDART00000045488.7	2547	2297.000	2.994288	94.000
ENSDART00000136364.3	1732	1482.000	0.000000	0.000
ENSDART00000148120.4	6435	6185.000	0.244656	20.681
ENSDART00000184524.1	2929	2679.000	0.228726	8.375
ENSDART00000190409.1	1444	1194.000	0.000000	0.000
ENSDART00000076810.6	1692	1442.000	0.000000	0.000
ENSDART00000133632.2	750	500.000	1.376509	9.406
ENSDART00000146368.2	2054	1804.000	0.101536	2.503
ENSDART00000140914.2	1036	786.000	5.002929	53.743
ENSDART00000112169.6	2575	2325.000	10.962669	348.347
ENSDART00000077395.6	2029	1779.000	0.000000	0.000
ENSDART00000110697.3	3384	3134.000	3.758837	161.000
ENSDART00000122719.3	979	729.000	0.000000	0.000
ENSDART00000081760.5	1717	1467.000	0.000000	0.000
ENSDART00000139065.2	685	435.000	0.000000	0.000
ENSDART00000086765.5	4474	4224.000	0.398410	23.000
ENSDART00000152230.2	725	475.000	1.907428	12.383
ENSDART00000134614.2	1389	1139.000	0.000000	0.000
ENSDART00000175779.2	537	287.000	0.000000	0.000
ENSDART00000098263.5	1423	1173.000	4.054544	65.000
ENSDART00000114102.3	510	260.000	10.975338	39.000
ENSDART00000170233.2	950	700.000	1.567905	15.000
ENSDART00000182052.1	582	332.000	0.000000	0.000
ENSDART00000007053.9	2128	1878.000	7.324684	188.000
ENSDART00000147618.2	808	558.000	0.000000	0.000
ENSDART00000142716.2	673	423.000	0.000000	0.000
ENSDART00000151506.2	2243	1993.000	0.624120	17.000
ENSDART00000155514.3	425	175.000	0.000000	0.000
ENSDART00000135443.3	5330	5080.000	5.079895	352.689
ENSDART00000184549.1	5677	5427.000	0.738796	54.797
ENSDART00000152257.2	3861	3611.000	0.659155	32.530
ENSDART00000190552.1	2631	2381.000	0.000000	0.000
ENSDART00000111401.4	2508	2258.000	0.112432	3.470
ENSDART00000139999.2	3263	3013.000	2.307019	95.000
ENSDART00000108955.3	2517	2267.000	1.161924	36.000
ENSDART00000154681.2	5290	5040.000	0.842023	58.000
ENSDART00000127670.3	2019	1769.000	0.000000	0.000
ENSDART00000143897.3	744	494.000	0.204091	1.378
ENSDART00000127943.4	918	668.000	0.000000	0.000
ENSDART00000062628.8	2483	2233.000	0.933369	28.485
ENSDART00000177900.2	3053	2803.000	0.160232	6.138
ENSDART00000080693.5	2039	1789.000	0.000000	0.000
ENSDART00000158067.2	870	620.000	0.000000	0.000
ENSDART00000159419.2	3239	2989.000	2.301063	94.000
ENSDART00000171550.2	884	634.000	0.000000	0.000
ENSDART00000152877.2	642	392.000	0.000000	0.000
ENSDART00000075351.5	1907	1657.000	0.088315	2.000
ENSDART00000150446.2	666	416.000	0.675268	3.839
ENSDART00000123888.3	666	416.000	0.675268	3.839
ENSDART00000137293.2	2086	1836.000	0.916604	23.000
ENSDART00000189112.1	1606	1356.000	0.000000	0.000
ENSDART00000156053.3	2106	1856.000	0.000000	0.000
ENSDART00000165402.1	2870	2620.000	4.105279	147.000
ENSDART00000134716.2	712	462.000	0.000000	0.000
ENSDART00000131843.2	1006	756.000	0.000000	0.000
ENSDART00000016727.6	919	669.000	18.264888	167.000
ENSDART00000140130.3	1020	770.000	0.000000	0.000
ENSDART00000136947.2	552	302.000	0.000000	0.000
ENSDART00000028043.9	2569	2319.000	2.745018	87.000
ENSDART00000123511.3	603	353.000	0.000000	0.000
ENSDART00000152622.3	2565	2315.000	0.000000	0.000
ENSDART00000167092.2	1181	931.000	0.000000	0.000
ENSDART00000101470.5	1505	1255.000	179.336738	3076.000
ENSDART00000125410.3	575	325.000	0.000000	0.000
ENSDART00000159683.2	5756	5506.000	0.000000	0.000
ENSDART00000045971.7	5413	5163.000	0.000000	0.000
ENSDART00000182041.1	4884	4634.000	0.015790	1.000
ENSDART00000053754.7	4614	4364.000	1.441168	85.955
ENSDART00000100352.6	5796	5546.000	1.513021	114.683
ENSDART00000126902.4	1219	969.000	2.587122	34.262
ENSDART00000141988.3	425	175.000	0.000000	0.000
ENSDART00000193251.1	5076	4826.000	0.000000	0.000
ENSDART00000145627.2	1480	1230.000	0.000000	0.000
ENSDART00000100032.5	3959	3709.000	32.778555	1661.575
ENSDART00000149472.2	734	484.000	0.885128	5.855
ENSDART00000193195.1	2951	2701.000	0.000000	0.000
ENSDART00000193205.1	3965	3715.000	0.208181	10.570
ENSDART00000143776.3	640	390.000	1.157967	6.172
ENSDART00000154961.2	2193	1943.000	25.040159	664.941
ENSDART00000184492.1	1348	1098.000	0.000000	0.000
ENSDART00000133029.2	563	313.000	1.479800	6.330
ENSDART00000138861.2	730	468.000	0.759597	4.859
ENSDART00000135874.2	923	673.000	0.000000	0.000
ENSDART00000099511.4	2388	2138.000	2.320709	67.811
ENSDART00000186890.1	2340	2090.000	0.000000	0.000
ENSDART00000167090.2	638	388.000	1.320058	7.000
ENSDART00000079336.5	2492	2242.000	11.911979	365.000
ENSDART00000166796.2	1591	1341.000	0.000000	0.000
ENSDART00000078469.5	1052	802.000	0.328130	3.597
ENSDART00000142604.3	776	526.000	0.895544	6.438
ENSDART00000137963.2	539	289.000	0.000000	0.000
ENSDART00000152849.3	1542	1292.000	1.415807	25.000
ENSDART00000190603.1	1263	1013.000	0.000000	0.000
ENSDART00000139652.2	869	619.000	0.000000	0.000
ENSDART00000102552.5	1555	1305.000	1.850249	33.000
ENSDART00000125484.3	1397	1147.000	0.000000	0.000
ENSDART00000132457.3	1082	832.000	0.000000	0.000
ENSDART00000129458.3	10042	9792.000	0.269003	36.000
ENSDART00000149960.2	281	36.032	0.000000	0.000
ENSDART00000149644.2	485	235.000	0.000000	0.000
ENSDART00000185053.1	171	6.349	0.000000	0.000
ENSDART00000124982.4	8323	8073.000	0.285235	31.471
ENSDART00000124083.3	7536	7286.000	0.000000	0.000
ENSDART00000018524.8	1734	1484.000	1.084714	22.000
ENSDART00000168972.2	1221	971.000	0.000000	0.000
ENSDART00000143492.2	2387	2137.000	1.506520	44.000
ENSDART00000172952.2	437	187.000	3.043908	7.779
ENSDART00000173284.2	820	570.000	0.000000	0.000
ENSDART00000173261.2	520	270.000	0.000000	0.000
ENSDART00000126979.4	1295	1045.000	16.399683	234.221
ENSDART00000078896.6	3062	2812.000	9.393308	361.000
ENSDART00000114544.4	5121	4871.000	1.336899	89.000
ENSDART00000146140.3	834	584.000	0.000000	0.000
ENSDART00000144415.2	599	349.000	0.000000	0.000
ENSDART00000154406.2	801	551.000	8.615922	64.882
ENSDART00000059438.6	1785	1535.000	9.123426	191.399
ENSDART00000157040.2	771	521.000	0.000000	0.000
ENSDART00000156446.2	743	493.000	0.000000	0.000
ENSDART00000169747.3	3704	3454.000	0.529398	24.991
ENSDART00000150783.2	662	412.000	3.788541	21.333
ENSDART00000133490.2	861	611.000	0.000000	0.000
ENSDART00000179872.1	1221	971.000	3.918418	52.000
ENSDART00000132641.2	880	630.000	0.000000	0.000
ENSDART00000006513.9	1421	1171.000	74.418605	1191.000
ENSDART00000149309.3	2094	1844.000	0.000000	0.000
ENSDART00000080900.6	3075	2825.000	0.129503	5.000
ENSDART00000144363.2	422	172.000	1.580678	3.716
ENSDART00000138247.4	1834	1584.000	0.215960	4.675
ENSDART00000122334.3	1761	1511.000	0.000000	0.000
ENSDART00000066949.3	3948	3698.000	0.000000	0.000
ENSDART00000175487.2	7473	7223.000	0.769879	76.000
ENSDART00000186958.1	7554	7304.000	0.000000	0.000
ENSDART00000122927.3	614	364.000	0.000000	0.000
ENSDART00000012335.9	3056	2806.000	0.000000	0.000
ENSDART00000131503.2	979	729.000	0.000000	0.000
ENSDART00000131759.2	581	331.000	0.221054	1.000
ENSDART00000109307.4	6061	5811.000	4.096224	325.318
ENSDART00000139607.2	965	715.000	2.731378	26.691
ENSDART00000136040.4	1317	1067.000	0.351844	5.131
ENSDART00000147499.4	3585	3324.000	0.000000	0.000
ENSDART00000182322.1	7028	6778.000	3.345057	309.869
ENSDART00000152526.3	1664	1414.000	0.000000	0.000
ENSDART00000152808.2	511	261.000	0.000000	0.000
ENSDART00000112507.4	1098	848.000	0.000000	0.000
ENSDART00000032498.7	1496	1246.000	49.967381	850.899
ENSDART00000137294.2	714	464.000	20.064802	127.241
ENSDART00000132920.3	7430	7180.000	5.191428	509.430
ENSDART00000109899.4	2298	2048.000	13.747121	384.782
ENSDART00000140219.2	838	588.000	0.000000	0.000
ENSDART00000102963.5	7336	7086.000	0.000000	0.000
ENSDART00000193950.1	5553	5303.000	1.593430	115.486
ENSDART00000051751.6	1182	932.000	0.078533	1.000
ENSDART00000138307.2	247	18.568	0.000000	0.000
ENSDART00000131420.2	592	342.000	2.139442	10.000
ENSDART00000145363.2	1432	1182.000	0.619026	10.000
ENSDART00000064904.8	1394	1144.000	19.355520	302.625
ENSDART00000098132.4	2264	2014.000	1.743847	48.000
ENSDART00000139440.3	670	420.000	0.282146	1.620
ENSDART00000008127.6	1112	862.000	39.839148	469.343
ENSDART00000138622.3	968	718.000	0.820427	8.051
ENSDART00000134575.2	398	148.000	0.000000	0.000
ENSDART00000136421.3	560	310.000	0.383338	1.624
ENSDART00000184296.1	3917	3667.000	0.585967	29.367
ENSDART00000141704.2	1007	757.000	0.386594	4.000
ENSDART00000085158.5	5237	4987.000	0.550206	37.501
ENSDART00000191962.1	6270	6020.000	0.444496	36.571
ENSDART00000153935.2	1967	1717.000	0.535541	12.567
ENSDART00000164455.2	374	124.000	0.590072	1.000
ENSDART00000165654.2	1960	1710.000	0.000000	0.000
ENSDART00000166421.2	967	717.000	0.000000	0.000
ENSDART00000172268.2	620	370.000	0.000000	0.000
ENSDART00000160044.2	2213	1963.000	0.484562	13.000
ENSDART00000063151.6	2526	2276.000	3.729172	116.000
ENSDART00000140602.2	780	530.000	0.000000	0.000
ENSDART00000011878.6	2241	1991.000	91.690840	2495.000
ENSDART00000143806.2	537	287.000	56.844443	222.968
ENSDART00000141295.2	742	492.000	0.305124	2.052
ENSDART00000075151.5	1479	1229.000	0.946416	15.897
ENSDART00000156994.3	1227	977.000	0.082627	1.103
ENSDART00000132705.3	2092	1842.000	0.000000	0.000
ENSDART00000133955.3	1101	851.000	0.000000	0.000
ENSDART00000020621.7	2619	2354.000	0.148055	4.763
ENSDART00000185144.1	6874	6624.000	0.501616	45.411
ENSDART00000148280.3	1793	1543.000	0.000000	0.000
ENSDART00000170982.2	1590	1340.000	3.112409	57.000
ENSDART00000165126.2	410	160.000	0.000000	0.000
ENSDART00000006124.8	2003	1753.000	14.650480	351.000
ENSDART00000133872.2	891	641.000	0.000000	0.000
ENSDART00000145120.2	5723	5473.000	0.274524	20.534
ENSDART00000182493.1	3039	2789.000	0.000000	0.000
ENSDART00000183126.1	2153	1903.000	0.671544	17.466
ENSDART00000172017.2	1006	756.000	0.952210	9.838
ENSDART00000039313.7	1637	1387.000	0.105507	2.000
ENSDART00000150254.2	330	80.056	0.000000	0.000
ENSDART00000157116.2	1915	1665.000	0.047165	1.073
ENSDART00000012143.10	1951	1701.000	0.000000	0.000
ENSDART00000146102.2	1269	1019.000	0.000000	0.000
ENSDART00000079634.4	339	89.016	0.000000	0.000
ENSDART00000143542.2	769	519.000	0.000000	0.000
ENSDART00000092925.5	910	660.000	4.315492	38.927
ENSDART00000148003.2	729	479.000	0.000000	0.000
ENSDART00000163506.2	693	443.000	1.191114	7.212
ENSDART00000041577.8	5802	5552.000	0.902820	68.505
ENSDART00000166519.2	588	338.000	0.000000	0.000
ENSDART00000056294.5	3535	3285.000	3.478171	156.156
ENSDART00000134230.2	1067	817.000	0.000000	0.000
ENSDART00000131775.3	749	499.000	7.771449	53.000
ENSDART00000150072.2	973	723.000	0.101202	1.000
ENSDART00000144627.2	485	235.000	0.000000	0.000
ENSDART00000180709.1	276	32.649	0.000000	0.000
ENSDART00000141542.2	1329	1079.000	0.339059	5.000
ENSDART00000134387.3	1945	1695.000	0.000000	0.000
ENSDART00000050916.6	3655	3405.000	0.466898	21.728
ENSDART00000171248.2	4083	3833.000	13.730337	719.272
ENSDART00000188878.1	2878	2628.000	0.000000	0.000
ENSDART00000125468.3	1058	808.000	18.906625	208.785
ENSDART00000080113.4	981	731.000	30.250023	302.215
ENSDART00000024795.8	1353	1103.000	0.066336	1.000
ENSDART00000125925.4	1744	1494.000	0.482718	9.856
ENSDART00000125444.3	748	498.000	0.000000	0.000
ENSDART00000136454.2	817	567.000	0.405670	3.144
ENSDART00000146437.3	1705	1455.000	0.000000	0.000
ENSDART00000138211.2	630	380.000	0.000000	0.000
ENSDART00000165288.2	1406	1156.000	0.550174	8.692
ENSDART00000151899.2	2789	2539.000	0.924678	32.087
ENSDART00000152066.2	838	588.000	0.000000	0.000
ENSDART00000172678.2	1110	860.000	0.335666	3.945
ENSDART00000079629.5	2345	2095.000	0.139702	4.000
ENSDART00000164749.2	3121	2871.000	6.243952	245.000
ENSDART00000138844.2	779	529.000	3.964825	28.665
ENSDART00000146656.2	504	254.000	0.000000	0.000
ENSDART00000144150.3	2903	2653.000	3.571467	129.496
ENSDART00000135366.2	364	114.000	0.000000	0.000
ENSDART00000100849.5	2964	2714.000	1.397561	51.839
ENSDART00000145494.2	1354	1104.000	0.000000	0.000
ENSDART00000136141.2	1186	936.000	0.000000	0.000
ENSDART00000084303.5	2519	2269.000	0.000000	0.000
ENSDART00000021299.8	1926	1676.000	6.810473	156.000
ENSDART00000149368.2	788	538.000	0.000000	0.000
ENSDART00000159466.2	1053	803.000	0.637836	7.000
ENSDART00000143901.4	2826	2576.000	15.398292	542.115
ENSDART00000134305.2	558	308.000	2.202917	9.273
ENSDART00000052124.6	3465	3215.000	0.158681	6.972
ENSDART00000175662.2	4184	3934.000	0.670083	36.028
ENSDART00000019196.7	1381	1131.000	0.000000	0.000
ENSDART00000129154.4	1565	1315.000	0.829873	14.915
ENSDART00000142609.3	1534	1284.000	0.403765	7.085
ENSDART00000062695.4	690	440.000	0.000000	0.000
ENSDART00000139664.2	2117	1867.000	8.212470	209.552
ENSDART00000189073.1	4971	4721.000	3.153655	203.480
ENSDART00000143040.4	1845	1595.000	24.232545	528.242
ENSDART00000173498.2	445	195.000	0.000000	0.000
ENSDART00000134174.2	755	505.000	6.484917	44.758
ENSDART00000170896.2	3077	2827.000	0.952215	36.790
ENSDART00000132071.3	915	665.000	0.000000	0.000
ENSDART00000145826.3	954	704.000	0.000000	0.000
ENSDART00000186186.1	1065	815.000	0.000000	0.000
ENSDART00000164225.2	1326	1076.000	0.000000	0.000
ENSDART00000154397.2	3243	2993.000	3.202515	131.000
ENSDART00000191002.1	1110	860.000	0.000000	0.000
ENSDART00000164050.3	2592	2342.000	1.921543	61.505
ENSDART00000159826.2	2519	2269.000	2.982707	92.495
ENSDART00000090825.6	2790	2540.000	0.597776	20.751
ENSDART00000043133.8	3194	2944.000	0.000000	0.000
ENSDART00000163763.2	3266	3016.000	0.103074	4.249
ENSDART00000142737.2	348	98.004	0.000000	0.000
ENSDART00000083281.5	1560	1310.000	0.000000	0.000
ENSDART00000187108.1	2060	1810.000	0.040425	1.000
ENSDART00000152725.3	7428	7178.000	0.329867	32.361
ENSDART00000002922.9	9276	9026.000	0.086249	10.639
ENSDART00000159477.2	4053	3803.000	0.000000	0.000
ENSDART00000171886.2	2944	2694.000	0.108640	4.000
ENSDART00000045809.8	1942	1692.000	0.518929	12.000
ENSDART00000153442.3	2265	2015.000	0.000000	0.000
ENSDART00000147775.4	2900	2650.000	0.252724	9.153
ENSDART00000163106.2	5066	4816.000	0.000000	0.000
ENSDART00000111193.5	8607	8357.000	0.000000	0.000
ENSDART00000188024.1	8476	8226.000	0.142791	16.053
ENSDART00000146482.2	543	293.000	0.000000	0.000
ENSDART00000018420.8	1712	1462.000	0.000000	0.000
ENSDART00000123299.4	2432	2182.000	0.067304	2.007
ENSDART00000079174.5	1624	1374.000	6.496804	122.000
ENSDART00000165698.2	6743	6493.000	0.826975	73.386
ENSDART00000165782.2	1654	1387.000	0.314343	5.959
ENSDART00000165330.2	1835	1585.000	1.322838	28.656
ENSDART00000050236.7	1087	837.000	0.000000	0.000
ENSDART00000102141.5	1291	1041.000	0.000000	0.000
ENSDART00000111822.5	1466	1216.000	0.000000	0.000
ENSDART00000144071.3	533	283.000	0.000000	0.000
ENSDART00000081910.5	1464	1214.000	0.000000	0.000
ENSDART00000102881.2	2000	1750.000	0.000000	0.000
ENSDART00000040370.8	1894	1644.000	0.000000	0.000
ENSDART00000064738.6	819	569.000	171.156127	1331.000
ENSDART00000154628.2	2401	2151.000	0.918438	27.000
ENSDART00000192617.1	552	302.000	0.000000	0.000
ENSDART00000171809.2	1350	1100.000	0.000000	0.000
ENSDART00000162185.2	2633	2383.000	1.197477	39.000
ENSDART00000172597.2	1237	987.000	0.000000	0.000
ENSDART00000146745.2	640	390.000	0.000000	0.000
ENSDART00000004288.8	3485	3235.000	0.657477	29.069
ENSDART00000139745.2	759	509.000	0.000000	0.000
ENSDART00000172209.2	833	583.000	0.155098	1.236
ENSDART00000161348.2	1456	1206.000	37.055521	610.764
ENSDART00000190733.1	655	405.000	0.000000	0.000
ENSDART00000088240.6	1368	1118.000	0.000000	0.000
ENSDART00000011453.11	1956	1706.000	0.257335	6.000
ENSDART00000114173.4	4078	3828.000	0.000000	0.000
ENSDART00000002939.10	1715	1465.000	0.000000	0.000
ENSDART00000141553.2	1699	1449.000	3.635723	72.000
ENSDART00000142790.2	1734	1484.000	0.000000	0.000
ENSDART00000024202.9	1655	1405.000	0.000000	0.000
ENSDART00000156087.2	360	110.001	0.000000	0.000
ENSDART00000154943.2	782	532.000	0.226228	1.645
ENSDART00000043069.8	1387	1137.000	5.469972	85.000
ENSDART00000133281.3	775	525.000	0.272699	1.957
ENSDART00000147013.3	870	620.000	0.669322	5.672
ENSDART00000143402.2	922	672.000	25.627830	235.372
ENSDART00000132154.4	1055	805.000	0.181786	2.000
ENSDART00000141331.3	949	699.000	0.000000	0.000
ENSDART00000063717.7	863	613.000	28.050086	235.000
ENSDART00000164609.2	8785	8535.000	0.077155	9.000
ENSDART00000172029.2	805	555.000	0.000000	0.000
ENSDART00000141557.2	1399	1139.000	0.000000	0.000
ENSDART00000065091.6	1273	1023.000	7.478868	104.565
ENSDART00000064903.7	1291	1041.000	0.000000	0.000
ENSDART00000125309.3	3867	3617.000	2.549804	126.046
ENSDART00000159691.2	1232	982.000	0.000000	0.000
ENSDART00000186803.1	5443	5193.000	0.168432	11.954
ENSDART00000169319.2	608	358.000	0.000000	0.000
ENSDART00000122171.3	678	428.000	0.000000	0.000
ENSDART00000019259.9	3030	2780.000	0.131599	5.000
ENSDART00000139585.2	441	191.000	0.000000	0.000
ENSDART00000132299.2	371	121.000	0.000000	0.000
ENSDART00000141942.2	918	668.000	0.786935	7.184
ENSDART00000134571.2	581	331.000	229.378117	1037.656
ENSDART00000145980.3	905	655.000	32.046949	286.881
ENSDART00000134680.2	831	581.000	0.559337	4.441
ENSDART00000064739.5	1123	873.000	269.380323	3214.056
ENSDART00000157947.2	8746	8496.000	3.897556	452.564
ENSDART00000166799.2	7929	7679.000	0.023209	2.436
ENSDART00000017956.10	2444	2194.000	2.380038	71.366
ENSDART00000139732.3	2336	2072.000	0.000000	0.000
ENSDART00000083862.6	1723	1473.000	0.000000	0.000
ENSDART00000047670.8	3207	2957.000	0.139399	5.634
ENSDART00000157978.2	1364	1114.000	26.206822	399.000
ENSDART00000037891.8	1975	1725.000	20.751038	489.218
ENSDART00000088827.7	1589	1339.000	3.465041	63.411
ENSDART00000137324.2	725	475.000	0.000000	0.000
ENSDART00000174702.2	1876	1626.000	3.391668	75.372
ENSDART00000134187.2	1067	817.000	0.000000	0.000
ENSDART00000140313.2	4322	4072.000	2.300005	128.000
ENSDART00000124889.2	2749	2499.000	0.000000	0.000
ENSDART00000137038.4	3155	2905.000	0.000000	0.000
ENSDART00000039517.6	1602	1352.000	0.000000	0.000
ENSDART00000113744.5	3173	2923.000	3.880222	155.010
ENSDART00000173862.2	814	564.000	1.113167	8.581
ENSDART00000175614.2	4246	3996.000	0.172302	9.410
ENSDART00000152069.2	2496	2246.000	0.488662	15.000
ENSDART00000173674.2	7531	7281.000	0.039430	3.924
ENSDART00000173922.2	853	603.000	0.000000	0.000
ENSDART00000137909.4	2570	2320.000	0.473075	15.000
ENSDART00000112979.3	3205	2955.000	1.510424	61.000
ENSDART00000171534.2	375	125.000	0.000000	0.000
ENSDART00000167862.2	577	327.000	0.000000	0.000
ENSDART00000053357.5	1465	1215.000	0.000000	0.000
ENSDART00000161291.2	606	356.000	0.616592	3.000
ENSDART00000163505.2	858	608.000	0.000000	0.000
ENSDART00000162169.2	951	701.000	0.000000	0.000
ENSDART00000106156.5	1465	1215.000	27.762036	461.000
ENSDART00000141276.2	523	273.000	0.000000	0.000
ENSDART00000021976.9	1162	912.000	206.349199	2572.000
ENSDART00000166565.3	5556	5306.000	1.337065	96.960
ENSDART00000193954.1	3566	3316.000	0.000000	0.000
ENSDART00000173891.2	3756	3506.000	0.000000	0.000
ENSDART00000193328.1	3471	3221.000	0.000000	0.000
ENSDART00000164363.2	741	491.000	3.500740	23.492
ENSDART00000137692.3	442	192.000	32.967283	86.508
ENSDART00000148091.3	3101	2851.000	0.000000	0.000
ENSDART00000184323.1	2350	2100.000	0.116420	3.341
ENSDART00000145790.2	963	713.000	0.000000	0.000
ENSDART00000052098.5	5301	5051.000	0.176639	12.194
ENSDART00000175613.2	5346	5096.000	0.000000	0.000
ENSDART00000138316.2	2104	1854.000	6.181536	156.632
ENSDART00000131252.2	1016	766.000	0.000000	0.000
ENSDART00000159337.2	3831	3581.000	0.442374	21.650
ENSDART00000179383.2	3914	3664.000	1.092759	54.721
ENSDART00000115278.3	2074	1824.000	0.000000	0.000
ENSDART00000165656.2	2090	1840.000	3.300555	83.000
ENSDART00000005720.6	4430	4180.000	10.537725	602.000
ENSDART00000139070.2	1278	1028.000	12.949629	181.938
ENSDART00000061265.6	882	632.000	0.878716	7.590
ENSDART00000136320.2	495	245.000	0.000000	0.000
ENSDART00000161697.2	1390	1140.000	2.311393	36.012
ENSDART00000157948.2	808	558.000	0.000000	0.000
ENSDART00000013641.9	1461	1211.000	0.302101	5.000
ENSDART00000111512.4	6213	5963.000	0.665840	54.264
ENSDART00000183937.1	893	643.000	1.461522	12.844
ENSDART00000165710.2	4473	4223.000	3.721055	214.764
ENSDART00000179994.1	6017	5767.000	0.327896	25.844
ENSDART00000136361.2	3378	3128.000	1.777809	76.002
ENSDART00000108753.3	3927	3677.000	0.079596	4.000
ENSDART00000010894.8	1775	1525.000	0.191918	4.000
ENSDART00000156323.3	1583	1333.000	0.000000	0.000
ENSDART00000192055.1	1284	1034.000	0.000000	0.000
ENSDART00000138836.2	839	589.000	0.265431	2.137
ENSDART00000144712.2	538	288.000	0.000000	0.000
ENSDART00000148302.3	598	348.000	0.964401	4.587
ENSDART00000102562.5	1537	1287.000	1.723303	30.312
ENSDART00000138056.2	775	525.000	0.413171	2.965
ENSDART00000160012.2	1394	1144.000	0.000000	0.000
ENSDART00000033904.9	756	506.000	9.586150	66.293
ENSDART00000139263.2	724	474.000	0.000000	0.000
ENSDART00000139462.2	810	560.000	0.000000	0.000
ENSDART00000146754.3	918	668.000	0.000000	0.000
ENSDART00000099535.5	1396	1146.000	1.532333	24.000
ENSDART00000144515.2	722	472.000	0.000000	0.000
ENSDART00000169952.2	1060	810.000	0.000000	0.000
ENSDART00000187381.1	1953	1703.000	0.000000	0.000
ENSDART00000185128.1	2148	1898.000	0.000000	0.000
ENSDART00000084354.6	1882	1632.000	0.896678	20.000
ENSDART00000122773.3	1317	1067.000	0.000000	0.000
ENSDART00000011096.8	1501	1251.000	0.000000	0.000
ENSDART00000146315.3	2622	2372.000	5.873046	190.393
ENSDART00000021121.8	1181	931.000	1.541259	19.611
ENSDART00000170601.2	937	687.000	0.958545	9.000
ENSDART00000130131.4	1538	1288.000	130.942831	2305.000
ENSDART00000161791.2	2526	2276.000	0.225036	7.000
ENSDART00000136987.4	9086	8836.000	1.108610	133.878
ENSDART00000092264.6	9662	9412.000	0.412974	53.122
ENSDART00000103507.5	4467	4217.000	0.190860	11.000
ENSDART00000163388.2	199	8.782	0.000000	0.000
ENSDART00000098020.5	743	493.000	0.000000	0.000
ENSDART00000016535.6	1610	1360.000	0.000000	0.000
ENSDART00000074777.5	10780	10530.000	1.132624	163.000
ENSDART00000136189.2	2528	2278.000	0.167573	5.217
ENSDART00000146161.2	220	11.783	0.000000	0.000
ENSDART00000184970.1	279	34.644	5.877512	2.783
ENSDART00000193977.1	465	215.000	0.000000	0.000
ENSDART00000150078.2	907	657.000	0.000000	0.000
ENSDART00000100620.6	2922	2672.000	0.000000	0.000
ENSDART00000181729.1	2358	2108.000	0.000000	0.000
ENSDART00000192621.1	1741	1491.000	0.000000	0.000
ENSDART00000113395.3	917	667.000	239.471902	2183.000
ENSDART00000137706.2	903	653.000	1.586021	14.155
ENSDART00000135076.2	792	542.000	0.000000	0.000
ENSDART00000016710.9	2397	2147.000	2.141749	62.845
ENSDART00000181340.1	3320	3070.000	0.000000	0.000
ENSDART00000155712.2	557	307.000	18.993394	79.692
ENSDART00000189485.1	5172	4922.000	0.000000	0.000
ENSDART00000077259.6	4944	4694.000	2.639133	169.308
ENSDART00000165877.2	1320	1070.000	0.000000	0.000
ENSDART00000159042.2	948	698.000	0.000000	0.000
ENSDART00000131509.2	2073	1823.000	1.020909	25.436
ENSDART00000139181.2	387	137.000	1.578519	2.956
ENSDART00000138270.3	2168	1918.000	2.122088	55.627
ENSDART00000052383.7	3894	3644.000	102.493553	5104.442
ENSDART00000148621.2	785	535.000	0.000000	0.000
ENSDART00000148515.2	836	586.000	2.067481	16.558
ENSDART00000151865.3	6425	6175.000	0.000000	0.000
ENSDART00000193471.1	5984	5734.000	0.000000	0.000
ENSDART00000033762.9	6341	6091.000	0.000000	0.000
ENSDART00000190408.1	6585	6335.000	0.000000	0.000
ENSDART00000188894.1	6173	5923.000	0.000000	0.000
ENSDART00000189204.1	6341	6091.000	0.000000	0.000
ENSDART00000165833.2	563	313.000	0.000000	0.000
ENSDART00000167849.2	732	482.000	0.000000	0.000
ENSDART00000162029.2	1057	807.000	2.456584	27.094
ENSDART00000163802.2	3113	2863.000	0.028265	1.106
ENSDART00000189910.1	4538	4288.000	0.000000	0.000
ENSDART00000169933.2	4424	4174.000	0.749372	42.749
ENSDART00000124091.3	653	403.000	2.273460	12.522
ENSDART00000045056.6	1537	1287.000	0.795932	14.000
ENSDART00000128681.3	4871	4621.000	5.557735	351.000
ENSDART00000075514.6	3522	3272.000	0.805037	36.000
ENSDART00000063272.7	2638	2388.000	1.164330	38.000
ENSDART00000142589.2	433	183.000	1.199491	3.000
ENSDART00000190143.1	339	89.016	0.000000	0.000
ENSDART00000133469.2	4709	4459.000	2.001931	122.000
ENSDART00000136427.2	190	7.853	0.000000	0.000
ENSDART00000144606.3	1683	1433.000	1.480739	29.000
ENSDART00000148162.2	1139	889.000	0.000000	0.000
ENSDART00000138032.2	538	288.000	0.000000	0.000
ENSDART00000125412.3	1789	1539.000	2.987775	62.843
ENSDART00000173909.2	550	300.000	0.000000	0.000
ENSDART00000145762.4	2594	2344.000	0.124862	4.000
ENSDART00000173853.2	604	354.000	0.000000	0.000
ENSDART00000150650.2	665	415.000	0.000000	0.000
ENSDART00000073467.4	264	25.725	0.000000	0.000
ENSDART00000172272.2	585	335.000	0.000000	0.000
ENSDART00000122070.3	1889	1639.000	0.000000	0.000
ENSDART00000166706.2	2349	2099.000	0.000000	0.000
ENSDART00000166058.2	2168	1918.000	12.436428	326.000
ENSDART00000080439.6	2130	1880.000	0.000000	0.000
ENSDART00000135610.3	998	748.000	0.000000	0.000
ENSDART00000002908.8	1681	1431.000	0.000000	0.000
ENSDART00000073950.6	923	673.000	0.000000	0.000
ENSDART00000134241.3	1374	1124.000	0.195291	3.000
ENSDART00000161112.2	967	717.000	0.000000	0.000
ENSDART00000067843.6	1181	931.000	7.802852	99.283
ENSDART00000087440.6	1511	1261.000	0.229121	3.949
ENSDART00000184355.1	966	716.000	0.000000	0.000
ENSDART00000063629.7	756	506.000	0.000000	0.000
ENSDART00000115370.2	1315	1065.000	0.893142	13.000
ENSDART00000143067.3	1876	1626.000	0.000000	0.000
ENSDART00000190996.1	1125	875.000	0.000000	0.000
ENSDART00000048819.8	3655	3405.000	3.884670	180.778
ENSDART00000146632.2	902	652.000	0.728858	6.495
ENSDART00000142671.2	541	291.000	0.000000	0.000
ENSDART00000019296.9	2099	1849.000	0.000000	0.000
ENSDART00000074068.8	2199	1949.000	4.429930	118.000
ENSDART00000166913.2	782	532.000	0.000000	0.000
ENSDART00000126455.3	713	463.000	0.000000	0.000
ENSDART00000182596.1	1087	837.000	0.000000	0.000
ENSDART00000161797.3	1006	756.000	0.000000	0.000
ENSDART00000173934.2	1118	868.000	0.000000	0.000
ENSDART00000173668.2	888	638.000	0.000000	0.000
ENSDART00000082193.4	2722	2472.000	9.888851	334.093
ENSDART00000105749.5	2351	2101.000	3.641711	104.569
ENSDART00000081954.6	1025	775.000	1.960408	20.764
ENSDART00000133076.2	882	632.000	3.150310	27.211
ENSDART00000024433.9	2188	1938.000	1.170401	31.000
ENSDART00000141185.2	522	272.000	0.000000	0.000
ENSDART00000112850.4	918	668.000	0.731894	6.682
ENSDART00000155173.2	539	289.000	0.000000	0.000
ENSDART00000138598.2	735	485.000	1.417832	9.398
ENSDART00000089480.6	2486	2236.000	19.780822	604.490
ENSDART00000141504.3	1719	1469.000	2.090523	41.971
ENSDART00000189600.1	898	648.000	0.000000	0.000
ENSDART00000084598.6	3587	3337.000	16.049595	731.971
ENSDART00000087494.6	2477	2227.000	0.000000	0.000
ENSDART00000125463.4	2529	2279.000	1.187911	37.000
ENSDART00000188690.1	1892	1642.000	0.000000	0.000
ENSDART00000155772.2	1635	1385.000	0.052830	1.000
ENSDART00000185800.1	1156	906.000	0.000000	0.000
ENSDART00000137556.2	2043	1793.000	0.172346	4.223
ENSDART00000183879.1	1177	927.000	0.000000	0.000
ENSDART00000122066.4	2469	2219.000	5.664134	171.777
ENSDART00000055855.5	992	742.000	19.318634	195.909
ENSDART00000063621.5	1671	1421.000	2.139600	41.553
ENSDART00000152801.3	1977	1727.000	0.764713	18.049
ENSDART00000152519.2	501	251.000	0.000000	0.000
ENSDART00000124347.3	2589	2339.000	0.655377	20.951
ENSDART00000133968.3	3497	3247.000	0.000000	0.000
ENSDART00000191587.1	4242	3992.000	0.020401	1.113
ENSDART00000150227.3	1735	1485.000	0.000000	0.000
ENSDART00000114609.6	1299	1049.000	0.000000	0.000
ENSDART00000153878.2	793	543.000	0.136626	1.014
ENSDART00000153566.3	1701	1451.000	0.403412	8.000
ENSDART00000154246.3	857	607.000	0.721573	5.986
ENSDART00000139882.3	1986	1736.000	2.908212	69.000
ENSDART00000018862.9	2961	2711.000	3.204120	118.717
ENSDART00000074166.5	1567	1317.000	0.000000	0.000
ENSDART00000101462.5	720	470.000	40.310167	258.932
ENSDART00000134410.3	553	303.000	0.000000	0.000
ENSDART00000151359.2	6611	6361.000	0.724934	63.023
ENSDART00000191883.1	2550	2300.000	0.000000	0.000
ENSDART00000187407.1	2562	2312.000	0.000000	0.000
ENSDART00000187444.1	1230	980.000	0.445238	5.963
ENSDART00000008711.10	2677	2427.000	4.140320	137.334
ENSDART00000143287.2	233	14.508	0.000000	0.000
ENSDART00000182135.1	5942	5692.000	5.610416	436.449
ENSDART00000140184.2	585	335.000	0.000000	0.000
ENSDART00000017850.9	1583	1333.000	4.336343	79.000
ENSDART00000164426.2	1045	795.000	0.000000	0.000
ENSDART00000135000.3	808	558.000	0.378556	2.887
ENSDART00000142216.2	1479	1229.000	0.000000	0.000
ENSDART00000141211.2	2592	2342.000	4.217679	135.000
ENSDART00000160803.2	2286	2036.000	0.753534	20.968
ENSDART00000166867.2	2082	1832.000	0.121102	3.032
ENSDART00000173172.2	2281	2031.000	0.108078	3.000
ENSDART00000130291.3	2010	1760.000	0.000000	0.000
ENSDART00000143972.3	7574	7324.000	0.797636	79.841
ENSDART00000110992.4	7527	7277.000	0.023165	2.304
ENSDART00000090816.6	7312	7062.000	0.000000	0.000
ENSDART00000132028.3	1779	1529.000	30.657343	640.642
ENSDART00000057697.6	1756	1506.000	2.640985	54.358
ENSDART00000057257.5	816	566.000	0.000000	0.000
ENSDART00000171316.2	6856	6606.000	0.640557	57.832
ENSDART00000144000.2	881	631.000	0.308026	2.656
ENSDART00000131072.2	1140	890.000	10.386996	126.344
ENSDART00000147370.2	526	276.000	0.000000	0.000
ENSDART00000135702.3	1449	1199.000	0.000000	0.000
ENSDART00000054833.6	1695	1445.000	0.000000	0.000
ENSDART00000105854.5	1922	1672.000	0.491158	11.224
ENSDART00000186074.1	3919	3669.000	2.568120	128.776
ENSDART00000111103.4	1154	904.000	0.000000	0.000
ENSDART00000105873.6	2229	1979.000	2.957814	80.000
ENSDART00000136578.2	4981	4731.000	0.618634	40.000
ENSDART00000007649.6	1851	1601.000	9.871635	216.000
ENSDART00000125830.4	2120	1870.000	10.559393	269.870
ENSDART00000148555.2	639	389.000	0.000000	0.000
ENSDART00000148574.2	578	328.000	0.000000	0.000
ENSDART00000148655.2	794	544.000	0.000000	0.000
ENSDART00000179566.2	6263	6013.000	0.939907	77.241
ENSDART00000166150.2	3285	3035.000	0.000000	0.000
ENSDART00000157949.2	3382	3132.000	0.046961	2.010
ENSDART00000155527.2	5770	5520.000	0.217544	16.412
ENSDART00000031993.9	9633	9383.000	0.655035	84.000
ENSDART00000186219.1	1788	1538.000	0.000000	0.000
ENSDART00000189959.1	8154	7904.000	0.000000	0.000
ENSDART00000192622.1	7743	7493.000	0.000000	0.000
ENSDART00000188805.1	7602	7352.000	0.000000	0.000
ENSDART00000167472.3	8196	7946.000	0.000000	0.000
ENSDART00000191211.1	7917	7667.000	0.000000	0.000
ENSDART00000191780.1	7731	7481.000	0.000000	0.000
ENSDART00000190330.1	8223	7973.000	0.000000	0.000
ENSDART00000179911.1	7746	7496.000	0.000000	0.000
ENSDART00000191662.1	8148	7898.000	0.000000	0.000
ENSDART00000171734.2	576	326.000	0.644247	2.870
ENSDART00000159121.2	586	336.000	0.000000	0.000
ENSDART00000136729.2	1612	1362.000	0.000000	0.000
ENSDART00000179622.2	2339	2089.000	0.000000	0.000
ENSDART00000100508.5	2302	2052.000	0.035657	1.000
ENSDART00000092116.5	1495	1245.000	0.926578	15.766
ENSDART00000175565.2	3774	3524.000	2.226768	107.247
ENSDART00000162537.2	3434	3184.000	0.000000	0.000
ENSDART00000077732.5	1569	1319.000	44.822206	808.000
ENSDART00000092941.5	6283	6033.000	2.110292	174.000
ENSDART00000191834.1	5229	4979.000	0.000000	0.000
ENSDART00000171097.2	2261	2011.000	0.279674	7.687
ENSDART00000167798.2	1997	1747.000	0.000000	0.000
ENSDART00000159747.3	3044	2794.000	0.165333	6.313
ENSDART00000103784.6	1775	1525.000	1.583328	33.000
ENSDART00000079431.5	1750	1500.000	1.802715	36.957
ENSDART00000136325.2	538	288.000	0.282260	1.111
ENSDART00000098942.5	3797	3547.000	0.000000	0.000
ENSDART00000162237.3	3670	3420.000	0.213944	10.000
ENSDART00000169653.2	3577	3327.000	0.000000	0.000
ENSDART00000086905.5	2412	2162.000	0.000000	0.000
ENSDART00000130264.3	1127	877.000	7.508783	90.000
ENSDART00000093155.6	1824	1574.000	0.394927	8.496
ENSDART00000184733.1	5438	5188.000	0.207764	14.731
ENSDART00000149698.2	2252	2002.000	4.311234	117.961
ENSDART00000122601.4	2615	2365.000	4.285281	138.511
ENSDART00000162536.2	885	635.000	0.000000	0.000
ENSDART00000001691.8	2526	2276.000	0.000000	0.000
ENSDART00000158516.2	905	655.000	0.000000	0.000
ENSDART00000021672.7	2916	2666.000	2.415178	88.000
ENSDART00000143524.2	708	458.000	0.000000	0.000
ENSDART00000146816.3	2370	2120.000	4.508275	130.623
ENSDART00000152367.3	1791	1541.000	0.142444	3.000
ENSDART00000031872.6	1329	1079.000	4.702455	69.346
ENSDART00000054891.5	3033	2783.000	0.000000	0.000
ENSDART00000183268.1	780	530.000	0.000000	0.000
ENSDART00000155042.2	4845	4595.000	0.312612	19.632
ENSDART00000179781.1	1743	1493.000	0.000000	0.000
ENSDART00000088336.6	4840	4590.000	0.770117	48.311
ENSDART00000144985.2	493	221.000	0.386654	1.168
ENSDART00000060442.7	7696	7446.000	0.474611	48.299
ENSDART00000166138.3	1436	1186.000	0.000000	0.000
ENSDART00000139408.2	405	155.000	0.000000	0.000
ENSDART00000136394.2	745	495.000	0.000000	0.000
ENSDART00000028885.9	2593	2343.000	34.662352	1109.951
ENSDART00000137826.3	964	714.000	13.476894	131.511
ENSDART00000137707.3	782	532.000	0.000000	0.000
ENSDART00000132205.3	814	564.000	0.000000	0.000
ENSDART00000131536.2	733	483.000	0.000000	0.000
ENSDART00000189382.1	2416	2166.000	121.088101	3584.539
ENSDART00000113146.4	1524	1274.000	1.016951	17.707
ENSDART00000061838.7	1552	1302.000	0.000000	0.000
ENSDART00000192387.1	402	152.000	2.066585	4.293
ENSDART00000152433.3	2328	2078.000	8.802806	250.000
ENSDART00000039145.4	618	368.000	17.894573	90.000
ENSDART00000104441.6	1177	927.000	0.000000	0.000
ENSDART00000135269.2	1253	1003.000	0.000000	0.000
ENSDART00000164318.3	1540	1290.000	0.000000	0.000
ENSDART00000008047.10	2986	2736.000	2.353386	88.000
ENSDART00000090171.4	4438	4188.000	0.000000	0.000
ENSDART00000152586.3	552	302.000	0.000000	0.000
ENSDART00000152165.2	664	414.000	0.000000	0.000
ENSDART00000064439.6	1562	1312.000	2.621143	47.000
ENSDART00000147372.2	2247	1997.000	0.000000	0.000
ENSDART00000109412.4	3422	3172.000	0.231747	10.047
ENSDART00000153775.2	536	286.000	0.000000	0.000
ENSDART00000156734.2	1469	1219.000	0.600237	10.000
ENSDART00000112468.4	855	605.000	6.457907	53.397
ENSDART00000180683.1	1310	1060.000	0.521596	7.556
ENSDART00000190128.1	1285	1035.000	0.000000	0.000
ENSDART00000160468.2	2571	2321.000	18.063717	573.001
ENSDART00000161823.2	785	535.000	5.754207	42.074
ENSDART00000153121.2	368	118.000	0.000000	0.000
ENSDART00000153303.2	280	35.332	0.000000	0.000
ENSDART00000149204.3	1221	971.000	1.192025	15.819
ENSDART00000149732.4	871	621.000	0.664637	5.641
ENSDART00000145410.2	2756	2506.000	0.875925	30.000
ENSDART00000132230.2	2454	2204.000	3.784599	114.000
ENSDART00000012457.7	2762	2512.000	5.767295	198.000
ENSDART00000143260.2	828	578.000	0.000000	0.000
ENSDART00000131466.2	769	519.000	0.000000	0.000
ENSDART00000134785.2	704	454.000	0.000000	0.000
ENSDART00000131379.2	1382	1132.000	0.000000	0.000
ENSDART00000137103.2	1217	967.000	1.134988	15.000
ENSDART00000141458.2	1612	1362.000	0.953977	17.758
ENSDART00000053863.7	9978	9728.000	0.272595	36.242
ENSDART00000106704.3	3317	3067.000	0.067256	2.819
ENSDART00000124485.3	3361	3111.000	0.000000	0.000
ENSDART00000192735.1	3352	3102.000	0.000000	0.000
ENSDART00000191135.1	3355	3105.000	0.000000	0.000
ENSDART00000161674.2	1203	953.000	0.000000	0.000
ENSDART00000180328.1	3343	3093.000	0.000000	0.000
ENSDART00000170853.2	2919	2669.000	1.315889	48.000
ENSDART00000162743.2	621	371.000	0.000000	0.000
ENSDART00000164104.2	272	30.154	0.000000	0.000
ENSDART00000159285.2	930	680.000	0.000000	0.000
ENSDART00000148548.3	1617	1367.000	0.124937	2.334
ENSDART00000148879.2	651	401.000	0.000000	0.000
ENSDART00000171123.2	1156	906.000	1.507459	18.666
ENSDART00000143908.3	1878	1628.000	0.000000	0.000
ENSDART00000154933.2	1551	1301.000	0.000000	0.000
ENSDART00000188157.1	6150	5900.000	0.073294	5.910
ENSDART00000171359.2	3282	3032.000	0.000000	0.000
ENSDART00000165549.3	2662	2412.000	0.121341	4.000
ENSDART00000142855.2	3080	2830.000	0.545865	21.113
ENSDART00000159932.2	3938	3688.000	0.000000	0.000
ENSDART00000189433.1	2782	2532.000	0.000000	0.000
ENSDART00000067822.5	1148	898.000	33.162307	407.000
ENSDART00000170915.2	4948	4698.000	0.233617	15.000
ENSDART00000169562.2	3247	2997.000	0.000000	0.000
ENSDART00000124573.3	3000	2750.000	0.538952	20.256
ENSDART00000168462.2	3116	2866.000	3.421017	134.000
ENSDART00000167483.2	4964	4714.000	1.164778	75.042
ENSDART00000134199.2	657	407.000	0.000000	0.000
ENSDART00000131254.3	910	660.000	0.000000	0.000
ENSDART00000144454.2	847	597.000	0.000000	0.000
ENSDART00000141653.3	1520	1270.000	0.000000	0.000
ENSDART00000145031.2	639	389.000	0.000000	0.000
ENSDART00000167902.3	1486	1236.000	0.000000	0.000
ENSDART00000008841.10	1425	1160.000	0.348753	5.529
ENSDART00000110288.5	4090	3840.000	1.495218	78.471
ENSDART00000143703.2	4225	3975.000	4.933150	268.000
ENSDART00000160671.2	2598	2348.000	0.000000	0.000
ENSDART00000188395.1	2812	2562.000	0.000000	0.000
ENSDART00000181769.1	3378	3128.000	0.213480	9.126
ENSDART00000158983.3	2305	2055.000	0.000000	0.000
ENSDART00000063274.4	714	464.000	0.157692	1.000
ENSDART00000133244.2	697	447.000	0.491067	3.000
ENSDART00000066583.5	1067	817.000	5.194367	58.000
ENSDART00000050534.6	5458	5208.000	1.966907	140.000
ENSDART00000134242.2	656	406.000	0.614726	3.411
ENSDART00000139701.3	2013	1763.000	30.559346	736.325
ENSDART00000009952.9	2000	1750.000	20.958244	501.264
ENSDART00000134773.2	2020	1770.000	0.000000	0.000
ENSDART00000007211.8	1185	935.000	2.738944	35.000
ENSDART00000138988.3	3083	2833.000	1.791304	69.357
ENSDART00000136673.3	880	630.000	0.000000	0.000
ENSDART00000134878.2	823	573.000	0.000000	0.000
ENSDART00000112511.2	6341	6091.000	5.101881	424.710
ENSDART00000110552.5	3992	3742.000	1.415530	72.393
ENSDART00000189002.1	3526	3276.000	0.169903	7.607
ENSDART00000144640.2	773	523.000	0.419707	3.000
ENSDART00000137882.2	889	629.000	0.718709	6.178
ENSDART00000057439.5	1613	1363.000	0.525847	9.796
ENSDART00000153255.2	810	560.000	0.000000	0.000
ENSDART00000168120.3	2480	2230.000	0.000000	0.000
ENSDART00000100667.5	6147	5897.000	5.471849	441.000
ENSDART00000159962.3	1501	1251.000	0.000000	0.000
ENSDART00000156526.3	3267	3017.000	0.000000	0.000
ENSDART00000113185.4	3130	2880.000	0.508118	20.000
ENSDART00000148076.3	2256	2006.000	1.383706	37.936
ENSDART00000132355.4	3312	3062.000	0.153467	6.422
ENSDART00000173257.2	282	36.744	1.991316	1.000
ENSDART00000099397.4	1188	938.000	0.000000	0.000
ENSDART00000138473.3	11941	11691.000	0.306675	49.001
ENSDART00000123571.4	2098	1848.000	0.039594	1.000
ENSDART00000126288.3	957	707.000	0.000000	0.000
ENSDART00000150778.2	667	417.000	0.237082	1.351
ENSDART00000137021.2	506	256.000	0.000000	0.000
ENSDART00000177174.2	933	683.000	0.000000	0.000
ENSDART00000053201.6	792	542.000	31.994529	237.000
ENSDART00000146552.2	888	638.000	0.000000	0.000
ENSDART00000062654.6	1527	1277.000	2.505886	43.735
ENSDART00000150959.3	793	543.000	0.000000	0.000
ENSDART00000151777.2	441	191.000	0.000000	0.000
ENSDART00000166299.3	2251	2001.000	0.000000	0.000
ENSDART00000050945.6	1037	787.000	0.000000	0.000
ENSDART00000080777.4	1262	1012.000	19.430010	268.737
ENSDART00000151065.2	804	554.000	0.000000	0.000
ENSDART00000151252.2	6521	6271.000	0.000000	0.000
ENSDART00000184262.1	1242	992.000	0.000000	0.000
ENSDART00000186522.1	4195	3945.000	0.000000	0.000
ENSDART00000159366.3	1367	1117.000	0.000000	0.000
ENSDART00000104768.3	1465	1215.000	0.782877	13.000
ENSDART00000149572.2	432	182.000	0.000000	0.000
ENSDART00000048991.7	1351	1101.000	0.000000	0.000
ENSDART00000154482.3	2851	2601.000	0.353590	12.569
ENSDART00000149665.3	767	517.000	0.000000	0.000
ENSDART00000150219.2	5033	4783.000	6.045061	395.161
ENSDART00000156494.2	1374	1124.000	0.195312	3.000
ENSDART00000002464.10	1523	1273.000	5.902705	102.696
ENSDART00000149132.2	709	459.000	1.801990	11.304
ENSDART00000155367.2	5390	5140.000	0.142352	10.000
ENSDART00000130371.3	5482	5232.000	0.000000	0.000
ENSDART00000136597.3	2497	2247.000	2.112107	64.862
ENSDART00000079409.5	1544	1294.000	0.460145	8.138
ENSDART00000053414.5	876	626.000	19.636388	168.000
ENSDART00000159381.3	1626	1376.000	0.000000	0.000
ENSDART00000052862.7	1626	1376.000	0.961893	18.089
ENSDART00000173633.2	753	503.000	1.878075	12.911
ENSDART00000148054.2	580	330.000	0.000000	0.000
ENSDART00000133433.3	1538	1288.000	2.047816	36.048
ENSDART00000139439.3	1480	1230.000	0.000000	0.000
ENSDART00000138873.3	1060	810.000	4.227729	46.802
ENSDART00000132615.3	3045	2795.000	1.303156	49.780
ENSDART00000077926.6	1886	1636.000	0.154250	3.449
ENSDART00000128368.3	1545	1295.000	0.000000	0.000
ENSDART00000017443.9	1699	1449.000	3.278282	64.921
ENSDART00000040191.6	4379	4129.000	2.523905	142.427
ENSDART00000168521.2	3445	3195.000	0.150536	6.573
ENSDART00000160830.2	99	3.471	0.000000	0.000
ENSDART00000188794.1	3021	2771.000	0.079216	3.000
ENSDART00000174261.2	1965	1715.000	0.213453	5.003
ENSDART00000146546.2	1506	1256.000	29.535544	507.000
ENSDART00000040812.7	1567	1317.000	1.841178	33.140
ENSDART00000133784.3	542	292.000	0.000000	0.000
ENSDART00000137121.2	914	664.000	0.755913	6.860
ENSDART00000114676.3	1547	1297.000	3.159384	56.004
ENSDART00000083108.6	2825	2575.000	27.335341	962.000
ENSDART00000146678.2	629	379.000	0.000000	0.000
ENSDART00000040456.9	8191	7941.000	0.786323	85.339
ENSDART00000153313.2	540	290.000	0.000000	0.000
ENSDART00000114262.2	1949	1699.000	0.235639	5.472
ENSDART00000144949.4	2440	2190.000	6.586407	197.136
ENSDART00000132227.2	877	627.000	6.666325	57.125
ENSDART00000160191.2	2211	1961.000	5.736310	153.739
ENSDART00000161721.2	2046	1796.000	0.000000	0.000
ENSDART00000160205.2	3398	3148.000	0.000000	0.000
ENSDART00000148769.2	1306	1056.000	0.346444	5.000
ENSDART00000104545.5	1323	1073.000	0.000000	0.000
ENSDART00000190263.1	1326	1076.000	0.000000	0.000
ENSDART00000189365.1	1014	764.000	0.000000	0.000
ENSDART00000165034.2	366	116.000	0.000000	0.000
ENSDART00000166076.2	621	371.000	0.000000	0.000
ENSDART00000171686.2	545	295.000	0.496060	2.000
ENSDART00000164658.2	1232	982.000	2.384323	32.000
ENSDART00000156110.2	727	477.000	0.000000	0.000
ENSDART00000075195.6	1333	1083.000	0.529925	7.844
ENSDART00000171616.2	1249	999.000	0.132837	1.814
ENSDART00000031486.9	2357	2107.000	2.262146	65.142
ENSDART00000145606.2	676	426.000	3.010167	17.526
ENSDART00000166676.3	1784	1534.000	0.000000	0.000
ENSDART00000152482.3	1241	991.000	0.000000	0.000
ENSDART00000108771.4	1119	869.000	3.131086	37.187
ENSDART00000179922.1	1202	952.000	0.831086	10.813
ENSDART00000081870.5	3395	3145.000	0.510594	21.947
ENSDART00000099400.6	2036	1786.000	0.000000	0.000
ENSDART00000027331.10	1828	1578.000	5.888754	127.000
ENSDART00000136255.4	6894	6644.000	0.011013	1.000
ENSDART00000153391.2	694	444.000	0.000000	0.000
ENSDART00000153388.2	437	187.000	0.000000	0.000
ENSDART00000008840.9	5979	5729.000	0.000000	0.000
ENSDART00000157095.2	4978	4728.000	2.363959	152.753
ENSDART00000078625.4	1040	790.000	2.593329	28.000
ENSDART00000106707.4	2379	2129.000	0.000000	0.000
ENSDART00000170641.3	1140	890.000	0.000000	0.000
ENSDART00000164072.2	661	411.000	0.000000	0.000
ENSDART00000168541.2	673	423.000	0.000000	0.000
ENSDART00000159338.2	715	465.000	0.000000	0.000
ENSDART00000154007.2	2924	2674.000	0.450871	16.477
ENSDART00000080339.6	1441	1191.000	15.262215	248.429
ENSDART00000135747.2	896	646.000	0.000000	0.000
ENSDART00000150846.2	787	537.000	0.000000	0.000
ENSDART00000045894.7	1302	1052.000	3.036558	43.659
ENSDART00000190574.1	1089	839.000	2.733266	31.341
ENSDART00000143189.3	659	409.000	0.000000	0.000
ENSDART00000014057.8	683	433.000	1.858795	11.000
ENSDART00000167806.2	2265	2015.000	0.000000	0.000
ENSDART00000123748.4	1974	1724.000	0.000000	0.000
ENSDART00000126826.4	1550	1300.000	30.748475	546.311
ENSDART00000136519.2	438	188.000	0.000000	0.000
ENSDART00000003946.7	1452	1202.000	22.625668	371.689
ENSDART00000124171.2	2376	2126.000	0.079231	2.302
ENSDART00000033152.7	1421	1171.000	15.808486	253.000
ENSDART00000145749.2	2517	2267.000	3.518047	109.000
ENSDART00000082133.5	1623	1373.000	0.000000	0.000
ENSDART00000161060.3	2276	2026.000	0.000000	0.000
ENSDART00000166686.2	777	527.000	0.277681	2.000
ENSDART00000140540.3	4460	4210.000	3.128362	180.000
ENSDART00000142190.2	746	496.000	0.000000	0.000
ENSDART00000054889.6	3373	3123.000	0.000000	0.000
ENSDART00000110265.5	2834	2584.000	4.134157	146.000
ENSDART00000148579.2	753	503.000	0.000000	0.000
ENSDART00000159675.3	1533	1283.000	0.000000	0.000
ENSDART00000112980.5	884	634.000	18.119118	157.000
ENSDART00000135446.3	794	544.000	0.000000	0.000
ENSDART00000040669.5	4791	4541.000	0.000000	0.000
ENSDART00000158471.2	1586	1336.000	1.259645	23.000
ENSDART00000168728.2	1551	1301.000	0.000000	0.000
ENSDART00000187759.1	1063	813.000	0.000000	0.000
ENSDART00000185829.1	2463	2213.000	0.000000	0.000
ENSDART00000125674.3	7397	7147.000	0.075352	7.360
ENSDART00000191149.1	7715	7465.000	0.053495	5.458
ENSDART00000183928.1	7715	7465.000	0.053495	5.458
ENSDART00000181557.1	7718	7468.000	0.000000	0.000
ENSDART00000160123.2	7916	7666.000	0.026836	2.812
ENSDART00000180729.1	8101	7851.000	0.000000	0.000
ENSDART00000142998.4	12194	11944.000	0.000000	0.000
ENSDART00000183613.1	846	596.000	0.000000	0.000
ENSDART00000182436.1	120	4.038	0.000000	0.000
ENSDART00000146969.3	558	308.000	0.000000	0.000
ENSDART00000174033.2	661	411.000	0.000000	0.000
ENSDART00000099395.5	1461	1211.000	0.000000	0.000
ENSDART00000147605.2	902	652.000	0.000000	0.000
ENSDART00000110111.4	2713	2463.000	1.366533	46.000
ENSDART00000171270.2	3164	2914.000	1.104816	44.000
ENSDART00000143367.3	651	401.000	0.000000	0.000
ENSDART00000176962.2	1761	1511.000	0.155512	3.211
ENSDART00000147760.2	528	278.000	0.263198	1.000
ENSDART00000153794.2	5551	5301.000	1.738616	125.961
ENSDART00000142648.3	6298	6048.000	1.426848	117.940
ENSDART00000136755.2	600	350.000	1.045270	5.000
ENSDART00000111956.4	651	401.000	0.000000	0.000
ENSDART00000153765.2	2342	2092.000	0.000000	0.000
ENSDART00000100605.5	804	554.000	6.735767	51.000
ENSDART00000135041.2	765	515.000	0.000000	0.000
ENSDART00000003932.6	4093	3843.000	1.427965	75.000
ENSDART00000146018.3	2351	2101.000	0.049532	1.422
ENSDART00000075068.6	3812	3562.000	1.828923	89.035
ENSDART00000146708.3	5421	5171.000	0.792392	56.000
ENSDART00000155015.2	2345	2095.000	0.000000	0.000
ENSDART00000089618.6	3176	2926.000	0.925239	37.000
ENSDART00000127677.4	1260	1010.000	0.000000	0.000
ENSDART00000139297.2	2664	2414.000	3.970642	131.000
ENSDART00000138660.2	562	312.000	0.000000	0.000
ENSDART00000113643.4	2134	1884.000	13.844057	356.466
ENSDART00000189269.1	1711	1461.000	0.076845	1.534
ENSDART00000161542.2	1437	1187.000	0.000000	0.000
ENSDART00000028265.3	2555	2305.000	0.000000	0.000
ENSDART00000129603.3	1133	883.000	0.000000	0.000
ENSDART00000134826.5	3064	2814.000	0.210855	8.109
ENSDART00000180887.1	2325	2075.000	0.000000	0.000
ENSDART00000144312.4	2576	2326.000	0.408941	13.000
ENSDART00000007500.6	2976	2726.000	0.000000	0.000
ENSDART00000161684.2	2979	2729.000	0.000000	0.000
ENSDART00000101044.6	686	436.000	10.908211	65.000
ENSDART00000173765.2	551	301.000	0.000000	0.000
ENSDART00000114302.2	2352	2102.000	0.000000	0.000
ENSDART00000189869.1	3183	2933.000	0.000000	0.000
ENSDART00000149297.3	7816	7566.000	4.255156	440.002
ENSDART00000167487.2	2807	2557.000	0.000000	0.000
ENSDART00000160392.3	2823	2573.000	0.000000	0.000
ENSDART00000157089.3	3527	3277.000	0.000000	0.000
ENSDART00000187521.1	5248	4998.000	0.316879	21.645
ENSDART00000129416.3	2886	2636.000	0.027758	1.000
ENSDART00000170420.2	1723	1473.000	4.867993	98.000
ENSDART00000152548.2	639	389.000	0.000000	0.000
ENSDART00000063696.6	1527	1266.000	1.611862	27.889
ENSDART00000127483.4	5851	5601.000	2.728392	208.855
ENSDART00000099420.4	1614	1364.000	0.000000	0.000
ENSDART00000172982.2	4805	4555.000	7.080337	440.774
ENSDART00000192526.1	1311	1061.000	0.000000	0.000
ENSDART00000131406.2	1016	766.000	0.000000	0.000
ENSDART00000144543.2	536	286.000	0.000000	0.000
ENSDART00000030592.4	2594	2344.000	2.778149	88.999
ENSDART00000081204.5	2567	2317.000	0.000000	0.000
ENSDART00000138851.3	885	635.000	0.000000	0.000
ENSDART00000067354.4	1146	896.000	12.702324	155.548
ENSDART00000146689.2	1241	991.000	0.000000	0.000
ENSDART00000145334.3	905	655.000	2.534871	22.692
ENSDART00000138946.3	541	291.000	0.000000	0.000
ENSDART00000067353.6	6906	6656.000	0.657143	59.779
ENSDART00000145595.2	481	231.000	0.000000	0.000
ENSDART00000188437.1	861	611.000	0.000000	0.000
ENSDART00000045842.4	1757	1507.000	0.230779	4.753
ENSDART00000050202.6	3300	3050.000	0.557780	23.251
ENSDART00000171468.3	2826	2576.000	0.028557	1.005
ENSDART00000135694.3	1016	766.000	0.000000	0.000
ENSDART00000179875.1	525	275.000	0.000000	0.000
ENSDART00000159963.2	1533	1283.000	0.000000	0.000
ENSDART00000091140.5	1415	1165.000	0.439642	7.000
ENSDART00000131947.2	855	605.000	0.000000	0.000
ENSDART00000030509.10	2262	2012.000	0.000000	0.000
ENSDART00000026194.9	2041	1791.000	0.081759	2.001
ENSDART00000019936.6	2666	2416.000	2.574238	85.000
ENSDART00000110503.4	3479	3229.000	0.113300	5.000
ENSDART00000097522.5	1492	1242.000	2.415399	41.000
ENSDART00000128659.3	3470	3220.000	0.323359	14.230
ENSDART00000166471.3	2008	1758.000	0.874031	21.000
ENSDART00000138806.3	991	741.000	1.412437	14.304
ENSDART00000184281.1	729	479.000	1.022821	6.696
ENSDART00000192389.1	783	533.000	0.000000	0.000
ENSDART00000189592.1	759	509.000	0.000000	0.000
ENSDART00000146827.3	1504	1254.000	0.000000	0.000
ENSDART00000143483.4	609	359.000	0.981286	4.815
ENSDART00000136133.3	678	428.000	2.596021	15.185
ENSDART00000132980.2	550	300.000	0.000000	0.000
ENSDART00000142263.2	977	727.000	0.503121	4.999
ENSDART00000177368.2	1117	867.000	0.000000	0.000
ENSDART00000073549.6	1393	1143.000	0.000000	0.000
ENSDART00000130712.3	3367	3117.000	0.000000	0.000
ENSDART00000180988.1	3367	3117.000	0.000000	0.000
ENSDART00000125590.4	4159	3909.000	0.000000	0.000
ENSDART00000154493.2	1440	1190.000	0.261629	4.255
ENSDART00000183610.1	1561	1311.000	0.000000	0.000
ENSDART00000165603.2	3726	3476.000	17.113445	813.000
ENSDART00000169269.2	532	282.000	0.000000	0.000
ENSDART00000153615.2	739	489.000	0.000000	0.000
ENSDART00000097273.5	4748	4498.000	2.374981	146.000
ENSDART00000171733.2	1336	1086.000	0.000000	0.000
ENSDART00000051612.4	1295	1045.000	11.686990	166.914
ENSDART00000010373.9	1371	1121.000	10.810381	165.623
ENSDART00000045933.7	1678	1428.000	10.145271	198.000
ENSDART00000135107.2	828	578.000	0.000000	0.000
ENSDART00000131840.2	816	566.000	0.000000	0.000
ENSDART00000152046.2	641	379.000	0.000000	0.000
ENSDART00000190186.1	1431	1181.000	0.000000	0.000
ENSDART00000157601.2	1530	1280.000	0.000000	0.000
ENSDART00000177639.2	1506	1256.000	0.000000	0.000
ENSDART00000132365.2	2395	2145.000	6.754054	198.000
ENSDART00000191497.1	2205	1955.000	0.000000	0.000
ENSDART00000171531.2	4353	4103.000	0.000000	0.000
ENSDART00000163930.2	3072	2822.000	0.077784	3.000
ENSDART00000041304.8	1706	1456.000	26.232265	522.000
ENSDART00000145879.3	2670	2420.000	0.000000	0.000
ENSDART00000064973.4	2616	2366.000	4.261429	137.798
ENSDART00000170822.2	699	449.000	0.000000	0.000
ENSDART00000168613.2	1883	1633.000	8.255393	184.246
ENSDART00000122614.3	679	429.000	0.188335	1.104
ENSDART00000087680.6	4165	3915.000	0.285533	15.278
ENSDART00000123935.4	4916	4666.000	0.062359	3.977
ENSDART00000163446.2	7498	7248.000	3.816266	378.033
ENSDART00000129441.4	4714	4464.000	0.000000	0.000
ENSDART00000193752.1	2201	1951.000	0.000000	0.000
ENSDART00000165663.2	3751	3501.000	0.000000	0.000
ENSDART00000156894.2	5791	5541.000	1.452550	110.000
ENSDART00000006386.7	2267	2017.000	164.602520	4537.490
ENSDART00000139368.2	433	183.000	2.202912	5.510
ENSDART00000171701.2	2346	2096.000	0.000000	0.000
ENSDART00000083367.5	3070	2820.000	4.540613	175.000
ENSDART00000159391.2	960	710.000	28.527628	276.820
ENSDART00000183984.1	1527	1277.000	24.247165	423.180
ENSDART00000158703.2	1524	1274.000	0.000000	0.000
ENSDART00000168001.2	6479	6229.000	0.388779	33.097
ENSDART00000115255.4	4252	4002.000	0.000000	0.000
ENSDART00000192424.1	3841	3591.000	0.000000	0.000
ENSDART00000192314.1	4333	4083.000	0.183022	10.213
ENSDART00000138865.2	847	597.000	0.000000	0.000
ENSDART00000140864.2	2004	1754.000	0.333724	8.000
ENSDART00000150669.2	820	570.000	0.000000	0.000
ENSDART00000028820.7	487	237.000	0.000000	0.000
ENSDART00000150275.2	674	424.000	0.280468	1.625
ENSDART00000137736.4	3926	3676.000	2.993133	150.375
ENSDART00000150624.3	721	471.000	0.000000	0.000
ENSDART00000144672.3	3757	3507.000	0.585251	28.051
ENSDART00000158844.3	4637	4387.000	0.753430	45.174
ENSDART00000031130.7	4529	4279.000	0.000000	0.000
ENSDART00000146524.2	996	746.000	0.480031	4.894
ENSDART00000138747.3	5161	4911.000	0.000000	0.000
ENSDART00000176800.2	8950	8700.000	0.819433	97.433
ENSDART00000009775.8	1462	1212.000	7.908522	131.000
ENSDART00000138472.2	662	412.000	0.000000	0.000
ENSDART00000132903.2	199	8.782	0.000000	0.000
ENSDART00000139499.2	519	269.000	0.000000	0.000
ENSDART00000046587.7	2187	1937.000	58.021407	1536.000
ENSDART00000124051.3	1326	1076.000	0.000000	0.000
ENSDART00000165548.2	2142	1892.000	0.000000	0.000
ENSDART00000012442.8	2127	1877.000	0.000000	0.000
ENSDART00000163833.3	2712	2462.000	0.000000	0.000
ENSDART00000136313.2	1676	1426.000	45.666438	890.000
ENSDART00000103340.5	995	745.000	50.972713	519.000
ENSDART00000148041.2	967	717.000	0.904884	8.867
ENSDART00000077581.5	813	563.000	20.291422	156.133
ENSDART00000103431.4	3669	3419.000	5.778183	270.000
ENSDART00000132404.3	905	655.000	0.000000	0.000
ENSDART00000172966.2	771	521.000	0.000000	0.000
ENSDART00000115036.4	1710	1460.000	0.000000	0.000
ENSDART00000150958.2	4528	4278.000	0.000000	0.000
ENSDART00000183790.1	1875	1625.000	0.000000	0.000
ENSDART00000186832.1	1941	1691.000	0.000000	0.000
ENSDART00000153229.2	3851	3601.000	0.304786	15.000
ENSDART00000005883.9	1615	1365.000	27.589493	514.695
ENSDART00000189538.1	4369	4119.000	0.559432	31.493
ENSDART00000111220.5	4922	4672.000	0.543175	34.683
ENSDART00000002767.5	1274	1024.000	1.317048	18.432
ENSDART00000142667.2	347	97.005	0.754280	1.000
ENSDART00000176008.2	1311	1061.000	1.970106	28.568
ENSDART00000124647.4	1101	851.000	0.000000	0.000
ENSDART00000104536.5	3921	3671.000	4.085979	205.000
ENSDART00000153304.2	740	490.000	0.000000	0.000
ENSDART00000148809.3	1954	1704.000	0.042940	1.000
ENSDART00000100608.6	1463	1213.000	0.000000	0.000
ENSDART00000149001.3	1974	1724.000	0.000000	0.000
ENSDART00000100610.5	1414	1164.000	0.125720	2.000
ENSDART00000020628.9	3275	3025.000	1.572225	65.000
ENSDART00000173387.2	4454	4204.000	2.813629	161.660
ENSDART00000136200.2	1597	1347.000	0.000000	0.000
ENSDART00000181854.1	5116	4866.000	0.159330	10.596
ENSDART00000079149.2	1659	1409.000	0.000000	0.000
ENSDART00000140331.2	1859	1609.000	0.000000	0.000
ENSDART00000087229.6	2157	1907.000	0.230212	6.000
ENSDART00000051750.6	877	627.000	49.611238	425.129
ENSDART00000155525.4	4886	4636.000	2.159554	136.830
ENSDART00000127536.3	1678	1428.000	0.153716	3.000
ENSDART00000084007.7	1771	1521.000	0.000000	0.000
ENSDART00000139534.3	532	282.000	0.000000	0.000
ENSDART00000142996.2	684	434.000	0.168592	1.000
ENSDART00000091452.6	1671	1421.000	0.000000	0.000
ENSDART00000067046.5	2610	2360.000	0.062008	2.000
ENSDART00000132946.2	613	363.000	0.000000	0.000
ENSDART00000123195.3	1074	824.000	0.000000	0.000
ENSDART00000144711.2	1284	1034.000	6.632707	93.731
ENSDART00000177225.2	838	588.000	2.273301	18.269
ENSDART00000010420.9	2540	2290.000	18.052594	565.000
ENSDART00000075303.6	1239	977.000	0.000000	0.000
ENSDART00000034638.5	1279	1029.000	21.344595	300.176
ENSDART00000135218.3	731	481.000	0.000000	0.000
ENSDART00000131807.2	823	573.000	0.000000	0.000
ENSDART00000142203.3	735	485.000	0.000000	0.000
ENSDART00000140149.2	724	474.000	0.000000	0.000
ENSDART00000022799.7	2462	2212.000	5.459625	165.052
ENSDART00000133619.2	796	546.000	0.000000	0.000
ENSDART00000135321.3	1208	958.000	0.000000	0.000
ENSDART00000131403.2	409	159.000	0.000000	0.000
ENSDART00000147774.2	807	557.000	1.700857	12.948
ENSDART00000001318.9	1730	1480.000	12.591958	254.700
ENSDART00000124629.3	867	617.000	0.000000	0.000
ENSDART00000105800.3	771	521.000	14.788319	105.300
ENSDART00000166227.2	953	703.000	0.000000	0.000
ENSDART00000170997.2	1446	1196.000	0.000000	0.000
ENSDART00000181141.1	3154	2904.000	0.137808	5.469
ENSDART00000030773.5	5649	5399.000	1.761591	129.985
ENSDART00000007022.9	1402	1152.000	4.155732	65.429
ENSDART00000129068.3	2097	1847.000	3.446506	87.000
ENSDART00000069132.5	3495	3245.000	6.374950	282.725
ENSDART00000148265.2	555	305.000	0.000000	0.000
ENSDART00000176367.2	2411	2161.000	0.000000	0.000
ENSDART00000140099.2	800	550.000	0.000000	0.000
ENSDART00000144832.2	584	334.000	0.000000	0.000
ENSDART00000132176.2	865	615.000	0.000000	0.000
ENSDART00000100663.6	4088	3838.000	0.362222	19.000
ENSDART00000092013.5	8773	8523.000	1.511852	176.106
ENSDART00000189690.1	966	716.000	0.000000	0.000
ENSDART00000191960.1	1287	1037.000	0.000000	0.000
ENSDART00000129910.3	980	730.000	0.000000	0.000
ENSDART00000139974.2	835	585.000	0.000000	0.000
ENSDART00000025877.8	3544	3294.000	9.107243	410.000
ENSDART00000168470.2	904	654.000	0.000000	0.000
ENSDART00000165636.2	547	297.000	0.000000	0.000
ENSDART00000168174.2	4151	3901.000	0.000000	0.000
ENSDART00000168050.2	714	464.000	1.735457	11.005
ENSDART00000182280.1	3936	3686.000	0.893165	44.995
ENSDART00000147184.3	3207	2957.000	0.000000	0.000
ENSDART00000163816.2	2323	2073.000	0.053834	1.525
ENSDART00000163956.2	2431	2181.000	0.000000	0.000
ENSDART00000144142.3	1970	1720.000	6.719367	157.954
ENSDART00000134358.3	771	521.000	0.000000	0.000
ENSDART00000110680.4	604	354.000	0.000000	0.000
ENSDART00000140259.2	727	477.000	0.000000	0.000
ENSDART00000144714.2	543	293.000	0.000000	0.000
ENSDART00000146877.3	588	338.000	0.000000	0.000
ENSDART00000162590.2	738	488.000	0.000000	0.000
ENSDART00000162617.2	2020	1770.000	46.671025	1129.000
ENSDART00000171744.2	1266	1016.000	0.000000	0.000
ENSDART00000148642.3	2844	2594.000	0.112828	4.000
ENSDART00000047515.7	3911	3661.000	2.385291	119.348
ENSDART00000138575.2	1986	1736.000	3.567921	84.652
ENSDART00000137761.2	1289	1039.000	0.563380	8.000
ENSDART00000159595.2	2207	1957.000	0.000000	0.000
ENSDART00000033717.6	603	353.000	1.658219	8.000
ENSDART00000159450.2	552	302.000	4.061061	16.762
ENSDART00000106048.4	4796	4546.000	5.195696	322.810
ENSDART00000159340.2	811	561.000	0.387883	2.974
ENSDART00000170654.2	634	384.000	0.000000	0.000
ENSDART00000170512.2	539	289.000	0.000000	0.000
ENSDART00000157763.2	424	174.000	0.553584	1.316
ENSDART00000166324.2	4730	4480.000	8.215768	503.037
ENSDART00000179560.2	2836	2586.000	0.116052	4.102
ENSDART00000141238.3	6642	6392.000	0.000000	0.000
ENSDART00000144164.3	935	685.000	0.000000	0.000
ENSDART00000162060.2	1073	823.000	0.000000	0.000
ENSDART00000091205.6	5871	5621.000	0.000000	0.000
ENSDART00000008698.6	2895	2645.000	10.004715	361.663
ENSDART00000146342.2	585	335.000	0.000000	0.000
ENSDART00000135992.2	2454	2204.000	0.000000	0.000
ENSDART00000088005.5	3786	3536.000	1.648521	79.667
ENSDART00000133708.4	2917	2667.000	3.232038	117.807
ENSDART00000057216.8	10438	10188.000	0.231203	32.193
ENSDART00000173758.2	162	5.797	0.000000	0.000
ENSDART00000152031.4	3431	3181.000	0.000000	0.000
ENSDART00000165953.2	1722	1472.000	0.000000	0.000
ENSDART00000133763.2	1442	1192.000	3.437466	56.000
ENSDART00000137248.3	1108	858.000	0.719502	8.437
ENSDART00000150696.2	446	196.000	25.440385	68.148
ENSDART00000103266.5	625	375.000	1.331365	6.823
ENSDART00000162141.2	704	454.000	0.000000	0.000
ENSDART00000171622.2	535	285.000	0.000000	0.000
ENSDART00000157477.2	529	279.000	0.000000	0.000
ENSDART00000171720.2	585	335.000	0.000000	0.000
ENSDART00000169801.2	441	191.000	0.000000	0.000
ENSDART00000171936.2	559	309.000	0.000000	0.000
ENSDART00000166630.2	1102	852.000	0.749594	8.728
ENSDART00000161196.2	135	4.547	75.338664	4.682
ENSDART00000172159.2	1639	1389.000	0.331824	6.299
ENSDART00000186234.1	1636	1386.000	0.000000	0.000
ENSDART00000156523.3	2630	2380.000	0.414523	13.483
ENSDART00000113232.4	4577	4327.000	0.000000	0.000
ENSDART00000188826.1	4957	4707.000	0.898868	57.825
ENSDART00000170506.2	3423	3173.000	0.230138	9.980
ENSDART00000181349.1	934	684.000	0.000000	0.000
ENSDART00000160058.2	2518	2268.000	0.000000	0.000
ENSDART00000030125.5	663	413.000	2.834631	16.000
ENSDART00000132346.3	1791	1541.000	0.112671	2.373
ENSDART00000075347.5	1754	1504.000	0.000000	0.000
ENSDART00000188883.1	2292	2042.000	0.169232	4.723
ENSDART00000161807.2	2776	2526.000	5.300836	183.000
ENSDART00000159474.2	878	628.000	0.000000	0.000
ENSDART00000154349.3	1890	1640.000	9.758341	218.722
ENSDART00000123094.3	787	537.000	0.310339	2.278
ENSDART00000172004.2	612	362.000	0.000000	0.000
ENSDART00000191733.1	1039	789.000	0.000000	0.000
ENSDART00000002846.8	1026	776.000	0.000000	0.000
ENSDART00000140924.2	1187	937.000	0.500686	6.412
ENSDART00000066782.7	1940	1690.000	1.237734	28.588
ENSDART00000078053.4	1695	1445.000	22.913343	452.512
ENSDART00000132577.2	581	331.000	4.464243	20.195
ENSDART00000135444.2	539	289.000	0.580599	2.293
ENSDART00000010140.7	4599	4349.000	27.083750	1609.799
ENSDART00000133633.3	852	602.000	0.000000	0.000
ENSDART00000163026.2	6175	5925.000	1.243507	100.695
ENSDART00000026569.9	3998	3748.000	14.524461	744.000
ENSDART00000146840.2	954	704.000	0.000000	0.000
ENSDART00000142741.2	617	367.000	0.000000	0.000
ENSDART00000058346.7	1126	876.000	62.477574	748.000
ENSDART00000014183.8	1880	1630.000	0.763111	17.000
ENSDART00000024312.10	1444	1194.000	7.721344	126.000
ENSDART00000146364.3	4345	4095.000	0.859870	48.124
ENSDART00000175207.2	5260	5010.000	1.809159	123.876
ENSDART00000087111.7	6492	6242.000	3.944671	336.518
ENSDART00000042080.7	676	426.000	412.157994	2399.643
ENSDART00000137500.3	529	279.000	44.156911	168.374
ENSDART00000136751.2	726	476.000	0.307432	2.000
ENSDART00000012600.11	1973	1723.000	2.098247	49.410
ENSDART00000135009.2	659	409.000	0.000000	0.000
ENSDART00000139795.2	1951	1701.000	0.215076	5.000
ENSDART00000190366.1	1293	1043.000	0.000000	0.000
ENSDART00000163996.2	828	578.000	5.949722	47.000
ENSDART00000066491.7	768	518.000	0.000000	0.000
ENSDART00000149124.2	1684	1434.000	7.994552	156.681
ENSDART00000150071.2	712	462.000	2.171292	13.710
ENSDART00000182163.1	987	737.000	0.000000	0.000
ENSDART00000080110.5	1481	1231.000	0.788572	13.267
ENSDART00000181113.1	1555	1305.000	0.331069	5.905
ENSDART00000134323.3	662	412.000	0.000000	0.000
ENSDART00000067455.8	3509	3259.000	0.426575	19.000
ENSDART00000155518.2	5603	5353.000	0.601426	44.000
ENSDART00000193045.1	969	719.000	0.000000	0.000
ENSDART00000136561.2	2134	1884.000	2.290986	58.990
ENSDART00000134701.2	667	417.000	0.885879	5.049
ENSDART00000002401.7	2925	2675.000	2.268955	82.951
ENSDART00000155746.3	2001	1751.000	52.346568	1252.702
ENSDART00000154158.2	1350	1100.000	1.882318	28.298
ENSDART00000180571.1	1908	1658.000	0.000000	0.000
ENSDART00000189685.1	622	372.000	0.000000	0.000
ENSDART00000138197.2	540	290.000	3.004704	11.909
ENSDART00000147636.2	801	551.000	0.000000	0.000
ENSDART00000143553.3	741	491.000	2.855468	19.162
ENSDART00000134979.3	878	628.000	0.000000	0.000
ENSDART00000139542.4	499	249.000	0.000000	0.000
ENSDART00000147799.2	600	350.000	0.000000	0.000
ENSDART00000144579.3	724	474.000	0.000000	0.000
ENSDART00000010258.10	2350	2100.000	7.088626	203.449
ENSDART00000179831.1	5336	5086.000	0.345557	24.020
ENSDART00000024330.9	3903	3653.000	1.762624	88.000
ENSDART00000173945.2	452	202.000	0.000000	0.000
ENSDART00000172251.2	1479	1229.000	0.000000	0.000
ENSDART00000132749.3	862	612.000	4.662725	39.000
ENSDART00000166326.2	182	7.154	40.908876	4.000
ENSDART00000191822.1	1029	779.000	2.160315	23.000
ENSDART00000141605.2	540	290.000	0.000000	0.000
ENSDART00000139137.3	2212	1962.000	0.100390	2.692
ENSDART00000008603.9	2379	2129.000	0.802958	23.364
ENSDART00000066783.7	1909	1659.000	1.940586	44.000
ENSDART00000150185.2	944	694.000	0.000000	0.000
ENSDART00000004984.12	3948	3698.000	4.216214	213.090
ENSDART00000152202.2	459	209.000	0.000000	0.000
ENSDART00000147801.2	515	265.000	0.000000	0.000
ENSDART00000152290.3	3240	2990.000	0.000000	0.000
ENSDART00000109084.2	3359	3109.000	0.303833	12.910
ENSDART00000145843.2	488	238.000	0.000000	0.000
ENSDART00000099665.4	1900	1650.000	0.000000	0.000
ENSDART00000166957.2	2888	2638.000	16.003968	577.000
ENSDART00000155295.2	3752	3502.000	0.061506	2.944
ENSDART00000185782.1	1479	1229.000	0.000000	0.000
ENSDART00000141487.3	788	538.000	0.159692	1.174
ENSDART00000147593.3	2383	2116.000	0.489472	14.155
ENSDART00000031205.9	2249	1999.000	0.939615	25.671
ENSDART00000143376.2	822	572.000	0.000000	0.000
ENSDART00000181267.1	5067	4817.000	0.259075	17.056
ENSDART00000154924.2	721	471.000	0.674231	4.340
ENSDART00000154008.2	1407	1157.000	5.037707	79.660
ENSDART00000189747.1	1305	1055.000	0.000000	0.000
ENSDART00000153645.2	510	260.000	0.757142	2.690
ENSDART00000157167.2	568	318.000	0.000000	0.000
ENSDART00000156721.2	6177	5927.000	1.233497	99.919
ENSDART00000122433.4	4150	3900.000	0.356464	19.000
ENSDART00000008692.9	611	361.000	60.396256	297.982
ENSDART00000132837.2	591	341.000	0.000000	0.000
ENSDART00000145532.3	1785	1535.000	0.000000	0.000
ENSDART00000142861.2	325	75.104	0.000000	0.000
ENSDART00000162710.3	2475	2225.000	1.216742	37.000
ENSDART00000188590.1	2762	2512.000	0.000000	0.000
ENSDART00000020096.9	2357	2107.000	0.000000	0.000
ENSDART00000179853.1	2686	2436.000	0.000000	0.000
ENSDART00000133349.2	2520	2270.000	0.000000	0.000
ENSDART00000188785.1	2817	2567.000	0.000000	0.000
ENSDART00000192647.1	2636	2386.000	0.000000	0.000
ENSDART00000063034.6	1275	1025.000	0.000000	0.000
ENSDART00000146403.3	907	657.000	0.000000	0.000
ENSDART00000134859.2	786	536.000	0.000000	0.000
ENSDART00000140509.2	783	533.000	0.000000	0.000
ENSDART00000167515.2	3178	2928.000	67.116708	2685.809
ENSDART00000157854.2	3104	2854.000	18.694416	729.188
ENSDART00000161361.2	1208	958.000	72.501910	949.267
ENSDART00000171644.2	843	593.000	0.276968	2.245
ENSDART00000159592.2	666	416.000	0.000000	0.000
ENSDART00000167857.2	435	185.000	0.000000	0.000
ENSDART00000163936.2	4785	4535.000	7.478112	463.492
ENSDART00000168135.3	4821	4571.000	0.000000	0.000
ENSDART00000168572.2	1532	1282.000	0.000000	0.000
ENSDART00000160994.2	4827	4577.000	0.063945	4.000
ENSDART00000169492.2	353	103.002	0.000000	0.000
ENSDART00000109089.3	1528	1278.000	0.000000	0.000
ENSDART00000045682.7	1398	1148.000	3.951632	62.000
ENSDART00000137836.5	3096	2846.000	0.465787	18.117
ENSDART00000146843.2	389	139.000	1.052790	2.000
ENSDART00000134533.3	6655	6405.000	0.788237	69.000
ENSDART00000141777.2	499	249.000	0.000000	0.000
ENSDART00000147846.2	543	293.000	0.000000	0.000
ENSDART00000084327.6	5574	5324.000	0.000000	0.000
ENSDART00000059752.6	3147	2897.000	2.146827	85.000
ENSDART00000186575.1	3043	2793.000	0.000000	0.000
ENSDART00000165541.2	952	702.000	0.000000	0.000
ENSDART00000159605.2	3010	2760.000	5.018285	189.294
ENSDART00000167580.2	1027	777.000	0.967267	10.272
ENSDART00000162532.2	599	349.000	29.191348	139.236
ENSDART00000011663.9	963	713.000	49.258181	480.000
ENSDART00000132190.3	3774	3524.000	3.521290	169.594
ENSDART00000143197.2	763	513.000	0.162367	1.138
ENSDART00000147721.2	275	32.007	0.000000	0.000
ENSDART00000139384.2	462	212.000	0.414633	1.201
ENSDART00000177169.2	6059	5809.000	0.139361	11.064
ENSDART00000132428.2	1520	1270.000	0.000000	0.000
ENSDART00000178238.2	2608	2358.000	0.437601	14.102
ENSDART00000103644.4	2626	2376.000	1.302621	42.300
ENSDART00000141609.3	1317	1067.000	0.225219	3.284
ENSDART00000187483.1	1263	1013.000	0.000000	0.000
ENSDART00000146692.2	683	433.000	1.469108	8.694
ENSDART00000040500.8	1011	761.000	0.414024	4.306
ENSDART00000180442.1	1100	850.000	0.000000	0.000
ENSDART00000136950.2	3313	3063.000	0.000000	0.000
ENSDART00000193991.1	1575	1325.000	0.000000	0.000
ENSDART00000113032.4	3084	2834.000	0.774548	30.000
ENSDART00000052537.6	3098	2848.000	3.776626	147.000
ENSDART00000143480.3	7046	6796.000	0.000000	0.000
ENSDART00000187131.1	6207	5957.000	0.000000	0.000
ENSDART00000087694.6	4904	4654.000	0.031443	2.000
ENSDART00000158960.2	5424	5174.000	0.000000	0.000
ENSDART00000150785.2	559	298.000	1.298713	5.289
ENSDART00000150724.2	562	312.000	0.000000	0.000
ENSDART00000032857.7	2129	1879.000	1.585287	40.711
ENSDART00000147665.2	901	651.000	0.000000	0.000
ENSDART00000160222.2	1263	1013.000	0.000000	0.000
ENSDART00000054062.5	1900	1650.000	0.000000	0.000
ENSDART00000192373.1	1470	1220.000	0.059975	1.000
ENSDART00000008043.9	19174	18924.000	0.061863	16.000
ENSDART00000146447.3	708	458.000	0.710511	4.447
ENSDART00000140805.3	988	738.000	5.293898	53.396
ENSDART00000025501.9	1679	1429.000	32.783968	640.276
ENSDART00000169145.2	658	408.000	0.000000	0.000
ENSDART00000183169.1	4082	3832.000	0.000000	0.000
ENSDART00000138087.2	690	440.000	383.970551	2309.000
ENSDART00000181911.1	457	207.000	0.000000	0.000
ENSDART00000173109.2	2348	2098.000	0.000000	0.000
ENSDART00000113882.5	993	743.000	0.000000	0.000
ENSDART00000100022.5	909	659.000	107.144174	965.000
ENSDART00000142851.3	2717	2467.000	0.237273	8.000
ENSDART00000101898.7	962	712.000	0.000000	0.000
ENSDART00000110743.5	1805	1541.000	0.237407	5.000
ENSDART00000177453.2	765	515.000	0.000000	0.000
ENSDART00000165060.2	3899	3649.000	0.521346	26.000
ENSDART00000151311.2	2099	1849.000	0.712299	18.000
ENSDART00000179738.1	1964	1714.000	0.000000	0.000
ENSDART00000013209.7	1809	1559.000	35.856996	764.000
ENSDART00000151058.3	1954	1704.000	0.000000	0.000
ENSDART00000151367.2	730	480.000	5.047838	33.115
ENSDART00000055393.7	2722	2472.000	2.601326	87.885
ENSDART00000055913.6	824	574.000	69.344763	544.000
ENSDART00000046712.6	1824	1574.000	14.572960	313.492
ENSDART00000169324.2	1017	767.000	0.000000	0.000
ENSDART00000190890.1	834	584.000	0.000000	0.000
ENSDART00000183980.1	525	275.000	0.000000	0.000
ENSDART00000162231.2	1658	1408.000	0.207866	4.000
ENSDART00000048722.8	2802	2552.000	3.833693	133.712
ENSDART00000148222.3	713	463.000	0.361531	2.288
ENSDART00000145546.2	700	450.000	0.000000	0.000
ENSDART00000155529.3	391	141.000	0.000000	0.000
ENSDART00000140798.3	3807	3557.000	0.061711	3.000
ENSDART00000186503.1	4454	4204.000	0.000000	0.000
ENSDART00000141852.2	796	546.000	0.000000	0.000
ENSDART00000128065.3	2626	2376.000	3.818580	124.000
ENSDART00000111410.4	3980	3730.000	3.786556	193.031
ENSDART00000172148.2	780	530.000	0.000000	0.000
ENSDART00000170216.2	1974	1724.000	36.669344	864.000
ENSDART00000163822.2	435	185.000	0.000000	0.000
ENSDART00000129314.4	2607	2357.000	0.765407	24.656
ENSDART00000121453.4	1274	1024.000	0.000000	0.000
ENSDART00000109245.4	1489	1239.000	1.969114	33.344
ENSDART00000155563.2	6473	6223.000	2.339806	199.000
ENSDART00000164585.2	1176	926.000	1.232248	15.595
ENSDART00000159316.2	1813	1563.000	0.721161	15.405
ENSDART00000155145.3	4056	3806.000	0.405744	21.105
ENSDART00000079460.6	4287	4037.000	0.126721	6.992
ENSDART00000027443.8	3030	2780.000	1.031455	39.189
ENSDART00000129737.3	602	352.000	0.792099	3.811
ENSDART00000024199.8	1883	1633.000	314.989299	7030.000
ENSDART00000130030.3	440	190.000	0.000000	0.000
ENSDART00000042040.8	3724	3474.000	4.637826	220.200
ENSDART00000145436.2	798	548.000	0.000000	0.000
ENSDART00000146241.2	3186	2936.000	0.792493	31.800
ENSDART00000098285.5	2336	2086.000	0.841828	24.000
ENSDART00000172574.2	10239	9989.000	1.374044	187.584
ENSDART00000168405.2	8016	7766.000	0.039823	4.227
ENSDART00000153917.2	752	502.000	0.000000	0.000
ENSDART00000159840.2	748	498.000	0.000000	0.000
ENSDART00000169227.2	1602	1352.000	0.000000	0.000
ENSDART00000080051.6	5977	5727.000	1.408493	110.244
ENSDART00000160186.2	1044	794.000	0.000000	0.000
ENSDART00000163008.2	1008	758.000	2.020999	20.937
ENSDART00000185622.1	960	710.000	0.000000	0.000
ENSDART00000185786.1	786	536.000	0.000000	0.000
ENSDART00000172152.2	579	329.000	0.000000	0.000
ENSDART00000162654.2	1917	1667.000	0.000000	0.000
ENSDART00000172626.2	384	134.000	0.000000	0.000
ENSDART00000159147.2	307	57.716	0.000000	0.000
ENSDART00000160035.2	470	220.000	0.000000	0.000
ENSDART00000053763.4	1597	1347.000	3.313515	61.000
ENSDART00000169888.2	930	680.000	0.151610	1.409
ENSDART00000159047.2	2040	1790.000	0.923441	22.591
ENSDART00000026846.7	785	535.000	20.924944	153.000
ENSDART00000146900.2	647	397.000	0.000000	0.000
ENSDART00000134659.3	1730	1480.000	0.000000	0.000
ENSDART00000188009.1	1402	1152.000	0.000000	0.000
ENSDART00000157836.2	692	442.000	21.023650	127.000
ENSDART00000147063.3	1421	1171.000	0.000000	0.000
ENSDART00000136772.3	7045	6795.000	0.000000	0.000
ENSDART00000184941.1	894	644.000	0.227233	2.000
ENSDART00000079770.5	859	609.000	0.000000	0.000
ENSDART00000145948.2	2718	2468.000	0.000000	0.000
ENSDART00000153747.2	454	204.000	0.000000	0.000
ENSDART00000180881.1	411	161.000	1.129445	2.485
ENSDART00000089234.6	3495	3245.000	0.037718	1.673
ENSDART00000156972.3	7300	7050.000	0.547810	52.783
ENSDART00000145526.3	821	571.000	0.710480	5.544
ENSDART00000181691.1	4063	3813.000	0.000000	0.000
ENSDART00000157041.4	4048	3798.000	0.000000	0.000
ENSDART00000105148.5	1263	1013.000	0.000000	0.000
ENSDART00000185846.1	1221	971.000	0.000000	0.000
ENSDART00000133007.2	741	491.000	5.943736	39.885
ENSDART00000138649.2	643	393.000	0.000000	0.000
ENSDART00000132572.4	5339	5089.000	21.983964	1529.015
ENSDART00000053367.8	1124	874.000	34.826398	416.000
ENSDART00000135620.2	1183	933.000	0.000000	0.000
ENSDART00000179908.1	360	110.001	0.000000	0.000
ENSDART00000139946.2	2650	2400.000	11.098337	364.034
ENSDART00000150839.2	1374	1124.000	0.260388	4.000
ENSDART00000129668.3	888	638.000	0.000000	0.000
ENSDART00000078192.5	1259	1009.000	10.026708	138.268
ENSDART00000134700.2	627	377.000	0.000000	0.000
ENSDART00000156012.2	2587	2337.000	1.377592	44.000
ENSDART00000035739.8	1627	1377.000	9.194040	173.027
ENSDART00000135791.2	841	591.000	0.000000	0.000
ENSDART00000183517.1	6095	5845.000	0.000000	0.000
ENSDART00000181675.1	6011	5761.000	0.408083	32.131
ENSDART00000137476.2	231	14.032	0.000000	0.000
ENSDART00000004816.11	3269	3019.000	0.000000	0.000
ENSDART00000138822.3	6467	6204.000	2.674535	226.774
ENSDART00000155577.3	1520	1270.000	0.000000	0.000
ENSDART00000170171.3	1595	1345.000	0.610699	11.226
ENSDART00000153709.3	6136	5886.000	2.924120	235.228
ENSDART00000155739.2	1098	848.000	0.702543	8.142
ENSDART00000154622.2	361	111.000	1.419535	2.153
ENSDART00000154620.2	695	445.000	0.000000	0.000
ENSDART00000122782.3	3203	2953.000	0.000000	0.000
ENSDART00000007738.8	1836	1586.000	1.653370	35.838
ENSDART00000141539.2	580	330.000	79.377195	358.000
ENSDART00000141803.2	459	209.000	0.000000	0.000
ENSDART00000003252.8	3500	3250.000	8.172406	363.000
ENSDART00000160713.2	441	191.000	0.000000	0.000
ENSDART00000156727.2	717	467.000	1.308795	8.353
ENSDART00000183252.1	621	371.000	0.000000	0.000
ENSDART00000139930.2	538	288.000	1.301458	5.123
ENSDART00000144710.2	571	321.000	2.054494	9.013
ENSDART00000079549.4	2446	2196.000	17.854551	535.864
ENSDART00000181600.1	1539	1289.000	0.000000	0.000
ENSDART00000162785.2	2293	2043.000	0.000000	0.000
ENSDART00000155579.2	2948	2698.000	0.497958	18.362
ENSDART00000181382.1	3107	2857.000	0.000000	0.000
ENSDART00000034268.6	1787	1537.000	0.883245	18.554
ENSDART00000183876.1	5501	5251.000	0.775385	55.646
ENSDART00000159554.2	1007	757.000	0.000000	0.000
ENSDART00000192041.1	525	275.000	0.000000	0.000
ENSDART00000184520.1	837	587.000	0.000000	0.000
ENSDART00000073457.5	487	237.000	1.554123	5.034
ENSDART00000180682.1	1125	875.000	0.000000	0.000
ENSDART00000135804.2	1661	1399.000	1.177759	22.519
ENSDART00000084867.7	5895	5645.000	0.969177	74.772
ENSDART00000053932.6	2845	2595.000	9.197021	326.180
ENSDART00000126746.3	794	544.000	0.000000	0.000
ENSDART00000141522.2	730	480.000	1.039543	6.820
ENSDART00000192015.1	2253	2003.000	0.000000	0.000
ENSDART00000027304.8	1606	1356.000	1.079188	20.000
ENSDART00000150379.2	626	376.000	0.000000	0.000
ENSDART00000114528.5	3611	3361.000	0.370090	17.000
ENSDART00000038990.8	6613	6363.000	8.758878	761.700
ENSDART00000132114.2	724	474.000	0.000000	0.000
ENSDART00000192819.1	312	62.441	9.900092	8.449
ENSDART00000150309.2	599	349.000	0.000000	0.000
ENSDART00000130818.4	4365	4115.000	0.284496	16.000
ENSDART00000127751.3	1535	1285.000	0.000000	0.000
ENSDART00000133866.2	704	454.000	0.000000	0.000
ENSDART00000175651.2	3912	3662.000	0.000000	0.000
ENSDART00000083394.6	2024	1774.000	0.082490	2.000
ENSDART00000156885.2	7386	7136.000	0.071774	7.000
ENSDART00000157087.2	665	415.000	0.000000	0.000
ENSDART00000176637.2	3999	3749.000	0.000000	0.000
ENSDART00000172184.2	1346	1096.000	1.099764	16.473
ENSDART00000135156.2	802	552.000	0.000000	0.000
ENSDART00000148298.2	554	304.000	0.570609	2.371
ENSDART00000059228.6	3265	3015.000	36.674789	1511.222
ENSDART00000138397.2	542	292.000	0.000000	0.000
ENSDART00000192903.1	2522	2272.000	0.000000	0.000
ENSDART00000188558.1	6645	6395.000	0.000000	0.000
ENSDART00000185210.1	6564	6314.000	0.547998	47.289
ENSDART00000132793.2	823	573.000	0.766167	6.000
ENSDART00000101698.4	1491	1241.000	0.000000	0.000
ENSDART00000134561.2	776	526.000	0.000000	0.000
ENSDART00000054674.5	1806	1556.000	0.047024	1.000
ENSDART00000185229.1	411	161.000	4.645601	10.222
ENSDART00000042495.6	1340	1090.000	2.371662	35.331
ENSDART00000151921.3	5236	4986.000	0.000000	0.000
ENSDART00000126823.3	3363	3113.000	0.000000	0.000
ENSDART00000186408.1	7747	7497.000	2.313093	237.003
ENSDART00000187180.1	3190	2940.000	0.000000	0.000
ENSDART00000159670.2	6412	6162.000	2.727190	229.673
ENSDART00000188955.1	1377	1127.000	0.000000	0.000
ENSDART00000184772.1	1425	1175.000	0.000000	0.000
ENSDART00000109581.4	1431	1181.000	0.577836	9.327
ENSDART00000132376.3	1559	1309.000	0.167690	3.000
ENSDART00000023262.9	827	577.000	0.000000	0.000
ENSDART00000131227.2	4345	4095.000	2.662312	149.000
ENSDART00000161215.2	561	311.000	0.235270	1.000
ENSDART00000013229.9	1745	1495.000	0.685194	14.000
ENSDART00000131627.2	3836	3586.000	0.041134	2.016
ENSDART00000186918.1	2316	2066.000	0.141097	3.984
ENSDART00000151178.2	774	524.000	0.279271	2.000
ENSDART00000055534.6	662	412.000	0.000000	0.000
ENSDART00000151546.3	865	615.000	0.000000	0.000
ENSDART00000151143.3	759	509.000	0.000000	0.000
ENSDART00000122037.4	3190	2940.000	0.583592	23.449
ENSDART00000150888.3	944	694.000	0.000000	0.000
ENSDART00000191573.1	4987	4737.000	0.000000	0.000
ENSDART00000165936.2	4963	4713.000	0.891560	57.428
ENSDART00000173443.2	960	710.000	1.545822	15.000
ENSDART00000172919.2	1143	893.000	0.573553	7.000
ENSDART00000159060.2	1107	857.000	0.531477	6.225
ENSDART00000185048.1	1887	1637.000	1.038074	23.225
ENSDART00000114824.4	1965	1715.000	0.663439	15.550
ENSDART00000137167.4	2793	2543.000	0.287727	10.000
ENSDART00000174162.2	651	401.000	0.000000	0.000
ENSDART00000019846.7	2945	2695.000	0.162899	6.000
ENSDART00000154717.3	3140	2890.000	0.000000	0.000
ENSDART00000182377.1	2314	2064.000	0.000000	0.000
ENSDART00000137120.2	456	206.000	0.000000	0.000
ENSDART00000049291.5	2868	2618.000	0.111794	4.000
ENSDART00000147621.2	757	507.000	0.000000	0.000
ENSDART00000004601.10	1900	1650.000	74.144508	1672.000
ENSDART00000150093.2	795	545.000	0.000000	0.000
ENSDART00000149984.3	824	574.000	0.000000	0.000
ENSDART00000131954.4	1586	1336.000	0.000000	0.000
ENSDART00000130270.2	1399	1149.000	7.577982	119.000
ENSDART00000155719.3	6658	6408.000	0.071498	6.262
ENSDART00000112974.4	5874	5624.000	0.061646	4.738
ENSDART00000184450.1	5893	5643.000	0.000000	0.000
ENSDART00000148669.2	1763	1513.000	5.561426	115.000
ENSDART00000080347.6	1924	1674.000	0.262254	6.000
ENSDART00000123238.3	2118	1868.000	0.000000	0.000
ENSDART00000113550.4	4594	4344.000	0.021922	1.301
ENSDART00000181472.1	1213	963.000	0.000000	0.000
ENSDART00000168483.2	1368	1118.000	0.111161	1.699
ENSDART00000158032.2	1803	1553.000	1.083635	23.000
ENSDART00000090975.5	987	737.000	0.000000	0.000
ENSDART00000098163.6	1596	1346.000	0.335112	6.165
ENSDART00000043010.5	1410	1160.000	0.000000	0.000
ENSDART00000149551.2	4012	3762.000	1.145855	58.914
ENSDART00000105215.3	3706	3456.000	0.000000	0.000
ENSDART00000191207.1	3583	3333.000	0.199454	9.086
ENSDART00000139073.3	1378	1128.000	0.403660	6.223
ENSDART00000134354.2	463	213.000	0.000000	0.000
ENSDART00000126835.4	2550	2300.000	0.183782	5.777
ENSDART00000140077.2	2791	2541.000	0.000000	0.000
ENSDART00000114476.4	4048	3798.000	0.549877	28.543
ENSDART00000086409.6	2539	2289.000	0.000000	0.000
ENSDART00000152128.3	2527	2277.000	2.506445	78.000
ENSDART00000092983.5	792	542.000	0.000000	0.000
ENSDART00000134144.2	915	665.000	0.494639	4.496
ENSDART00000184317.1	5633	5383.000	3.228631	237.529
ENSDART00000158547.3	1144	894.000	21.820208	266.606
ENSDART00000063719.5	1394	1144.000	2.430436	38.000
ENSDART00000023831.6	2363	2113.000	0.000000	0.000
ENSDART00000175136.2	5975	5725.000	0.588921	46.079
ENSDART00000134790.2	706	456.000	29.363844	183.000
ENSDART00000032963.10	1464	1214.000	4.223199	70.070
ENSDART00000111598.5	1101	851.000	6.362515	74.000
ENSDART00000067479.6	2888	2638.000	18.167626	655.008
ENSDART00000152096.3	2290	2040.000	0.000000	0.000
ENSDART00000127831.3	523	273.000	0.000000	0.000
ENSDART00000161559.2	2972	2722.000	1.800795	66.992
ENSDART00000023834.7	1862	1612.000	49.339094	1087.000
ENSDART00000190943.1	4930	4680.000	0.000000	0.000
ENSDART00000141886.4	1101	851.000	0.000000	0.000
ENSDART00000137277.2	149	5.131	14.259961	1.000
ENSDART00000145630.3	1354	1104.000	0.109894	1.658
ENSDART00000164617.2	2280	2030.000	157.171791	4360.577
ENSDART00000128494.3	1807	1557.000	207.872242	4423.423
ENSDART00000165776.2	833	583.000	0.000000	0.000
ENSDART00000136683.3	1334	1084.000	0.000000	0.000
ENSDART00000133777.2	807	557.000	0.000000	0.000
ENSDART00000154987.3	8955	8705.000	1.109512	132.000
ENSDART00000108999.4	2067	1817.000	0.000000	0.000
ENSDART00000127974.4	1850	1600.000	0.000000	0.000
ENSDART00000029668.9	4285	4035.000	0.199469	11.000
ENSDART00000187902.1	1724	1474.000	0.000000	0.000
ENSDART00000137773.2	846	596.000	0.219381	1.787
ENSDART00000057291.5	2008	1758.000	2.963925	71.213
ENSDART00000176011.2	1717	1467.000	0.000000	0.000
ENSDART00000150798.2	3786	3536.000	0.443152	21.416
ENSDART00000129522.4	5124	4874.000	4.177506	278.276
ENSDART00000145209.2	539	289.000	0.000000	0.000
ENSDART00000105492.5	1617	1367.000	0.000000	0.000
ENSDART00000002428.10	3746	3496.000	1.312768	62.724
ENSDART00000171729.2	325	75.104	0.000000	0.000
ENSDART00000161206.2	312	62.441	7.356459	6.278
ENSDART00000170888.2	2358	2108.000	21.607538	622.514
ENSDART00000167229.3	2387	2137.000	10.527276	307.464
ENSDART00000193163.1	1602	1352.000	0.000000	0.000
ENSDART00000154353.2	837	587.000	0.000000	0.000
ENSDART00000155010.2	466	216.000	0.000000	0.000
ENSDART00000004655.8	3429	3179.000	14.141349	614.405
ENSDART00000192371.1	5707	5457.000	0.557718	41.595
ENSDART00000028977.7	1388	1138.000	0.000000	0.000
ENSDART00000180227.1	531	281.000	0.000000	0.000
ENSDART00000132467.3	787	537.000	0.000000	0.000
ENSDART00000141841.2	792	542.000	0.000000	0.000
ENSDART00000129749.4	1057	807.000	97.725833	1077.845
ENSDART00000055325.7	1048	798.000	7.762155	84.656
ENSDART00000133804.2	861	611.000	22.094258	184.499
ENSDART00000155242.3	1567	1317.000	0.912473	16.424
ENSDART00000154930.3	1288	1038.000	0.206753	2.933
ENSDART00000161483.2	2749	2499.000	0.000000	0.000
ENSDART00000164118.2	714	464.000	0.000000	0.000
ENSDART00000160189.2	3482	3232.000	1.697917	75.000
ENSDART00000143160.2	1874	1624.000	0.225274	5.000
ENSDART00000042943.8	1887	1637.000	0.000000	0.000
ENSDART00000181296.1	1982	1732.000	0.000000	0.000
ENSDART00000099660.6	831	581.000	43.825792	348.000
ENSDART00000139199.2	766	516.000	0.000000	0.000
ENSDART00000017791.7	3969	3719.000	4.525203	230.005
ENSDART00000136669.4	486	236.000	0.000000	0.000
ENSDART00000186375.1	1120	870.000	0.000000	0.000
ENSDART00000141145.2	812	562.000	8.072016	62.000
ENSDART00000148983.2	234	14.754	0.000000	0.000
ENSDART00000140667.2	861	611.000	2.118402	17.690
ENSDART00000102251.5	7875	7625.000	2.426952	252.915
ENSDART00000140267.2	538	288.000	0.000000	0.000
ENSDART00000102253.5	1766	1516.000	17.056435	353.395
ENSDART00000132524.2	729	479.000	0.000000	0.000
ENSDART00000172509.2	1495	1245.000	0.000000	0.000
ENSDART00000167974.2	2490	2240.000	0.831015	25.441
ENSDART00000170079.2	1787	1537.000	0.000000	0.000
ENSDART00000147539.3	764	514.000	0.000000	0.000
ENSDART00000073555.6	1780	1530.000	2.056381	43.000
ENSDART00000132852.2	609	359.000	0.000000	0.000
ENSDART00000161018.2	2019	1769.000	0.000000	0.000
ENSDART00000164276.2	1533	1283.000	2.382009	41.768
ENSDART00000188306.1	2443	2193.000	13.286917	398.232
ENSDART00000065448.4	508	258.000	104.648575	369.000
ENSDART00000083388.6	1695	1445.000	15.849047	313.000
ENSDART00000053028.7	1039	789.000	0.000000	0.000
ENSDART00000125099.5	3026	2776.000	3.373783	128.000
ENSDART00000043309.8	870	620.000	0.000000	0.000
ENSDART00000175142.2	2682	2432.000	0.000000	0.000
ENSDART00000153034.2	1914	1664.000	1.758868	40.000
ENSDART00000105931.5	2018	1768.000	26.460470	639.371
ENSDART00000134734.2	811	561.000	0.212421	1.629
ENSDART00000099859.4	387	137.000	17.709208	33.158
ENSDART00000047912.9	1997	1747.000	4.942148	118.000
ENSDART00000132841.2	642	392.000	0.759203	4.067
ENSDART00000181548.1	720	470.000	0.767899	4.933
ENSDART00000138565.2	444	194.000	188.419979	499.577
ENSDART00000063389.6	516	266.000	9.767931	35.511
ENSDART00000135866.3	784	534.000	3.226834	23.550
ENSDART00000143159.2	548	298.000	17.040258	69.401
ENSDART00000021594.9	1223	973.000	3054.847085	40623.342
ENSDART00000190667.1	4475	4225.000	20.379062	1176.750
ENSDART00000015833.7	1128	878.000	0.000000	0.000
ENSDART00000131295.4	1893	1643.000	7.394601	166.045
ENSDART00000143377.3	878	628.000	0.000000	0.000
ENSDART00000136480.4	775	525.000	1.474063	10.577
ENSDART00000156985.2	906	656.000	0.892304	8.000
ENSDART00000052422.3	1265	1015.000	5.406571	75.000
ENSDART00000155924.2	679	429.000	0.000000	0.000
ENSDART00000154077.3	4647	4397.000	0.765470	46.000
ENSDART00000018037.10	3924	3674.000	0.000000	0.000
ENSDART00000191121.1	3222	2972.000	0.000000	0.000
ENSDART00000150632.2	1028	778.000	3.088474	32.840
ENSDART00000063592.5	1800	1550.000	0.000000	0.000
ENSDART00000143694.2	3635	3385.000	0.194541	9.000
ENSDART00000113661.4	4484	4234.000	1.175127	68.000
ENSDART00000077868.6	1853	1603.000	211.145353	4625.816
ENSDART00000173750.2	978	728.000	1.463975	14.566
ENSDART00000173874.2	492	242.000	0.000000	0.000
ENSDART00000173873.2	199	8.782	0.000000	0.000
ENSDART00000153315.3	821	571.000	0.000000	0.000
ENSDART00000045135.7	1865	1615.000	0.000000	0.000
ENSDART00000182470.1	1698	1448.000	0.000000	0.000
ENSDART00000184124.1	1078	828.000	0.176737	2.000
ENSDART00000153098.3	1815	1565.000	0.000000	0.000
ENSDART00000063923.7	1748	1498.000	7.651528	156.651
ENSDART00000131418.2	550	300.000	0.000000	0.000
ENSDART00000136264.2	700	450.000	0.381933	2.349
ENSDART00000138555.4	2784	2534.000	0.000000	0.000
ENSDART00000049842.8	2862	2612.000	1.820819	65.000
ENSDART00000139482.2	938	688.000	0.000000	0.000
ENSDART00000049230.8	1054	804.000	4.732318	52.000
ENSDART00000066620.8	1576	1326.000	511.960793	9277.983
ENSDART00000151398.2	591	341.000	0.432819	2.017
ENSDART00000159895.2	516	266.000	1.515161	5.508
ENSDART00000163678.2	1314	1064.000	2.289123	33.288
ENSDART00000163754.2	1533	1283.000	1.113075	19.518
ENSDART00000169474.2	4444	4194.000	1.477449	84.687
ENSDART00000143095.2	812	562.000	0.376203	2.890
ENSDART00000140481.2	1651	1401.000	8.867121	169.783
ENSDART00000180714.1	471	221.000	0.000000	0.000
ENSDART00000103405.5	5184	4934.000	3.881128	261.716
ENSDART00000148725.3	642	392.000	0.226860	1.215
ENSDART00000180511.1	493	243.000	0.000000	0.000
ENSDART00000081940.6	2429	2179.000	0.000000	0.000
ENSDART00000129372.3	7145	6895.000	1.415532	133.391
ENSDART00000073806.6	2600	2350.000	1.027478	33.000
ENSDART00000163499.2	699	449.000	0.814799	5.000
ENSDART00000030887.8	1745	1495.000	0.979907	20.022
ENSDART00000149300.2	448	198.000	0.000000	0.000
ENSDART00000123950.4	4145	3895.000	0.187853	10.000
ENSDART00000077381.6	2466	2216.000	1.447244	43.831
ENSDART00000148966.2	6461	6211.000	0.579407	49.183
ENSDART00000113222.5	1201	951.000	0.548113	7.124
ENSDART00000172828.2	1083	833.000	0.000000	0.000
ENSDART00000186613.1	2912	2662.000	0.000000	0.000
ENSDART00000166674.2	2918	2668.000	3.397254	123.876
ENSDART00000143446.2	3297	3047.000	0.504282	21.000
ENSDART00000056162.7	1199	949.000	0.000000	0.000
ENSDART00000039079.8	1620	1370.000	0.761021	14.249
ENSDART00000021820.9	2469	2219.000	15.991851	484.986
ENSDART00000079073.7	2422	2172.000	4.159274	123.467
ENSDART00000026213.11	4411	4161.000	1.782539	101.370
ENSDART00000153134.2	640	390.000	1.734446	9.245
ENSDART00000149897.2	1263	1002.000	0.320207	4.385
ENSDART00000129252.4	2787	2537.000	39.182300	1358.575
ENSDART00000136962.2	598	348.000	12.704615	60.425
ENSDART00000167326.3	4170	3920.000	3.091997	165.653
ENSDART00000173551.2	735	485.000	0.000000	0.000
ENSDART00000024861.11	4746	4496.000	1.969181	121.000
ENSDART00000168308.2	4825	4575.000	0.000000	0.000
ENSDART00000167299.2	1203	953.000	0.000000	0.000
ENSDART00000163478.2	4356	4106.000	0.000000	0.000
ENSDART00000141480.2	977	727.000	2.516125	25.000
ENSDART00000135468.2	746	496.000	0.000000	0.000
ENSDART00000080076.4	1381	1131.000	0.323470	5.000
ENSDART00000137112.2	12999	12749.000	4.818386	839.559
ENSDART00000144008.2	505	255.000	0.000000	0.000
ENSDART00000097856.5	11970	11720.000	0.000000	0.000
ENSDART00000076845.7	11913	11663.000	0.000000	0.000
ENSDART00000160236.2	12268	12018.000	0.109869	18.046
ENSDART00000171005.2	847	597.000	0.000000	0.000
ENSDART00000131992.2	1342	1092.000	4.489302	67.000
ENSDART00000137873.2	771	521.000	0.280879	2.000
ENSDART00000137111.2	3226	2976.000	2.360288	96.000
ENSDART00000105607.5	3393	3143.000	0.000000	0.000
ENSDART00000023094.9	3789	3539.000	4.980869	240.912
ENSDART00000131224.2	536	286.000	0.278269	1.088
ENSDART00000148952.2	834	584.000	0.000000	0.000
ENSDART00000087797.5	2951	2701.000	1.002314	37.000
ENSDART00000149888.2	653	393.000	0.000000	0.000
ENSDART00000167834.2	4851	4601.000	0.874656	55.000
ENSDART00000099810.4	4864	4614.000	0.000000	0.000
ENSDART00000161706.2	4608	4358.000	0.000000	0.000
ENSDART00000157842.2	2136	1886.000	1.939791	50.000
ENSDART00000081866.5	816	566.000	0.000000	0.000
ENSDART00000169299.2	768	518.000	0.000000	0.000
ENSDART00000149426.3	2571	2321.000	9.904280	314.175
ENSDART00000189750.1	4027	3777.000	0.779509	40.238
ENSDART00000010323.8	2007	1757.000	14.780249	354.917
ENSDART00000148562.3	4419	4169.000	1.035492	59.000
ENSDART00000148747.2	859	597.000	0.000000	0.000
ENSDART00000179355.2	3519	3269.000	0.000000	0.000
ENSDART00000147845.3	3732	3482.000	5.337423	254.000
ENSDART00000151885.2	499	249.000	0.000000	0.000
ENSDART00000133710.4	3665	3415.000	0.554122	25.862
ENSDART00000138764.3	1466	1216.000	0.000000	0.000
ENSDART00000110507.4	4865	4615.000	0.130104	8.206
ENSDART00000159869.3	1984	1734.000	29.126901	690.266
ENSDART00000185785.1	2334	2084.000	14.245246	405.734
ENSDART00000151849.2	1311	1061.000	71.582792	1038.000
ENSDART00000163256.2	2463	2213.000	3.366600	101.823
ENSDART00000170599.2	922	672.000	0.000000	0.000
ENSDART00000184967.1	6933	6683.000	0.440756	40.257
ENSDART00000161751.3	6990	6740.000	0.000000	0.000
ENSDART00000002691.9	2891	2641.000	1.135905	41.000
ENSDART00000145378.3	1888	1638.000	1.276795	28.583
ENSDART00000108816.4	1887	1637.000	0.957273	21.417
ENSDART00000128560.4	2233	1983.000	1.624022	44.014
ENSDART00000145581.2	780	530.000	0.000000	0.000
ENSDART00000125893.2	1395	1145.000	0.510347	7.986
ENSDART00000161931.2	1614	1364.000	0.000000	0.000
ENSDART00000193394.1	3743	3493.000	0.230420	11.000
ENSDART00000174231.2	1778	1528.000	0.000000	0.000
ENSDART00000001795.9	2868	2618.000	3.304766	118.245
ENSDART00000123342.3	337	87.022	4.672786	5.557
ENSDART00000177563.2	2076	1826.000	1.931295	48.197
ENSDART00000141714.2	714	464.000	101.468670	643.463
ENSDART00000137147.2	791	541.000	2.979863	22.033
ENSDART00000143381.3	3128	2878.000	0.049959	1.965
ENSDART00000183481.1	375	125.000	0.000000	0.000
ENSDART00000062150.7	2174	1924.000	0.152118	4.000
ENSDART00000121689.3	2229	1979.000	0.000000	0.000
ENSDART00000040397.5	1018	768.000	774.752191	8132.000
ENSDART00000171459.2	1823	1573.000	5.723318	123.041
ENSDART00000143752.3	892	642.000	0.640840	5.623
ENSDART00000135785.2	786	536.000	0.000000	0.000
ENSDART00000182259.1	5694	5444.000	0.000000	0.000
ENSDART00000193043.1	5592	5342.000	1.191336	86.978
ENSDART00000142549.3	2158	1908.000	0.000000	0.000
ENSDART00000139191.2	2904	2654.000	0.000000	0.000
ENSDART00000087034.6	3167	2917.000	0.000000	0.000
ENSDART00000147726.2	653	403.000	0.000000	0.000
ENSDART00000079518.5	2113	1863.000	18.165579	462.525
ENSDART00000123539.4	752	502.000	0.000000	0.000
ENSDART00000123008.3	617	367.000	6.075761	30.475
ENSDART00000156681.2	548	298.000	0.000000	0.000
ENSDART00000154816.3	567	317.000	2.192869	9.500
ENSDART00000160753.2	3552	3302.000	3.113325	140.500
ENSDART00000090549.8	6668	6418.000	0.286305	25.113
ENSDART00000174388.2	1398	1148.000	0.000000	0.000
ENSDART00000133446.2	386	136.000	0.000000	0.000
ENSDART00000139023.2	832	582.000	0.000000	0.000
ENSDART00000155188.3	4771	4521.000	0.954870	59.000
ENSDART00000157307.2	785	535.000	0.000000	0.000
ENSDART00000174293.2	2933	2683.000	0.991750	36.366
ENSDART00000142031.4	2388	2138.000	0.102669	3.000
ENSDART00000147411.3	748	498.000	0.000000	0.000
ENSDART00000113763.4	1689	1439.000	0.000000	0.000
ENSDART00000020386.7	1826	1576.000	5.803373	125.000
ENSDART00000144967.2	525	275.000	0.000000	0.000
ENSDART00000125815.3	1267	1017.000	6.115397	85.000
ENSDART00000174195.2	1508	1258.000	0.000000	0.000
ENSDART00000147003.2	1756	1506.000	0.048585	1.000
ENSDART00000165408.2	3331	3081.000	0.379975	16.000
ENSDART00000135605.3	1398	1148.000	7.436700	116.680
ENSDART00000144955.2	882	632.000	0.384397	3.320
ENSDART00000139935.2	539	289.000	0.000000	0.000
ENSDART00000180621.1	1528	1278.000	0.000000	0.000
ENSDART00000045423.9	3627	3377.000	4.145142	191.313
ENSDART00000176136.2	3860	3610.000	1.242759	61.315
ENSDART00000024872.9	2527	2277.000	43.835591	1364.153
ENSDART00000170284.2	591	341.000	0.000000	0.000
ENSDART00000164134.2	839	589.000	9.049409	72.847
ENSDART00000171119.2	1557	1307.000	10.292038	183.844
ENSDART00000144311.3	1161	911.000	0.000000	0.000
ENSDART00000101992.2	789	539.000	1.250314	9.210
ENSDART00000157223.2	874	624.000	0.345916	2.950
ENSDART00000180551.1	1075	825.000	0.000000	0.000
ENSDART00000027417.10	770	520.000	0.000000	0.000
ENSDART00000161525.2	1670	1420.000	0.000000	0.000
ENSDART00000137879.2	539	289.000	0.000000	0.000
ENSDART00000004483.8	1667	1417.000	0.000000	0.000
ENSDART00000134957.2	849	599.000	0.000000	0.000
ENSDART00000143031.3	1782	1532.000	0.000000	0.000
ENSDART00000132490.3	2589	2339.000	0.093846	3.000
ENSDART00000173823.2	799	549.000	0.000000	0.000
ENSDART00000101053.6	1999	1749.000	3.179439	76.000
ENSDART00000084184.5	1187	937.000	30.923045	396.000
ENSDART00000034883.9	5149	4899.000	0.000000	0.000
ENSDART00000148830.2	568	318.000	0.000000	0.000
ENSDART00000180391.1	6769	6519.000	0.073320	6.532
ENSDART00000186724.1	471	221.000	0.000000	0.000
ENSDART00000103397.6	1933	1683.000	5.695264	131.000
ENSDART00000143086.2	468	218.000	1.678186	5.000
ENSDART00000148163.3	2819	2569.000	0.227852	8.000
ENSDART00000084373.6	3000	2750.000	0.000000	0.000
ENSDART00000014254.10	1104	854.000	11.909228	139.000
ENSDART00000142690.2	930	680.000	0.000000	0.000
ENSDART00000172333.2	1063	813.000	0.000000	0.000
ENSDART00000164747.2	1359	1109.000	1.435814	21.762
ENSDART00000162001.2	500	250.000	0.000000	0.000
ENSDART00000154550.3	4901	4651.000	0.631155	40.119
ENSDART00000154494.2	832	582.000	0.613577	4.881
ENSDART00000131589.2	766	516.000	0.000000	0.000
ENSDART00000153404.3	1066	816.000	1.270077	14.164
ENSDART00000012119.6	1562	1312.000	3.783063	67.835
ENSDART00000165606.2	19846	19596.000	0.165375	44.291
ENSDART00000149737.4	14310	14060.000	0.000000	0.000
ENSDART00000007090.9	4949	4699.000	0.000000	0.000
ENSDART00000081945.4	835	585.000	2.222923	17.773
ENSDART00000109083.5	960	710.000	7.958645	77.227
ENSDART00000132385.2	844	594.000	0.000000	0.000
ENSDART00000144327.3	1479	1229.000	2.917231	49.000
ENSDART00000173911.2	412	162.000	0.000000	0.000
ENSDART00000178732.2	2977	2727.000	0.000000	0.000
ENSDART00000057696.8	5031	4781.000	1.193351	77.976
ENSDART00000160858.3	5130	4880.000	0.854998	57.024
ENSDART00000150386.2	1002	752.000	0.097299	1.000
ENSDART00000157235.3	2072	1822.000	0.000000	0.000
ENSDART00000190724.1	312	62.441	0.000000	0.000
ENSDART00000062856.6	5389	5139.000	2.019506	141.839
ENSDART00000162322.2	873	623.000	1.644245	14.000
ENSDART00000190378.1	609	359.000	0.000000	0.000
ENSDART00000010777.7	1633	1383.000	88.752034	1677.544
ENSDART00000179867.1	1815	1565.000	50.234385	1074.456
ENSDART00000161027.2	1883	1633.000	29.394051	656.023
ENSDART00000150544.2	1906	1656.000	0.645705	14.614
ENSDART00000187011.1	1886	1636.000	0.000000	0.000
ENSDART00000152787.2	4049	3799.000	0.000000	0.000
ENSDART00000115343.4	3588	3338.000	0.000000	0.000
ENSDART00000160967.2	3789	3539.000	0.373923	18.086
ENSDART00000166746.2	600	350.000	0.609243	2.914
ENSDART00000158529.2	3366	3116.000	0.000000	0.000
ENSDART00000047724.6	5299	5049.000	1.507144	104.000
ENSDART00000174314.2	6853	6603.000	2.254526	203.456
ENSDART00000067621.6	4363	4113.000	4.438208	249.482
ENSDART00000165084.2	5190	4940.000	0.407579	27.518
ENSDART00000100329.4	1819	1569.000	25.928567	556.000
ENSDART00000150838.2	1568	1318.000	0.667641	12.026
ENSDART00000135131.3	1722	1472.000	0.000000	0.000
ENSDART00000156832.3	10225	9975.000	1.562404	213.000
ENSDART00000007856.8	1509	1259.000	1.627268	28.000
ENSDART00000123168.3	841	591.000	0.123805	1.000
ENSDART00000187993.1	2031	1781.000	0.000000	0.000
ENSDART00000079495.3	1416	1166.000	0.000000	0.000
ENSDART00000167980.2	834	584.000	125.414541	1001.000
ENSDART00000141075.3	8161	7911.000	0.493337	53.339
ENSDART00000146458.3	4012	3762.000	1.215469	62.494
ENSDART00000053807.2	3741	3491.000	0.000000	0.000
ENSDART00000050915.6	8275	8025.000	0.922401	101.167
ENSDART00000147300.2	465	215.000	0.000000	0.000
ENSDART00000125291.4	1873	1623.000	0.000000	0.000
ENSDART00000177490.2	3479	3229.000	0.067980	3.000
ENSDART00000164190.2	6141	5891.000	0.000000	0.000
ENSDART00000166690.2	739	489.000	0.377436	2.522
ENSDART00000019937.6	1119	869.000	7.449719	88.478
ENSDART00000018117.6	938	688.000	8.188964	77.000
ENSDART00000145780.2	1362	1112.000	0.000000	0.000
ENSDART00000100744.4	2099	1849.000	3.000166	75.815
ENSDART00000160393.2	1044	794.000	0.000000	0.000
ENSDART00000103447.5	2987	2737.000	0.028444	1.064
ENSDART00000165869.2	348	98.004	0.000000	0.000
ENSDART00000155216.2	539	289.000	0.000000	0.000
ENSDART00000156204.2	3081	2831.000	0.000000	0.000
ENSDART00000100351.5	3342	3092.000	0.141984	6.000
ENSDART00000137179.2	1872	1622.000	0.000000	0.000
ENSDART00000156963.2	2986	2736.000	0.731129	27.339
ENSDART00000161066.2	1110	860.000	0.000000	0.000
ENSDART00000131829.2	803	553.000	18.127006	137.001
ENSDART00000144883.3	780	530.000	0.966209	6.999
ENSDART00000132393.3	3754	3504.000	0.330834	15.843
ENSDART00000173066.2	2065	1815.000	0.403135	10.000
ENSDART00000189976.1	1947	1697.000	0.000000	0.000
ENSDART00000147443.5	7546	7296.000	1.324092	132.031
ENSDART00000103298.6	2912	2662.000	0.000000	0.000
ENSDART00000149896.2	7054	6804.000	1.752871	163.000
ENSDART00000108524.4	4824	4574.000	0.000000	0.000
ENSDART00000157526.2	893	643.000	0.626344	5.504
ENSDART00000174709.2	732	482.000	0.000000	0.000
ENSDART00000100669.5	2022	1772.000	0.000000	0.000
ENSDART00000141671.3	1791	1541.000	1.471925	31.000
ENSDART00000190271.1	594	344.000	0.000000	0.000
ENSDART00000151051.2	1475	1225.000	0.000000	0.000
ENSDART00000151454.2	720	470.000	0.000000	0.000
ENSDART00000027697.9	1963	1713.000	39.296794	920.000
ENSDART00000150295.2	1414	1164.000	0.213880	3.402
ENSDART00000166234.2	1220	970.000	5.204800	69.000
ENSDART00000167954.2	829	579.000	0.000000	0.000
ENSDART00000098284.4	2490	2240.000	1.278405	39.137
ENSDART00000055220.5	1929	1679.000	0.479368	11.000
ENSDART00000145637.2	981	731.000	0.982318	9.814
ENSDART00000145752.2	651	401.000	1.327203	7.274
ENSDART00000003884.9	2610	2360.000	0.648363	20.912
ENSDART00000067066.6	2893	2643.000	0.000000	0.000
ENSDART00000172027.2	713	463.000	0.000000	0.000
ENSDART00000190447.1	6965	6715.000	0.291887	26.788
ENSDART00000138699.3	480	230.000	0.000000	0.000
ENSDART00000150282.2	1806	1556.000	0.439325	9.343
ENSDART00000181753.1	1149	899.000	0.000000	0.000
ENSDART00000159318.2	808	558.000	0.000000	0.000
ENSDART00000159345.2	538	288.000	0.000000	0.000
ENSDART00000164430.2	1242	992.000	0.000000	0.000
ENSDART00000169297.2	349	99.004	0.000000	0.000
ENSDART00000168439.2	576	326.000	0.000000	0.000
ENSDART00000112329.6	3911	3661.000	6.985588	349.523
ENSDART00000193833.1	4901	4651.000	1.068493	67.919
ENSDART00000011809.7	4910	4660.000	0.354190	22.558
ENSDART00000149229.2	2644	2394.000	0.000000	0.000
ENSDART00000145316.2	1001	751.000	70.666961	725.320
ENSDART00000141687.2	1125	875.000	0.776954	9.291
ENSDART00000046182.7	1603	1353.000	0.387188	7.160
ENSDART00000154329.2	3811	3561.000	0.000000	0.000
ENSDART00000022823.10	4446	4196.000	0.000000	0.000
ENSDART00000143995.2	587	337.000	0.000000	0.000
ENSDART00000141691.3	1124	874.000	0.000000	0.000
ENSDART00000098326.6	1212	962.000	0.000000	0.000
ENSDART00000137978.3	577	327.000	0.000000	0.000
ENSDART00000076861.6	2973	2723.000	4.647473	172.957
ENSDART00000134817.2	638	388.000	0.000000	0.000
ENSDART00000147074.3	601	351.000	0.000000	0.000
ENSDART00000184233.1	1470	1220.000	0.182509	3.043
ENSDART00000173888.2	2113	1863.000	0.392748	10.000
ENSDART00000193422.1	5279	5029.000	0.000000	0.000
ENSDART00000144784.4	3079	2829.000	0.554418	21.436
ENSDART00000103278.4	1141	891.000	0.962242	11.718
ENSDART00000015286.10	3968	3718.000	0.019680	1.000
ENSDART00000154320.2	1452	1202.000	0.000000	0.000
ENSDART00000133906.2	596	346.000	0.000000	0.000
ENSDART00000136805.2	798	548.000	0.000000	0.000
ENSDART00000111456.4	6979	6729.000	0.784128	72.113
ENSDART00000190517.1	6100	5850.000	0.000000	0.000
ENSDART00000182849.1	6006	5756.000	0.063191	4.971
ENSDART00000185430.1	6908	6658.000	0.000000	0.000
ENSDART00000100571.5	1003	753.000	2.399901	24.698
ENSDART00000037379.11	2237	1987.000	23.026006	625.302
ENSDART00000131342.2	2891	2641.000	0.969675	35.000
ENSDART00000149991.2	5618	5368.000	0.444884	32.639
ENSDART00000148577.3	423	173.000	0.575746	1.361
ENSDART00000148538.2	493	243.000	0.000000	0.000
ENSDART00000155421.3	1026	776.000	3.797678	40.277
ENSDART00000134732.3	723	473.000	1.504119	9.723
ENSDART00000113842.5	1573	1323.000	0.000000	0.000
ENSDART00000182231.1	1278	1028.000	0.355880	5.000
ENSDART00000142258.2	469	219.000	0.000000	0.000
ENSDART00000135490.2	747	497.000	0.000000	0.000
ENSDART00000171189.2	1641	1391.000	0.263008	5.000
ENSDART00000157466.2	1375	1125.000	0.000000	0.000
ENSDART00000054416.7	5881	5631.000	1.926882	148.291
ENSDART00000152123.3	518	268.000	2.858574	10.470
ENSDART00000154437.3	5861	5611.000	0.524727	40.239
ENSDART00000114744.2	2637	2387.000	0.245225	8.000
ENSDART00000123409.3	1972	1722.000	0.457480	10.767
ENSDART00000183337.1	6785	6535.000	0.909388	81.221
ENSDART00000135145.3	1374	1124.000	1.887810	29.000
ENSDART00000157372.2	652	402.000	0.000000	0.000
ENSDART00000091700.5	1377	1127.000	0.000000	0.000
ENSDART00000105956.6	3269	3019.000	0.000000	0.000
ENSDART00000185965.1	3094	2844.000	0.000000	0.000
ENSDART00000055593.8	2256	2006.000	0.182375	5.000
ENSDART00000082011.6	619	369.000	0.000000	0.000
ENSDART00000162690.2	501	251.000	0.583019	2.000
ENSDART00000143715.2	542	292.000	2.004628	8.000
ENSDART00000080116.6	2508	2258.000	0.000000	0.000
ENSDART00000129062.3	5066	4816.000	1.923877	126.630
ENSDART00000172357.2	385	135.000	0.000000	0.000
ENSDART00000066367.6	2069	1819.000	5.510798	137.000
ENSDART00000147186.3	885	635.000	0.000000	0.000
ENSDART00000139918.2	1694	1444.000	4.408377	87.000
ENSDART00000147141.2	685	435.000	0.000000	0.000
ENSDART00000132732.3	2782	2532.000	74.924666	2592.757
ENSDART00000043156.6	2799	2549.000	0.717489	24.995
ENSDART00000172046.2	2467	2217.000	1.881204	57.000
ENSDART00000135151.2	464	214.000	0.000000	0.000
ENSDART00000058324.6	1658	1408.000	4.105359	79.000
ENSDART00000164844.2	9875	9625.000	0.698661	91.905
ENSDART00000157765.3	4983	4733.000	0.000000	0.000
ENSDART00000141046.3	361	111.000	0.000000	0.000
ENSDART00000152917.3	2447	2197.000	0.000000	0.000
ENSDART00000153277.2	517	267.000	0.000000	0.000
ENSDART00000058489.6	880	630.000	0.000000	0.000
ENSDART00000137678.3	1606	1356.000	0.485634	9.000
ENSDART00000080807.5	1558	1308.000	0.000000	0.000
ENSDART00000150029.3	10460	10210.000	1.108711	154.710
ENSDART00000132948.2	462	212.000	2.107307	6.106
ENSDART00000145117.2	3375	3125.000	0.000000	0.000
ENSDART00000193233.1	3456	3206.000	0.000000	0.000
ENSDART00000040284.8	1917	1667.000	0.498755	11.363
ENSDART00000023153.9	2097	1847.000	0.572128	14.442
ENSDART00000157032.2	581	331.000	0.000000	0.000
ENSDART00000154668.2	582	332.000	0.000000	0.000
ENSDART00000079150.5	1248	998.000	0.000000	0.000
ENSDART00000144187.2	615	365.000	0.000000	0.000
ENSDART00000028390.9	2710	2460.000	0.000000	0.000
ENSDART00000153162.3	424	174.000	0.000000	0.000
ENSDART00000134025.2	737	487.000	0.000000	0.000
ENSDART00000131664.3	1648	1398.000	0.366368	7.000
ENSDART00000141936.2	1063	813.000	0.000000	0.000
ENSDART00000161844.2	1891	1641.000	8.382546	188.000
ENSDART00000010293.11	2750	2500.000	8.136384	278.000
ENSDART00000102571.4	1277	1027.000	3.118366	43.769
ENSDART00000190631.1	2652	2402.000	0.857047	28.135
ENSDART00000148267.2	420	170.000	0.000000	0.000
ENSDART00000185211.1	4590	4340.000	0.306659	18.189
ENSDART00000154326.2	885	635.000	0.115227	1.000
ENSDART00000166900.3	2837	2587.000	10.403108	367.818
ENSDART00000143455.4	403	153.000	0.000000	0.000
ENSDART00000126037.4	2510	2260.000	10.657477	329.182
ENSDART00000020212.11	2718	2468.000	0.000000	0.000
ENSDART00000139321.2	428	178.000	0.000000	0.000
ENSDART00000142080.2	3208	2958.000	6.060306	245.000
ENSDART00000161750.2	686	436.000	0.000000	0.000
ENSDART00000156923.3	1216	966.000	0.151488	2.000
ENSDART00000156430.2	527	277.000	0.000000	0.000
ENSDART00000191721.1	1149	899.000	0.000000	0.000
ENSDART00000193225.1	1230	980.000	0.000000	0.000
ENSDART00000192065.1	1628	1378.000	0.000000	0.000
ENSDART00000184542.1	1119	869.000	0.000000	0.000
ENSDART00000125738.3	1718	1468.000	0.000000	0.000
ENSDART00000138303.2	942	692.000	0.000000	0.000
ENSDART00000145304.2	807	557.000	0.000000	0.000
ENSDART00000099972.5	1227	977.000	0.764248	10.205
ENSDART00000159181.2	2950	2700.000	24.118645	890.000
ENSDART00000049720.6	939	689.000	0.000000	0.000
ENSDART00000034505.9	1776	1526.000	9.733619	203.003
ENSDART00000152020.2	803	553.000	0.000000	0.000
ENSDART00000151851.3	1519	1269.000	0.000000	0.000
ENSDART00000055379.6	1255	1005.000	0.000000	0.000
ENSDART00000035713.8	1810	1560.000	0.562838	12.000
ENSDART00000043496.9	1460	1210.000	0.145073	2.399
ENSDART00000112099.3	1578	1328.000	1.248755	22.665
ENSDART00000018351.7	2436	2186.000	0.033472	1.000
ENSDART00000082604.5	2745	2495.000	0.967765	33.000
ENSDART00000170701.2	561	311.000	0.000000	0.000
ENSDART00000126299.4	3517	3267.000	8.309051	371.000
ENSDART00000087329.5	3166	2916.000	1.229519	49.000
ENSDART00000152400.2	4029	3779.000	0.271068	14.000
ENSDART00000100105.6	2558	2308.000	5.378211	169.647
ENSDART00000132778.2	552	302.000	0.000000	0.000
ENSDART00000146464.2	670	420.000	0.000000	0.000
ENSDART00000058485.5	4752	4502.000	0.000000	0.000
ENSDART00000058487.7	1174	924.000	0.119278	1.506
ENSDART00000159707.2	4951	4701.000	1.506998	96.823
ENSDART00000184869.1	5648	5398.000	0.000000	0.000
ENSDART00000181321.1	4936	4686.000	1.116783	71.523
ENSDART00000141486.3	3304	3054.000	0.000000	0.000
ENSDART00000013861.8	3184	2934.000	0.000000	0.000
ENSDART00000131846.2	2424	2174.000	0.336564	10.000
ENSDART00000129474.3	2701	2451.000	0.000000	0.000
ENSDART00000132736.4	2690	2440.000	0.029987	1.000
ENSDART00000112619.4	2220	1970.000	0.000000	0.000
ENSDART00000167167.2	622	372.000	0.000000	0.000
ENSDART00000169780.2	2014	1764.000	3.929224	94.728
ENSDART00000160693.2	732	482.000	0.000000	0.000
ENSDART00000162148.2	433	183.000	0.000000	0.000
ENSDART00000163306.2	782	532.000	0.000000	0.000
ENSDART00000146252.4	2645	2395.000	0.045688	1.495
ENSDART00000140374.2	491	241.000	0.000000	0.000
ENSDART00000143784.2	1667	1417.000	0.297081	5.753
ENSDART00000144398.3	702	452.000	2.468104	15.247
ENSDART00000089033.5	1818	1568.000	0.046664	1.000
ENSDART00000131223.2	973	723.000	0.000000	0.000
ENSDART00000017138.8	2043	1770.000	1.901565	46.000
ENSDART00000157005.3	11386	11136.000	1.261533	192.000
ENSDART00000154448.2	689	439.000	0.000000	0.000
ENSDART00000080328.6	8334	8084.000	0.000000	0.000
ENSDART00000136740.3	826	576.000	0.785905	6.187
ENSDART00000004474.9	2750	2500.000	18.500575	632.119
ENSDART00000133602.2	4879	4629.000	0.058399	3.695
ENSDART00000077834.6	545	295.000	647.390634	2610.128
ENSDART00000139964.2	569	319.000	422.989771	1844.140
ENSDART00000134604.2	876	626.000	7.050375	60.320
ENSDART00000121870.3	2527	2277.000	0.064268	2.000
ENSDART00000058877.5	555	305.000	1.680934	7.007
ENSDART00000053963.7	2035	1785.000	5.738739	140.000
ENSDART00000058578.6	2194	1944.000	1.919555	51.000
ENSDART00000132140.2	629	379.000	0.000000	0.000
ENSDART00000102214.5	500	250.000	141.795679	484.481
ENSDART00000157395.2	1316	1066.000	2.575289	37.519
ENSDART00000141759.2	700	450.000	0.361762	2.225
ENSDART00000109926.4	2304	2054.000	2.913046	81.775
ENSDART00000138580.2	472	222.000	0.000000	0.000
ENSDART00000097546.3	2286	2036.000	3.834174	106.690
ENSDART00000134112.2	890	640.000	0.000000	0.000
ENSDART00000028225.7	4420	4170.000	13.487867	768.693
ENSDART00000102756.5	1125	875.000	22.326974	267.000
ENSDART00000019364.7	1325	1075.000	7.214796	106.000
ENSDART00000167245.2	2450	2200.000	3.059791	92.000
ENSDART00000165728.2	794	544.000	0.000000	0.000
ENSDART00000153961.2	594	344.000	0.421065	1.980
ENSDART00000097520.4	1614	1364.000	0.322951	6.020
ENSDART00000141407.3	924	674.000	0.000000	0.000
ENSDART00000148067.2	769	519.000	0.554471	3.933
ENSDART00000138324.3	796	546.000	1.691374	12.621
ENSDART00000135318.2	856	606.000	0.335556	2.779
ENSDART00000133319.3	1019	769.000	0.000000	0.000
ENSDART00000054987.7	1788	1538.000	1244.601664	26161.344
ENSDART00000193041.1	1215	965.000	9.849527	129.902
ENSDART00000046498.7	3923	3673.000	0.473763	23.782
ENSDART00000184833.1	4776	4526.000	0.073293	4.534
ENSDART00000185413.1	2485	2235.000	0.000000	0.000
ENSDART00000156967.2	3374	3124.000	2.670057	114.000
ENSDART00000153981.2	585	335.000	0.000000	0.000
ENSDART00000088319.6	1724	1474.000	0.148919	3.000
ENSDART00000131516.3	1823	1573.000	3.606966	77.543
ENSDART00000109087.3	1918	1668.000	0.953227	21.730
ENSDART00000135997.2	539	289.000	0.601075	2.374
ENSDART00000171351.2	1713	1463.000	0.000000	0.000
ENSDART00000037224.7	721	471.000	130.806086	842.020
ENSDART00000135214.3	917	667.000	0.000000	0.000
ENSDART00000131761.2	593	343.000	0.000000	0.000
ENSDART00000188206.1	5084	4834.000	0.477785	31.566
ENSDART00000005112.6	1364	1114.000	0.000000	0.000
ENSDART00000125914.3	887	637.000	0.000000	0.000
ENSDART00000164764.2	1184	934.000	0.000000	0.000
ENSDART00000145527.2	814	564.000	0.000000	0.000
ENSDART00000028108.8	4117	3867.000	6.457952	341.305
ENSDART00000131698.3	499	249.000	7.433374	25.296
ENSDART00000046922.5	1823	1573.000	11.473276	246.655
ENSDART00000138558.3	755	505.000	0.000000	0.000
ENSDART00000131513.2	624	374.000	0.000000	0.000
ENSDART00000133577.3	832	582.000	0.000000	0.000
ENSDART00000044218.8	945	695.000	1.209874	11.492
ENSDART00000143544.3	736	486.000	1.159544	7.702
ENSDART00000137765.2	774	524.000	0.000000	0.000
ENSDART00000081561.6	3200	2950.000	3.863851	155.781
ENSDART00000123420.3	940	690.000	0.245517	2.315
ENSDART00000181178.1	5680	5430.000	0.697344	51.751
ENSDART00000076362.4	2373	2123.000	9.486479	275.251
ENSDART00000141071.4	584	334.000	0.000000	0.000
ENSDART00000142920.2	244	17.578	0.000000	0.000
ENSDART00000108596.3	2824	2574.000	0.255835	9.000
ENSDART00000134433.2	2284	2034.000	0.899323	25.000
ENSDART00000122102.3	3441	3191.000	2.157072	94.073
ENSDART00000187165.1	2524	2274.000	1.296228	40.285
ENSDART00000086943.6	3955	3705.000	0.429981	21.773
ENSDART00000176084.2	3988	3738.000	0.121896	6.227
ENSDART00000164851.2	352	102.002	0.000000	0.000
ENSDART00000135479.3	3848	3598.000	0.000000	0.000
ENSDART00000159608.2	7295	7045.000	0.000000	0.000
ENSDART00000178523.2	6534	6284.000	0.011741	1.008
ENSDART00000125836.3	2315	2065.000	0.035433	1.000
ENSDART00000154279.2	518	268.000	0.000000	0.000
ENSDART00000157365.2	700	450.000	0.000000	0.000
ENSDART00000006343.9	5278	5028.000	2.430219	166.999
ENSDART00000008989.9	1144	894.000	0.000000	0.000
ENSDART00000136618.3	408	158.000	0.000000	0.000
ENSDART00000133128.3	789	539.000	0.000000	0.000
ENSDART00000140803.4	3156	2906.000	1.258928	50.000
ENSDART00000141505.2	506	256.000	0.000000	0.000
ENSDART00000192083.1	2376	2126.000	0.000000	0.000
ENSDART00000066863.5	5261	5011.000	0.805280	55.150
ENSDART00000147508.2	638	388.000	0.000000	0.000
ENSDART00000181403.1	657	407.000	3.326742	18.505
ENSDART00000083605.6	4139	3889.000	1.354632	72.000
ENSDART00000148361.4	3957	3707.000	0.078952	4.000
ENSDART00000153184.2	345	95.007	0.000000	0.000
ENSDART00000153448.2	651	401.000	0.000000	0.000
ENSDART00000026088.7	5237	4987.000	0.000000	0.000
ENSDART00000134303.2	475	225.000	0.000000	0.000
ENSDART00000135527.2	890	640.000	0.000000	0.000
ENSDART00000092110.6	3391	3141.000	0.755355	32.426
ENSDART00000191847.1	6527	6277.000	0.642594	55.127
ENSDART00000006489.8	3852	3602.000	12.594318	620.000
ENSDART00000186495.1	2154	1904.000	0.000000	0.000
ENSDART00000130958.3	673	423.000	35.114164	203.000
ENSDART00000064974.3	1669	1419.000	6.342338	123.000
ENSDART00000144224.3	810	560.000	0.000000	0.000
ENSDART00000141781.2	760	510.000	0.000000	0.000
ENSDART00000100226.5	2942	2692.000	12.611582	464.000
ENSDART00000136912.2	1349	1099.000	0.000000	0.000
ENSDART00000176218.2	1269	1019.000	0.000000	0.000
ENSDART00000036989.8	1760	1510.000	17.236042	355.703
ENSDART00000148850.2	863	613.000	6.480971	54.297
ENSDART00000078630.3	1454	1204.000	1.940817	31.936
ENSDART00000156397.2	481	231.000	0.000000	0.000
ENSDART00000146011.2	859	609.000	0.506221	4.213
ENSDART00000130059.3	1351	1101.000	1.131530	17.027
ENSDART00000147229.3	940	690.000	0.000000	0.000
ENSDART00000127834.4	4058	3808.000	0.152458	7.934
ENSDART00000144499.2	448	198.000	0.372549	1.008
ENSDART00000177342.2	4250	4000.000	0.000000	0.000
ENSDART00000188547.1	3606	3356.000	0.000000	0.000
ENSDART00000189994.1	5237	4987.000	1.482190	101.022
ENSDART00000058056.5	1295	1045.000	13.303441	190.000
ENSDART00000172068.2	1316	1066.000	1.074366	15.652
ENSDART00000178189.2	1280	1030.000	0.095819	1.349
ENSDART00000084355.5	1743	1493.000	0.000000	0.000
ENSDART00000138726.2	2334	2084.000	2.036371	58.000
ENSDART00000157954.2	703	453.000	0.000000	0.000
ENSDART00000087803.5	721	471.000	0.776740	5.000
ENSDART00000114336.3	6031	5781.000	0.039073	3.087
ENSDART00000183428.1	1494	1244.000	0.000000	0.000
ENSDART00000136663.2	817	567.000	3.561901	27.602
ENSDART00000043193.7	660	410.000	1.852165	10.379
ENSDART00000089442.5	2455	2205.000	0.165916	5.000
ENSDART00000138669.3	2937	2687.000	0.027231	1.000
ENSDART00000173616.2	807	557.000	0.124599	0.949
ENSDART00000173467.2	690	440.000	0.997758	6.000
ENSDART00000138464.2	4244	3994.000	0.915799	49.990
ENSDART00000086734.6	3725	3475.000	0.000000	0.000
ENSDART00000189288.1	5252	5002.000	0.044032	3.010
ENSDART00000183201.1	5123	4873.000	0.000000	0.000
ENSDART00000187501.1	4511	4261.000	0.000000	0.000
ENSDART00000126587.4	2180	1930.000	0.189557	5.000
ENSDART00000084958.5	1834	1584.000	0.000000	0.000
ENSDART00000185663.1	411	161.000	4.469856	9.835
ENSDART00000156138.3	982	732.000	0.657980	6.583
ENSDART00000128863.4	1781	1531.000	0.306698	6.417
ENSDART00000003463.8	1702	1452.000	10.848285	215.279
ENSDART00000152301.2	907	657.000	0.000000	0.000
ENSDART00000152530.1	708	458.000	0.777901	4.869
ENSDART00000152248.1	428	178.000	1.352266	3.290
ENSDART00000173724.2	468	218.000	0.000000	0.000
ENSDART00000173773.2	480	230.000	0.000000	0.000
ENSDART00000121643.3	876	626.000	0.467533	4.000
ENSDART00000130687.4	1750	1500.000	0.356144	7.301
ENSDART00000187240.1	1111	861.000	0.000000	0.000
ENSDART00000023337.8	1492	1242.000	0.000000	0.000
ENSDART00000183276.1	1423	1173.000	1.415901	22.699
ENSDART00000109305.4	3313	3063.000	0.549424	23.000
ENSDART00000181802.1	1377	1127.000	0.000000	0.000
ENSDART00000008468.10	1424	1174.000	11.717000	188.000
ENSDART00000173714.2	2854	2604.000	0.084296	3.000
ENSDART00000173488.2	551	301.000	0.000000	0.000
ENSDART00000171155.2	2178	1928.000	0.000000	0.000
ENSDART00000162854.2	2158	1908.000	9.541812	248.818
ENSDART00000180752.1	2751	2501.000	1.877687	64.182
ENSDART00000134064.2	1282	1032.000	0.567201	8.000
ENSDART00000080351.6	4895	4645.000	0.396910	25.197
ENSDART00000190842.1	4777	4527.000	0.036869	2.281
ENSDART00000075159.4	1745	1495.000	1.190891	24.332
ENSDART00000106229.6	948	698.000	0.000000	0.000
ENSDART00000121684.4	5836	5586.000	0.261973	20.000
ENSDART00000137502.3	615	365.000	0.200463	1.000
ENSDART00000051655.5	931	681.000	34.919090	325.000
ENSDART00000033980.7	3817	3567.000	2.351543	114.638
ENSDART00000179756.1	4355	4105.000	2.947465	165.362
ENSDART00000149019.3	8747	8497.000	0.198056	23.000
ENSDART00000182352.1	8124	7874.000	0.000000	0.000
ENSDART00000183256.1	1785	1535.000	0.000000	0.000
ENSDART00000186643.1	8238	7988.000	0.000000	0.000
ENSDART00000190513.1	2127	1877.000	0.000000	0.000
ENSDART00000065092.7	8193	7943.000	0.000000	0.000
ENSDART00000188645.1	8181	7931.000	0.000000	0.000
ENSDART00000105432.5	648	398.000	4.137050	22.503
ENSDART00000152024.3	844	594.000	1.416157	11.497
ENSDART00000153278.2	841	591.000	0.000000	0.000
ENSDART00000152937.3	1930	1680.000	0.119741	2.749
ENSDART00000128017.2	375	125.000	0.625423	1.068
ENSDART00000063157.5	2688	2438.000	2.448678	81.590
ENSDART00000193885.1	4854	4604.000	0.054188	3.410
ENSDART00000154801.2	3070	2820.000	1.306289	50.346
ENSDART00000150221.2	985	735.000	5.362820	53.871
ENSDART00000185200.1	843	593.000	0.000000	0.000
ENSDART00000153777.3	6284	6034.000	0.000000	0.000
ENSDART00000173903.2	2293	2043.000	2.051460	57.280
ENSDART00000131063.4	919	669.000	2.922358	26.720
ENSDART00000185109.1	312	62.441	3.515427	3.000
ENSDART00000022918.11	1450	1200.000	0.000000	0.000
ENSDART00000160398.2	1365	1115.000	1.903048	29.000
ENSDART00000132212.2	675	425.000	0.000000	0.000
ENSDART00000141549.2	678	428.000	743.852116	4351.147
ENSDART00000099994.5	2453	2203.000	1289.927391	38837.664
ENSDART00000168898.2	1953	1703.000	0.000000	0.000
ENSDART00000180242.1	6791	6541.000	1.453723	129.957
ENSDART00000011627.8	1187	937.000	0.078088	1.000
ENSDART00000158266.3	3416	3166.000	0.785783	34.001
ENSDART00000189005.1	345	95.007	1.540289	2.000
ENSDART00000134597.4	4246	3996.000	1.867675	102.000
ENSDART00000168758.2	4483	4233.000	0.000000	0.000
ENSDART00000147324.2	1629	1379.000	0.000000	0.000
ENSDART00000159365.2	1760	1510.000	0.527788	10.892
ENSDART00000163356.2	1089	839.000	0.000000	0.000
ENSDART00000133493.2	553	303.000	1.290732	5.345
ENSDART00000047175.5	1009	759.000	231.041715	2396.655
ENSDART00000138599.2	910	660.000	0.000000	0.000
ENSDART00000040827.4	2314	2064.000	1.181930	33.341
ENSDART00000190819.1	5483	5233.000	0.430279	30.773
ENSDART00000144076.3	731	481.000	6.956815	45.733
ENSDART00000146344.2	752	502.000	0.330439	2.267
ENSDART00000143943.2	728	478.000	0.000000	0.000
ENSDART00000173007.2	851	601.000	0.000000	0.000
ENSDART00000129576.3	1361	1111.000	0.000000	0.000
ENSDART00000161538.2	2608	2358.000	34.877807	1124.000
ENSDART00000191825.1	1587	1337.000	0.000000	0.000
ENSDART00000147418.2	920	670.000	0.109207	1.000
ENSDART00000112722.5	893	643.000	0.000000	0.000
ENSDART00000147178.2	898	648.000	0.000000	0.000
ENSDART00000186377.1	574	324.000	0.000000	0.000
ENSDART00000064194.3	1610	1360.000	6.133277	114.000
ENSDART00000170505.2	1927	1677.000	1.047140	24.000
ENSDART00000137780.2	996	746.000	0.000000	0.000
ENSDART00000021209.6	860	610.000	14.513836	121.000
ENSDART00000156918.3	603	353.000	123.334014	595.019
ENSDART00000155757.3	553	303.000	85.985741	356.076
ENSDART00000156551.2	577	327.000	0.000000	0.000
ENSDART00000154239.2	504	254.000	1.124940	3.905
ENSDART00000145878.2	534	284.000	0.000000	0.000
ENSDART00000090580.5	1950	1700.000	0.000000	0.000
ENSDART00000180027.1	1740	1490.000	0.000000	0.000
ENSDART00000048891.7	915	665.000	0.000000	0.000
ENSDART00000126616.4	945	695.000	0.000000	0.000
ENSDART00000146401.3	823	573.000	0.000000	0.000
ENSDART00000132614.2	612	362.000	0.000000	0.000
ENSDART00000161973.2	1067	817.000	0.000000	0.000
ENSDART00000184325.1	1234	984.000	0.000000	0.000
ENSDART00000045679.9	4151	3901.000	5.718245	304.868
ENSDART00000100632.4	2289	2039.000	0.583799	16.269
ENSDART00000173108.2	2558	2308.000	0.031702	1.000
ENSDART00000137104.2	345	95.007	0.000000	0.000
ENSDART00000136234.3	3853	3603.000	13.675118	673.393
ENSDART00000191527.1	3774	3524.000	0.000000	0.000
ENSDART00000131884.3	623	373.000	0.000000	0.000
ENSDART00000158322.2	2717	2467.000	0.000000	0.000
ENSDART00000138701.2	868	618.000	2.511795	21.215
ENSDART00000147475.2	751	501.000	0.000000	0.000
ENSDART00000030282.9	1145	895.000	24.271302	296.886
ENSDART00000143840.3	785	535.000	29.390525	214.899
ENSDART00000133762.2	1784	1534.000	0.190792	4.000
ENSDART00000105687.6	4913	4663.000	1.211093	77.182
ENSDART00000139266.2	1580	1330.000	0.165043	3.000
ENSDART00000053546.4	2144	1894.000	2.669913	69.112
ENSDART00000149722.3	989	739.000	1.290224	13.031
ENSDART00000149068.3	955	705.000	0.666150	6.419
ENSDART00000150177.2	952	702.000	0.000000	0.000
ENSDART00000078316.5	1634	1384.000	8.329327	157.550
ENSDART00000079175.6	1699	1449.000	0.403969	8.000
ENSDART00000135699.2	579	329.000	0.000000	0.000
ENSDART00000165182.2	1899	1649.000	0.000000	0.000
ENSDART00000126967.3	4060	3810.000	5.473266	285.000
ENSDART00000128422.3	1915	1665.000	1.010742	23.000
ENSDART00000171900.2	1662	1412.000	0.000000	0.000
ENSDART00000140208.3	1007	757.000	0.000000	0.000
ENSDART00000135690.2	2040	1790.000	0.000000	0.000
ENSDART00000189378.1	1527	1277.000	0.028649	0.500
ENSDART00000138866.3	3640	3390.000	4.028095	186.626
ENSDART00000151758.2	582	332.000	0.000000	0.000
ENSDART00000141189.2	474	224.000	0.000000	0.000
ENSDART00000180788.1	2226	1976.000	0.000000	0.000
ENSDART00000115058.4	2256	2006.000	0.670183	18.374
ENSDART00000076425.5	3936	3686.000	2.394330	120.618
ENSDART00000124172.3	781	531.000	0.137795	1.000
ENSDART00000173267.2	510	260.000	0.000000	0.000
ENSDART00000109615.5	2685	2435.000	0.691123	23.000
ENSDART00000185737.1	1222	972.000	0.000000	0.000
ENSDART00000190989.1	1240	990.000	0.000000	0.000
ENSDART00000063147.5	1953	1703.000	3.866825	90.000
ENSDART00000090107.6	3526	3276.000	0.000000	0.000
ENSDART00000129109.3	3467	3217.000	0.523123	23.000
ENSDART00000187083.1	4222	3972.000	0.000000	0.000
ENSDART00000159468.2	4047	3797.000	0.000000	0.000
ENSDART00000126725.3	856	606.000	0.000000	0.000
ENSDART00000144755.3	3300	3050.000	2.069876	86.281
ENSDART00000190925.1	1443	1193.000	5.073283	82.719
ENSDART00000146380.2	938	688.000	0.106350	1.000
ENSDART00000053542.6	606	356.000	383.320204	1865.027
ENSDART00000138350.3	499	249.000	1938.821674	6597.973
ENSDART00000139236.2	1582	1332.000	0.000000	0.000
ENSDART00000142912.3	711	461.000	1.300709	8.195
ENSDART00000132290.2	528	278.000	0.000000	0.000
ENSDART00000133156.3	2288	2038.000	12.626548	351.692
ENSDART00000005671.10	3324	3074.000	1.811685	76.113
ENSDART00000176341.2	3357	3107.000	0.000000	0.000
ENSDART00000047069.7	1243	993.000	8.179003	111.000
ENSDART00000104757.4	2027	1777.000	5.779233	140.356
ENSDART00000165896.2	4136	3886.000	0.409937	21.772
ENSDART00000105572.3	1824	1574.000	0.000000	0.000
ENSDART00000051749.6	912	662.000	120.353765	1088.908
ENSDART00000139342.2	386	136.000	5.429809	10.092
ENSDART00000172813.2	866	616.000	0.000000	0.000
ENSDART00000173348.2	2126	1876.000	0.273018	7.000
ENSDART00000128376.3	1824	1574.000	0.000000	0.000
ENSDART00000113581.4	1613	1363.000	4.401945	82.000
ENSDART00000140484.3	801	551.000	0.000000	0.000
ENSDART00000180222.1	819	569.000	0.000000	0.000
ENSDART00000145251.2	1916	1666.000	5.647605	128.592
ENSDART00000146117.2	617	367.000	0.423678	2.125
ENSDART00000124134.3	1964	1714.000	0.575166	13.473
ENSDART00000161021.2	494	244.000	0.757653	2.527
ENSDART00000169565.2	2915	2665.000	5.130081	186.851
ENSDART00000158310.2	631	381.000	19.970043	103.987
ENSDART00000167119.2	3813	3563.000	6.245925	304.149
ENSDART00000168027.2	5830	5580.000	1.487692	113.454
ENSDART00000167521.2	5794	5544.000	0.000000	0.000
ENSDART00000142215.3	5670	5420.000	1.636759	121.243
ENSDART00000142706.2	737	487.000	4.020055	26.757
ENSDART00000159064.3	5544	5294.000	0.000000	0.000
ENSDART00000137108.2	2065	1815.000	0.147196	3.651
ENSDART00000137276.2	863	613.000	0.000000	0.000
ENSDART00000143475.3	612	362.000	0.000000	0.000
ENSDART00000021213.9	2116	1866.000	0.000000	0.000
ENSDART00000186279.1	3596	3346.000	0.262411	12.000
ENSDART00000048978.8	1707	1457.000	0.000000	0.000
ENSDART00000082283.6	675	425.000	0.000000	0.000
ENSDART00000082265.6	1533	1283.000	0.456236	8.000
ENSDART00000125898.3	2491	2241.000	0.000000	0.000
ENSDART00000082276.5	1128	878.000	0.000000	0.000
ENSDART00000032861.8	3360	3110.000	0.517594	22.000
ENSDART00000134690.3	3320	3070.000	0.000000	0.000
ENSDART00000028090.6	3320	3070.000	2.727313	114.432
ENSDART00000131788.2	2607	2357.000	0.000000	0.000
ENSDART00000114232.3	1082	832.000	0.000000	0.000
ENSDART00000159643.3	3126	2876.000	1.186993	46.656
ENSDART00000109849.5	2690	2440.000	1.640744	54.715
ENSDART00000135884.3	942	692.000	0.000000	0.000
ENSDART00000139578.2	636	386.000	0.000000	0.000
ENSDART00000111430.2	4775	4525.000	0.716144	44.289
ENSDART00000173688.2	674	424.000	0.550728	3.191
ENSDART00000173740.3	532	282.000	0.518929	2.000
ENSDART00000174204.2	7921	7671.000	2.134989	223.831
ENSDART00000174212.2	8074	7824.000	0.000000	0.000
ENSDART00000173878.2	756	506.000	0.000000	0.000
ENSDART00000173655.2	736	486.000	0.000000	0.000
ENSDART00000173814.2	213	10.625	6.886809	1.000
ENSDART00000173474.2	104	3.593	0.000000	0.000
ENSDART00000164200.3	5600	5350.000	0.088598	6.478
ENSDART00000074212.4	5175	4925.000	0.046572	3.135
ENSDART00000169792.2	525	275.000	0.000000	0.000
ENSDART00000160735.2	585	335.000	0.000000	0.000
ENSDART00000161981.2	751	501.000	0.584912	4.005
ENSDART00000161872.2	2509	2259.000	3.270886	100.985
ENSDART00000160658.2	2470	2220.000	0.626566	19.010
ENSDART00000167095.2	770	520.000	0.000000	0.000
ENSDART00000166620.2	1350	1100.000	0.465620	7.000
ENSDART00000138890.4	3426	3176.000	0.000000	0.000
ENSDART00000189901.1	5660	5410.000	0.138638	10.251
ENSDART00000099992.6	3092	2842.000	0.000000	0.000
ENSDART00000125475.3	1185	935.000	0.000000	0.000
ENSDART00000127723.3	3115	2865.000	0.000000	0.000
ENSDART00000162416.2	660	410.000	0.000000	0.000
ENSDART00000164743.2	347	97.005	0.000000	0.000
ENSDART00000170992.2	1733	1483.000	0.000000	0.000
ENSDART00000160305.2	1772	1522.000	4.008750	83.387
ENSDART00000190993.1	3135	2885.000	3.109699	122.613
ENSDART00000134801.2	2070	1820.000	0.000000	0.000
ENSDART00000193242.1	3778	3528.000	0.416847	20.099
ENSDART00000163965.2	4819	4569.000	1.747636	109.130
ENSDART00000168355.2	4691	4441.000	0.000000	0.000
ENSDART00000164723.2	1050	800.000	0.000000	0.000
ENSDART00000159232.2	782	532.000	1.822178	13.249
ENSDART00000171042.2	4960	4710.000	1.596033	102.739
ENSDART00000146965.2	3154	2904.000	4.434480	176.000
ENSDART00000158263.2	898	648.000	6.887815	61.000
ENSDART00000160673.2	564	314.000	70.139636	301.000
ENSDART00000042322.4	1511	1245.000	46.369703	789.000
ENSDART00000156892.2	2608	2358.000	6.301191	203.067
ENSDART00000152720.3	4169	3919.000	3.678050	197.000
ENSDART00000009796.9	2103	1853.000	0.000000	0.000
ENSDART00000192833.1	342	92.011	0.000000	0.000
ENSDART00000147610.2	1167	917.000	0.079792	1.000
ENSDART00000139517.2	779	529.000	0.414947	3.000
ENSDART00000122929.4	2367	2117.000	0.000000	0.000
ENSDART00000092919.5	2324	2074.000	0.000000	0.000
ENSDART00000172824.2	4937	4687.000	3.127524	200.341
ENSDART00000113396.4	1053	803.000	0.000000	0.000
ENSDART00000184532.1	1032	782.000	0.000000	0.000
ENSDART00000098330.5	951	701.000	0.000000	0.000
ENSDART00000010101.10	2817	2567.000	1.400299	49.127
ENSDART00000099434.5	2766	2516.000	0.000000	0.000
ENSDART00000148176.3	811	561.000	0.000000	0.000
ENSDART00000161944.2	588	338.000	0.000000	0.000
ENSDART00000147498.2	736	486.000	0.000000	0.000
ENSDART00000169793.2	746	496.000	0.000000	0.000
ENSDART00000030453.8	692	442.000	99.436312	600.676
ENSDART00000168895.2	781	531.000	6.383132	46.324
ENSDART00000159505.2	684	434.000	0.000000	0.000
ENSDART00000157029.2	4724	4474.000	0.948547	58.000
ENSDART00000133802.2	2082	1832.000	0.000000	0.000
ENSDART00000144235.2	657	407.000	0.000000	0.000
ENSDART00000058020.7	4197	3947.000	0.519060	28.000
ENSDART00000135407.2	541	291.000	0.000000	0.000
ENSDART00000138912.3	1410	1160.000	0.000000	0.000
ENSDART00000134223.2	918	668.000	0.343403	3.135
ENSDART00000079152.5	819	569.000	0.496994	3.865
ENSDART00000134069.2	669	419.000	0.284697	1.630
ENSDART00000051528.9	962	712.000	6.980191	67.924
ENSDART00000134271.2	2367	2117.000	16.039665	464.076
ENSDART00000140519.3	557	307.000	0.000000	0.000
ENSDART00000053545.6	488	238.000	90.355746	293.904
ENSDART00000139590.2	751	501.000	0.160009	1.096
ENSDART00000132442.2	866	616.000	0.225901	1.902
ENSDART00000061736.7	1582	1332.000	12.804461	233.098
ENSDART00000064603.6	1406	1156.000	12.452234	196.734
ENSDART00000135341.2	969	719.000	3.792414	37.266
ENSDART00000162370.2	3065	2815.000	0.415880	16.000
ENSDART00000166525.2	1319	1069.000	0.000000	0.000
ENSDART00000140310.2	564	314.000	0.000000	0.000
ENSDART00000149383.2	811	561.000	0.190884	1.464
ENSDART00000184808.1	417	167.000	1.549452	3.536
ENSDART00000111334.4	2356	2106.000	1.146522	33.000
ENSDART00000020327.9	1624	1374.000	6.285005	118.023
ENSDART00000102421.4	1312	1062.000	20.483718	297.308
ENSDART00000184473.1	2702	2452.000	0.706304	23.669
ENSDART00000054761.6	1852	1602.000	1.461552	32.000
ENSDART00000137358.3	1175	925.000	1.502929	19.000
ENSDART00000168028.2	5058	4808.000	0.060421	3.970
ENSDART00000154573.2	5894	5644.000	0.051856	4.000
ENSDART00000141028.2	809	559.000	0.201869	1.542
ENSDART00000170293.2	2289	2039.000	0.137346	3.827
ENSDART00000131773.2	537	287.000	0.000000	0.000
ENSDART00000148210.3	2752	2502.000	2.683759	91.771
ENSDART00000114660.4	1841	1591.000	0.045989	1.000
ENSDART00000019003.6	1287	1021.000	5.446462	76.000
ENSDART00000132452.3	4142	3892.000	2.589913	137.763
ENSDART00000082879.7	6361	6111.000	0.379677	31.710
ENSDART00000171324.2	2315	2065.000	2.069940	58.419
ENSDART00000164604.2	678	428.000	0.783217	4.581
ENSDART00000172248.2	793	543.000	0.000000	0.000
ENSDART00000139800.2	1603	1353.000	0.000000	0.000
ENSDART00000010846.11	2186	1936.000	0.000000	0.000
ENSDART00000131310.3	3319	3069.000	1.323920	55.531
ENSDART00000140411.2	462	212.000	371.021657	1075.000
ENSDART00000061853.8	711	461.000	6.563355	41.352
ENSDART00000135752.3	774	524.000	2.566426	18.379
ENSDART00000076409.5	423	173.000	0.000000	0.000
ENSDART00000189874.1	435	185.000	4.456645	11.268
ENSDART00000144255.2	3223	2973.000	0.024611	1.000
ENSDART00000180389.1	1178	928.000	0.157692	2.000
ENSDART00000151698.3	3011	2761.000	0.029812	1.125
ENSDART00000182516.1	1503	1253.000	0.000000	0.000
ENSDART00000187047.1	1554	1304.000	0.000000	0.000
ENSDART00000110597.4	1527	1277.000	0.000000	0.000
ENSDART00000102133.5	2062	1812.000	0.040380	1.000
ENSDART00000141512.3	818	568.000	0.000000	0.000
ENSDART00000184813.1	660	410.000	0.000000	0.000
ENSDART00000179827.1	860	599.000	0.000000	0.000
ENSDART00000016464.5	2871	2621.000	1.675240	60.009
ENSDART00000140681.2	636	386.000	0.246832	1.302
ENSDART00000109117.4	1666	1416.000	0.206692	4.000
ENSDART00000055299.4	1399	1149.000	0.000000	0.000
ENSDART00000155751.2	6570	6320.000	4.746718	410.000
ENSDART00000013167.8	2523	2273.000	9.369654	291.069
ENSDART00000134723.2	1598	1348.000	0.000000	0.000
ENSDART00000034762.6	1395	1145.000	0.830739	13.000
ENSDART00000142881.3	9487	9237.000	0.318503	40.208
ENSDART00000138547.2	486	236.000	0.000000	0.000
ENSDART00000193793.1	567	317.000	0.000000	0.000
ENSDART00000180431.1	4414	4164.000	0.771346	43.897
ENSDART00000138154.2	664	414.000	0.176737	1.000
ENSDART00000143314.3	833	583.000	0.376512	3.000
ENSDART00000137321.2	785	535.000	0.547057	4.000
ENSDART00000082526.6	1975	1725.000	0.000000	0.000
ENSDART00000143838.2	732	482.000	0.000000	0.000
ENSDART00000054265.7	1461	1211.000	0.072335	1.197
ENSDART00000141648.2	1005	755.000	5.407987	55.803
ENSDART00000165525.2	896	646.000	0.936861	8.271
ENSDART00000171747.2	661	411.000	0.424580	2.385
ENSDART00000135500.3	481	231.000	0.000000	0.000
ENSDART00000115307.5	6358	6108.000	1.068497	89.196
ENSDART00000060004.7	1788	1538.000	11.238552	236.233
ENSDART00000140645.2	700	450.000	0.000000	0.000
ENSDART00000055921.7	916	666.000	129.968222	1183.000
ENSDART00000089756.5	1541	1291.000	0.000000	0.000
ENSDART00000138442.2	2307	2057.000	0.430077	12.091
ENSDART00000186844.1	1134	884.000	0.000000	0.000
ENSDART00000138170.2	802	552.000	7.025277	53.000
ENSDART00000138020.2	1524	1274.000	0.000000	0.000
ENSDART00000092214.5	1694	1444.000	3.394957	67.000
ENSDART00000183380.1	1694	1444.000	3.394957	67.000
ENSDART00000017075.11	2196	1946.000	13.611074	362.000
ENSDART00000173152.2	1298	1048.000	0.418906	6.000
ENSDART00000153104.2	1101	851.000	0.000000	0.000
ENSDART00000152975.3	2785	2535.000	0.000000	0.000
ENSDART00000183881.1	5135	4885.000	1.382326	92.289
ENSDART00000193531.1	5303	5053.000	0.373811	25.815
ENSDART00000112356.4	2785	2535.000	1.876126	65.000
ENSDART00000129769.4	5012	4762.000	7.206263	469.000
ENSDART00000091684.7	2091	1841.000	0.039744	1.000
ENSDART00000090837.5	2174	1924.000	6.388970	168.000
ENSDART00000146156.2	802	552.000	0.000000	0.000
ENSDART00000165099.2	2262	2012.000	4.996619	137.397
ENSDART00000061170.6	1428	1178.000	1.917783	30.876
ENSDART00000056161.7	1074	824.000	0.000000	0.000
ENSDART00000102771.5	3619	3369.000	0.977323	45.000
ENSDART00000122628.3	1557	1307.000	26.072316	465.724
ENSDART00000109640.4	873	623.000	0.619656	5.276
ENSDART00000165178.2	2756	2506.000	0.518888	17.772
ENSDART00000103524.5	3062	2812.000	3.018348	116.000
ENSDART00000184875.1	1220	970.000	0.000000	0.000
ENSDART00000108613.4	2265	2015.000	0.254185	7.000
ENSDART00000182117.1	1956	1706.000	0.000000	0.000
ENSDART00000141575.4	4923	4673.000	7.781090	496.946
ENSDART00000085242.6	2724	2474.000	0.179036	6.054
ENSDART00000141955.3	3341	3091.000	0.000000	0.000
ENSDART00000125128.2	387	137.000	21.172370	39.643
ENSDART00000155808.2	3068	2818.000	0.124788	4.806
ENSDART00000189467.1	663	413.000	0.388691	2.194
ENSDART00000057761.6	1361	1097.000	0.000000	0.000
ENSDART00000005496.9	1621	1371.000	2.615082	49.000
ENSDART00000102690.4	2416	2166.000	0.200345	5.931
ENSDART00000143346.2	804	554.000	0.229402	1.737
ENSDART00000131689.3	661	411.000	0.000000	0.000
ENSDART00000146332.2	971	721.000	2.559607	25.222
ENSDART00000145707.3	850	600.000	0.000000	0.000
ENSDART00000143230.2	806	556.000	0.623176	4.735
ENSDART00000126510.4	1442	1192.000	1.816453	29.592
ENSDART00000078796.5	1868	1618.000	2.312523	51.137
ENSDART00000140305.2	383	133.000	0.000000	0.000
ENSDART00000144816.3	1021	771.000	0.189803	2.000
ENSDART00000005221.7	2559	2309.000	1.457675	46.000
ENSDART00000139196.2	5551	5301.000	0.111925	8.109
ENSDART00000076647.6	894	644.000	0.328484	2.891
ENSDART00000158272.2	8316	8066.000	0.254471	28.052
ENSDART00000159442.2	1514	1264.000	0.174059	3.007
ENSDART00000038566.6	1070	820.000	2.230760	25.000
ENSDART00000165259.2	1323	1073.000	19.570812	287.000
ENSDART00000052421.4	2753	2503.000	59.049630	2020.000
ENSDART00000137364.2	2930	2680.000	0.109207	4.000
ENSDART00000146609.2	504	254.000	44.362260	154.000
ENSDART00000144573.3	11821	11571.000	0.195901	30.980
ENSDART00000112542.4	7196	6946.000	0.000000	0.000
ENSDART00000190486.1	7262	7012.000	0.000000	0.000
ENSDART00000139288.2	1515	1265.000	0.115682	2.000
ENSDART00000157699.2	866	616.000	31.833233	268.000
ENSDART00000187335.1	793	543.000	0.000000	0.000
ENSDART00000067461.5	851	601.000	3.652359	30.000
ENSDART00000173534.2	698	448.000	0.000000	0.000
ENSDART00000114669.5	8562	8312.000	0.650590	73.907
ENSDART00000004626.9	3005	2755.000	15.106549	568.801
ENSDART00000143311.2	646	396.000	4.656057	25.199
ENSDART00000145352.2	757	507.000	0.000000	0.000
ENSDART00000139255.2	757	507.000	0.000000	0.000
ENSDART00000143302.2	530	280.000	0.000000	0.000
ENSDART00000076103.5	1682	1432.000	31.316307	612.896
ENSDART00000144964.3	1388	1138.000	0.000000	0.000
ENSDART00000139224.2	735	485.000	0.000000	0.000
ENSDART00000074163.5	2462	2212.000	0.000000	0.000
ENSDART00000144111.2	1026	776.000	0.248550	2.636
ENSDART00000159767.2	2631	2381.000	0.079754	2.595
ENSDART00000161839.2	1266	1016.000	0.000000	0.000
ENSDART00000163663.2	858	608.000	0.000000	0.000
ENSDART00000057320.6	2110	1860.000	0.118014	3.000
ENSDART00000164905.2	950	700.000	2.718590	26.008
ENSDART00000165371.2	2239	1989.000	2.979418	80.992
ENSDART00000090226.6	3233	2983.000	0.122643	5.000
ENSDART00000067517.5	1826	1576.000	0.092854	2.000
ENSDART00000135618.3	2752	2502.000	0.467907	16.000
ENSDART00000185280.1	2007	1757.000	0.000000	0.000
ENSDART00000006961.8	2004	1754.000	0.000000	0.000
ENSDART00000166990.2	1125	875.000	0.132506	1.585
ENSDART00000105283.5	1592	1342.000	0.567872	10.415
ENSDART00000144349.2	565	315.000	0.000000	0.000
ENSDART00000184496.1	553	303.000	0.000000	0.000
ENSDART00000102559.5	1612	1362.000	0.000000	0.000
ENSDART00000153950.3	2001	1751.000	0.000000	0.000
ENSDART00000146666.3	1495	1245.000	0.646472	11.000
ENSDART00000162431.2	2221	1971.000	5.976761	161.000
ENSDART00000161150.2	936	686.000	0.000000	0.000
ENSDART00000167072.2	821	571.000	0.000000	0.000
ENSDART00000007029.9	1953	1703.000	2.620848	61.000
ENSDART00000166073.2	1726	1476.000	6.191234	124.893
ENSDART00000161095.2	922	672.000	0.000000	0.000
ENSDART00000163137.2	1364	1114.000	1.057950	16.107
ENSDART00000153749.2	2669	2419.000	0.000000	0.000
ENSDART00000113899.4	1656	1406.000	2.341822	45.000
ENSDART00000134091.2	956	706.000	0.000000	0.000
ENSDART00000138665.2	818	568.000	0.229513	1.782
ENSDART00000045391.8	7297	7047.000	3.537366	340.689
ENSDART00000190095.1	8294	8044.000	0.000000	0.000
ENSDART00000181626.1	7836	7586.000	0.399642	41.434
ENSDART00000074814.6	1068	818.000	377.115134	4216.000
ENSDART00000173766.2	723	473.000	0.000000	0.000
ENSDART00000173684.2	830	580.000	0.152287	1.207
ENSDART00000125584.4	1089	839.000	21.723199	249.092
ENSDART00000173774.2	797	547.000	0.000000	0.000
ENSDART00000180514.1	3659	3409.000	0.675225	31.459
ENSDART00000151417.2	878	628.000	0.000000	0.000
ENSDART00000027701.11	1412	1162.000	1.832701	29.105
ENSDART00000163304.2	1410	1160.000	147.988690	2346.172
ENSDART00000105040.5	1890	1640.000	82.379925	1846.454
ENSDART00000014013.9	1935	1685.000	21.190762	488.000
ENSDART00000154691.2	803	553.000	0.507317	3.834
ENSDART00000075659.6	1337	1087.000	8.165635	121.309
ENSDART00000154900.2	2723	2473.000	0.084525	2.857
ENSDART00000041806.6	3790	3540.000	0.847444	41.000
ENSDART00000106082.6	1246	996.000	13.810758	187.997
ENSDART00000168688.2	538	288.000	185.716952	731.000
ENSDART00000172998.2	1112	862.000	4.927420	58.050
ENSDART00000169295.3	4515	4265.000	4.802734	279.950
ENSDART00000032392.5	1247	997.000	69.866414	952.000
ENSDART00000139604.2	1216	966.000	0.000000	0.000
ENSDART00000183800.1	1030	780.000	0.000000	0.000
ENSDART00000163118.3	2919	2669.000	0.054054	1.972
ENSDART00000180738.1	1227	977.000	0.000000	0.000
ENSDART00000136653.2	786	536.000	0.000000	0.000
ENSDART00000081465.7	1753	1503.000	0.000000	0.000
ENSDART00000171232.2	1475	1225.000	0.358378	6.000
ENSDART00000125133.3	3666	3416.000	0.000000	0.000
ENSDART00000188495.1	6758	6508.000	0.508803	45.255
ENSDART00000055609.4	1981	1731.000	41.043919	971.000
ENSDART00000140410.2	4120	3870.000	0.000000	0.000
ENSDART00000111680.4	7955	7705.000	0.984420	103.664
ENSDART00000188173.1	8267	8017.000	0.000000	0.000
ENSDART00000139102.3	5177	4927.000	2.278199	153.408
ENSDART00000080372.6	1122	872.000	0.000000	0.000
ENSDART00000102572.5	3397	3147.000	5.556839	239.000
ENSDART00000132165.2	822	572.000	0.000000	0.000
ENSDART00000171009.2	3734	3484.000	18.439240	878.000
ENSDART00000173088.2	1526	1276.000	0.917479	16.000
ENSDART00000141215.2	645	395.000	0.000000	0.000
ENSDART00000138882.3	3275	3025.000	0.858156	35.478
ENSDART00000180883.1	2160	1910.000	3.046337	79.522
ENSDART00000075873.8	2566	2316.000	1.436571	45.471
ENSDART00000182926.1	4154	3904.000	0.519023	27.693
ENSDART00000125466.2	2355	2105.000	5.805970	167.032
ENSDART00000148348.2	810	560.000	0.000000	0.000
ENSDART00000189289.1	2266	2016.000	0.290353	8.000
ENSDART00000042276.6	3072	2822.000	0.000000	0.000
ENSDART00000180872.1	3215	2965.000	0.000000	0.000
ENSDART00000085442.5	2880	2630.000	11.100532	399.000
ENSDART00000134978.2	4615	4365.000	0.469354	28.000
ENSDART00000184854.1	5889	5639.000	0.411222	31.692
ENSDART00000008490.9	1800	1550.000	31.816680	674.000
ENSDART00000133899.2	726	476.000	0.000000	0.000
ENSDART00000074384.5	2055	1805.000	6.255888	154.326
ENSDART00000190179.1	4413	4163.000	0.083327	4.741
ENSDART00000100924.5	1937	1687.000	4.510710	104.000
ENSDART00000048581.5	2005	1755.000	0.958909	23.000
ENSDART00000185736.1	2383	2133.000	0.000000	0.000
ENSDART00000156255.3	3026	2776.000	0.108677	4.123
ENSDART00000141338.3	7207	6957.000	3.591471	341.482
ENSDART00000184126.1	7695	7445.000	0.142685	14.518
ENSDART00000168233.2	1085	835.000	1.561686	17.822
ENSDART00000163844.2	751	501.000	0.000000	0.000
ENSDART00000014434.8	1088	838.000	3.230609	37.000
ENSDART00000066574.7	1291	1041.000	0.070287	1.000
ENSDART00000182326.1	912	662.000	0.000000	0.000
ENSDART00000145123.3	804	554.000	0.000000	0.000
ENSDART00000147519.2	964	714.000	0.000000	0.000
ENSDART00000136008.2	737	487.000	0.000000	0.000
ENSDART00000029599.8	2697	2447.000	0.000000	0.000
ENSDART00000170070.3	2688	2438.000	0.450178	15.000
ENSDART00000078543.5	1717	1467.000	0.000000	0.000
ENSDART00000062166.5	1413	1163.000	0.000000	0.000
ENSDART00000049695.9	3260	3010.000	0.602586	24.789
ENSDART00000136088.3	3200	2950.000	0.000000	0.000
ENSDART00000125912.3	3325	3075.000	0.000000	0.000
ENSDART00000083424.6	3265	3015.000	0.000000	0.000
ENSDART00000177226.2	2813	2563.000	0.000000	0.000
ENSDART00000003325.9	1797	1547.000	0.189189	4.000
ENSDART00000075407.5	1197	947.000	0.309633	4.007
ENSDART00000169462.3	3229	2979.000	0.000000	0.000
ENSDART00000187611.1	1910	1660.000	0.000000	0.000
ENSDART00000062156.7	1298	1048.000	0.000000	0.000
ENSDART00000175288.2	4738	4488.000	0.000000	0.000
ENSDART00000091182.6	5590	5340.000	0.440515	32.150
ENSDART00000162251.2	821	571.000	0.000000	0.000
ENSDART00000136927.4	2649	2399.000	0.000000	0.000
ENSDART00000134218.4	2623	2373.000	0.510023	16.541
ENSDART00000138603.2	415	165.000	0.000000	0.000
ENSDART00000109508.4	2634	2384.000	0.000000	0.000
ENSDART00000167845.2	2583	2333.000	0.453473	14.459
ENSDART00000023985.10	2658	2408.000	2.245993	73.916
ENSDART00000145317.3	746	496.000	0.159917	1.084
ENSDART00000154276.3	747	497.000	1.106334	7.515
ENSDART00000129741.3	652	402.000	0.462801	2.543
ENSDART00000156060.3	1136	886.000	6.354179	76.943
ENSDART00000162848.2	562	312.000	0.459655	1.960
ENSDART00000157576.2	651	401.000	0.000000	0.000
ENSDART00000159029.2	960	710.000	0.487399	4.730
ENSDART00000168248.2	1822	1572.000	6.810038	146.310
ENSDART00000158562.2	1045	795.000	0.000000	0.000
ENSDART00000131738.3	1551	1301.000	0.000000	0.000
ENSDART00000077446.5	2019	1769.000	0.206809	5.000
ENSDART00000146619.2	1954	1704.000	10.992514	256.000
ENSDART00000172822.2	1334	1084.000	1.026394	15.206
ENSDART00000061638.6	651	401.000	5.232438	28.676
ENSDART00000190274.1	1800	1550.000	0.714051	15.126
ENSDART00000183362.1	1695	1445.000	0.000000	0.000
ENSDART00000005895.8	1845	1595.000	128.480117	2800.722
ENSDART00000183003.1	3362	3112.000	2.475290	105.278
ENSDART00000011706.10	1615	1365.000	2.840991	53.000
ENSDART00000166547.2	507	257.000	0.000000	0.000
ENSDART00000174023.2	8255	8005.000	6.565982	718.347
ENSDART00000182781.1	5001	4751.000	0.000000	0.000
ENSDART00000121574.3	5145	4895.000	0.000000	0.000
ENSDART00000147516.2	960	710.000	1.648877	16.000
ENSDART00000073919.5	1797	1547.000	0.000000	0.000
ENSDART00000146854.3	2330	2080.000	0.000000	0.000
ENSDART00000087191.5	2211	1961.000	0.037312	1.000
ENSDART00000148940.2	2912	2662.000	0.000000	0.000
ENSDART00000088249.6	3015	2765.000	0.000000	0.000
ENSDART00000043462.7	2794	2544.000	10.502273	365.152
ENSDART00000137861.2	2321	2071.000	0.418591	11.848
ENSDART00000131388.2	797	547.000	0.000000	0.000
ENSDART00000079591.3	1297	1047.000	21.004939	300.567
ENSDART00000105477.5	5226	4976.000	0.044113	3.000
ENSDART00000114267.3	2298	2048.000	0.000000	0.000
ENSDART00000188911.1	1140	890.000	0.000000	0.000
ENSDART00000149322.2	690	440.000	0.000000	0.000
ENSDART00000014223.7	2419	2169.000	2.057771	61.000
ENSDART00000157135.2	1748	1498.000	3.223731	66.000
ENSDART00000157283.2	951	701.000	1.150466	11.022
ENSDART00000104708.6	6067	5817.000	2.762080	219.588
ENSDART00000154480.2	569	319.000	0.000000	0.000
ENSDART00000170105.2	361	111.000	0.000000	0.000
ENSDART00000138465.2	487	237.000	0.000000	0.000
ENSDART00000133957.2	1687	1437.000	0.254589	5.000
ENSDART00000110347.3	3869	3619.000	4.104253	203.000
ENSDART00000150180.2	579	329.000	0.000000	0.000
ENSDART00000146451.3	1770	1520.000	8.486447	176.296
ENSDART00000152326.3	828	578.000	0.215690	1.704
ENSDART00000152124.2	903	653.000	0.000000	0.000
ENSDART00000056748.4	1825	1575.000	0.046456	1.000
ENSDART00000145228.3	782	532.000	0.000000	0.000
ENSDART00000137981.2	929	679.000	1.374589	12.756
ENSDART00000142538.3	2335	2085.000	2.596370	73.985
ENSDART00000185871.1	1845	1595.000	0.000000	0.000
ENSDART00000153567.3	1936	1686.000	0.074348	1.713
ENSDART00000104659.6	1886	1636.000	0.478331	10.695
ENSDART00000171696.2	742	492.000	0.194059	1.305
ENSDART00000125258.3	3348	3098.000	0.000000	0.000
ENSDART00000030009.7	896	636.000	0.000000	0.000
ENSDART00000173048.2	275	32.007	0.000000	0.000
ENSDART00000031049.8	8511	8261.000	0.708949	80.043
ENSDART00000173072.2	11366	11116.000	0.204906	31.130
ENSDART00000190735.1	1643	1393.000	0.747770	14.236
ENSDART00000179985.1	642	392.000	0.000000	0.000
ENSDART00000019267.5	1527	1277.000	0.000000	0.000
ENSDART00000173907.2	873	623.000	5.050182	43.000
ENSDART00000150948.2	1231	981.000	0.000000	0.000
ENSDART00000146306.2	2611	2361.000	0.061981	2.000
ENSDART00000109228.4	4805	4555.000	0.080317	5.000
ENSDART00000188180.1	2088	1838.000	0.000000	0.000
ENSDART00000152964.3	3251	3001.000	2.168318	88.933
ENSDART00000133654.3	663	413.000	0.000000	0.000
ENSDART00000152942.2	7454	7204.000	0.517992	51.000
ENSDART00000181725.1	7745	7495.000	0.000000	0.000
ENSDART00000135521.3	850	600.000	0.365845	3.000
ENSDART00000148944.2	785	535.000	0.000000	0.000
ENSDART00000150187.3	1871	1621.000	5.015945	111.124
ENSDART00000149499.2	808	558.000	0.000000	0.000
ENSDART00000015016.10	3420	3170.000	0.546551	23.679
ENSDART00000074964.5	1056	806.000	0.000000	0.000
ENSDART00000156225.2	867	617.000	2.371764	20.000
ENSDART00000182311.1	840	590.000	0.000000	0.000
ENSDART00000105088.7	1464	1214.000	3.704776	61.469
ENSDART00000168539.2	2907	2657.000	7.988395	290.084
ENSDART00000187440.1	1374	1124.000	0.174863	2.686
ENSDART00000192678.1	2024	1774.000	0.000000	0.000
ENSDART00000059796.8	2131	1881.000	0.263046	6.762
ENSDART00000104496.4	2918	2668.000	13.982489	509.851
ENSDART00000133820.2	750	500.000	0.000000	0.000
ENSDART00000133658.3	836	586.000	21.028378	168.413
ENSDART00000084570.6	794	544.000	7.676171	57.071
ENSDART00000140255.3	3195	2945.000	0.223606	9.000
ENSDART00000179929.1	1806	1556.000	0.000000	0.000
ENSDART00000135679.2	1164	914.000	0.000000	0.000
ENSDART00000038577.9	789	539.000	0.135749	1.000
ENSDART00000073583.5	3400	3150.000	0.650390	28.000
ENSDART00000150769.2	1424	1174.000	1.054449	16.919
ENSDART00000145163.2	826	576.000	0.000000	0.000
ENSDART00000185276.1	923	673.000	0.108721	1.000
ENSDART00000059366.7	1624	1374.000	282.238202	5300.000
ENSDART00000137495.2	880	630.000	0.000000	0.000
ENSDART00000128644.3	861	611.000	0.000000	0.000
ENSDART00000168845.2	1430	1180.000	0.000000	0.000
ENSDART00000125743.4	1375	1125.000	0.000000	0.000
ENSDART00000164570.2	1421	1171.000	0.000000	0.000
ENSDART00000077383.4	754	504.000	16.695290	115.000
ENSDART00000145554.3	756	506.000	9.424151	65.173
ENSDART00000045284.7	508	258.000	1194.808758	4213.000
ENSDART00000137213.2	355	105.001	3.704051	5.316
ENSDART00000147873.2	441	191.000	0.579173	1.512
ENSDART00000144043.2	594	344.000	0.000000	0.000
ENSDART00000131358.2	748	498.000	0.777975	5.295
ENSDART00000103046.4	2570	2320.000	0.243002	7.705
ENSDART00000140792.3	2489	2239.000	0.799849	24.476
ENSDART00000150802.4	3276	3026.000	0.659981	27.294
ENSDART00000162530.2	3281	3031.000	0.218526	9.052
ENSDART00000134877.3	894	644.000	0.000000	0.000
ENSDART00000080404.6	4109	3859.000	8.423880	444.284
ENSDART00000141528.3	1552	1302.000	0.112395	2.000
ENSDART00000132334.2	1174	924.000	0.316749	4.000
ENSDART00000083947.6	2340	2090.000	5.076313	145.000
ENSDART00000005015.10	4696	4446.000	1.117861	67.925
ENSDART00000180159.1	4086	3836.000	0.000000	0.000
ENSDART00000187934.1	3961	3711.000	0.000000	0.000
ENSDART00000124510.4	4741	4491.000	1.003772	61.610
ENSDART00000171105.2	3132	2882.000	0.000000	0.000
ENSDART00000167955.2	1017	767.000	0.000000	0.000
ENSDART00000143077.2	814	564.000	0.000000	0.000
ENSDART00000088933.7	1733	1483.000	0.000000	0.000
ENSDART00000141579.3	3182	2932.000	0.000000	0.000
ENSDART00000111555.3	3029	2779.000	0.000000	0.000
ENSDART00000154377.2	375	125.000	2.330243	3.981
ENSDART00000135348.3	3718	3468.000	1.118210	53.000
ENSDART00000046166.9	5007	4757.000	0.000000	0.000
ENSDART00000038434.8	1317	1067.000	0.000000	0.000
ENSDART00000143098.3	3614	3364.000	0.021751	1.000
ENSDART00000055099.6	1569	1319.000	0.221892	4.000
ENSDART00000188505.1	387	137.000	13.705691	25.662
ENSDART00000073694.5	2330	2080.000	0.000000	0.000
ENSDART00000186188.1	6402	6152.000	1.151606	96.826
ENSDART00000190615.1	6191	5941.000	2.081717	169.026
ENSDART00000135276.2	562	312.000	0.000000	0.000
ENSDART00000126621.3	964	714.000	37.765388	368.524
ENSDART00000185379.1	411	161.000	0.463540	1.020
ENSDART00000147291.2	588	338.000	2.097113	9.688
ENSDART00000147132.3	2271	2021.000	252.138170	6964.312
ENSDART00000136467.2	761	511.000	1.277555	8.922
ENSDART00000036445.9	657	407.000	0.000000	0.000
ENSDART00000017572.7	2639	2389.000	2.174547	71.000
ENSDART00000125450.3	1705	1455.000	1.501828	29.865
ENSDART00000125730.3	744	494.000	0.000000	0.000
ENSDART00000018347.8	4424	4174.000	11.902659	679.000
ENSDART00000186246.1	1035	785.000	0.000000	0.000
ENSDART00000005373.9	1682	1432.000	0.000000	0.000
ENSDART00000140406.2	744	494.000	0.000000	0.000
ENSDART00000133057.3	4655	4405.000	0.780253	46.974
ENSDART00000138172.2	860	610.000	0.000000	0.000
ENSDART00000143350.2	674	424.000	0.000000	0.000
ENSDART00000075278.6	2484	2234.000	0.360277	11.000
ENSDART00000173455.3	2120	1870.000	0.000000	0.000
ENSDART00000074175.8	2546	2296.000	0.585233	18.364
ENSDART00000085774.6	2693	2443.000	0.000000	0.000
ENSDART00000149719.2	925	675.000	0.000000	0.000
ENSDART00000081072.6	2013	1763.000	0.057873	1.394
ENSDART00000097741.6	1296	1046.000	0.392115	5.606
ENSDART00000148999.2	513	263.000	0.000000	0.000
ENSDART00000193824.1	1329	1079.000	0.000000	0.000
ENSDART00000187036.1	1356	1106.000	0.000000	0.000
ENSDART00000147588.2	680	430.000	0.000000	0.000
ENSDART00000187848.1	1189	939.000	0.000000	0.000
ENSDART00000035742.8	1680	1430.000	0.000000	0.000
ENSDART00000130820.4	1651	1401.000	2.454632	47.000
ENSDART00000130676.3	857	607.000	0.000000	0.000
ENSDART00000193171.1	1674	1424.000	0.000000	0.000
ENSDART00000080888.5	1265	1015.000	5.118220	71.000
ENSDART00000173917.2	363	113.000	0.968960	1.496
ENSDART00000173543.2	827	577.000	0.000000	0.000
ENSDART00000005053.11	4620	4370.000	2.051134	122.504
ENSDART00000052082.6	652	402.000	919.525863	5052.000
ENSDART00000148232.2	529	279.000	0.000000	0.000
ENSDART00000152373.2	2812	2562.000	0.571191	20.000
ENSDART00000181830.1	1500	1250.000	0.000000	0.000
ENSDART00000024528.9	1854	1604.000	23.401283	513.000
ENSDART00000075759.4	2669	2419.000	7.864374	260.000
ENSDART00000160558.2	1007	757.000	0.000000	0.000
ENSDART00000113175.4	837	587.000	0.000000	0.000
ENSDART00000186965.1	525	275.000	0.000000	0.000
ENSDART00000142097.2	738	488.000	0.000000	0.000
ENSDART00000023463.8	1831	1581.000	3.591548	77.604
ENSDART00000146976.2	953	703.000	0.000000	0.000
ENSDART00000013001.8	3753	3503.000	0.225463	10.794
ENSDART00000186405.1	4528	4278.000	0.311161	18.193
ENSDART00000133477.3	704	454.000	0.000000	0.000
ENSDART00000140417.3	739	489.000	0.000000	0.000
ENSDART00000133389.3	746	496.000	0.000000	0.000
ENSDART00000025549.8	1412	1162.000	2.140236	33.989
ENSDART00000185899.1	2934	2684.000	0.409622	15.026
ENSDART00000099184.4	2490	2240.000	0.000000	0.000
ENSDART00000105955.4	1127	877.000	3.921254	47.000
ENSDART00000134794.3	1865	1615.000	1.177952	26.000
ENSDART00000140867.2	576	326.000	0.000000	0.000
ENSDART00000137923.2	747	497.000	0.000000	0.000
ENSDART00000041052.5	1430	1180.000	0.186023	3.000
ENSDART00000144623.3	5041	4791.000	1.024657	67.093
ENSDART00000131470.2	847	597.000	0.000000	0.000
ENSDART00000088469.7	4359	4109.000	0.105183	5.907
ENSDART00000111212.4	1736	1486.000	10.931023	222.000
ENSDART00000162216.2	690	440.000	0.000000	0.000
ENSDART00000166418.2	746	496.000	0.800612	5.427
ENSDART00000023336.9	860	610.000	855.905205	7135.573
ENSDART00000103253.5	1553	1303.000	0.056154	1.000
ENSDART00000131949.2	1811	1561.000	0.886825	18.920
ENSDART00000076955.7	1808	1558.000	7.865752	167.487
ENSDART00000138614.2	653	403.000	2.831479	15.595
ENSDART00000147417.2	3920	3670.000	0.521816	26.173
ENSDART00000109785.4	6603	6353.000	0.090143	7.827
ENSDART00000134857.2	842	592.000	0.000000	0.000
ENSDART00000049572.4	4462	4212.000	0.798082	45.942
ENSDART00000054428.5	2229	1979.000	1.367989	37.000
ENSDART00000155199.2	902	652.000	0.000000	0.000
ENSDART00000154033.3	846	596.000	0.000000	0.000
ENSDART00000186677.1	1521	1271.000	0.000000	0.000
ENSDART00000151741.2	916	666.000	0.000000	0.000
ENSDART00000151097.2	2287	2037.000	3.459109	96.301
ENSDART00000124132.3	1785	1535.000	0.000000	0.000
ENSDART00000138078.2	518	268.000	0.298279	1.093
ENSDART00000185327.1	1101	851.000	0.000000	0.000
ENSDART00000187713.1	2140	1890.000	1.777249	45.907
ENSDART00000146970.2	847	597.000	0.000000	0.000
ENSDART00000142762.3	2237	1987.000	0.368238	10.000
ENSDART00000019183.8	1960	1710.000	0.950999	22.225
ENSDART00000064896.6	1967	1717.000	0.127843	3.000
ENSDART00000142515.2	749	499.000	0.000000	0.000
ENSDART00000131518.2	539	289.000	1.012719	4.000
ENSDART00000075788.6	1426	1176.000	0.370339	5.952
ENSDART00000165503.2	1731	1481.000	0.199980	4.048
ENSDART00000110974.4	1490	1240.000	0.000000	0.000
ENSDART00000164966.2	876	626.000	0.000000	0.000
ENSDART00000124845.3	2248	1998.000	5.219033	142.514
ENSDART00000102678.5	2669	2419.000	12.355704	408.486
ENSDART00000110774.3	2357	2107.000	1.865984	53.734
ENSDART00000055380.6	2319	2069.000	38.273055	1082.248
ENSDART00000129926.4	1566	1316.000	4.725956	85.000
ENSDART00000132319.2	707	457.000	0.000000	0.000
ENSDART00000145052.3	808	558.000	0.000000	0.000
ENSDART00000140585.3	800	550.000	0.000000	0.000
ENSDART00000139106.3	710	460.000	0.000000	0.000
ENSDART00000144259.2	543	293.000	0.000000	0.000
ENSDART00000021336.7	2270	2020.000	4.639266	128.078
ENSDART00000164592.2	480	230.000	0.000000	0.000
ENSDART00000165538.2	540	290.000	0.000000	0.000
ENSDART00000146807.2	1382	1132.000	1.719211	26.598
ENSDART00000137365.3	5586	5336.000	2.165534	157.926
ENSDART00000151911.2	527	263.000	0.690066	2.480
ENSDART00000114215.5	2659	2409.000	5.270399	173.522
ENSDART00000147192.2	776	526.000	0.000000	0.000
ENSDART00000144663.2	793	543.000	0.134476	0.998
ENSDART00000052097.5	957	707.000	147.177036	1422.109
ENSDART00000052096.6	1208	958.000	0.000000	0.000
ENSDART00000188012.1	1267	1017.000	115.442189	1604.571
ENSDART00000058628.5	2474	2224.000	2.993872	91.000
ENSDART00000134048.2	566	316.000	0.000000	0.000
ENSDART00000167659.2	4947	4697.000	0.916545	58.837
ENSDART00000173847.2	656	406.000	0.000000	0.000
ENSDART00000173845.2	8303	8053.000	0.093055	10.242
ENSDART00000114774.4	1593	1343.000	0.000000	0.000
ENSDART00000139865.2	701	451.000	0.456148	2.812
ENSDART00000132363.3	810	560.000	603.593349	4619.615
ENSDART00000138319.3	783	533.000	1.846795	13.453
ENSDART00000139103.2	979	729.000	4.785462	47.679
ENSDART00000075744.7	1532	1282.000	1673.942810	29329.319
ENSDART00000184735.1	4714	4464.000	0.441856	26.957
ENSDART00000054989.7	3781	3531.000	0.041444	2.000
ENSDART00000109751.4	592	342.000	1.280888	5.987
ENSDART00000149610.2	2145	1895.000	0.000000	0.000
ENSDART00000149157.3	655	405.000	0.000000	0.000
ENSDART00000061981.8	2116	1866.000	0.039212	1.000
ENSDART00000111767.4	750	500.000	64.681328	442.000
ENSDART00000148398.2	793	543.000	0.000000	0.000
ENSDART00000150201.2	798	548.000	4.272638	32.000
ENSDART00000007119.6	1938	1688.000	0.346772	8.000
ENSDART00000145940.2	604	354.000	0.621366	3.006
ENSDART00000132301.3	2848	2598.000	0.243590	8.649
ENSDART00000181530.1	1592	1342.000	0.236879	4.345
ENSDART00000092521.6	1469	1219.000	0.000000	0.000
ENSDART00000098914.5	3940	3690.000	18.817821	949.006
ENSDART00000043452.8	2605	2355.000	0.000000	0.000
ENSDART00000148104.2	564	314.000	0.233022	1.000
ENSDART00000135546.2	842	592.000	0.865505	7.003
ENSDART00000182510.1	312	62.441	1.171809	1.000
ENSDART00000167112.2	6977	6727.000	0.054385	5.000
ENSDART00000179725.1	3765	3515.000	0.000000	0.000
ENSDART00000185825.1	3768	3518.000	0.000000	0.000
ENSDART00000179213.2	3318	3068.000	0.000000	0.000
ENSDART00000091923.6	3720	3470.000	0.000000	0.000
ENSDART00000172945.2	810	560.000	0.000000	0.000
ENSDART00000006463.7	1920	1670.000	3.899422	89.000
ENSDART00000138341.2	884	634.000	0.000000	0.000
ENSDART00000173281.2	926	676.000	0.000000	0.000
ENSDART00000170683.2	1123	873.000	0.000000	0.000
ENSDART00000170326.2	917	667.000	0.616152	5.617
ENSDART00000140707.2	951	701.000	0.000000	0.000
ENSDART00000136382.3	902	652.000	0.922337	8.219
ENSDART00000036939.7	1295	1045.000	10.864316	155.164
ENSDART00000150524.2	1432	1182.000	0.616126	9.953
ENSDART00000064215.5	1789	1539.000	12.496926	262.854
ENSDART00000193067.1	5900	5650.000	1.026070	79.232
ENSDART00000189008.1	411	161.000	4.888947	10.758
ENSDART00000139897.3	3659	3409.000	7.861757	366.286
ENSDART00000008099.7	997	747.000	3.638580	37.147
ENSDART00000189148.1	1034	784.000	1.012869	10.853
ENSDART00000058629.6	1542	1292.000	275.046993	4856.717
ENSDART00000184115.1	1188	938.000	0.000000	0.000
ENSDART00000139703.5	9300	9050.000	2.110176	261.000
ENSDART00000092078.6	3509	3259.000	0.000000	0.000
ENSDART00000128852.3	9761	9511.000	0.000000	0.000
ENSDART00000190268.1	14090	13840.000	0.574117	108.595
ENSDART00000074361.4	2309	2059.000	7.427054	209.000
ENSDART00000097670.6	3096	2846.000	11.783463	458.333
ENSDART00000189101.1	507	257.000	0.000000	0.000
ENSDART00000165134.2	1342	1092.000	5.137030	76.667
ENSDART00000191795.1	477	227.000	0.000000	0.000
ENSDART00000156660.2	6848	6598.000	0.694884	62.661
ENSDART00000189219.1	2109	1859.000	0.052699	1.339
ENSDART00000156587.2	704	454.000	0.000000	0.000
ENSDART00000142995.3	1201	951.000	102.636533	1334.000
ENSDART00000062852.3	1182	932.000	0.000000	0.000
ENSDART00000144093.3	263	25.222	0.000000	0.000
ENSDART00000140179.2	496	246.000	0.000000	0.000
ENSDART00000147047.2	631	381.000	0.000000	0.000
ENSDART00000129647.3	857	607.000	0.120542	1.000
ENSDART00000136681.3	597	347.000	0.950847	4.509
ENSDART00000127803.4	2336	2086.000	1.841172	52.491
ENSDART00000091533.7	2292	2042.000	0.000000	0.000
ENSDART00000142910.3	2192	1942.000	0.000000	0.000
ENSDART00000135285.2	835	585.000	0.000000	0.000
ENSDART00000129969.2	387	137.000	61.429507	115.019
ENSDART00000075150.5	2991	2741.000	3.523648	132.000
ENSDART00000149275.2	1690	1440.000	7.926633	156.000
ENSDART00000136054.2	839	589.000	0.195124	1.571
ENSDART00000075197.6	1053	803.000	0.494713	5.429
ENSDART00000045763.7	2868	2618.000	3.856880	138.000
ENSDART00000136865.3	5130	4880.000	3.354707	223.742
ENSDART00000052080.4	3579	3329.000	5.472833	249.000
ENSDART00000083827.7	1198	948.000	0.000000	0.000
ENSDART00000031127.6	2518	2268.000	8.968677	278.000
ENSDART00000132729.2	576	326.000	0.000000	0.000
ENSDART00000131784.2	949	699.000	0.000000	0.000
ENSDART00000123364.3	7435	7185.000	0.435645	42.779
ENSDART00000165508.2	671	421.000	0.000000	0.000
ENSDART00000122184.4	3829	3579.000	1.378873	67.446
ENSDART00000078095.4	3778	3528.000	2.168387	104.554
ENSDART00000193670.1	477	227.000	0.000000	0.000
ENSDART00000136032.3	3187	2937.000	0.000000	0.000
ENSDART00000189726.1	4175	3925.000	0.323861	17.373
ENSDART00000129476.3	4255	4005.000	0.281931	15.432
ENSDART00000103839.4	1782	1532.000	0.528771	11.071
ENSDART00000171368.2	2548	2298.000	0.222898	7.001
ENSDART00000064509.7	1168	918.000	0.000000	0.000
ENSDART00000136830.2	926	663.000	0.298941	2.709
ENSDART00000191931.1	3588	3338.000	0.137904	6.291
ENSDART00000144732.2	2717	2467.000	0.036131	1.218
ENSDART00000073953.4	7828	7578.000	0.825266	85.472
ENSDART00000012659.8	2290	2040.000	0.000000	0.000
ENSDART00000161939.2	879	629.000	0.000000	0.000
ENSDART00000102674.6	6706	6456.000	0.533886	47.107
ENSDART00000106669.5	1417	1167.000	4.263485	68.000
ENSDART00000143232.2	476	226.000	0.000000	0.000
ENSDART00000025153.7	2576	2326.000	11.416507	362.925
ENSDART00000149971.2	685	435.000	0.180900	1.075
ENSDART00000132660.2	1287	1037.000	2.455562	34.802
ENSDART00000176022.2	1590	1340.000	2.850208	52.198
ENSDART00000162801.2	771	521.000	0.000000	0.000
ENSDART00000155843.3	1491	1241.000	0.218484	3.706
ENSDART00000154039.2	4147	3897.000	0.000000	0.000
ENSDART00000185619.1	8525	8275.000	0.000000	0.000
ENSDART00000178326.2	8495	8245.000	0.070786	7.976
ENSDART00000186112.1	3951	3701.000	0.000000	0.000
ENSDART00000158131.2	1934	1684.000	0.086899	2.000
ENSDART00000064281.6	6934	6684.000	3.795384	346.709
ENSDART00000047461.4	3304	3054.000	2.635423	110.000
ENSDART00000146375.2	572	322.000	0.000000	0.000
ENSDART00000059735.4	1281	1031.000	0.000000	0.000
ENSDART00000153823.3	1095	845.000	0.000000	0.000
ENSDART00000063564.5	788	538.000	0.000000	0.000
ENSDART00000063568.5	525	275.000	0.000000	0.000
ENSDART00000152247.2	474	224.000	0.653294	2.000
ENSDART00000187013.1	1363	1113.000	0.000000	0.000
ENSDART00000161552.2	1387	1137.000	0.000000	0.000
ENSDART00000174478.2	1438	1188.000	0.000000	0.000
ENSDART00000015636.9	1830	1580.000	16.663870	359.837
ENSDART00000065447.7	771	521.000	0.000000	0.000
ENSDART00000167867.2	1255	1005.000	2.830314	38.875
ENSDART00000156458.2	541	291.000	0.000000	0.000
ENSDART00000163398.2	2345	2095.000	289.916576	8301.000
ENSDART00000141087.2	907	657.000	0.515549	4.629
ENSDART00000132588.3	1089	839.000	10.235868	117.371
ENSDART00000025254.9	913	663.000	0.000000	0.000
ENSDART00000122280.3	2054	1804.000	0.000000	0.000
ENSDART00000008847.9	2448	2198.000	4.467312	134.198
ENSDART00000140211.2	830	580.000	4.768798	37.802
ENSDART00000191047.1	1769	1519.000	0.000000	0.000
ENSDART00000187032.1	1812	1562.000	0.000000	0.000
ENSDART00000109356.3	2960	2710.000	0.323995	12.000
ENSDART00000012630.9	2313	2063.000	30.962903	873.000
ENSDART00000035545.8	749	499.000	0.000000	0.000
ENSDART00000130675.4	3822	3572.000	4.813745	235.000
ENSDART00000162075.2	3366	3116.000	0.000000	0.000
ENSDART00000079536.5	2640	2390.000	12.092772	395.000
ENSDART00000151209.2	568	318.000	0.460182	2.000
ENSDART00000185930.1	507	257.000	0.000000	0.000
ENSDART00000059837.6	958	708.000	15.605236	151.000
ENSDART00000143193.2	772	522.000	0.000000	0.000
ENSDART00000140779.2	814	564.000	0.000000	0.000
ENSDART00000135343.2	548	298.000	0.000000	0.000
ENSDART00000050949.6	1236	986.000	0.074208	1.000
ENSDART00000092319.6	1553	1303.000	10.051602	179.000
ENSDART00000144891.3	1994	1744.000	0.207278	4.941
ENSDART00000151818.3	1973	1723.000	0.000000	0.000
ENSDART00000090883.6	6461	6211.000	6.291508	534.059
ENSDART00000157707.2	3140	2890.000	0.100969	3.988
ENSDART00000185055.1	1257	1007.000	0.000000	0.000
ENSDART00000145346.2	827	577.000	0.412840	3.256
ENSDART00000184012.1	315	65.324	0.000000	0.000
ENSDART00000151251.2	2788	2538.000	0.045271	1.570
ENSDART00000108710.3	5107	4857.000	0.746490	49.552
ENSDART00000145409.3	1949	1699.000	17.463652	405.510
ENSDART00000111453.4	1269	1019.000	0.000000	0.000
ENSDART00000159368.2	1722	1472.000	0.099414	2.000
ENSDART00000078494.5	3164	2914.000	1.159096	46.162
ENSDART00000153279.3	959	709.000	0.000000	0.000
ENSDART00000153235.3	1157	907.000	0.000000	0.000
ENSDART00000164212.3	5771	5521.000	0.106292	8.020
ENSDART00000092647.6	5875	5625.000	2.562538	197.000
ENSDART00000160927.2	1089	839.000	0.000000	0.000
ENSDART00000058876.9	4196	3946.000	8.053347	434.317
ENSDART00000146095.2	792	542.000	0.000000	0.000
ENSDART00000140507.2	620	370.000	10.178927	51.473
ENSDART00000143008.2	783	533.000	1.538919	11.210
ENSDART00000169428.2	524	274.000	0.301788	1.130
ENSDART00000162221.2	509	259.000	0.000000	0.000
ENSDART00000157840.2	642	392.000	0.375146	2.010
ENSDART00000169133.2	1777	1527.000	1.069950	22.329
ENSDART00000166644.2	699	449.000	0.000000	0.000
ENSDART00000164344.2	6510	6260.000	0.487623	41.719
ENSDART00000168978.2	6679	6429.000	0.424300	37.281
ENSDART00000146953.3	5126	4876.000	0.000000	0.000
ENSDART00000155221.3	1024	774.000	0.000000	0.000
ENSDART00000166524.2	313	63.398	0.000000	0.000
ENSDART00000156580.3	1826	1559.000	0.567380	12.089
ENSDART00000123198.4	2614	2364.000	0.461512	14.911
ENSDART00000157518.2	1569	1319.000	0.000000	0.000
ENSDART00000181356.1	2294	2044.000	0.000000	0.000
ENSDART00000145568.2	699	449.000	0.000000	0.000
ENSDART00000089699.5	1127	877.000	0.000000	0.000
ENSDART00000135031.3	1020	770.000	0.000000	0.000
ENSDART00000185480.1	525	275.000	0.000000	0.000
ENSDART00000140106.3	824	574.000	0.000000	0.000
ENSDART00000166300.3	4512	4262.000	0.119452	6.958
ENSDART00000049135.5	600	350.000	0.728466	3.485
ENSDART00000140695.3	1662	1412.000	9.223844	178.000
ENSDART00000137201.2	975	725.000	0.000000	0.000
ENSDART00000063644.6	555	305.000	6.237351	26.000
ENSDART00000170755.2	3839	3589.000	4.078879	200.073
ENSDART00000193561.1	1149	899.000	0.000000	0.000
ENSDART00000149704.2	3489	3239.000	4.283196	189.606
ENSDART00000121503.3	601	351.000	0.000000	0.000
ENSDART00000087662.5	3492	3242.000	1.343132	59.512
ENSDART00000177759.2	3525	3275.000	0.000000	0.000
ENSDART00000160756.2	3175	2925.000	0.537521	21.488
ENSDART00000076373.7	1655	1405.000	2.226776	42.759
ENSDART00000008737.9	2433	2183.000	0.067035	2.000
ENSDART00000142788.3	2458	2208.000	0.000000	0.000
ENSDART00000111861.4	2217	1967.000	1.229871	33.063
ENSDART00000099568.6	4095	3845.000	0.095153	5.000
ENSDART00000173188.2	512	262.000	0.000000	0.000
ENSDART00000144977.2	872	622.000	0.000000	0.000
ENSDART00000053463.4	4360	4110.000	7.103260	399.000
ENSDART00000160637.2	1444	1194.000	0.000000	0.000
ENSDART00000160056.2	2096	1846.000	0.429418	10.834
ENSDART00000172111.2	3540	3290.000	0.092653	4.166
ENSDART00000124837.3	2727	2477.000	35.890287	1215.000
ENSDART00000157330.2	1533	1283.000	0.000000	0.000
ENSDART00000145624.2	613	363.000	0.000000	0.000
ENSDART00000136521.2	5969	5719.000	0.232097	18.141
ENSDART00000145299.3	712	462.000	0.000000	0.000
ENSDART00000084370.7	7059	6809.000	4.742739	441.353
ENSDART00000193822.1	7124	6874.000	0.000000	0.000
ENSDART00000111600.4	2686	2436.000	0.991475	33.009
ENSDART00000142852.3	541	291.000	1.203257	4.785
ENSDART00000130481.4	541	291.000	1.203257	4.785
ENSDART00000131371.3	944	694.000	0.000000	0.000
ENSDART00000146532.3	599	349.000	1.936156	9.235
ENSDART00000131851.2	822	572.000	0.000000	0.000
ENSDART00000135204.3	691	441.000	2.603661	15.693
ENSDART00000142125.2	391	141.000	0.812036	1.565
ENSDART00000184184.1	2581	2331.000	0.000000	0.000
ENSDART00000100288.4	2113	1863.000	2.605691	66.345
ENSDART00000113749.3	2123	1873.000	0.000000	0.000
ENSDART00000187735.1	976	726.000	0.000000	0.000
ENSDART00000152709.2	1063	813.000	0.000000	0.000
ENSDART00000145981.3	1329	1079.000	2.960858	43.663
ENSDART00000148297.4	6262	6012.000	0.654505	53.778
ENSDART00000114841.4	2453	2203.000	0.000000	0.000
ENSDART00000192198.1	2342	2092.000	0.354948	10.148
ENSDART00000138446.2	321	71.167	0.000000	0.000
ENSDART00000154597.2	2321	2071.000	5.677825	160.707
ENSDART00000180250.1	934	684.000	0.352234	3.293
ENSDART00000064511.3	875	625.000	0.000000	0.000
ENSDART00000133869.2	812	562.000	0.000000	0.000
ENSDART00000066259.5	1469	1219.000	0.120047	2.000
ENSDART00000186448.1	1531	1281.000	0.000000	0.000
ENSDART00000173825.2	3839	3589.000	0.223534	10.965
ENSDART00000173565.2	1061	811.000	2.567628	28.459
ENSDART00000173851.2	6806	6556.000	1.035976	92.824
ENSDART00000173735.2	753	503.000	0.000000	0.000
ENSDART00000173855.2	7270	7020.000	0.178225	17.099
ENSDART00000181845.1	3669	3419.000	0.000000	0.000
ENSDART00000093009.6	3156	2906.000	0.000000	0.000
ENSDART00000014152.7	1438	1188.000	5.661931	91.929
ENSDART00000133341.2	895	645.000	0.000000	0.000
ENSDART00000170455.2	1517	1267.000	0.235077	4.071
ENSDART00000079645.5	2959	2709.000	2.133756	79.000
ENSDART00000150745.2	1171	921.000	1.040751	13.100
ENSDART00000146530.4	5632	5382.000	0.000000	0.000
ENSDART00000146042.2	638	388.000	0.000000	0.000
ENSDART00000042984.7	5398	5148.000	0.071065	5.000
ENSDART00000098571.6	1429	1179.000	10.754389	173.290
ENSDART00000139086.2	1268	1018.000	10.688574	148.710
ENSDART00000131241.2	951	701.000	0.000000	0.000
ENSDART00000080039.5	1880	1630.000	1.094964	24.393
ENSDART00000146396.2	538	288.000	0.662395	2.607
ENSDART00000143411.3	654	404.000	0.000000	0.000
ENSDART00000170352.2	2558	2298.000	14.041556	441.000
ENSDART00000162990.2	1035	785.000	3.072701	32.966
ENSDART00000164712.2	1426	1176.000	0.188802	3.034
ENSDART00000132049.2	924	674.000	37.127617	342.003
ENSDART00000066986.6	726	465.000	0.157353	1.000
ENSDART00000124892.3	696	446.000	0.000000	0.000
ENSDART00000098476.6	2432	2182.000	1.173654	35.000
ENSDART00000149915.2	1379	1129.000	0.000000	0.000
ENSDART00000092809.6	3390	3140.000	0.000000	0.000
ENSDART00000153248.2	2681	2431.000	0.000000	0.000
ENSDART00000156700.2	853	603.000	0.000000	0.000
ENSDART00000066053.7	2141	1891.000	1.470343	38.000
ENSDART00000152737.3	1522	1272.000	3.611653	62.787
ENSDART00000091519.4	1464	1214.000	0.000000	0.000
ENSDART00000122294.3	3099	2849.000	4.443041	173.000
ENSDART00000019907.9	5284	5034.000	0.727480	50.050
ENSDART00000130686.3	540	290.000	0.000000	0.000
ENSDART00000135651.3	1895	1645.000	0.000000	0.000
ENSDART00000150052.3	697	447.000	0.000000	0.000
ENSDART00000150189.2	754	504.000	0.000000	0.000
ENSDART00000136295.4	1679	1429.000	1.420793	27.748
ENSDART00000023926.11	3883	3633.000	0.106226	5.274
ENSDART00000042481.6	1550	1300.000	3.771014	67.000
ENSDART00000143724.2	909	659.000	0.000000	0.000
ENSDART00000153332.3	889	639.000	0.000000	0.000
ENSDART00000131974.3	892	642.000	0.000000	0.000
ENSDART00000147320.2	302	53.120	0.000000	0.000
ENSDART00000153070.3	738	488.000	0.971701	6.481
ENSDART00000153425.2	729	464.000	3.115902	19.759
ENSDART00000002773.8	1851	1601.000	2.466888	53.978
ENSDART00000137915.3	1850	1600.000	0.000000	0.000
ENSDART00000168216.2	1854	1604.000	0.510279	11.186
ENSDART00000187199.1	1668	1418.000	6.067956	117.596
ENSDART00000188033.1	312	62.441	31.146048	26.579
ENSDART00000048003.4	1851	1601.000	0.959742	21.000
ENSDART00000140601.2	2408	2158.000	0.183404	5.409
ENSDART00000182657.1	1065	815.000	0.000000	0.000
ENSDART00000191896.1	2013	1763.000	0.000000	0.000
ENSDART00000100681.5	2974	2724.000	0.000000	0.000
ENSDART00000157195.3	2388	2138.000	0.068446	2.000
ENSDART00000136140.3	3393	3143.000	0.302640	13.000
ENSDART00000189186.1	3198	2948.000	0.000000	0.000
ENSDART00000156830.2	2235	1985.000	0.000000	0.000
ENSDART00000125864.3	1403	1153.000	0.000000	0.000
ENSDART00000012718.7	636	386.000	0.901338	4.755
ENSDART00000135119.2	737	487.000	0.000000	0.000
ENSDART00000163267.2	6272	6022.000	0.585049	48.151
ENSDART00000052916.6	2137	1887.000	1.473460	38.000
ENSDART00000147296.2	807	557.000	0.656813	5.000
ENSDART00000122754.4	3187	2937.000	0.000000	0.000
ENSDART00000057574.6	3217	2967.000	8.360049	339.000
ENSDART00000164508.3	3102	2852.000	0.000000	0.000
ENSDART00000143662.2	1481	1231.000	0.178316	3.000
ENSDART00000137023.2	2800	2550.000	0.086081	3.000
ENSDART00000144895.2	943	693.000	0.105583	1.000
ENSDART00000078403.6	2154	1904.000	0.038429	1.000
ENSDART00000129197.3	3865	3615.000	0.647692	32.000
ENSDART00000004727.8	1983	1723.000	1.708887	40.241
ENSDART00000012229.8	1046	796.000	19.487201	212.000
ENSDART00000135006.3	3716	3466.000	0.021110	1.000
ENSDART00000134378.2	301	52.219	0.000000	0.000
ENSDART00000142846.3	4071	3821.000	0.000000	0.000
ENSDART00000021657.10	1589	1339.000	1.475400	27.000
ENSDART00000174265.2	384	134.000	0.000000	0.000
ENSDART00000136535.3	2697	2447.000	0.000000	0.000
ENSDART00000021215.9	5312	5062.000	0.840553	58.151
ENSDART00000167698.2	1642	1392.000	0.000000	0.000
ENSDART00000154899.3	353	103.002	0.000000	0.000
ENSDART00000193762.1	2115	1865.000	0.156931	4.000
ENSDART00000020792.6	1207	957.000	44.211148	578.252
ENSDART00000146968.2	773	523.000	10.654548	76.157
ENSDART00000163350.2	1529	1279.000	8.901040	155.591
ENSDART00000145266.2	1832	1582.000	4.023828	87.000
ENSDART00000134646.2	718	468.000	0.000000	0.000
ENSDART00000109353.4	321	71.167	0.000000	0.000
ENSDART00000164472.2	3228	2978.000	3.292356	134.000
ENSDART00000185669.1	387	137.000	4.070574	7.622
ENSDART00000111539.4	2450	2200.000	0.831465	25.000
ENSDART00000188067.1	891	641.000	0.000000	0.000
ENSDART00000147014.3	1185	935.000	0.000000	0.000
ENSDART00000151804.2	1645	1395.000	0.140027	2.670
ENSDART00000044647.6	635	385.000	9.502457	50.000
ENSDART00000139639.2	404	154.000	0.000000	0.000
ENSDART00000144371.2	939	689.000	0.000000	0.000
ENSDART00000141472.2	458	208.000	0.000000	0.000
ENSDART00000135248.2	768	518.000	0.000000	0.000
ENSDART00000148227.3	828	578.000	0.000000	0.000
ENSDART00000144078.3	786	536.000	0.322232	2.361
ENSDART00000018408.11	1630	1380.000	1.200367	22.639
ENSDART00000141227.3	823	573.000	0.000000	0.000
ENSDART00000144681.3	577	327.000	0.000000	0.000
ENSDART00000156351.3	3701	3451.000	0.424045	20.000
ENSDART00000109710.3	3437	3187.000	0.000000	0.000
ENSDART00000169284.2	791	541.000	0.000000	0.000
ENSDART00000165740.2	2171	1921.000	1.599737	42.000
ENSDART00000127374.4	6792	6542.000	0.632096	56.515
ENSDART00000179957.1	2277	2027.000	0.000000	0.000
ENSDART00000184917.1	3378	3128.000	0.000000	0.000
ENSDART00000167638.2	3474	3224.000	0.000000	0.000
ENSDART00000142591.3	1208	958.000	0.321193	4.205
ENSDART00000142918.2	348	98.004	0.000000	0.000
ENSDART00000135756.3	2000	1750.000	0.000000	0.000
ENSDART00000190375.1	4888	4638.000	0.000000	0.000
ENSDART00000183954.1	5893	5643.000	0.000000	0.000
ENSDART00000113414.4	5226	4976.000	0.641917	43.655
ENSDART00000131276.3	1264	1014.000	5.778021	80.074
ENSDART00000146023.3	1739	1489.000	0.332094	6.758
ENSDART00000189020.1	1242	992.000	0.971262	13.168
ENSDART00000172406.2	474	224.000	0.000000	0.000
ENSDART00000165882.2	906	656.000	0.000000	0.000
ENSDART00000171679.2	1052	802.000	128.204375	1405.240
ENSDART00000180889.1	558	308.000	0.000000	0.000
ENSDART00000188539.1	642	392.000	0.000000	0.000
ENSDART00000143001.2	2024	1774.000	0.082490	2.000
ENSDART00000165000.2	1651	1401.000	0.000000	0.000
ENSDART00000167386.2	1658	1408.000	1.039331	20.000
ENSDART00000133627.2	942	692.000	0.422942	4.000
ENSDART00000112243.4	2496	2246.000	2.345575	72.000
ENSDART00000138013.2	792	542.000	0.000000	0.000
ENSDART00000150573.2	482	232.000	1.261533	4.000
ENSDART00000172907.2	2214	1964.000	0.311849	8.371
ENSDART00000164122.2	557	307.000	0.715040	3.000
ENSDART00000158674.2	794	544.000	0.916324	6.813
ENSDART00000165655.2	786	536.000	0.598923	4.387
ENSDART00000110854.4	1566	1316.000	0.100063	1.800
ENSDART00000140995.4	2090	1840.000	0.000000	0.000
ENSDART00000043953.6	1476	1226.000	0.000000	0.000
ENSDART00000148514.3	2741	2491.000	8.620818	293.492
ENSDART00000013796.9	473	223.000	0.000000	0.000
ENSDART00000168721.2	2485	2235.000	0.000000	0.000
ENSDART00000125857.3	645	395.000	0.370476	2.000
ENSDART00000141233.2	502	252.000	0.000000	0.000
ENSDART00000185364.1	1153	903.000	0.648230	8.000
ENSDART00000084868.4	1876	1626.000	0.000000	0.000
ENSDART00000113930.4	1344	1094.000	0.133764	2.000
ENSDART00000153022.3	3669	3419.000	0.316500	14.789
ENSDART00000178663.2	3345	3095.000	0.123187	5.211
ENSDART00000138945.4	1524	1274.000	0.000000	0.000
ENSDART00000062732.7	1504	1254.000	0.000000	0.000
ENSDART00000132677.3	738	488.000	0.000000	0.000
ENSDART00000137122.2	539	289.000	0.000000	0.000
ENSDART00000065411.7	3116	2856.000	0.000000	0.000
ENSDART00000186547.1	5168	4918.000	0.000000	0.000
ENSDART00000193287.1	6033	5783.000	1.217169	96.200
ENSDART00000077933.5	1250	1000.000	0.000000	0.000
ENSDART00000077922.5	1463	1213.000	0.000000	0.000
ENSDART00000137537.2	1587	1337.000	3.064667	56.000
ENSDART00000171107.2	743	493.000	14.544735	98.000
ENSDART00000152167.2	581	331.000	0.000000	0.000
ENSDART00000063912.5	1950	1700.000	28.621961	665.000
ENSDART00000152702.2	341	91.012	0.000000	0.000
ENSDART00000173345.2	5193	4943.000	0.969945	65.526
ENSDART00000172802.2	5057	4807.000	0.632028	41.523
ENSDART00000135004.3	3195	2945.000	2.160331	86.952
ENSDART00000064279.6	1271	1021.000	0.000000	0.000
ENSDART00000110399.3	1158	908.000	2.044424	25.371
ENSDART00000144699.3	1375	1125.000	1.698792	26.120
ENSDART00000184579.1	1479	1229.000	1.478068	24.827
ENSDART00000075269.7	1038	788.000	0.000000	0.000
ENSDART00000067689.6	2736	2486.000	0.479737	16.300
ENSDART00000075259.6	2814	2564.000	0.134134	4.700
ENSDART00000151841.2	890	640.000	0.000000	0.000
ENSDART00000151906.3	593	343.000	0.000000	0.000
ENSDART00000138050.3	2195	1945.000	0.000000	0.000
ENSDART00000141026.3	567	317.000	0.000000	0.000
ENSDART00000139566.4	977	727.000	0.000000	0.000
ENSDART00000151848.2	616	366.000	0.000000	0.000
ENSDART00000143909.3	4072	3822.000	0.363739	19.000
ENSDART00000077951.3	1893	1643.000	4.943244	111.000
ENSDART00000163012.2	1983	1733.000	0.000000	0.000
ENSDART00000101707.5	7465	7215.000	1.470477	145.000
ENSDART00000043312.5	1310	1060.000	52.292437	757.562
ENSDART00000149400.2	1514	1264.000	0.000000	0.000
ENSDART00000149607.2	715	465.000	0.000000	0.000
ENSDART00000148384.3	2356	2106.000	4.647777	133.776
ENSDART00000177857.2	4629	4379.000	0.167787	10.042
ENSDART00000187243.1	427	177.000	0.670080	1.621
ENSDART00000181046.1	4722	4472.000	0.000000	0.000
ENSDART00000023763.7	2811	2561.000	0.457127	16.000
ENSDART00000156792.3	9247	8997.000	0.089459	11.000
ENSDART00000088364.6	5037	4787.000	0.000000	0.000
ENSDART00000004771.9	2450	2200.000	0.997758	30.000
ENSDART00000151419.3	3007	2757.000	0.345011	13.000
ENSDART00000076061.5	576	326.000	0.000000	0.000
ENSDART00000138164.3	1089	839.000	0.000000	0.000
ENSDART00000064277.5	854	604.000	0.000000	0.000
ENSDART00000030934.8	1949	1699.000	2.757798	64.037
ENSDART00000140605.2	756	506.000	0.000000	0.000
ENSDART00000133922.2	901	651.000	0.000000	0.000
ENSDART00000135811.3	4671	4421.000	0.303980	18.367
ENSDART00000093117.6	3635	3385.000	0.035298	1.633
ENSDART00000133792.3	911	661.000	0.000000	0.000
ENSDART00000053607.5	981	731.000	0.000000	0.000
ENSDART00000123040.4	4870	4620.000	0.531304	33.547
ENSDART00000146553.2	1005	755.000	0.143334	1.479
ENSDART00000137733.2	391	141.000	0.000000	0.000
ENSDART00000141152.2	639	389.000	0.000000	0.000
ENSDART00000156258.4	2349	2099.000	0.000000	0.000
ENSDART00000164833.2	712	462.000	0.000000	0.000
ENSDART00000180771.1	936	686.000	0.000000	0.000
ENSDART00000184835.1	954	704.000	0.000000	0.000
ENSDART00000132651.3	3913	3663.000	1.111946	55.667
ENSDART00000135261.2	719	469.000	0.000000	0.000
ENSDART00000132854.2	829	579.000	1.529298	12.102
ENSDART00000087714.7	3295	3045.000	2.720871	113.232
ENSDART00000113658.4	3182	2932.000	5.689807	228.000
ENSDART00000166949.3	1743	1493.000	0.094473	1.928
ENSDART00000126381.4	4965	4715.000	1.292586	83.294
ENSDART00000146768.2	385	135.000	1.385814	2.557
ENSDART00000102520.5	1827	1577.000	1.248549	26.910
ENSDART00000133172.3	1170	920.000	0.281009	3.533
ENSDART00000064280.5	1142	892.000	0.000000	0.000
ENSDART00000159348.2	772	522.000	0.000000	0.000
ENSDART00000157785.2	307	57.716	0.000000	0.000
ENSDART00000166827.2	897	647.000	0.000000	0.000
ENSDART00000003826.9	6517	6267.000	0.226047	19.361
ENSDART00000193115.1	9550	9300.000	0.000000	0.000
ENSDART00000188772.1	9067	8817.000	0.000000	0.000
ENSDART00000192796.1	9037	8787.000	0.300497	36.087
ENSDART00000169300.2	9495	9245.000	0.000000	0.000
ENSDART00000188036.1	9210	8960.000	0.346807	42.469
ENSDART00000183432.1	9487	9237.000	0.000000	0.000
ENSDART00000180973.1	9514	9264.000	0.000000	0.000
ENSDART00000082063.7	2234	1984.000	4.400866	119.331
ENSDART00000147228.2	760	510.000	0.220083	1.534
ENSDART00000131548.2	465	215.000	0.000000	0.000
ENSDART00000145669.3	2472	2222.000	0.000000	0.000
ENSDART00000166727.2	1704	1454.000	0.000000	0.000
ENSDART00000076069.5	4120	3870.000	0.032394	1.713
ENSDART00000190465.1	1536	1286.000	0.000000	0.000
ENSDART00000052992.5	1294	1044.000	0.000000	0.000
ENSDART00000132942.3	2554	2304.000	9.933964	312.808
ENSDART00000081801.4	2560	2310.000	4.060451	128.192
ENSDART00000074317.4	1260	1010.000	1.134262	15.657
ENSDART00000136481.2	428	178.000	0.552064	1.343
ENSDART00000140683.2	1010	760.000	2.544159	26.426
ENSDART00000077941.5	3081	2831.000	1.332962	51.574
ENSDART00000157653.2	1684	1434.000	0.000000	0.000
ENSDART00000053218.6	1632	1382.000	0.000000	0.000
ENSDART00000144127.2	922	672.000	0.000000	0.000
ENSDART00000147955.3	3389	3139.000	3.193419	137.000
ENSDART00000067177.6	3335	3085.000	0.000000	0.000
ENSDART00000125142.3	611	361.000	0.000000	0.000
ENSDART00000153266.2	5204	4954.000	0.000000	0.000
ENSDART00000062780.7	5052	4802.000	0.153315	10.062
ENSDART00000180278.1	1599	1349.000	0.213600	3.938
ENSDART00000155508.3	1103	836.000	0.733207	8.377
ENSDART00000156387.3	832	582.000	0.000000	0.000
ENSDART00000160622.2	1808	1558.000	0.281780	6.000
ENSDART00000087001.6	2817	2567.000	0.256533	9.000
ENSDART00000041992.8	1637	1387.000	3.639982	69.000
ENSDART00000142987.2	517	267.000	0.000000	0.000
ENSDART00000134836.3	1017	767.000	0.000000	0.000
ENSDART00000183441.1	525	275.000	0.000000	0.000
ENSDART00000078580.4	1210	960.000	7.774198	102.000
ENSDART00000152605.3	752	502.000	0.000000	0.000
ENSDART00000044150.8	1132	882.000	8.066079	97.231
ENSDART00000136354.3	605	355.000	0.000000	0.000
ENSDART00000135871.2	757	507.000	0.000000	0.000
ENSDART00000137643.3	890	640.000	0.000000	0.000
ENSDART00000023208.7	1163	913.000	1.282259	16.000
ENSDART00000138862.2	1862	1612.000	1.497875	33.000
ENSDART00000132456.2	1946	1696.000	0.258852	6.000
ENSDART00000037749.6	3477	3227.000	3.055735	134.768
ENSDART00000105532.6	1199	949.000	199.320167	2585.180
ENSDART00000139341.4	800	550.000	20.729417	155.820
ENSDART00000014052.9	1507	1257.000	2.969765	51.019
ENSDART00000124123.3	677	427.000	1.538972	8.981
ENSDART00000155438.2	735	485.000	3.925113	26.018
ENSDART00000083807.7	2357	2107.000	2.395523	68.982
ENSDART00000186163.1	815	565.000	0.000000	0.000
ENSDART00000168708.3	423	173.000	0.000000	0.000
ENSDART00000111995.4	1202	952.000	0.307432	4.000
ENSDART00000137655.2	5371	5121.000	2.686147	188.000
ENSDART00000152698.2	2388	2138.000	0.044011	1.286
ENSDART00000075049.5	1754	1504.000	0.145949	3.000
ENSDART00000031108.7	966	716.000	0.000000	0.000
ENSDART00000137238.2	643	393.000	0.000000	0.000
ENSDART00000151795.3	620	370.000	0.000000	0.000
ENSDART00000142250.3	658	408.000	0.000000	0.000
ENSDART00000148207.4	527	277.000	0.000000	0.000
ENSDART00000146373.3	734	484.000	8.562427	56.639
ENSDART00000141483.4	698	448.000	0.000000	0.000
ENSDART00000137447.2	1143	893.000	4.490165	54.801
ENSDART00000142110.3	868	618.000	0.000000	0.000
ENSDART00000138488.3	2185	1935.000	1.466116	38.772
ENSDART00000057285.7	1899	1649.000	0.000000	0.000
ENSDART00000141414.2	1370	1120.000	2.482517	38.000
ENSDART00000127037.3	6691	6441.000	0.636953	56.070
ENSDART00000103371.6	2186	1936.000	0.680290	18.000
ENSDART00000023454.11	1685	1435.000	23.331217	457.575
ENSDART00000136400.2	806	556.000	0.478205	3.634
ENSDART00000142971.2	1992	1742.000	0.042003	1.000
ENSDART00000054452.7	3003	2753.000	0.000000	0.000
ENSDART00000163819.2	3006	2756.000	0.000000	0.000
ENSDART00000163935.2	979	729.000	22.382263	223.000
ENSDART00000125416.7	2337	2087.000	4.557719	130.000
ENSDART00000099983.4	977	727.000	0.000000	0.000
ENSDART00000104807.6	1622	1372.000	1.104680	20.714
ENSDART00000154822.2	725	475.000	0.000000	0.000
ENSDART00000155793.3	872	622.000	0.000000	0.000
ENSDART00000154374.3	895	645.000	0.000000	0.000
ENSDART00000179878.1	672	422.000	0.000000	0.000
ENSDART00000150399.2	1789	1539.000	1.007078	21.182
ENSDART00000145958.3	1149	899.000	0.000000	0.000
ENSDART00000151666.2	934	684.000	0.000000	0.000
ENSDART00000172761.2	980	730.000	1.707707	17.038
ENSDART00000170476.3	978	728.000	14.268177	141.962
ENSDART00000110814.3	7548	7298.000	1.185993	118.293
ENSDART00000189343.1	3189	2939.000	0.028996	1.165
ENSDART00000133125.2	660	410.000	0.000000	0.000
ENSDART00000139876.2	652	402.000	0.000000	0.000
ENSDART00000145399.3	844	594.000	0.709178	5.757
ENSDART00000145719.3	828	578.000	0.000000	0.000
ENSDART00000140535.2	743	493.000	0.206309	1.390
ENSDART00000136457.3	821	571.000	0.173873	1.357
ENSDART00000147524.3	845	595.000	0.000000	0.000
ENSDART00000005366.8	2252	2002.000	14.398750	393.969
ENSDART00000104680.5	2207	1957.000	35.478426	948.918
ENSDART00000190748.1	1318	1068.000	0.178747	2.609
ENSDART00000060853.5	1526	1276.000	2.981806	52.000
ENSDART00000014047.8	2415	2165.000	0.000000	0.000
ENSDART00000122602.3	1492	1242.000	0.000000	0.000
ENSDART00000158689.2	2251	2001.000	0.036566	1.000
ENSDART00000012070.8	1300	1050.000	1.324009	19.000
ENSDART00000180869.1	1311	1061.000	0.000000	0.000
ENSDART00000062957.6	2293	2043.000	3.402373	95.000
ENSDART00000017646.8	3556	3306.000	15.226926	688.000
ENSDART00000140250.2	2235	1985.000	0.000000	0.000
ENSDART00000148582.2	2933	2683.000	9.575513	351.120
ENSDART00000135249.2	2420	2170.000	0.067784	2.010
ENSDART00000026658.9	3961	3711.000	1.044989	53.000
ENSDART00000147501.2	616	366.000	0.000000	0.000
ENSDART00000115022.4	3292	3042.000	0.000000	0.000
ENSDART00000121480.3	877	627.000	0.000000	0.000
ENSDART00000081763.6	2393	2143.000	7.511509	220.000
ENSDART00000063648.6	2239	1989.000	1.822373	49.539
ENSDART00000186232.1	5226	4976.000	0.307943	20.942
ENSDART00000144795.3	2411	2161.000	0.000000	0.000
ENSDART00000104806.5	1561	1311.000	0.390681	7.000
ENSDART00000059239.4	2241	1991.000	2.645988	72.000
ENSDART00000027605.10	1544	1294.000	1.464035	25.892
ENSDART00000083879.6	4247	3997.000	3.004162	164.108
ENSDART00000131372.2	1626	1376.000	2.977805	56.000
ENSDART00000034544.9	1542	1292.000	9.231064	163.000
ENSDART00000160199.2	1704	1454.000	5.938540	118.010
ENSDART00000148407.2	402	152.000	0.000000	0.000
ENSDART00000188328.1	1041	791.000	0.000000	0.000
ENSDART00000155894.2	8042	7792.000	3.483787	371.000
ENSDART00000148483.2	834	584.000	0.175992	1.405
ENSDART00000150195.2	848	598.000	0.000000	0.000
ENSDART00000149790.2	612	362.000	0.492168	2.435
ENSDART00000149557.3	803	553.000	0.000000	0.000
ENSDART00000121848.3	3480	3230.000	2.911978	128.548
ENSDART00000149747.3	567	317.000	0.586597	2.541
ENSDART00000148856.3	889	639.000	0.000000	0.000
ENSDART00000149241.3	3517	3267.000	2.733954	122.071
ENSDART00000111748.4	2460	2210.000	0.000000	0.000
ENSDART00000180422.1	2412	2162.000	0.000000	0.000
ENSDART00000189731.1	2415	2165.000	0.000000	0.000
ENSDART00000173416.2	5734	5484.000	7.020363	526.175
ENSDART00000173425.2	759	509.000	0.000000	0.000
ENSDART00000181798.1	6212	5962.000	6.907294	562.825
ENSDART00000191742.1	6215	5965.000	0.000000	0.000
ENSDART00000168209.2	6341	6091.000	0.000000	0.000
ENSDART00000167671.2	6355	6105.000	2.425964	202.415
ENSDART00000190042.1	1946	1696.000	0.156942	3.638
ENSDART00000153824.2	788	538.000	0.000000	0.000
ENSDART00000167995.2	2597	2347.000	0.655316	21.020
ENSDART00000147055.2	942	692.000	0.000000	0.000
ENSDART00000132669.3	2009	1759.000	0.000000	0.000
ENSDART00000064565.5	2004	1754.000	0.000000	0.000
ENSDART00000167696.2	2463	2213.000	0.000000	0.000
ENSDART00000102823.6	2370	2120.000	0.172568	5.000
ENSDART00000183452.1	3466	3216.000	0.000000	0.000
ENSDART00000136235.2	757	507.000	0.000000	0.000
ENSDART00000139737.2	466	216.000	1.311031	3.870
ENSDART00000131582.3	2678	2428.000	7.929539	263.130
ENSDART00000099934.4	6573	6323.000	0.057859	5.000
ENSDART00000169626.2	1830	1580.000	0.000000	0.000
ENSDART00000163568.2	1755	1505.000	0.000000	0.000
ENSDART00000142115.2	1255	1005.000	0.000000	0.000
ENSDART00000139494.2	411	161.000	0.000000	0.000
ENSDART00000083760.6	750	500.000	0.000000	0.000
ENSDART00000023793.8	2138	1888.000	0.000000	0.000
ENSDART00000014666.8	3038	2788.000	13.305826	507.000
ENSDART00000144641.3	1027	777.000	5.128881	54.465
ENSDART00000103701.5	2322	2072.000	4.471953	126.637
ENSDART00000138919.2	767	517.000	0.000000	0.000
ENSDART00000164263.2	706	456.000	0.000000	0.000
ENSDART00000167621.2	634	384.000	0.249143	1.308
ENSDART00000169477.2	918	668.000	0.000000	0.000
ENSDART00000169940.2	1860	1610.000	28.344662	623.692
ENSDART00000163180.2	935	685.000	0.000000	0.000
ENSDART00000164809.2	2532	2282.000	0.000000	0.000
ENSDART00000167987.2	1863	1613.000	3.447513	76.000
ENSDART00000155951.2	533	283.000	0.258547	1.000
ENSDART00000170666.2	2439	2189.000	0.000000	0.000
ENSDART00000079528.3	3200	2950.000	21.208473	855.076
ENSDART00000145587.2	803	553.000	0.000000	0.000
ENSDART00000192401.1	6066	5816.000	0.626632	49.809
ENSDART00000157677.2	2436	2186.000	0.000000	0.000
ENSDART00000165457.2	701	451.000	0.000000	0.000
ENSDART00000163343.2	878	628.000	0.000000	0.000
ENSDART00000168457.2	828	578.000	0.000000	0.000
ENSDART00000163745.2	1223	973.000	5.339151	71.000
ENSDART00000039498.10	1510	1260.000	6.328569	108.981
ENSDART00000140461.2	762	512.000	0.000000	0.000
ENSDART00000157514.2	2796	2546.000	0.229012	7.969
ENSDART00000171715.2	1289	1039.000	0.751638	10.673
ENSDART00000019843.8	1593	1343.000	0.490335	9.000
ENSDART00000159004.2	2409	2159.000	0.101671	3.000
ENSDART00000124452.3	2758	2508.000	18.204708	624.000
ENSDART00000167322.2	2415	2165.000	0.000000	0.000
ENSDART00000131236.3	1090	840.000	0.958164	11.000
ENSDART00000146661.3	766	516.000	0.000000	0.000
ENSDART00000078336.6	1971	1721.000	0.085031	2.000
ENSDART00000112450.4	2156	1906.000	0.882941	23.000
ENSDART00000110773.5	1485	1235.000	0.000000	0.000
ENSDART00000153275.2	1481	1231.000	0.000000	0.000
ENSDART00000153291.2	276	32.649	0.000000	0.000
ENSDART00000153036.2	418	168.000	0.000000	0.000
ENSDART00000109189.4	2931	2681.000	0.000000	0.000
ENSDART00000168465.2	359	109.001	0.000000	0.000
ENSDART00000159679.2	783	533.000	0.000000	0.000
ENSDART00000102651.5	3839	3589.000	5.668022	278.021
ENSDART00000132931.2	1033	783.000	1.212802	12.979
ENSDART00000075184.7	2918	2668.000	22.296227	813.000
ENSDART00000135109.2	482	232.000	6.187790	19.620
ENSDART00000052917.8	2079	1829.000	67.762862	1693.865
ENSDART00000087148.5	1441	1191.000	0.061435	1.000
ENSDART00000152087.3	3572	3322.000	8.739034	396.768
ENSDART00000188289.1	4541	4291.000	1.197580	70.232
ENSDART00000166639.2	1784	1534.000	31.623856	663.000
ENSDART00000125945.5	1776	1526.000	3.452269	72.000
ENSDART00000167240.2	804	554.000	0.000000	0.000
ENSDART00000101418.5	1507	1257.000	0.000000	0.000
ENSDART00000184637.1	1518	1268.000	0.230817	4.000
ENSDART00000039700.7	3414	3164.000	0.000000	0.000
ENSDART00000177356.2	6015	5765.000	4.454866	351.000
ENSDART00000087692.7	2008	1758.000	0.000000	0.000
ENSDART00000134133.2	541	291.000	0.000000	0.000
ENSDART00000133707.3	898	648.000	1.064841	9.430
ENSDART00000130879.4	1887	1637.000	8.115606	181.570
ENSDART00000132848.2	574	324.000	0.000000	0.000
ENSDART00000160290.2	1119	869.000	0.000000	0.000
ENSDART00000135861.3	1764	1514.000	0.000000	0.000
ENSDART00000167139.2	1299	1049.000	0.000000	0.000
ENSDART00000173117.2	1423	1173.000	0.062378	1.000
ENSDART00000006038.7	4581	4331.000	0.625087	37.000
ENSDART00000167678.2	763	513.000	0.427888	3.000
ENSDART00000148639.3	915	665.000	0.330085	3.000
ENSDART00000192573.1	774	524.000	0.000000	0.000
ENSDART00000002242.8	1383	1133.000	28.691976	444.287
ENSDART00000144067.3	1548	1298.000	1.075744	19.083
ENSDART00000192042.1	1024	774.000	0.000000	0.000
ENSDART00000140939.2	504	254.000	0.000000	0.000
ENSDART00000170263.2	1016	766.000	4.186630	43.830
ENSDART00000099960.5	1433	1183.000	0.000000	0.000
ENSDART00000136191.2	791	541.000	0.000000	0.000
ENSDART00000179717.1	1512	1262.000	0.647648	11.170
ENSDART00000189766.1	1332	1082.000	0.000000	0.000
ENSDART00000075563.4	1452	1202.000	1.704434	28.000
ENSDART00000102301.5	4160	3910.000	22.878758	1222.595
ENSDART00000150299.2	766	516.000	3.246654	22.896
ENSDART00000020033.8	2797	2547.000	1.672026	58.203
ENSDART00000172622.2	4759	4509.000	0.029421	1.813
ENSDART00000082517.6	5399	5149.000	1.790500	126.000
ENSDART00000167469.2	1926	1676.000	0.436569	10.000
ENSDART00000134907.2	1403	1153.000	0.634596	10.000
ENSDART00000125767.3	1419	1169.000	0.250364	4.000
ENSDART00000064061.4	1519	1269.000	19.661625	341.000
ENSDART00000147638.2	950	700.000	10.661757	102.000
ENSDART00000157137.2	375	125.000	0.589845	1.008
ENSDART00000162494.2	727	477.000	0.000000	0.000
ENSDART00000077039.5	1752	1502.000	5.036673	103.392
ENSDART00000129617.4	2347	2097.000	36.392554	1043.000
ENSDART00000058027.6	1945	1695.000	2.030035	47.027
ENSDART00000147441.2	542	292.000	0.000000	0.000
ENSDART00000078800.5	761	511.000	0.000000	0.000
ENSDART00000066257.7	2420	2170.000	10.269226	304.559
ENSDART00000148888.2	796	546.000	1.131233	8.441
ENSDART00000126466.3	1491	1241.000	0.000000	0.000
ENSDART00000171073.2	2060	1795.000	0.000000	0.000
ENSDART00000170752.2	2318	2068.000	0.672248	19.000
ENSDART00000143442.2	2536	2286.000	1.638738	51.199
ENSDART00000147208.3	3365	3115.000	11.627164	495.000
ENSDART00000157913.2	924	674.000	0.000000	0.000
ENSDART00000149162.3	3425	3175.000	1.419684	61.604
ENSDART00000022668.11	9132	8882.000	1.980356	240.396
ENSDART00000159168.2	2086	1836.000	0.000000	0.000
ENSDART00000165534.2	309	59.592	0.000000	0.000
ENSDART00000192369.1	1317	1067.000	0.342872	5.000
ENSDART00000063917.7	923	673.000	1.739529	16.000
ENSDART00000140854.2	2462	2212.000	0.000000	0.000
ENSDART00000190685.1	2511	2261.000	0.000000	0.000
ENSDART00000193632.1	2454	2204.000	0.000000	0.000
ENSDART00000112671.4	2565	2315.000	0.000000	0.000
ENSDART00000190519.1	2505	2255.000	0.000000	0.000
ENSDART00000113351.5	4412	4162.000	0.976186	55.527
ENSDART00000137097.2	746	496.000	0.000000	0.000
ENSDART00000169310.2	5497	5247.000	0.369157	26.473
ENSDART00000101054.5	2696	2446.000	2.093959	70.000
ENSDART00000124871.4	1686	1436.000	2.038132	40.000
ENSDART00000133686.2	767	517.000	0.000000	0.000
ENSDART00000081234.6	1192	942.000	0.077674	1.000
ENSDART00000162883.2	2067	1817.000	0.000000	0.000
ENSDART00000154634.3	4012	3762.000	0.486237	25.000
ENSDART00000172845.2	5527	5277.000	0.383050	27.626
ENSDART00000121966.3	5745	5495.000	0.937070	70.374
ENSDART00000149596.2	889	639.000	59.016583	515.405
ENSDART00000149042.3	877	627.000	0.419577	3.595
ENSDART00000149437.3	729	479.000	0.000000	0.000
ENSDART00000146249.3	1352	1102.000	0.000000	0.000
ENSDART00000148040.3	1099	849.000	0.000000	0.000
ENSDART00000145395.3	1484	1234.000	0.000000	0.000
ENSDART00000100650.6	1144	877.000	0.000000	0.000
ENSDART00000138972.3	13161	12911.000	1.191579	210.260
ENSDART00000113668.5	13619	13369.000	0.042363	7.740
ENSDART00000066929.7	3275	3025.000	3.773339	156.000
ENSDART00000146701.3	1115	865.000	17.763554	210.000
ENSDART00000124242.4	2432	2182.000	42.066202	1254.473
ENSDART00000136441.2	593	343.000	0.000000	0.000
ENSDART00000140001.2	826	576.000	0.000000	0.000
ENSDART00000132813.3	786	536.000	4.306168	31.545
ENSDART00000147059.3	893	643.000	0.000000	0.000
ENSDART00000142162.3	432	182.000	4.415024	10.982
ENSDART00000180873.1	1242	992.000	0.000000	0.000
ENSDART00000164836.2	1245	995.000	0.000000	0.000
ENSDART00000190104.1	1263	1013.000	0.000000	0.000
ENSDART00000186833.1	1251	1001.000	0.000000	0.000
ENSDART00000166652.2	983	733.000	0.399285	4.000
ENSDART00000188829.1	1203	953.000	0.000000	0.000
ENSDART00000112372.5	907	657.000	0.000000	0.000
ENSDART00000142221.2	699	449.000	0.325919	2.000
ENSDART00000135192.3	3741	3491.000	34.399950	1641.274
ENSDART00000161644.3	4748	4498.000	7.283160	447.726
ENSDART00000143473.3	772	522.000	0.000000	0.000
ENSDART00000141452.2	773	523.000	0.000000	0.000
ENSDART00000148254.3	5756	5506.000	1.539332	115.836
ENSDART00000144966.2	841	591.000	0.000000	0.000
ENSDART00000147794.2	717	467.000	0.000000	0.000
ENSDART00000137905.3	2218	1968.000	0.781858	21.029
ENSDART00000007961.8	2250	2000.000	8.962119	244.971
ENSDART00000132315.3	3415	3165.000	0.000000	0.000
ENSDART00000149250.3	917	667.000	0.000000	0.000
ENSDART00000149082.2	865	615.000	0.000000	0.000
ENSDART00000112543.4	4439	4189.000	0.978147	56.000
ENSDART00000148643.4	3255	3005.000	0.000000	0.000
ENSDART00000015517.6	1278	1028.000	31.317438	440.000
ENSDART00000149994.2	784	534.000	0.000000	0.000
ENSDART00000149881.4	639	389.000	0.218178	1.160
ENSDART00000087568.8	2228	1978.000	2.568886	69.446
ENSDART00000172290.3	5472	5222.000	0.539301	38.489
ENSDART00000138168.3	1185	935.000	0.000000	0.000
ENSDART00000114543.3	1482	1232.000	0.000000	0.000
ENSDART00000172384.2	1842	1592.000	0.232596	5.061
ENSDART00000014020.6	539	289.000	71.143485	281.000
ENSDART00000106120.5	2518	2268.000	3.387450	105.000
ENSDART00000092416.6	1515	1265.000	2.082278	36.000
ENSDART00000132369.2	549	299.000	0.000000	0.000
ENSDART00000148816.2	896	646.000	0.000000	0.000
ENSDART00000122795.3	894	644.000	0.113616	1.000
ENSDART00000167482.2	3008	2758.000	0.504064	19.000
ENSDART00000185461.1	2642	2392.000	0.000000	0.000
ENSDART00000136656.2	862	612.000	14.466405	121.000
ENSDART00000165318.2	5651	5401.000	0.000000	0.000
ENSDART00000137598.3	2356	2106.000	11.190304	322.087
ENSDART00000139459.2	735	485.000	2.428149	16.095
ENSDART00000135340.3	798	548.000	0.376222	2.818
ENSDART00000190458.1	1420	1170.000	0.000000	0.000
ENSDART00000137017.2	925	675.000	135.714802	1252.000
ENSDART00000139166.2	1026	776.000	0.000000	0.000
ENSDART00000135103.2	870	620.000	0.117456	0.995
ENSDART00000146640.2	801	551.000	0.000000	0.000
ENSDART00000103231.5	1467	1217.000	0.180367	3.000
ENSDART00000180549.1	1830	1580.000	0.000000	0.000
ENSDART00000132445.2	1198	948.000	3.164479	41.000
ENSDART00000142735.3	4073	3823.000	0.000000	0.000
ENSDART00000141464.2	1841	1591.000	0.000000	0.000
ENSDART00000188489.1	1247	997.000	0.000000	0.000
ENSDART00000186754.1	792	542.000	0.000000	0.000
ENSDART00000145753.2	748	498.000	0.000000	0.000
ENSDART00000104248.4	2225	1975.000	3.466141	93.559
ENSDART00000154811.2	2865	2615.000	0.000000	0.000
ENSDART00000137078.2	341	91.012	0.000000	0.000
ENSDART00000103845.5	2066	1816.000	0.000000	0.000
ENSDART00000080382.7	8581	8331.000	1.270565	144.666
ENSDART00000138467.4	3633	3383.000	0.050420	2.331
ENSDART00000080441.5	2097	1847.000	1.901520	48.000
ENSDART00000144358.2	318	68.234	0.000000	0.000
ENSDART00000149501.3	2049	1799.000	2.928384	72.000
ENSDART00000047862.7	1707	1457.000	0.000000	0.000
ENSDART00000112028.4	2235	1985.000	0.000000	0.000
ENSDART00000025644.9	4364	4114.000	0.871482	49.000
ENSDART00000149775.2	630	380.000	1.682615	8.739
ENSDART00000148998.2	535	285.000	0.297151	1.157
ENSDART00000149000.3	2767	2517.000	0.752124	25.873
ENSDART00000085416.6	4164	3914.000	1.518545	81.231
ENSDART00000147658.2	2006	1756.000	0.000000	0.000
ENSDART00000182424.1	1788	1538.000	0.000000	0.000
ENSDART00000133267.5	4043	3793.000	0.000000	0.000
ENSDART00000163309.2	3276	3026.000	0.000000	0.000
ENSDART00000192585.1	3508	3258.000	0.000000	0.000
ENSDART00000180016.1	4190	3940.000	0.000000	0.000
ENSDART00000092447.6	3264	3014.000	0.024276	1.000
ENSDART00000135965.4	3035	2785.000	0.000000	0.000
ENSDART00000079341.5	9537	9287.000	0.087247	11.074
ENSDART00000049464.8	2488	2238.000	1.398675	42.781
ENSDART00000134126.2	840	590.000	0.000000	0.000
ENSDART00000191938.1	2409	2159.000	0.312436	9.219
ENSDART00000183220.1	2430	2180.000	0.000000	0.000
ENSDART00000093074.6	1231	981.000	7.831536	105.000
ENSDART00000149980.2	517	267.000	0.000000	0.000
ENSDART00000141618.2	2581	2331.000	1.851980	59.000
ENSDART00000016418.6	1374	1124.000	0.000000	0.000
ENSDART00000159087.2	1688	1438.000	0.000000	0.000
ENSDART00000155402.2	2143	1893.000	2.009923	52.000
ENSDART00000183423.1	1941	1691.000	0.000000	0.000
ENSDART00000162597.2	844	594.000	0.000000	0.000
ENSDART00000162002.2	3502	3252.000	0.000000	0.000
ENSDART00000067159.6	1977	1727.000	0.847353	20.000
ENSDART00000150362.2	1012	762.000	0.864200	9.000
ENSDART00000140282.2	782	532.000	0.000000	0.000
ENSDART00000132183.3	2477	2227.000	2.102744	64.000
ENSDART00000133170.3	6200	5950.000	0.390745	31.775
ENSDART00000085086.5	6091	5841.000	1.162811	92.826
ENSDART00000180245.1	4803	4553.000	0.023568	1.467
ENSDART00000134620.2	1540	1290.000	0.056720	1.000
ENSDART00000191596.1	792	542.000	0.000000	0.000
ENSDART00000189550.1	1247	997.000	0.000000	0.000
ENSDART00000150866.2	1353	1103.000	0.000000	0.000
ENSDART00000135172.3	7192	6942.000	1.770726	168.000
ENSDART00000112109.5	1472	1222.000	1.580799	26.401
ENSDART00000173095.2	3938	3688.000	0.000000	0.000
ENSDART00000136420.3	753	503.000	0.000000	0.000
ENSDART00000125968.4	3685	3435.000	0.000000	0.000
ENSDART00000162124.2	1877	1627.000	4.362253	97.000
ENSDART00000185084.1	1026	776.000	0.000000	0.000
ENSDART00000110495.4	7545	7295.000	1.063181	106.000
ENSDART00000149808.2	894	644.000	0.000000	0.000
ENSDART00000145172.3	5815	5565.000	2.016553	153.373
ENSDART00000132016.2	473	223.000	0.000000	0.000
ENSDART00000087110.6	5031	4781.000	0.000000	0.000
ENSDART00000139156.2	792	542.000	0.239162	1.772
ENSDART00000012445.7	1568	1318.000	0.499636	9.000
ENSDART00000034098.6	2368	2118.000	0.932748	27.000
ENSDART00000132390.2	1574	1324.000	0.000000	0.000
ENSDART00000081220.5	1533	1283.000	0.000000	0.000
ENSDART00000141057.2	1283	1033.000	11.545532	163.000
ENSDART00000144722.1	1216	966.000	1.290084	17.032
ENSDART00000141723.2	695	445.000	0.000000	0.000
ENSDART00000147674.2	574	324.000	0.000000	0.000
ENSDART00000131783.1	424	174.000	0.000000	0.000
ENSDART00000186560.1	3573	3323.000	1.981935	90.010
ENSDART00000100073.5	2214	1964.000	2.121951	56.957
ENSDART00000053609.6	1252	1002.000	3.099163	42.441
ENSDART00000170653.3	1335	1085.000	7.793049	115.561
ENSDART00000005877.8	1479	1229.000	15.959594	268.069
ENSDART00000146894.2	319	69.210	0.000000	0.000
ENSDART00000183114.1	1247	997.000	0.000000	0.000
ENSDART00000066363.6	2591	2341.000	3.671136	117.456
ENSDART00000187069.1	5504	5254.000	0.146839	10.544
ENSDART00000181492.1	5606	5356.000	0.000000	0.000
ENSDART00000082647.7	1243	993.000	26.675340	362.020
ENSDART00000159218.3	868	618.000	17.425120	147.176
ENSDART00000074685.6	2293	2043.000	0.000000	0.000
ENSDART00000173110.2	409	159.000	0.000000	0.000
ENSDART00000173244.2	457	207.000	0.000000	0.000
ENSDART00000034545.6	924	674.000	5.970957	55.002
ENSDART00000133661.3	6088	5838.000	1.031881	82.332
ENSDART00000136424.3	905	655.000	0.000000	0.000
ENSDART00000182978.1	1230	980.000	0.000000	0.000
ENSDART00000173604.2	878	628.000	0.000000	0.000
ENSDART00000173542.2	211	10.326	0.000000	0.000
ENSDART00000077047.4	2061	1811.000	0.444427	11.000
ENSDART00000001092.10	6325	6075.000	0.000000	0.000
ENSDART00000140618.3	6295	6045.000	0.000000	0.000
ENSDART00000133292.2	539	289.000	0.000000	0.000
ENSDART00000051139.7	9984	9734.000	4.194397	558.000
ENSDART00000058571.7	2992	2742.000	7.951984	298.000
ENSDART00000128090.4	714	464.000	19.047770	120.791
ENSDART00000154417.2	418	168.000	1.397508	3.209
ENSDART00000133372.3	2222	1972.000	8.316561	224.142
ENSDART00000103872.6	2287	2037.000	12.569430	349.929
ENSDART00000164032.2	798	548.000	0.000000	0.000
ENSDART00000164928.2	2262	2012.000	3.600260	99.000
ENSDART00000052420.2	954	704.000	0.311799	3.000
ENSDART00000002398.7	1820	1570.000	0.652462	14.000
ENSDART00000129751.3	1020	770.000	0.000000	0.000
ENSDART00000144759.3	3748	3498.000	0.891927	42.641
ENSDART00000129831.2	2097	1847.000	1.252568	31.619
ENSDART00000168920.2	9800	9550.000	0.000000	0.000
ENSDART00000166986.2	776	526.000	0.278209	2.000
ENSDART00000164003.2	400	150.000	0.000000	0.000
ENSDART00000181092.1	834	584.000	0.000000	0.000
ENSDART00000186092.1	807	557.000	0.000000	0.000
ENSDART00000158666.3	3243	2993.000	0.048893	2.000
ENSDART00000121963.2	312	62.441	6.390284	5.453
ENSDART00000163255.2	1676	1426.000	0.205242	4.000
ENSDART00000105034.6	850	600.000	5.874319	48.171
ENSDART00000105036.7	1419	1169.000	584.718252	9341.885
ENSDART00000142096.3	790	540.000	0.000000	0.000
ENSDART00000138308.3	2590	2340.000	0.000000	0.000
ENSDART00000145338.3	1016	766.000	0.000000	0.000
ENSDART00000190915.1	525	275.000	0.000000	0.000
ENSDART00000014944.10	6230	5980.000	2.878854	235.285
ENSDART00000181533.1	7151	6901.000	0.000000	0.000
ENSDART00000182721.1	7274	7024.000	0.792613	76.088
ENSDART00000162988.3	7196	6946.000	0.000000	0.000
ENSDART00000189189.1	3940	3690.000	0.000000	0.000
ENSDART00000129254.2	411	161.000	50.001256	110.022
ENSDART00000019759.9	2346	2096.000	2.551763	73.098
ENSDART00000147064.3	584	334.000	0.000000	0.000
ENSDART00000043076.5	797	547.000	417.317799	3119.806
ENSDART00000132024.2	892	642.000	0.705945	6.194
ENSDART00000114246.4	3636	3386.000	0.516561	23.905
ENSDART00000176404.2	5628	5378.000	0.824182	60.578
ENSDART00000055843.4	1402	1152.000	7.367704	116.000
ENSDART00000148754.2	815	565.000	0.000000	0.000
ENSDART00000158548.2	538	288.000	0.000000	0.000
ENSDART00000171494.2	2296	2046.000	0.071524	2.000
ENSDART00000111165.4	1318	1068.000	0.000000	0.000
ENSDART00000193344.1	441	191.000	0.000000	0.000
ENSDART00000186338.1	711	461.000	0.000000	0.000
ENSDART00000142717.3	1261	1011.000	38.158422	527.248
ENSDART00000138978.3	743	493.000	8.556576	57.653
ENSDART00000036075.8	2384	2134.000	0.000000	0.000
ENSDART00000009054.8	1119	869.000	17.834564	211.814
ENSDART00000123125.3	2842	2592.000	12.861425	455.614
ENSDART00000056180.5	1229	979.000	0.298954	4.000
ENSDART00000125865.3	8416	8166.000	1.660047	185.269
ENSDART00000146030.2	581	331.000	0.000000	0.000
ENSDART00000127594.5	7483	7233.000	3.192716	315.611
ENSDART00000131231.3	613	363.000	1.265826	6.280
ENSDART00000134923.3	858	608.000	0.960597	7.982
ENSDART00000058339.7	1009	759.000	15.495420	160.738
ENSDART00000133297.2	720	470.000	0.000000	0.000
ENSDART00000114908.3	387	137.000	5.416379	10.142
ENSDART00000074848.5	2123	1873.000	2.734557	70.000
ENSDART00000010104.6	1501	1251.000	16.493714	282.000
ENSDART00000134602.2	671	421.000	0.000000	0.000
ENSDART00000173093.2	446	196.000	0.000000	0.000
ENSDART00000147856.2	535	285.000	0.000000	0.000
ENSDART00000064617.6	4505	4255.000	0.034392	2.000
ENSDART00000074671.4	3011	2761.000	0.000000	0.000
ENSDART00000172803.2	2724	2474.000	0.000000	0.000
ENSDART00000177391.2	4618	4368.000	0.000000	0.000
ENSDART00000078996.5	1724	1474.000	0.000000	0.000
ENSDART00000155506.2	1595	1345.000	0.000000	0.000
ENSDART00000155676.3	3757	3507.000	2.248104	107.752
ENSDART00000124645.3	3767	3517.000	3.342921	160.684
ENSDART00000181055.1	3752	3502.000	2.886758	138.166
ENSDART00000192593.1	3755	3505.000	1.490489	71.399
ENSDART00000020703.9	3216	2966.000	1.728322	70.060
ENSDART00000124470.4	2248	1998.000	0.000000	0.000
ENSDART00000189220.1	3743	3493.000	0.000000	0.000
ENSDART00000188594.1	2970	2720.000	0.132892	4.940
ENSDART00000104744.3	2092	1842.000	0.158890	4.000
ENSDART00000109036.4	1121	871.000	0.000000	0.000
ENSDART00000138668.3	630	380.000	0.000000	0.000
ENSDART00000128367.3	741	491.000	0.000000	0.000
ENSDART00000167990.2	1366	1116.000	2.098034	32.000
ENSDART00000165199.2	639	389.000	0.000000	0.000
ENSDART00000166567.2	1032	782.000	0.000000	0.000
ENSDART00000109511.5	10842	10592.000	0.027632	4.000
ENSDART00000139488.2	570	320.000	1.143264	5.000
ENSDART00000154851.2	703	453.000	1.615854	10.004
ENSDART00000161412.2	2616	2366.000	0.000000	0.000
ENSDART00000168908.2	2563	2313.000	0.158169	5.000
ENSDART00000112317.3	1008	758.000	0.000000	0.000
ENSDART00000147464.4	16368	16118.000	0.594004	130.850
ENSDART00000172634.2	14964	14714.000	0.000000	0.000
ENSDART00000050863.4	1071	821.000	13.190013	148.000
ENSDART00000142973.2	820	570.000	1.110706	8.653
ENSDART00000018817.6	2794	2544.000	7.114049	247.347
ENSDART00000142322.3	585	335.000	0.000000	0.000
ENSDART00000145011.3	1766	1516.000	0.000000	0.000
ENSDART00000134161.3	1768	1518.000	0.000000	0.000
ENSDART00000185024.1	1872	1622.000	0.000000	0.000
ENSDART00000126848.4	2547	2297.000	0.000000	0.000
ENSDART00000183560.1	2144	1894.000	0.000000	0.000
ENSDART00000111629.5	950	700.000	5.937065	56.799
ENSDART00000154506.2	1035	785.000	0.000000	0.000
ENSDART00000157148.2	943	693.000	1.499348	14.201
ENSDART00000016690.8	2532	2282.000	0.000000	0.000
ENSDART00000125762.4	2503	2253.000	0.000000	0.000
ENSDART00000044005.6	1584	1334.000	2.537595	46.265
ENSDART00000042874.7	2022	1772.000	1.575559	38.157
ENSDART00000185974.1	1489	1239.000	2.691621	45.578
ENSDART00000103815.4	2102	1852.000	1.796575	45.474
ENSDART00000031719.9	1608	1358.000	28.385625	526.831
ENSDART00000140992.3	1344	1094.000	0.534250	7.988
ENSDART00000141059.2	528	278.000	0.000000	0.000
ENSDART00000103325.6	1247	997.000	0.000000	0.000
ENSDART00000167282.3	4157	3907.000	1.183308	63.185
ENSDART00000052938.7	4139	3889.000	0.000000	0.000
ENSDART00000165463.2	411	161.000	0.000000	0.000
ENSDART00000176815.2	3546	3296.000	0.054002	2.433
ENSDART00000098450.3	1293	1043.000	1.198290	17.081
ENSDART00000168443.2	1213	963.000	2.267030	29.837
ENSDART00000168599.2	767	517.000	0.000000	0.000
ENSDART00000143930.2	1444	1194.000	19.180798	313.000
ENSDART00000144941.3	2885	2635.000	0.000000	0.000
ENSDART00000192910.1	600	350.000	0.000000	0.000
ENSDART00000111570.4	2297	2047.000	0.000000	0.000
ENSDART00000186122.1	2025	1775.000	0.000000	0.000
ENSDART00000148974.3	3059	2809.000	0.368970	14.165
ENSDART00000148911.2	3053	2803.000	6.834903	261.836
ENSDART00000186561.1	2911	2661.000	0.000000	0.000
ENSDART00000173477.2	2647	2397.000	5.096060	166.946
ENSDART00000114148.5	2786	2536.000	0.174672	6.054
ENSDART00000023099.8	2019	1769.000	3.474386	84.000
ENSDART00000136272.2	901	651.000	0.137975	1.228
ENSDART00000000069.8	2033	1783.000	17.828231	434.443
ENSDART00000136889.2	672	422.000	0.000000	0.000
ENSDART00000133684.3	3380	3130.000	0.545068	23.317
ENSDART00000137786.3	425	175.000	0.000000	0.000
ENSDART00000136109.2	579	329.000	0.000000	0.000
ENSDART00000110011.4	4771	4521.000	1.126979	69.634
ENSDART00000143645.2	1282	1032.000	1.061564	14.973
ENSDART00000144492.4	3633	3383.000	0.000000	0.000
ENSDART00000172035.2	2745	2495.000	0.000000	0.000
ENSDART00000191770.1	4404	4154.000	0.787210	44.692
ENSDART00000075673.5	1036	786.000	30.440506	327.000
ENSDART00000007079.9	4613	4363.000	10.598845	632.000
ENSDART00000074265.6	1317	1067.000	0.000000	0.000
ENSDART00000112714.3	686	436.000	0.000000	0.000
ENSDART00000151874.2	822	572.000	4.575642	35.770
ENSDART00000152102.2	764	514.000	0.717296	5.039
ENSDART00000141626.3	911	661.000	4.082111	36.877
ENSDART00000078535.7	714	464.000	8.880178	56.314
ENSDART00000136498.2	779	529.000	0.000000	0.000
ENSDART00000148045.2	773	523.000	0.000000	0.000
ENSDART00000131369.3	1499	1249.000	1.347386	23.000
ENSDART00000138290.3	2948	2698.000	0.379676	14.000
ENSDART00000183158.1	2622	2372.000	0.000000	0.000
ENSDART00000110588.4	2508	2258.000	0.000000	0.000
ENSDART00000133364.2	1287	1037.000	1.020252	14.460
ENSDART00000141385.2	1212	962.000	2.738130	36.000
ENSDART00000145156.3	1859	1609.000	0.090950	2.000
ENSDART00000137280.2	977	727.000	0.000000	0.000
ENSDART00000172204.2	1019	769.000	0.000000	0.000
ENSDART00000159215.2	993	743.000	36.929133	375.000
ENSDART00000142107.2	1352	1102.000	1.489440	22.433
ENSDART00000188134.1	2086	1836.000	1.434728	36.001
ENSDART00000109418.5	2473	2223.000	2.896476	88.000
ENSDART00000015021.10	485	235.000	0.000000	0.000
ENSDART00000126427.4	4829	4579.000	6.152006	385.000
ENSDART00000100335.5	910	660.000	0.000000	0.000
ENSDART00000156926.2	10411	10161.000	0.516963	71.791
ENSDART00000161079.2	3600	3350.000	0.563922	25.819
ENSDART00000190520.1	5973	5723.000	0.220911	17.279
ENSDART00000183279.1	3567	3317.000	0.000000	0.000
ENSDART00000191638.1	3741	3491.000	0.000000	0.000
ENSDART00000183595.1	3060	2810.000	0.000000	0.000
ENSDART00000165437.2	3241	2991.000	0.000000	0.000
ENSDART00000133935.2	923	673.000	0.000000	0.000
ENSDART00000137242.3	1583	1333.000	3.341153	60.870
ENSDART00000139682.2	2425	2175.000	8.908805	264.821
ENSDART00000146346.2	1826	1576.000	2.688824	57.915
ENSDART00000058989.7	1792	1542.000	0.000000	0.000
ENSDART00000100644.6	2314	2064.000	0.106350	3.000
ENSDART00000148157.2	467	217.000	0.000000	0.000
ENSDART00000140841.2	2329	2079.000	0.000000	0.000
ENSDART00000087026.6	3304	3054.000	0.359376	15.000
ENSDART00000155244.3	4148	3898.000	0.996129	53.068
ENSDART00000177399.2	4473	4223.000	0.120110	6.932
ENSDART00000037140.7	2155	1905.000	8.204782	213.617
ENSDART00000122636.3	1775	1525.000	0.354244	7.383
ENSDART00000147633.2	1261	1011.000	17.195888	237.601
ENSDART00000060944.8	1978	1728.000	0.000000	0.000
ENSDART00000143526.2	790	540.000	0.189499	1.399
ENSDART00000136011.2	621	371.000	0.000000	0.000
ENSDART00000179731.1	949	699.000	0.000000	0.000
ENSDART00000163908.2	943	693.000	22.594732	214.000
ENSDART00000144203.3	487	237.000	996.031756	3226.227
ENSDART00000146024.2	279	34.644	4.258547	2.016
ENSDART00000146687.2	596	346.000	0.000000	0.000
ENSDART00000146074.2	705	455.000	0.000000	0.000
ENSDART00000149939.2	1410	1160.000	2.459990	39.000
ENSDART00000111982.4	1716	1466.000	3.483356	69.792
ENSDART00000151120.2	821	571.000	0.000000	0.000
ENSDART00000131865.3	695	445.000	4.719424	28.703
ENSDART00000193142.1	1457	1207.000	0.151879	2.505
ENSDART00000064419.4	1369	1119.000	217.068648	3319.713
ENSDART00000157540.2	422	172.000	2.842451	6.682
ENSDART00000083362.7	2764	2514.000	11.026147	378.846
ENSDART00000143653.3	640	390.000	0.751586	4.006
ENSDART00000138961.3	523	273.000	32.346110	120.686
ENSDART00000144146.2	524	274.000	5.164110	19.338
ENSDART00000135373.2	367	117.000	2.152375	3.442
ENSDART00000132423.3	3987	3737.000	0.000000	0.000
ENSDART00000114637.4	4260	4010.000	6.933713	380.000
ENSDART00000170816.2	638	388.000	0.000000	0.000
ENSDART00000133851.3	4818	4568.000	0.000000	0.000
ENSDART00000141403.2	936	686.000	0.000000	0.000
ENSDART00000131356.2	919	669.000	0.000000	0.000
ENSDART00000143996.2	1375	1125.000	0.065039	1.000
ENSDART00000035583.8	5040	4790.000	2.629175	172.119
ENSDART00000180313.1	607	357.000	0.000000	0.000
ENSDART00000150894.2	1034	784.000	0.000000	0.000
ENSDART00000151749.3	685	435.000	0.168204	1.000
ENSDART00000151558.2	991	741.000	0.000000	0.000
ENSDART00000151046.2	408	158.000	0.000000	0.000
ENSDART00000045070.7	1281	1031.000	0.000000	0.000
ENSDART00000173635.2	705	455.000	0.000000	0.000
ENSDART00000173830.2	2179	1929.000	0.000000	0.000
ENSDART00000173468.2	2150	1900.000	0.000000	0.000
ENSDART00000100479.7	2087	1837.000	0.876275	22.000
ENSDART00000153482.3	1437	1187.000	0.000000	0.000
ENSDART00000167874.2	463	213.000	2.293785	6.677
ENSDART00000171298.2	1913	1663.000	3.490049	79.323
ENSDART00000046127.9	2812	2562.000	1.113813	39.000
ENSDART00000006212.7	891	641.000	0.000000	0.000
ENSDART00000167665.2	783	533.000	0.137278	1.000
ENSDART00000086375.5	3724	3474.000	0.243231	11.548
ENSDART00000188587.1	6175	5925.000	0.997563	80.780
ENSDART00000125344.3	2193	1943.000	1.393335	37.000
ENSDART00000031426.7	2002	1752.000	0.000000	0.000
ENSDART00000074038.5	3267	3017.000	5.211006	214.867
ENSDART00000166717.2	711	449.000	0.510514	3.133
ENSDART00000037664.8	4734	4484.000	26.810111	1643.000
ENSDART00000129495.4	2365	2115.000	2.871405	83.000
ENSDART00000148770.2	470	220.000	0.000000	0.000
ENSDART00000148545.2	622	372.000	0.000000	0.000
ENSDART00000185209.1	1077	827.000	0.000000	0.000
ENSDART00000085454.6	3247	2997.000	1.831054	75.000
ENSDART00000152279.2	757	507.000	0.000000	0.000
ENSDART00000160136.2	635	385.000	11.143558	58.635
ENSDART00000192813.1	1595	1345.000	33.258668	611.365
ENSDART00000157678.2	1484	1234.000	0.000000	0.000
ENSDART00000169555.2	3767	3517.000	0.056571	2.719
ENSDART00000169913.2	2301	2051.000	0.000000	0.000
ENSDART00000041319.6	6619	6369.000	0.287207	25.000
ENSDART00000132792.2	495	245.000	0.000000	0.000
ENSDART00000149730.3	6557	6307.000	0.829130	71.469
ENSDART00000139354.3	4546	4296.000	0.170855	10.031
ENSDART00000181680.1	5468	5218.000	0.217338	15.499
ENSDART00000181673.1	3157	2907.000	0.000000	0.000
ENSDART00000055443.7	1964	1714.000	15.882154	372.043
ENSDART00000140994.2	562	312.000	0.636401	2.714
ENSDART00000172056.3	778	528.000	0.000000	0.000
ENSDART00000150208.2	589	339.000	0.000000	0.000
ENSDART00000150142.2	756	506.000	1.837208	12.705
ENSDART00000039054.8	1685	1435.000	2.666448	52.295
ENSDART00000173130.2	2677	2427.000	9.204103	305.298
ENSDART00000015873.9	2478	2228.000	2.453246	74.702
ENSDART00000062986.4	2184	1934.000	1.380113	36.479
ENSDART00000176291.2	2246	1996.000	0.000000	0.000
ENSDART00000030738.8	2582	2332.000	10.510973	335.000
ENSDART00000144570.4	4492	4242.000	1.290918	74.842
ENSDART00000157238.2	304	54.940	0.000000	0.000
ENSDART00000182335.1	1031	781.000	0.000000	0.000
ENSDART00000082614.5	1004	754.000	0.000000	0.000
ENSDART00000183098.1	1094	844.000	0.000000	0.000
ENSDART00000075546.5	1055	805.000	0.000000	0.000
ENSDART00000132877.2	481	231.000	0.000000	0.000
ENSDART00000133246.3	1447	1197.000	0.000000	0.000
ENSDART00000164163.2	2791	2541.000	0.000000	0.000
ENSDART00000160286.2	1135	885.000	0.000000	0.000
ENSDART00000067736.6	2118	1868.000	5.992958	153.000
ENSDART00000158860.2	1320	1070.000	0.000000	0.000
ENSDART00000044743.6	844	594.000	0.000000	0.000
ENSDART00000184908.1	657	407.000	0.000000	0.000
ENSDART00000144296.2	2045	1795.000	16.101239	395.000
ENSDART00000133830.2	748	498.000	0.000000	0.000
ENSDART00000111565.5	2940	2690.000	0.638357	23.469
ENSDART00000151478.2	718	468.000	0.469032	3.000
ENSDART00000162329.2	3320	3070.000	0.775715	32.547
ENSDART00000189655.1	2338	2088.000	0.000000	0.000
ENSDART00000063587.5	1923	1673.000	1.341617	30.676
ENSDART00000146726.2	721	471.000	0.905165	5.827
ENSDART00000013525.8	3396	3146.000	4.867091	209.267
ENSDART00000087194.7	2430	2180.000	0.236149	7.036
ENSDART00000134240.3	974	724.000	0.593244	5.870
ENSDART00000138991.2	721	471.000	0.000000	0.000
ENSDART00000134972.2	802	552.000	0.000000	0.000
ENSDART00000133342.2	659	409.000	0.000000	0.000
ENSDART00000189880.1	2115	1865.000	0.000000	0.000
ENSDART00000190067.1	2196	1946.000	0.000000	0.000
ENSDART00000041293.8	2214	1964.000	0.000000	0.000
ENSDART00000050542.8	2210	1960.000	0.821284	22.000
ENSDART00000191032.1	486	236.000	0.000000	0.000
ENSDART00000172178.2	1194	944.000	1.922013	24.797
ENSDART00000162105.2	373	123.000	0.000000	0.000
ENSDART00000162067.2	479	229.000	2.464133	7.712
ENSDART00000168386.2	3445	3195.000	2.012145	87.862
ENSDART00000142371.2	1131	881.000	1.494938	18.000
ENSDART00000112546.4	3045	2795.000	0.559878	21.387
ENSDART00000187817.1	3410	3160.000	0.000000	0.000
ENSDART00000191650.1	3184	2934.000	0.000000	0.000
ENSDART00000183731.1	3183	2933.000	0.000000	0.000
ENSDART00000065929.6	1260	1010.000	0.000000	0.000
ENSDART00000138994.2	410	160.000	6.185994	13.527
ENSDART00000146171.4	7888	7638.000	4.123755	430.473
ENSDART00000047271.7	1282	1032.000	0.000000	0.000
ENSDART00000131460.2	4166	3916.000	0.000000	0.000
ENSDART00000141372.2	942	692.000	0.000000	0.000
ENSDART00000007624.10	6142	5892.000	0.844448	68.000
ENSDART00000104524.4	1157	907.000	2.662155	33.000
ENSDART00000171321.2	619	369.000	6.940142	35.000
ENSDART00000168835.2	4070	3820.000	0.000000	0.000
ENSDART00000184563.1	3835	3585.000	0.000000	0.000
ENSDART00000180392.1	3832	3582.000	0.114839	5.622
ENSDART00000169806.2	1330	1080.000	0.493674	7.287
ENSDART00000152828.3	764	514.000	0.000000	0.000
ENSDART00000152412.2	682	432.000	0.000000	0.000
ENSDART00000152357.3	683	433.000	1.105754	6.544
ENSDART00000152354.2	827	577.000	0.000000	0.000
ENSDART00000013453.10	2221	1971.000	4.667077	125.720
ENSDART00000189421.1	2045	1795.000	0.323721	7.942
ENSDART00000012399.8	1842	1592.000	1.864471	40.567
ENSDART00000127044.3	1857	1607.000	4.891576	107.433
ENSDART00000142098.2	1656	1406.000	3.070389	59.000
ENSDART00000142631.2	738	488.000	99.546830	663.927
ENSDART00000140891.2	289	42.036	0.000000	0.000
ENSDART00000000070.7	1859	1609.000	55.296482	1215.981
ENSDART00000134964.2	559	309.000	0.000000	0.000
ENSDART00000160253.2	3128	2878.000	0.000000	0.000
ENSDART00000188118.1	2802	2552.000	0.000000	0.000
ENSDART00000133780.2	816	566.000	0.000000	0.000
ENSDART00000170717.2	1594	1344.000	0.000000	0.000
ENSDART00000128816.3	1795	1545.000	2.746841	58.001
ENSDART00000045403.7	1453	1203.000	1.586848	26.090
ENSDART00000180488.1	3557	3307.000	0.091165	4.120
ENSDART00000074710.7	2294	2044.000	2.902540	81.083
ENSDART00000173343.2	983	733.000	0.000000	0.000
ENSDART00000139259.2	823	573.000	0.000000	0.000
ENSDART00000024450.8	1875	1625.000	35.346218	785.000
ENSDART00000188770.1	655	405.000	0.000000	0.000
ENSDART00000049003.4	2609	2359.000	30.086416	970.000
ENSDART00000010282.9	1611	1361.000	56.341683	1048.000
ENSDART00000129484.4	975	725.000	0.000000	0.000
ENSDART00000131993.3	977	727.000	0.000000	0.000
ENSDART00000121791.4	1915	1665.000	7.207029	164.000
ENSDART00000182843.1	1699	1449.000	0.000000	0.000
ENSDART00000003435.8	1248	998.000	5.938560	81.000
ENSDART00000066368.4	2350	2086.000	3.823304	109.000
ENSDART00000168345.2	2158	1908.000	2.428785	63.335
ENSDART00000052385.5	2173	1923.000	0.305594	8.032
ENSDART00000128721.4	3507	3257.000	0.000000	0.000
ENSDART00000151808.3	965	715.000	0.000000	0.000
ENSDART00000151235.3	633	383.000	0.000000	0.000
ENSDART00000075539.6	1417	1167.000	0.000000	0.000
ENSDART00000169104.2	3516	3266.000	0.000000	0.000
ENSDART00000168381.2	3835	3585.000	0.306391	15.012
ENSDART00000157897.2	3487	3237.000	0.000000	0.000
ENSDART00000180829.1	3484	3234.000	0.000000	0.000
ENSDART00000187107.1	3310	3060.000	0.000000	0.000
ENSDART00000135415.5	9146	8896.000	1.145318	139.250
ENSDART00000082620.7	9223	8973.000	0.191045	23.429
ENSDART00000143826.2	1286	1036.000	0.000000	0.000
ENSDART00000187239.1	1185	935.000	0.000000	0.000
ENSDART00000127971.3	1191	941.000	0.000000	0.000
ENSDART00000192325.1	1152	902.000	0.000000	0.000
ENSDART00000152153.3	2918	2668.000	0.694270	25.316
ENSDART00000172893.2	1507	1257.000	0.489028	8.401
ENSDART00000140576.3	685	435.000	0.000000	0.000
ENSDART00000143061.3	1019	769.000	0.000000	0.000
ENSDART00000182651.1	525	275.000	0.000000	0.000
ENSDART00000131718.2	764	514.000	1.031337	7.245
ENSDART00000129134.4	4649	4399.000	0.097863	5.884
ENSDART00000018729.11	4174	3924.000	0.210271	11.277
ENSDART00000056402.7	3814	3564.000	0.000000	0.000
ENSDART00000160077.3	4320	4070.000	1.412946	78.595
ENSDART00000104292.5	2548	2298.000	0.464680	14.594
ENSDART00000139454.4	2966	2716.000	0.091755	3.406
ENSDART00000163397.2	2043	1793.000	0.000000	0.000
ENSDART00000187046.1	2082	1832.000	0.000000	0.000
ENSDART00000182089.1	2040	1790.000	0.000000	0.000
ENSDART00000165784.2	3515	3265.000	0.471540	21.041
ENSDART00000190846.1	3247	2997.000	0.000000	0.000
ENSDART00000167172.2	1343	1093.000	1.806655	26.988
ENSDART00000184646.1	3397	3147.000	0.210847	9.069
ENSDART00000058290.6	1199	949.000	9.467823	122.798
ENSDART00000161924.2	1578	1328.000	0.464274	8.426
ENSDART00000169271.2	1660	1410.000	0.651335	12.552
ENSDART00000150427.3	782	532.000	0.000000	0.000
ENSDART00000131026.3	844	594.000	0.000000	0.000
ENSDART00000150325.2	363	113.000	3.435007	5.305
ENSDART00000075127.6	1134	884.000	10.652125	128.695
ENSDART00000189678.1	993	743.000	0.000000	0.000
ENSDART00000192018.1	954	704.000	0.000000	0.000
ENSDART00000147996.2	778	528.000	0.601631	4.341
ENSDART00000133388.3	2318	2068.000	0.624785	17.659
ENSDART00000167956.3	1297	1047.000	0.000000	0.000
ENSDART00000134717.3	1621	1371.000	5.670935	106.259
ENSDART00000186464.1	1919	1669.000	0.383208	8.741
ENSDART00000146547.2	1797	1547.000	0.000000	0.000
ENSDART00000191134.1	2884	2634.000	0.000000	0.000
ENSDART00000097221.5	8713	8463.000	1.184374	136.989
ENSDART00000188523.1	656	406.000	0.000000	0.000
ENSDART00000157710.2	1843	1593.000	1.520174	33.097
ENSDART00000125904.3	1752	1502.000	0.000000	0.000
ENSDART00000040771.5	430	180.000	1575.967341	3876.976
ENSDART00000123520.4	655	405.000	145.685344	806.388
ENSDART00000146384.2	671	421.000	8.974254	51.636
ENSDART00000128496.3	853	603.000	0.000000	0.000
ENSDART00000181067.1	407	157.000	0.000000	0.000
ENSDART00000170732.2	805	555.000	0.374027	2.837
ENSDART00000130522.3	606	356.000	0.276818	1.347
ENSDART00000083033.6	4880	4630.000	2.940069	186.042
ENSDART00000137741.2	539	289.000	0.719856	2.843
ENSDART00000165932.3	5691	5441.000	2.229192	165.768
ENSDART00000168286.2	1125	875.000	16.389839	196.000
ENSDART00000131616.3	2256	2006.000	21.899626	600.400
ENSDART00000137577.3	1096	846.000	93.876022	1085.421
ENSDART00000147329.2	892	642.000	82.339456	722.464
ENSDART00000009682.7	2741	2491.000	0.823148	28.024
ENSDART00000150173.2	541	291.000	0.000000	0.000
ENSDART00000150178.2	1430	1180.000	0.992121	16.000
ENSDART00000127049.3	1744	1494.000	1.077454	22.000
ENSDART00000153195.2	750	500.000	0.205882	1.407
ENSDART00000152997.3	378	128.000	0.000000	0.000
ENSDART00000152921.2	896	646.000	0.566323	5.000
ENSDART00000152869.2	553	303.000	0.965926	4.000
ENSDART00000152852.2	511	261.000	0.000000	0.000
ENSDART00000152864.3	2851	2601.000	1.231552	43.779
ENSDART00000066331.7	6407	6157.000	0.000000	0.000
ENSDART00000188652.1	8812	8562.000	0.000000	0.000
ENSDART00000192478.1	8791	8541.000	0.170064	19.852
ENSDART00000005923.7	1552	1302.000	1.067749	19.000
ENSDART00000149091.3	1823	1573.000	0.000000	0.000
ENSDART00000140949.2	818	568.000	0.000000	0.000
ENSDART00000051670.5	1564	1314.000	9.689132	174.002
ENSDART00000140559.2	672	422.000	0.000000	0.000
ENSDART00000131644.3	616	366.000	1.200067	6.003
ENSDART00000131251.2	636	386.000	0.000000	0.000
ENSDART00000124582.3	1382	1132.000	0.129274	2.000
ENSDART00000134656.3	7191	6941.000	0.000000	0.000
ENSDART00000159162.2	5349	5099.000	0.000000	0.000
ENSDART00000137528.3	1830	1580.000	0.757275	16.352
ENSDART00000182228.1	507	257.000	0.000000	0.000
ENSDART00000046857.7	2077	1827.000	0.000000	0.000
ENSDART00000187144.1	5697	5447.000	1.476042	109.883
ENSDART00000066546.6	1549	1299.000	2.929010	52.000
ENSDART00000152514.2	926	676.000	0.000000	0.000
ENSDART00000132691.3	3647	3397.000	0.000000	0.000
ENSDART00000137299.3	1981	1731.000	0.042270	1.000
ENSDART00000145292.2	789	539.000	0.000000	0.000
ENSDART00000145777.2	807	557.000	0.131363	1.000
ENSDART00000111080.4	2310	2060.000	0.000000	0.000
ENSDART00000133875.2	824	574.000	4.942504	38.773
ENSDART00000066558.5	1858	1608.000	3.268524	71.831
ENSDART00000145877.2	858	608.000	0.167985	1.396
ENSDART00000066930.7	1039	789.000	465.814323	5023.000
ENSDART00000148871.2	901	651.000	0.000000	0.000
ENSDART00000057910.5	845	595.000	0.000000	0.000
ENSDART00000140391.3	3493	3243.000	0.920801	40.812
ENSDART00000148115.3	3596	3346.000	0.000000	0.000
ENSDART00000141770.3	1748	1498.000	0.000000	0.000
ENSDART00000158308.2	3072	2822.000	0.000000	0.000
ENSDART00000156206.2	818	568.000	0.303173	2.353
ENSDART00000156418.3	2064	1814.000	2.930246	72.647
ENSDART00000156033.2	614	364.000	0.000000	0.000
ENSDART00000189280.1	1280	1030.000	0.000000	0.000
ENSDART00000166254.2	1192	942.000	6.058573	78.000
ENSDART00000162704.2	1003	753.000	0.000000	0.000
ENSDART00000142774.2	2997	2747.000	0.000000	0.000
ENSDART00000174772.2	3610	3360.000	0.587975	27.000
ENSDART00000066895.4	1681	1431.000	1.176020	23.000
ENSDART00000185806.1	1257	1007.000	0.000000	0.000
ENSDART00000041371.6	2352	2102.000	2.088552	60.000
ENSDART00000134514.2	5680	5430.000	12.579584	933.554
ENSDART00000174668.2	6220	5970.000	1.782243	145.417
ENSDART00000156205.2	842	592.000	0.000000	0.000
ENSDART00000093148.5	2907	2657.000	2.597919	94.339
ENSDART00000088833.6	7713	7463.000	0.144984	14.788
ENSDART00000172717.2	3648	3398.000	0.000000	0.000
ENSDART00000182882.1	4176	3926.000	0.055911	3.000
ENSDART00000153054.3	5711	5461.000	2.679833	200.011
ENSDART00000153198.2	691	441.000	0.720452	4.342
ENSDART00000111679.4	4700	4450.000	0.000000	0.000
ENSDART00000181170.1	5130	4880.000	0.474503	31.647
ENSDART00000154357.2	5178	4928.000	3.062772	206.281
ENSDART00000075743.7	5433	5183.000	3.468843	245.719
ENSDART00000024750.8	1410	1160.000	24.978356	396.000
ENSDART00000128242.3	794	544.000	0.000000	0.000
ENSDART00000182627.1	604	354.000	0.000000	0.000
ENSDART00000041082.5	1088	838.000	1.309706	15.000
ENSDART00000184214.1	942	692.000	0.000000	0.000
ENSDART00000054760.5	1299	1049.000	0.418507	6.000
ENSDART00000146548.2	793	543.000	0.000000	0.000
ENSDART00000142509.2	547	297.000	0.000000	0.000
ENSDART00000135923.3	494	244.000	0.000000	0.000
ENSDART00000098970.7	2020	1770.000	0.000000	0.000
ENSDART00000140276.2	607	357.000	0.000000	0.000
ENSDART00000151732.3	908	658.000	1.883309	16.936
ENSDART00000193355.1	5479	5229.000	0.309172	22.095
ENSDART00000182329.1	6269	6019.000	0.000000	0.000
ENSDART00000103662.6	2918	2668.000	0.000000	0.000
ENSDART00000092050.6	9122	8872.000	0.733998	89.000
ENSDART00000169750.2	661	411.000	0.000000	0.000
ENSDART00000165800.2	828	578.000	0.000000	0.000
ENSDART00000111719.4	2716	2466.000	0.000000	0.000
ENSDART00000170881.2	661	411.000	0.000000	0.000
ENSDART00000053946.4	3041	2791.000	8.284264	316.000
ENSDART00000151245.2	1444	1194.000	0.683430	11.152
ENSDART00000063876.5	1449	1199.000	0.662903	10.863
ENSDART00000134565.2	824	574.000	0.000000	0.000
ENSDART00000059209.5	2159	1909.000	4.407766	115.000
ENSDART00000156883.2	1149	899.000	1.576349	19.368
ENSDART00000082026.6	1844	1594.000	0.000000	0.000
ENSDART00000180230.1	2228	1978.000	2.353834	63.632
ENSDART00000125407.4	1921	1671.000	0.000000	0.000
ENSDART00000016317.11	1831	1581.000	2.961930	64.000
ENSDART00000114373.3	1800	1550.000	0.000000	0.000
ENSDART00000047251.9	7451	7201.000	1.497297	147.358
ENSDART00000156232.2	607	357.000	0.000000	0.000
ENSDART00000155029.2	539	289.000	0.000000	0.000
ENSDART00000067131.6	2170	1920.000	0.952720	25.000
ENSDART00000182535.1	999	749.000	0.000000	0.000
ENSDART00000186426.1	1181	931.000	0.000000	0.000
ENSDART00000137325.3	2975	2725.000	25.176248	937.629
ENSDART00000141142.2	3150	2900.000	6.897341	273.371
ENSDART00000020741.8	1609	1359.000	117.940316	2190.560
ENSDART00000137999.2	715	465.000	0.000000	0.000
ENSDART00000146867.3	1180	930.000	0.585379	7.440
ENSDART00000152522.3	4210	3960.000	0.110862	6.000
ENSDART00000152159.2	868	618.000	0.000000	0.000
ENSDART00000078037.5	4731	4481.000	0.000000	0.000
ENSDART00000087639.5	1257	1007.000	0.581282	8.000
ENSDART00000133587.2	1523	1273.000	2.183881	37.995
ENSDART00000169283.2	10495	10245.000	2.486181	348.111
ENSDART00000180957.1	6483	6233.000	0.297134	25.312
ENSDART00000164173.2	955	705.000	0.000000	0.000
ENSDART00000081896.5	558	308.000	0.000000	0.000
ENSDART00000158065.2	951	701.000	0.000000	0.000
ENSDART00000168250.2	1683	1433.000	0.000000	0.000
ENSDART00000159032.3	6571	6321.000	3.551369	306.800
ENSDART00000162701.2	755	505.000	0.000000	0.000
ENSDART00000160979.2	956	706.000	78.765413	760.000
ENSDART00000146861.3	3087	2837.000	0.000000	0.000
ENSDART00000081833.5	1785	1535.000	0.047667	1.000
ENSDART00000135284.2	3234	2984.000	0.490408	20.000
ENSDART00000143245.2	1686	1436.000	0.000000	0.000
ENSDART00000064403.7	4670	4420.000	0.463020	27.970
ENSDART00000141099.2	909	659.000	2.155706	19.415
ENSDART00000135394.3	1110	860.000	0.425493	5.001
ENSDART00000132584.3	2576	2326.000	1.280086	40.693
ENSDART00000185842.1	1685	1435.000	0.000000	0.000
ENSDART00000128783.3	4212	3962.000	2.047884	110.890
ENSDART00000054807.6	1650	1400.000	0.705345	13.496
ENSDART00000175556.2	5845	5595.000	0.141201	10.797
ENSDART00000058735.5	1725	1475.000	9.690496	195.349
ENSDART00000170651.2	700	450.000	0.000000	0.000
ENSDART00000171093.2	860	610.000	1.764029	14.706
ENSDART00000130434.4	6365	6115.000	0.238047	19.894
ENSDART00000097295.6	5515	5265.000	24.002984	1727.177
ENSDART00000007058.10	5579	5329.000	6.713144	488.928
ENSDART00000128037.3	848	598.000	0.000000	0.000
ENSDART00000189406.1	2613	2363.000	0.061938	2.000
ENSDART00000173153.2	1346	1096.000	0.000000	0.000
ENSDART00000104183.5	2434	2184.000	0.324266	9.679
ENSDART00000015007.9	2701	2451.000	3.552469	119.000
ENSDART00000161451.2	1611	1361.000	1.128984	21.000
ENSDART00000108469.4	2307	2057.000	2.561090	72.000
ENSDART00000081900.3	881	631.000	0.000000	0.000
ENSDART00000149680.3	5518	5268.000	0.555573	40.000
ENSDART00000184462.1	2373	2123.000	0.000000	0.000
ENSDART00000189424.1	2298	2048.000	0.000000	0.000
ENSDART00000159180.2	1066	816.000	0.179336	2.000
ENSDART00000127721.3	1301	1051.000	1.322749	19.000
ENSDART00000169986.2	758	508.000	0.000000	0.000
ENSDART00000164560.2	226	12.937	0.000000	0.000
ENSDART00000189390.1	1282	1032.000	0.212700	3.000
ENSDART00000158939.2	999	749.000	33.803721	346.035
ENSDART00000169329.2	827	577.000	0.000000	0.000
ENSDART00000133282.2	581	331.000	0.000000	0.000
ENSDART00000135090.2	683	433.000	0.000000	0.000
ENSDART00000145256.2	789	539.000	0.000000	0.000
ENSDART00000089609.5	4191	3941.000	1.006440	54.209
ENSDART00000182390.1	8216	7966.000	0.442477	48.173
ENSDART00000082434.6	2302	2052.000	14.105669	395.589
ENSDART00000152378.2	3067	2817.000	2.087689	80.376
ENSDART00000149875.2	730	480.000	0.668718	4.387
ENSDART00000055170.4	1873	1623.000	14.291157	317.000
ENSDART00000162140.2	271	29.560	0.000000	0.000
ENSDART00000165094.2	238	15.802	7.492590	1.618
ENSDART00000172085.2	260	23.780	0.000000	0.000
ENSDART00000157508.2	237	15.531	0.000000	0.000
ENSDART00000159049.2	419	169.000	0.000000	0.000
ENSDART00000169446.2	276	32.649	0.000000	0.000
ENSDART00000169176.2	230	13.802	0.000000	0.000
ENSDART00000157973.2	305	55.860	0.000000	0.000
ENSDART00000145785.2	1772	1522.000	0.673039	14.000
ENSDART00000023613.9	1426	1176.000	17.612438	283.074
ENSDART00000135413.2	788	538.000	0.261925	1.926
ENSDART00000149445.2	1638	1388.000	0.000000	0.000
ENSDART00000132787.2	1604	1354.000	0.702508	13.000
ENSDART00000165923.2	3141	2891.000	2.921656	115.438
ENSDART00000157966.2	7356	7106.000	0.423483	41.128
ENSDART00000172457.2	656	406.000	0.000000	0.000
ENSDART00000167430.2	1720	1470.000	0.000000	0.000
ENSDART00000161381.2	2178	1928.000	0.000000	0.000
ENSDART00000035654.8	1860	1610.000	1.651112	36.331
ENSDART00000172733.2	2280	2030.000	0.411678	11.422
ENSDART00000135055.3	821	571.000	0.000000	0.000
ENSDART00000125725.3	3283	3033.000	0.127956	5.304
ENSDART00000161167.2	1911	1661.000	0.773651	17.563
ENSDART00000086087.6	2118	1868.000	0.643848	16.437
ENSDART00000108987.4	2582	2332.000	0.000000	0.000
ENSDART00000167829.2	1155	905.000	0.000000	0.000
ENSDART00000136122.2	878	628.000	0.000000	0.000
ENSDART00000171416.2	955	705.000	0.000000	0.000
ENSDART00000048676.9	3514	3264.000	24.507120	1093.241
ENSDART00000140725.2	1032	782.000	0.000000	0.000
ENSDART00000024572.7	1560	1310.000	1.085341	19.432
ENSDART00000127135.3	4267	4017.000	0.429292	23.568
ENSDART00000163240.2	10645	10395.000	0.700203	99.477
ENSDART00000092426.7	3124	2874.000	0.000000	0.000
ENSDART00000132009.3	3703	3453.000	0.000000	0.000
ENSDART00000136160.2	736	486.000	0.000000	0.000
ENSDART00000145345.2	564	314.000	0.000000	0.000
ENSDART00000140726.2	603	353.000	0.000000	0.000
ENSDART00000122307.3	1040	790.000	18.545339	200.233
ENSDART00000167783.2	256	22.004	0.000000	0.000
ENSDART00000132939.4	2904	2654.000	0.801453	29.071
ENSDART00000168801.3	1505	1255.000	11.542454	197.977
ENSDART00000173125.2	838	588.000	0.000000	0.000
ENSDART00000172748.2	560	310.000	0.000000	0.000
ENSDART00000193520.1	1415	1165.000	0.880714	14.023
ENSDART00000185188.1	1494	1244.000	0.000000	0.000
ENSDART00000169661.2	3238	2988.000	0.000000	0.000
ENSDART00000158044.3	1360	1110.000	0.000000	0.000
ENSDART00000051566.5	2743	2493.000	2.259931	77.000
ENSDART00000147031.2	3323	3073.000	1.404805	59.000
ENSDART00000139947.3	3399	3149.000	0.558493	24.036
ENSDART00000193412.1	2907	2657.000	0.000000	0.000
ENSDART00000190986.1	2910	2660.000	0.411615	14.964
ENSDART00000183601.1	2907	2657.000	0.000000	0.000
ENSDART00000184720.1	2817	2567.000	0.000000	0.000
ENSDART00000187861.1	2919	2669.000	0.000000	0.000
ENSDART00000187229.1	3039	2789.000	0.000000	0.000
ENSDART00000064017.6	3081	2831.000	0.000000	0.000
ENSDART00000030835.10	1860	1610.000	0.863484	19.000
ENSDART00000115248.3	1173	923.000	17.502117	220.783
ENSDART00000193392.1	2493	2243.000	1.313187	40.256
ENSDART00000008761.6	1281	1031.000	17.813191	251.000
ENSDART00000002928.10	2455	2205.000	0.000000	0.000
ENSDART00000142395.2	536	286.000	0.000000	0.000
ENSDART00000132734.2	575	325.000	0.848790	3.770
ENSDART00000104346.6	1845	1595.000	7.075131	154.230
ENSDART00000158887.3	1513	1263.000	0.000000	0.000
ENSDART00000159068.2	911	661.000	0.000000	0.000
ENSDART00000166323.2	1033	783.000	0.000000	0.000
ENSDART00000159618.3	4669	4419.000	1.978442	119.487
ENSDART00000187753.1	1421	1171.000	1.042931	16.691
ENSDART00000131629.2	770	520.000	0.000000	0.000
ENSDART00000135704.3	1429	1179.000	0.186180	3.000
ENSDART00000141434.2	2081	1831.000	0.000000	0.000
ENSDART00000155967.3	5380	5130.000	9.385020	658.000
ENSDART00000155416.2	684	434.000	0.000000	0.000
ENSDART00000154788.3	1163	913.000	0.000000	0.000
ENSDART00000156608.3	791	541.000	0.000000	0.000
ENSDART00000156447.2	590	340.000	0.000000	0.000
ENSDART00000061016.7	1099	849.000	0.000000	0.000
ENSDART00000135590.2	690	440.000	1.835586	11.038
ENSDART00000121553.3	1119	869.000	6.985295	82.962
ENSDART00000145282.2	2459	2209.000	726.478117	21932.675
ENSDART00000135101.2	490	240.000	0.767828	2.519
ENSDART00000140772.2	886	636.000	0.165618	1.440
ENSDART00000143931.2	211	10.326	0.000000	0.000
ENSDART00000134348.2	921	671.000	0.000000	0.000
ENSDART00000005431.9	1481	1231.000	44.341199	746.000
ENSDART00000173483.2	770	520.000	3.520114	25.017
ENSDART00000148576.4	5047	4797.000	0.941014	61.693
ENSDART00000149993.2	871	621.000	0.000000	0.000
ENSDART00000127467.4	3293	3043.000	0.000000	0.000
ENSDART00000124627.3	1823	1573.000	9.814776	211.000
ENSDART00000021100.7	3278	3028.000	0.190344	7.877
ENSDART00000078181.6	1701	1451.000	0.000000	0.000
ENSDART00000132549.4	2228	1978.000	17.108691	462.505
ENSDART00000151355.2	1629	1379.000	0.406250	7.657
ENSDART00000189496.1	3490	3240.000	0.820750	36.344
ENSDART00000135721.3	721	471.000	0.510680	3.287
ENSDART00000125805.3	771	521.000	0.521405	3.713
ENSDART00000160252.2	4460	4210.000	1.609558	92.611
ENSDART00000157715.2	831	581.000	0.271647	2.157
ENSDART00000167527.2	2594	2344.000	3.597018	115.232
ENSDART00000169691.2	1032	782.000	0.000000	0.000
ENSDART00000166869.2	548	298.000	0.000000	0.000
ENSDART00000171770.2	947	697.000	1.049751	10.000
ENSDART00000064150.5	1212	962.000	4.183254	55.000
ENSDART00000139096.2	2261	2011.000	21.430381	589.000
ENSDART00000146008.3	2695	2445.000	0.000000	0.000
ENSDART00000137922.4	4342	4092.000	1.305311	73.000
ENSDART00000131634.2	540	290.000	0.000000	0.000
ENSDART00000142768.2	3114	2864.000	0.000000	0.000
ENSDART00000037182.8	3207	2957.000	0.371165	15.000
ENSDART00000138045.2	4396	4146.000	0.970091	54.969
ENSDART00000181885.1	5065	4815.000	0.000000	0.000
ENSDART00000091115.6	4957	4707.000	0.358016	23.031
ENSDART00000075663.5	1991	1741.000	4.412830	105.000
ENSDART00000150789.3	384	134.000	470.137609	861.000
ENSDART00000150842.2	793	543.000	0.000000	0.000
ENSDART00000136093.2	894	644.000	0.000000	0.000
ENSDART00000158253.2	1053	803.000	1.275672	14.000
ENSDART00000162558.2	2067	1817.000	0.000000	0.000
ENSDART00000166843.2	1601	1351.000	0.000000	0.000
ENSDART00000170324.2	2371	2121.000	0.889751	25.792
ENSDART00000192633.1	2302	2052.000	1.932920	54.208
ENSDART00000101616.5	3338	3088.000	1.563844	66.000
ENSDART00000053925.6	2826	2576.000	1.671215	58.837
ENSDART00000115210.4	4165	3915.000	1.608900	86.086
ENSDART00000193240.1	297	48.689	0.000000	0.000
ENSDART00000173410.2	1842	1592.000	1.240930	27.000
ENSDART00000078484.7	2461	2211.000	3.169942	95.789
ENSDART00000142253.2	844	594.000	0.177446	1.441
ENSDART00000160939.2	3803	3553.000	5.346875	259.638
ENSDART00000076572.5	1403	1153.000	1.799829	28.362
ENSDART00000076342.5	3033	2783.000	0.000000	0.000
ENSDART00000039536.5	1446	1196.000	4.588352	75.000
ENSDART00000131668.2	870	620.000	0.000000	0.000
ENSDART00000188891.1	1023	773.000	0.000000	0.000
ENSDART00000012391.8	996	746.000	1.078898	11.000
ENSDART00000181310.1	1926	1676.000	0.000000	0.000
ENSDART00000045639.6	2611	2361.000	1.952411	63.000
ENSDART00000105832.6	1979	1729.000	0.000000	0.000
ENSDART00000121415.4	2337	2087.000	0.204983	5.847
ENSDART00000132056.3	907	657.000	0.000000	0.000
ENSDART00000137068.3	612	362.000	0.000000	0.000
ENSDART00000142461.2	705	455.000	0.000000	0.000
ENSDART00000144012.2	770	520.000	0.000000	0.000
ENSDART00000115231.5	770	520.000	0.000000	0.000
ENSDART00000113627.3	2760	2510.000	3.881546	133.153
ENSDART00000127053.3	6030	5780.000	6.442512	508.928
ENSDART00000137864.2	783	533.000	1.108087	8.072
ENSDART00000149777.3	7237	6987.000	0.481719	46.000
ENSDART00000149788.2	882	632.000	0.000000	0.000
ENSDART00000181345.1	6723	6473.000	0.000000	0.000
ENSDART00000142601.4	7677	7427.000	0.492639	50.005
ENSDART00000192947.1	3792	3542.000	0.000000	0.000
ENSDART00000088110.6	3777	3527.000	0.000000	0.000
ENSDART00000127962.4	3596	3346.000	0.000000	0.000
ENSDART00000090712.5	3565	3315.000	1.339412	60.684
ENSDART00000097424.6	1866	1616.000	7.335003	162.000
ENSDART00000110453.6	3154	2904.000	0.000000	0.000
ENSDART00000134886.2	399	149.000	0.000000	0.000
ENSDART00000074592.4	3583	3333.000	14.032065	639.190
ENSDART00000140591.3	765	515.000	2.388236	16.810
ENSDART00000123360.3	2379	2129.000	0.000000	0.000
ENSDART00000078311.6	2733	2483.000	1.534976	52.090
ENSDART00000135860.3	1501	1251.000	0.175475	3.000
ENSDART00000177668.2	906	656.000	0.000000	0.000
ENSDART00000040756.6	1606	1356.000	1.564822	29.000
ENSDART00000148613.2	322	72.149	0.000000	0.000
ENSDART00000149988.3	779	529.000	0.000000	0.000
ENSDART00000148439.3	1202	952.000	0.000000	0.000
ENSDART00000148877.3	1638	1388.000	3.125138	59.283
ENSDART00000187396.1	3119	2869.000	0.050582	1.983
ENSDART00000188978.1	2928	2678.000	0.000000	0.000
ENSDART00000153273.2	345	95.007	0.770144	1.000
ENSDART00000027482.10	2366	2116.000	2.385943	69.000
ENSDART00000124283.3	2001	1751.000	0.000000	0.000
ENSDART00000131767.2	1752	1502.000	0.341000	7.000
ENSDART00000181620.1	1281	1031.000	0.000000	0.000
ENSDART00000006579.9	1734	1484.000	1.263445	25.625
ENSDART00000164846.2	343	93.009	2.655075	3.375
ENSDART00000078647.5	1355	1105.000	16.487839	249.000
ENSDART00000157578.2	793	543.000	0.000000	0.000
ENSDART00000160066.2	1581	1331.000	4.672696	85.000
ENSDART00000162996.2	722	472.000	0.000000	0.000
ENSDART00000079524.4	1554	1304.000	0.000000	0.000
ENSDART00000167309.2	448	198.000	0.000000	0.000
ENSDART00000172529.2	379	129.000	0.000000	0.000
ENSDART00000073689.5	1915	1665.000	1.098632	25.000
ENSDART00000115154.4	675	425.000	1.205135	7.000
ENSDART00000155312.2	4042	3792.000	0.000000	0.000
ENSDART00000157389.2	522	272.000	0.000000	0.000
ENSDART00000133638.2	1614	1364.000	0.000000	0.000
ENSDART00000174720.2	7325	7075.000	0.000000	0.000
ENSDART00000092435.5	6982	6732.000	1.174440	108.056
ENSDART00000114598.4	1197	947.000	0.000000	0.000
ENSDART00000165370.2	1700	1450.000	0.000000	0.000
ENSDART00000153426.2	14211	13961.000	0.639396	122.000
ENSDART00000188634.1	2373	2123.000	0.000000	0.000
ENSDART00000114098.3	1357	1107.000	0.396580	6.000
ENSDART00000013803.8	3243	2993.000	0.142455	5.827
ENSDART00000143722.3	1162	912.000	0.000000	0.000
ENSDART00000167084.2	2058	1808.000	0.000000	0.000
ENSDART00000171802.2	807	557.000	0.000000	0.000
ENSDART00000166368.2	1668	1418.000	0.119972	2.325
ENSDART00000137102.2	832	582.000	0.000000	0.000
ENSDART00000179792.1	2670	2420.000	0.000000	0.000
ENSDART00000123512.3	2757	2507.000	0.000000	0.000
ENSDART00000131278.2	6814	6564.000	0.100323	9.000
ENSDART00000057689.4	2239	1989.000	2.575075	70.000
ENSDART00000073599.5	2503	2253.000	0.384314	11.834
ENSDART00000136499.2	504	254.000	0.000000	0.000
ENSDART00000141243.2	797	547.000	0.000000	0.000
ENSDART00000141869.2	775	525.000	0.000000	0.000
ENSDART00000064975.5	1576	1326.000	4.138514	75.000
ENSDART00000112150.4	1218	968.000	1.282545	16.968
ENSDART00000134660.2	2131	1881.000	0.000000	0.000
ENSDART00000080079.5	2933	2683.000	0.588668	21.586
ENSDART00000175436.2	2873	2623.000	0.000000	0.000
ENSDART00000170762.2	2377	2127.000	0.089207	2.593
ENSDART00000055936.5	2181	1931.000	0.341026	9.000
ENSDART00000010129.7	931	681.000	3.115857	29.000
ENSDART00000055607.7	3821	3571.000	0.365659	17.846
ENSDART00000183926.1	7212	6962.000	0.000000	0.000
ENSDART00000169765.2	4898	4648.000	0.633419	40.237
ENSDART00000078568.5	4644	4394.000	9.091996	546.000
ENSDART00000141105.2	649	399.000	0.000000	0.000
ENSDART00000157157.3	3397	3147.000	0.255754	11.000
ENSDART00000159352.2	5286	5036.000	1.627340	112.005
ENSDART00000160973.3	7583	7333.000	0.930602	93.265
ENSDART00000108514.4	4273	4023.000	0.047337	2.603
ENSDART00000180447.1	4084	3834.000	0.236625	12.399
ENSDART00000190963.1	3972	3722.000	0.000000	0.000
ENSDART00000113310.4	2715	2465.000	0.534296	18.000
ENSDART00000138687.4	4456	4206.000	0.086982	5.000
ENSDART00000087295.5	1893	1643.000	0.000000	0.000
ENSDART00000181839.1	432	182.000	0.000000	0.000
ENSDART00000134010.3	2781	2531.000	0.000000	0.000
ENSDART00000058613.6	2704	2454.000	1.096122	36.763
ENSDART00000102789.4	2782	2532.000	0.209143	7.237
ENSDART00000011317.11	1084	834.000	0.000000	0.000
ENSDART00000099964.6	1022	772.000	0.000000	0.000
ENSDART00000136398.2	432	182.000	0.000000	0.000
ENSDART00000182990.1	1002	752.000	0.000000	0.000
ENSDART00000113912.4	1128	878.000	0.000000	0.000
ENSDART00000133222.3	3013	2763.000	0.052963	2.000
ENSDART00000078033.5	1930	1680.000	0.827506	19.000
ENSDART00000152629.2	240	16.366	0.000000	0.000
ENSDART00000189734.1	1978	1728.000	0.000000	0.000
ENSDART00000144986.3	2312	2062.000	7.309795	206.000
ENSDART00000139150.2	914	664.000	0.000000	0.000
ENSDART00000136171.3	1360	1110.000	0.000000	0.000
ENSDART00000141987.3	2899	2649.000	0.000000	0.000
ENSDART00000186907.1	1874	1624.000	0.000000	0.000
ENSDART00000144840.3	1680	1430.000	0.562838	11.000
ENSDART00000090052.5	1398	1148.000	0.000000	0.000
ENSDART00000131475.4	2662	2412.000	0.038919	1.283
ENSDART00000078559.6	1390	1140.000	5.263028	82.000
ENSDART00000077745.4	1461	1211.000	0.000000	0.000
ENSDART00000140356.2	814	564.000	0.000000	0.000
ENSDART00000010584.5	1957	1707.000	0.042864	1.000
ENSDART00000059673.3	833	583.000	0.000000	0.000
ENSDART00000045086.9	4757	4507.000	0.738551	45.493
ENSDART00000057774.5	771	521.000	28.087878	200.000
ENSDART00000151950.3	2769	2519.000	1.975183	68.000
ENSDART00000132643.2	788	538.000	0.696623	5.122
ENSDART00000085761.6	3884	3634.000	3.194008	158.633
ENSDART00000184015.1	6710	6460.000	0.000000	0.000
ENSDART00000156804.3	6630	6380.000	0.000000	0.000
ENSDART00000187838.1	6083	5833.000	0.354299	28.245
ENSDART00000039157.8	15337	15087.000	1.915804	395.027
ENSDART00000104035.4	2138	1888.000	24.478515	631.627
ENSDART00000137313.2	863	613.000	0.163935	1.373
ENSDART00000147432.2	668	418.000	0.000000	0.000
ENSDART00000105518.6	4445	4195.000	6.432130	368.774
ENSDART00000146109.3	1097	847.000	0.000000	0.000
ENSDART00000137139.3	636	386.000	0.000000	0.000
ENSDART00000153453.3	1219	969.000	0.394624	5.226
ENSDART00000104425.4	1741	1491.000	7.324054	149.246
ENSDART00000147915.2	204	9.377	0.000000	0.000
ENSDART00000122387.3	574	324.000	0.451660	2.000
ENSDART00000161379.2	3046	2796.000	0.349376	13.351
ENSDART00000171100.2	694	444.000	0.601388	3.649
ENSDART00000170829.2	625	375.000	0.000000	0.000
ENSDART00000066411.7	3267	3017.000	2.155907	88.895
ENSDART00000143342.2	811	561.000	0.000000	0.000
ENSDART00000155865.2	2560	2310.000	0.380098	12.000
ENSDART00000156915.3	1535	1285.000	0.000000	0.000
ENSDART00000002856.7	1327	1077.000	0.203813	3.000
ENSDART00000138955.3	3278	3028.000	0.024164	1.000
ENSDART00000169390.2	854	604.000	1.557401	12.856
ENSDART00000158886.2	455	205.000	0.408268	1.144
ENSDART00000113454.4	2778	2528.000	0.173660	6.000
ENSDART00000098319.5	1521	1271.000	11.996115	208.382
ENSDART00000138810.2	238	15.802	0.000000	0.000
ENSDART00000135714.3	741	491.000	0.278932	1.872
ENSDART00000135675.2	756	506.000	2.421595	16.747
ENSDART00000139521.2	790	540.000	0.270996	2.000
ENSDART00000148251.4	2560	2310.000	0.000000	0.000
ENSDART00000144639.2	698	448.000	0.163323	1.000
ENSDART00000165241.2	1593	1343.000	0.252080	4.627
ENSDART00000165948.2	1038	788.000	0.000000	0.000
ENSDART00000130715.3	893	643.000	20.891038	183.588
ENSDART00000088950.7	949	699.000	0.000000	0.000
ENSDART00000140643.2	853	603.000	1.020722	8.412
ENSDART00000046440.7	2453	2203.000	10.066577	303.089
ENSDART00000148973.2	607	357.000	0.000000	0.000
ENSDART00000028171.7	2151	1901.000	34.424017	894.370
ENSDART00000173340.2	833	583.000	0.000000	0.000
ENSDART00000172258.2	806	556.000	0.000000	0.000
ENSDART00000172932.2	547	297.000	0.000000	0.000
ENSDART00000171471.2	896	646.000	0.461025	4.070
ENSDART00000171837.2	2616	2366.000	1.339465	43.313
ENSDART00000173366.2	852	602.000	0.000000	0.000
ENSDART00000173224.2	874	624.000	0.163584	1.395
ENSDART00000160639.3	3175	2925.000	0.168373	6.731
ENSDART00000109318.4	5568	5318.000	2.146362	156.000
ENSDART00000111301.5	2641	2391.000	0.355125	11.605
ENSDART00000146120.2	1528	1278.000	0.251642	4.395
ENSDART00000156439.2	2056	1806.000	1.014824	25.049
ENSDART00000156141.2	809	559.000	0.000000	0.000
ENSDART00000183992.1	2211	1961.000	0.072814	1.951
ENSDART00000079655.6	3090	2840.000	3.658446	142.000
ENSDART00000129773.3	3298	3048.000	2.050456	85.416
ENSDART00000166255.2	724	474.000	0.707623	4.584
ENSDART00000159969.2	8160	7910.000	2.334216	252.343
ENSDART00000164447.2	6858	6608.000	0.018350	1.657
ENSDART00000105133.4	2242	1992.000	0.844822	23.000
ENSDART00000148430.3	5388	5138.000	0.000000	0.000
ENSDART00000183484.1	5367	5117.000	0.486172	34.000
ENSDART00000131837.2	7389	7139.000	0.018950	1.849
ENSDART00000013676.9	8822	8572.000	1.680108	196.831
ENSDART00000073827.7	6451	6201.000	9.050244	767.000
ENSDART00000174236.2	4980	4730.000	0.000000	0.000
ENSDART00000101937.6	3343	3093.000	1.111846	47.000
ENSDART00000010350.9	2835	2585.000	0.000000	0.000
ENSDART00000091901.6	1150	900.000	38.616932	475.000
ENSDART00000052342.5	1611	1361.000	3.010624	56.000
ENSDART00000130891.3	2350	2100.000	0.069685	2.000
ENSDART00000183503.1	2608	2358.000	0.000000	0.000
ENSDART00000146434.3	4280	4030.000	2.101754	115.760
ENSDART00000186735.1	586	336.000	0.000000	0.000
ENSDART00000156375.2	4819	4569.000	0.000000	0.000
ENSDART00000044241.8	2523	2273.000	0.000000	0.000
ENSDART00000110429.3	974	724.000	2.059337	20.377
ENSDART00000157828.2	9776	9526.000	2.242843	292.000
ENSDART00000164005.2	720	470.000	0.000000	0.000
ENSDART00000161433.2	538	288.000	0.000000	0.000
ENSDART00000139267.2	2738	2488.000	0.852853	29.000
ENSDART00000127648.3	743	493.000	2.523066	17.000
ENSDART00000159044.2	1777	1527.000	17.920876	374.000
ENSDART00000172109.2	561	311.000	0.000000	0.000
ENSDART00000158859.2	1787	1537.000	0.000000	0.000
ENSDART00000142622.2	3579	3329.000	12.044439	547.991
ENSDART00000172013.2	1657	1407.000	0.363096	6.982
ENSDART00000146015.3	1038	788.000	0.000000	0.000
ENSDART00000146525.3	1697	1447.000	0.657357	13.000
ENSDART00000144823.3	1254	1004.000	0.000000	0.000
ENSDART00000053958.7	1610	1360.000	0.000000	0.000
ENSDART00000182618.1	1229	979.000	0.000000	0.000
ENSDART00000158260.2	1664	1414.000	0.000000	0.000
ENSDART00000015214.9	4955	4705.000	1.106339	71.141
ENSDART00000132249.2	2500	2250.000	12.942769	398.000
ENSDART00000146128.2	683	433.000	0.000000	0.000
ENSDART00000163191.2	1293	1043.000	0.525180	7.486
ENSDART00000147601.3	1304	1054.000	0.000000	0.000
ENSDART00000143228.3	3947	3697.000	2.017223	101.924
ENSDART00000042064.8	6710	6460.000	0.398543	35.187
ENSDART00000024058.10	4532	4282.000	0.000000	0.000
ENSDART00000181312.1	3999	3749.000	0.029211	1.497
ENSDART00000131431.2	774	524.000	0.000000	0.000
ENSDART00000145647.2	405	155.000	0.000000	0.000
ENSDART00000145995.2	582	332.000	0.000000	0.000
ENSDART00000008038.11	3651	3401.000	0.064542	3.000
ENSDART00000185088.1	2628	2378.000	0.000000	0.000
ENSDART00000136435.2	1188	938.000	0.000000	0.000
ENSDART00000172645.2	2904	2654.000	0.082708	3.000
ENSDART00000138990.2	2153	1903.000	0.230252	5.988
ENSDART00000188480.1	2989	2739.000	0.401015	15.012
ENSDART00000003913.10	3438	3188.000	0.000000	0.000
ENSDART00000040180.6	1805	1555.000	0.000000	0.000
ENSDART00000103631.5	558	308.000	0.950246	4.000
ENSDART00000138792.2	4044	3794.000	0.485681	25.184
ENSDART00000051182.6	2901	2651.000	0.050127	1.816
ENSDART00000104828.5	1904	1654.000	0.221188	5.000
ENSDART00000081092.6	3602	3352.000	0.000000	0.000
ENSDART00000147010.2	872	622.000	0.000000	0.000
ENSDART00000065674.7	2969	2719.000	0.657280	24.425
ENSDART00000137000.2	739	489.000	0.000000	0.000
ENSDART00000180572.1	1387	1137.000	0.000000	0.000
ENSDART00000157188.3	1287	1037.000	0.675603	9.575
ENSDART00000046094.6	2372	2122.000	2.477400	71.848
ENSDART00000191432.1	737	487.000	0.000000	0.000
ENSDART00000192938.1	1457	1207.000	0.000000	0.000
ENSDART00000058987.7	1816	1566.000	0.000000	0.000
ENSDART00000138607.3	1601	1351.000	0.000000	0.000
ENSDART00000145189.2	1634	1384.000	0.113012	2.138
ENSDART00000086871.5	2347	2097.000	3.495043	100.167
ENSDART00000103747.5	1561	1311.000	8.315919	149.000
ENSDART00000035514.7	1882	1632.000	0.000000	0.000
ENSDART00000137522.2	539	289.000	0.000000	0.000
ENSDART00000185489.1	4642	4392.000	0.416490	25.000
ENSDART00000109246.4	1575	1325.000	0.000000	0.000
ENSDART00000170594.2	816	566.000	0.000000	0.000
ENSDART00000161485.2	775	525.000	4.179614	29.989
ENSDART00000114288.3	7128	6878.000	20.084864	1888.011
ENSDART00000145358.2	492	242.000	0.000000	0.000
ENSDART00000140868.3	1909	1659.000	0.229320	5.200
ENSDART00000087815.4	2066	1816.000	1.168446	29.000
ENSDART00000142514.2	788	538.000	0.000000	0.000
ENSDART00000143855.2	960	710.000	111.863423	1085.475
ENSDART00000163213.2	768	518.000	0.000000	0.000
ENSDART00000134588.2	1212	962.000	0.000000	0.000
ENSDART00000163312.2	1038	788.000	0.000000	0.000
ENSDART00000127109.3	1122	872.000	0.083909	1.000
ENSDART00000155954.2	1687	1437.000	9.217467	181.026
ENSDART00000164916.2	511	261.000	0.000000	0.000
ENSDART00000158049.2	673	423.000	0.000000	0.000
ENSDART00000157792.2	1223	973.000	0.000000	0.000
ENSDART00000129819.3	1474	1224.000	1.614020	27.000
ENSDART00000193863.1	3800	3550.000	0.000000	0.000
ENSDART00000140910.2	4420	4170.000	0.175465	10.000
ENSDART00000077304.6	4853	4603.000	0.000000	0.000
ENSDART00000121665.3	2561	2311.000	2.479720	78.321
ENSDART00000180301.1	5726	5476.000	1.080854	80.892
ENSDART00000026275.8	2186	1936.000	8.257142	218.478
ENSDART00000154196.2	4066	3816.000	1.974947	103.000
ENSDART00000105613.5	715	465.000	0.629410	4.000
ENSDART00000049061.5	2280	2030.000	1.783572	49.483
ENSDART00000147220.2	885	635.000	2.709732	23.517
ENSDART00000004286.8	1322	1072.000	11.271436	165.138
ENSDART00000160422.2	4416	4166.000	6.220858	354.195
ENSDART00000181501.1	5543	5293.000	1.081177	78.212
ENSDART00000160060.2	2201	1951.000	4.502765	120.063
ENSDART00000161106.2	893	643.000	1.003517	8.819
ENSDART00000169000.2	616	366.000	1.324589	6.626
ENSDART00000174552.2	2601	2351.000	0.108687	3.492
ENSDART00000080842.5	1845	1595.000	1.605588	35.000
ENSDART00000133079.3	2443	2193.000	0.000000	0.000
ENSDART00000062092.7	1715	1465.000	1.798008	36.000
ENSDART00000132243.2	1735	1485.000	0.000000	0.000
ENSDART00000172367.2	4543	4293.000	0.000000	0.000
ENSDART00000189332.1	2692	2442.000	0.000000	0.000
ENSDART00000164786.2	2030	1780.000	0.164425	4.000
ENSDART00000188572.1	2740	2490.000	0.000000	0.000
ENSDART00000124036.3	2553	2303.000	0.000000	0.000
ENSDART00000044697.7	2328	2078.000	0.070422	2.000
ENSDART00000153402.2	493	243.000	1.498320	4.976
ENSDART00000152993.2	721	471.000	0.000000	0.000
ENSDART00000016090.7	2602	2352.000	13.253280	426.024
ENSDART00000109276.4	7273	7023.000	0.041674	4.000
ENSDART00000156814.3	2931	2681.000	1.480369	54.243
ENSDART00000153993.2	735	485.000	0.573365	3.801
ENSDART00000024480.9	1272	1022.000	0.140103	1.957
ENSDART00000139675.2	1682	1432.000	93.858486	1836.919
ENSDART00000122587.2	1062	812.000	0.000000	0.000
ENSDART00000081766.5	2143	1893.000	1.546095	40.000
ENSDART00000134123.4	1235	985.000	5.807261	78.177
ENSDART00000132581.3	2147	1897.000	6.142225	159.245
ENSDART00000019508.7	1939	1689.000	6.393181	147.577
ENSDART00000007769.7	807	557.000	0.000000	0.000
ENSDART00000137426.2	592	342.000	67.606373	316.000
ENSDART00000150202.2	1194	944.000	0.000000	0.000
ENSDART00000170876.2	6674	6424.000	1.845169	162.000
ENSDART00000066628.6	2812	2562.000	4.455251	156.000
ENSDART00000137436.2	721	471.000	0.000000	0.000
ENSDART00000144574.3	678	428.000	0.000000	0.000
ENSDART00000144805.3	733	483.000	0.000000	0.000
ENSDART00000150933.3	843	593.000	0.000000	0.000
ENSDART00000131517.2	1674	1424.000	0.000000	0.000
ENSDART00000147858.3	679	429.000	10.644346	62.409
ENSDART00000144347.3	575	325.000	0.000000	0.000
ENSDART00000115270.3	547	297.000	7.264190	29.486
ENSDART00000193013.1	870	620.000	0.000000	0.000
ENSDART00000137985.3	897	647.000	0.000000	0.000
ENSDART00000033103.7	2153	1903.000	5.625431	146.308
ENSDART00000184747.1	7390	7140.000	0.000000	0.000
ENSDART00000184649.1	7373	7123.000	1.033515	100.613
ENSDART00000160413.2	7868	7618.000	0.213768	22.257
ENSDART00000186580.1	6909	6659.000	0.733060	66.715
ENSDART00000150893.2	843	593.000	0.675294	5.473
ENSDART00000151081.3	4071	3821.000	3.126786	163.286
ENSDART00000151189.3	2215	1965.000	4.812438	129.241
ENSDART00000179799.1	1112	862.000	0.000000	0.000
ENSDART00000148014.3	1007	757.000	0.000000	0.000
ENSDART00000159158.2	837	587.000	0.000000	0.000
ENSDART00000179919.1	525	275.000	0.000000	0.000
ENSDART00000134273.3	846	596.000	0.183708	1.496
ENSDART00000169125.2	326	76.092	0.000000	0.000
ENSDART00000044987.6	1442	1192.000	31.713998	516.655
ENSDART00000148023.3	822	572.000	0.000000	0.000
ENSDART00000143768.2	803	553.000	0.000000	0.000
ENSDART00000127006.3	1909	1659.000	0.485147	11.000
ENSDART00000149478.3	2033	1783.000	5.355922	130.515
ENSDART00000152653.3	985	735.000	3.227314	32.419
ENSDART00000170011.2	1835	1585.000	0.488447	10.581
ENSDART00000149940.2	2703	2453.000	0.000000	0.000
ENSDART00000150036.3	3194	2944.000	0.049707	2.000
ENSDART00000193286.1	2148	1898.000	0.000000	0.000
ENSDART00000188350.1	2148	1898.000	0.000000	0.000
ENSDART00000191654.1	2100	1850.000	0.000000	0.000
ENSDART00000018328.6	2170	1920.000	3.506011	92.000
ENSDART00000083010.6	2353	2103.000	7.515210	216.000
ENSDART00000143721.3	3298	3048.000	1.184096	49.326
ENSDART00000113382.2	2772	2522.000	0.000000	0.000
ENSDART00000175224.2	1844	1594.000	0.000000	0.000
ENSDART00000145219.2	1574	1324.000	15.992030	289.378
ENSDART00000132896.2	2927	2677.000	1.038632	38.000
ENSDART00000164904.2	1977	1727.000	4.737973	111.830
ENSDART00000159267.2	3644	3394.000	0.000000	0.000
ENSDART00000159212.2	3875	3625.000	4.015956	198.962
ENSDART00000188935.1	3719	3469.000	0.000000	0.000
ENSDART00000190984.1	2724	2474.000	0.000000	0.000
ENSDART00000169341.3	3338	3088.000	0.407735	17.208
ENSDART00000156145.3	530	280.000	0.319260	1.222
ENSDART00000156190.3	2844	2594.000	0.000000	0.000
ENSDART00000153530.2	543	293.000	0.000000	0.000
ENSDART00000103324.4	4887	4637.000	0.722352	45.778
ENSDART00000059905.8	922	672.000	1.088823	10.000
ENSDART00000132820.3	4176	3926.000	1.509612	81.001
ENSDART00000138571.2	353	103.002	0.000000	0.000
ENSDART00000161628.2	2881	2631.000	0.710041	25.532
ENSDART00000170356.2	827	577.000	0.186212	1.468
ENSDART00000158644.2	978	728.000	0.000000	0.000
ENSDART00000164526.2	817	567.000	0.261529	2.027
ENSDART00000181410.1	2685	2435.000	0.000000	0.000
ENSDART00000084664.6	2809	2559.000	0.000000	0.000
ENSDART00000151059.2	757	507.000	1.593241	11.040
ENSDART00000151237.2	2396	2146.000	4.704359	137.976
ENSDART00000090860.7	934	684.000	0.000000	0.000
ENSDART00000151693.3	1128	878.000	0.000000	0.000
ENSDART00000183513.1	1432	1182.000	0.000000	0.000
ENSDART00000147137.2	1517	1267.000	0.346498	6.000
ENSDART00000147855.3	1193	943.000	0.000000	0.000
ENSDART00000132527.2	2017	1767.000	0.000000	0.000
ENSDART00000057315.5	4354	4104.000	0.035817	2.009
ENSDART00000153740.3	1653	1403.000	0.000000	0.000
ENSDART00000122816.4	2443	2193.000	0.166824	5.000
ENSDART00000137987.2	828	578.000	0.000000	0.000
ENSDART00000134197.2	326	76.092	0.000000	0.000
ENSDART00000146928.3	488	238.000	0.000000	0.000
ENSDART00000184800.1	1023	773.000	4.991859	52.737
ENSDART00000034586.7	1373	1123.000	40.099501	615.449
ENSDART00000100301.5	955	705.000	18.266284	176.000
ENSDART00000135124.3	3209	2959.000	0.000000	0.000
ENSDART00000138412.2	539	289.000	1.033813	4.083
ENSDART00000007373.7	3206	2956.000	4.379162	176.917
ENSDART00000032481.6	1584	1334.000	186.432660	3399.000
ENSDART00000024984.9	2377	2127.000	0.516001	15.000
ENSDART00000153553.2	2322	2072.000	0.000000	0.000
ENSDART00000115283.4	6084	5834.000	0.715783	57.072
ENSDART00000146348.2	2930	2680.000	0.000000	0.000
ENSDART00000002453.8	3641	3391.000	3.556368	164.819
ENSDART00000191869.1	4146	3896.000	0.791769	42.159
ENSDART00000140020.3	3172	2922.000	0.057806	2.308
ENSDART00000145070.3	1638	1388.000	0.237700	4.509
ENSDART00000081268.6	1389	1139.000	0.000000	0.000
ENSDART00000127029.3	1182	932.000	0.471045	6.000
ENSDART00000147555.2	2514	2264.000	3.522709	109.000
ENSDART00000163729.2	877	627.000	0.000000	0.000
ENSDART00000166236.2	498	248.000	0.000000	0.000
ENSDART00000163033.2	4031	3781.000	1.320809	68.253
ENSDART00000180903.1	4918	4668.000	0.000000	0.000
ENSDART00000193664.1	5689	5439.000	0.000000	0.000
ENSDART00000161597.2	4716	4466.000	0.598755	36.546
ENSDART00000170629.2	250	19.633	0.000000	0.000
ENSDART00000123063.3	4893	4643.000	0.209087	13.268
ENSDART00000171258.3	2198	1948.000	2.958333	78.761
ENSDART00000173691.2	748	498.000	1.627984	11.080
ENSDART00000053310.3	937	687.000	31.418970	295.000
ENSDART00000081600.4	1064	814.000	0.000000	0.000
ENSDART00000158901.2	3278	3028.000	0.000000	0.000
ENSDART00000137962.2	717	467.000	0.156679	1.000
ENSDART00000161124.2	396	146.000	0.000000	0.000
ENSDART00000166000.2	8359	8109.000	0.326749	36.212
ENSDART00000166251.2	1788	1538.000	18.030573	379.000
ENSDART00000164109.2	790	540.000	0.000000	0.000
ENSDART00000142569.2	3722	3472.000	0.611146	29.000
ENSDART00000146062.2	317	67.261	0.000000	0.000
ENSDART00000189498.1	2847	2597.000	0.000000	0.000
ENSDART00000143391.3	1850	1600.000	0.868948	19.001
ENSDART00000189196.1	405	155.000	0.000000	0.000
ENSDART00000134309.3	767	517.000	1.970061	13.920
ENSDART00000007170.6	2312	2062.000	11.606247	327.080
ENSDART00000147379.2	794	544.000	0.000000	0.000
ENSDART00000025494.10	1554	1304.000	2.917779	52.000
ENSDART00000171698.2	227	13.146	534.327700	96.000
ENSDART00000190663.1	219	11.606	132.388242	21.000
ENSDART00000145381.3	4105	3855.000	0.122294	6.443
ENSDART00000193654.1	1656	1406.000	0.000000	0.000
ENSDART00000151227.3	3741	3491.000	1.425233	68.000
ENSDART00000151800.2	953	703.000	0.000000	0.000
ENSDART00000151577.3	485	235.000	0.000000	0.000
ENSDART00000178887.2	2988	2738.000	0.000000	0.000
ENSDART00000136824.3	945	695.000	0.105279	1.000
ENSDART00000184453.1	585	335.000	0.000000	0.000
ENSDART00000059187.7	594	344.000	0.000000	0.000
ENSDART00000112488.4	2462	2212.000	31.258875	945.000
ENSDART00000149379.2	653	403.000	0.000000	0.000
ENSDART00000041441.6	730	480.000	0.000000	0.000
ENSDART00000167730.2	3269	3019.000	20.479543	845.000
ENSDART00000087978.6	2531	2281.000	5.132410	160.000
ENSDART00000132698.2	478	228.000	0.000000	0.000
ENSDART00000146077.2	846	596.000	3.076656	25.061
ENSDART00000113722.5	882	632.000	0.000000	0.000
ENSDART00000133484.2	897	647.000	3.718625	32.882
ENSDART00000058965.6	1521	1271.000	1649.792805	28658.159
ENSDART00000192754.1	1324	1074.000	1178.121672	17292.897
ENSDART00000017930.6	1989	1729.000	0.000000	0.000
ENSDART00000017485.7	768	518.000	45.884003	324.836
ENSDART00000153130.2	855	605.000	0.140752	1.164
ENSDART00000105680.5	2415	2165.000	0.000000	0.000
ENSDART00000042290.7	2342	2092.000	0.000000	0.000
ENSDART00000166264.2	2145	1895.000	0.000000	0.000
ENSDART00000139550.2	770	520.000	0.762536	5.419
ENSDART00000014916.8	3250	3000.000	9.261036	379.712
ENSDART00000101241.5	943	693.000	0.000000	0.000
ENSDART00000104755.3	1692	1442.000	0.050741	1.000
ENSDART00000158463.2	806	556.000	0.000000	0.000
ENSDART00000105352.3	551	301.000	2.149283	8.842
ENSDART00000183922.1	1536	1286.000	0.065906	1.158
ENSDART00000125632.4	5379	5129.000	1.554346	108.957
ENSDART00000132606.2	751	501.000	0.000000	0.000
ENSDART00000186095.1	4593	4343.000	0.000000	0.000
ENSDART00000182640.1	4569	4319.000	0.034617	2.043
ENSDART00000132686.2	1226	976.000	0.000000	0.000
ENSDART00000153736.3	1621	1371.000	0.000000	0.000
ENSDART00000168019.2	683	433.000	0.000000	0.000
ENSDART00000136447.2	1062	812.000	0.720876	8.000
ENSDART00000146261.3	2573	2323.000	1.444473	45.860
ENSDART00000139755.2	951	701.000	0.000000	0.000
ENSDART00000115316.4	1032	782.000	0.000000	0.000
ENSDART00000144046.3	3309	3059.000	0.000000	0.000
ENSDART00000115138.4	3018	2768.000	0.079302	3.000
ENSDART00000102798.5	1576	1326.000	0.165541	3.000
ENSDART00000128373.4	842	592.000	0.000000	0.000
ENSDART00000130918.3	979	729.000	0.000000	0.000
ENSDART00000141316.2	752	502.000	0.000000	0.000
ENSDART00000128825.4	922	672.000	0.000000	0.000
ENSDART00000124637.4	2628	2378.000	0.000000	0.000
ENSDART00000044361.7	918	668.000	0.000000	0.000
ENSDART00000177635.2	525	275.000	0.000000	0.000
ENSDART00000126066.2	522	272.000	0.000000	0.000
ENSDART00000130428.3	2668	2418.000	0.000000	0.000
ENSDART00000138183.2	2933	2683.000	4.310813	158.071
ENSDART00000181044.1	3013	2763.000	1.481085	55.929
ENSDART00000163020.2	1282	1032.000	0.000000	0.000
ENSDART00000043689.6	1014	764.000	0.000000	0.000
ENSDART00000053334.7	378	128.000	0.000000	0.000
ENSDART00000160327.2	1352	1102.000	0.000000	0.000
ENSDART00000155028.2	752	502.000	0.170727	1.171
ENSDART00000153551.3	1509	1259.000	0.000000	0.000
ENSDART00000156655.2	859	609.000	0.000000	0.000
ENSDART00000180976.1	1522	1272.000	0.595144	10.346
ENSDART00000126110.4	2870	2620.000	73.997358	2649.664
ENSDART00000003712.8	2856	2606.000	0.000000	0.000
ENSDART00000081961.7	2323	2073.000	1.341202	37.999
ENSDART00000102504.4	7305	7055.000	0.000000	0.000
ENSDART00000153249.2	355	105.001	0.000000	0.000
ENSDART00000124497.4	6354	6104.000	0.011987	1.000
ENSDART00000034784.7	3222	2972.000	0.306184	12.437
ENSDART00000144946.2	658	408.000	1.013261	5.650
ENSDART00000060812.5	884	634.000	1.028660	8.913
ENSDART00000191992.1	3330	3080.000	0.000000	0.000
ENSDART00000190723.1	3435	3185.000	0.000000	0.000
ENSDART00000105344.5	5004	4754.000	1.222574	79.434
ENSDART00000161661.2	612	362.000	0.000000	0.000
ENSDART00000145831.2	1299	1049.000	0.000000	0.000
ENSDART00000043397.5	3684	3434.000	0.415490	19.500
ENSDART00000066506.5	633	383.000	463.084773	2424.000
ENSDART00000111837.4	6831	6581.000	0.244601	22.000
ENSDART00000027217.9	1114	864.000	20.410961	241.019
ENSDART00000065500.5	4305	4055.000	0.560900	31.085
ENSDART00000152636.3	6535	6285.000	0.733435	63.000
ENSDART00000025575.12	3424	3174.000	0.000000	0.000
ENSDART00000168614.2	1214	964.000	0.000000	0.000
ENSDART00000167015.2	1656	1406.000	0.884688	17.000
ENSDART00000132599.2	824	574.000	1.877228	14.727
ENSDART00000055328.6	768	518.000	1.168641	8.273
ENSDART00000165041.2	1487	1237.000	1.951960	33.000
ENSDART00000167931.2	952	702.000	0.000000	0.000
ENSDART00000127212.3	1142	892.000	0.082028	1.000
ENSDART00000166143.2	713	463.000	0.000000	0.000
ENSDART00000131061.3	1183	933.000	0.000000	0.000
ENSDART00000124090.3	1560	1310.000	0.000000	0.000
ENSDART00000140639.2	787	537.000	0.000000	0.000
ENSDART00000142916.3	3971	3721.000	0.137646	7.000
ENSDART00000188823.1	4699	4449.000	0.000000	0.000
ENSDART00000064979.7	788	538.000	0.000000	0.000
ENSDART00000077185.5	2753	2503.000	9.763652	334.000
ENSDART00000147890.2	849	599.000	0.000000	0.000
ENSDART00000134171.2	1009	759.000	0.369471	3.833
ENSDART00000162241.2	1392	1142.000	1.858055	29.000
ENSDART00000012673.7	1958	1708.000	0.420059	9.806
ENSDART00000133174.2	4239	3989.000	0.000000	0.000
ENSDART00000128267.2	996	746.000	0.000000	0.000
ENSDART00000171092.2	1173	923.000	0.396365	5.000
ENSDART00000189709.1	1095	845.000	0.000000	0.000
ENSDART00000132387.3	1024	774.000	0.000000	0.000
ENSDART00000192799.1	904	654.000	0.000000	0.000
ENSDART00000108737.6	5732	5482.000	5.416243	405.799
ENSDART00000013278.7	2589	2339.000	18.124805	579.398
ENSDART00000135788.3	2408	2158.000	2.308682	68.091
ENSDART00000143853.2	719	469.000	2.546639	16.324
ENSDART00000135712.3	621	371.000	0.000000	0.000
ENSDART00000133970.2	786	536.000	0.000000	0.000
ENSDART00000077655.5	2349	2099.000	1.003183	28.778
ENSDART00000168099.2	6239	5989.000	0.657375	53.807
ENSDART00000103776.4	1395	1145.000	1.967408	30.787
ENSDART00000187752.1	5391	5141.000	0.088426	6.213
ENSDART00000144804.4	2450	2200.000	1.529896	46.000
ENSDART00000173412.2	1626	1376.000	0.212700	4.000
ENSDART00000149287.3	645	395.000	0.000000	0.000
ENSDART00000058974.6	2680	2430.000	0.093037	3.090
ENSDART00000131238.4	2647	2397.000	0.000000	0.000
ENSDART00000187987.1	3661	3411.000	0.729646	34.015
ENSDART00000148929.3	926	676.000	0.000000	0.000
ENSDART00000148841.2	1146	896.000	13.011636	159.336
ENSDART00000161103.2	1338	1088.000	13.651922	203.000
ENSDART00000098053.4	693	443.000	0.000000	0.000
ENSDART00000170003.2	693	443.000	0.000000	0.000
ENSDART00000161873.2	820	570.000	0.000000	0.000
ENSDART00000182348.1	354	104.002	0.000000	0.000
ENSDART00000191583.1	363	113.000	0.000000	0.000
ENSDART00000192609.1	363	113.000	0.000000	0.000
ENSDART00000156672.2	1319	1069.000	0.000000	0.000
ENSDART00000153164.2	480	230.000	0.000000	0.000
ENSDART00000020252.7	2058	1808.000	32.780325	810.000
ENSDART00000135731.3	1442	1192.000	0.000000	0.000
ENSDART00000090788.5	1944	1694.000	0.000000	0.000
ENSDART00000034377.7	1353	1103.000	2172.774096	32753.931
ENSDART00000157503.2	2333	2083.000	0.000000	0.000
ENSDART00000171768.2	486	236.000	0.000000	0.000
ENSDART00000008756.12	2294	2044.000	0.000000	0.000
ENSDART00000159684.2	2490	2240.000	0.000000	0.000
ENSDART00000172742.2	2406	2156.000	0.000000	0.000
ENSDART00000169906.2	635	385.000	0.416044	2.189
ENSDART00000162971.2	2729	2479.000	0.000000	0.000
ENSDART00000191004.1	2699	2449.000	0.000000	0.000
ENSDART00000158395.2	4522	4272.000	0.111703	6.522
ENSDART00000192580.1	7381	7131.000	0.000000	0.000
ENSDART00000043855.8	4524	4274.000	0.219472	12.820
ENSDART00000078206.5	2642	2392.000	0.000000	0.000
ENSDART00000181666.1	7324	7074.000	0.172734	16.700
ENSDART00000045111.8	2703	2453.000	0.000000	0.000
ENSDART00000013465.7	3049	2799.000	0.000000	0.000
ENSDART00000170925.2	1040	790.000	0.000000	0.000
ENSDART00000038807.10	2511	2261.000	408.074452	12609.948
ENSDART00000133737.2	707	457.000	0.167532	1.046
ENSDART00000146235.2	449	199.000	0.000000	0.000
ENSDART00000143299.2	526	276.000	0.000000	0.000
ENSDART00000177581.2	938	688.000	0.000000	0.000
ENSDART00000152742.2	3141	2891.000	0.000000	0.000
ENSDART00000136798.2	508	258.000	1.212945	4.277
ENSDART00000145114.3	6210	5960.000	1.034443	84.261
ENSDART00000083308.6	5842	5592.000	0.673360	51.462
ENSDART00000146500.2	671	421.000	0.000000	0.000
ENSDART00000145837.3	888	638.000	0.000000	0.000
ENSDART00000140375.3	2621	2371.000	6.483526	210.095
ENSDART00000137352.2	914	664.000	0.871062	7.905
ENSDART00000141541.2	708	458.000	0.000000	0.000
ENSDART00000154264.3	2915	2665.000	0.268165	9.767
ENSDART00000156803.2	700	450.000	0.688233	4.233
ENSDART00000106285.5	802	552.000	2.749050	20.739
ENSDART00000169214.2	857	607.000	0.151961	1.261
ENSDART00000171457.2	474	224.000	0.000000	0.000
ENSDART00000141095.2	1050	800.000	0.000000	0.000
ENSDART00000113077.5	1926	1676.000	1.964559	45.000
ENSDART00000157327.2	1379	1119.000	0.000000	0.000
ENSDART00000128062.4	936	686.000	7.892858	74.000
ENSDART00000144847.3	2161	1911.000	0.153153	4.000
ENSDART00000138832.2	753	503.000	0.000000	0.000
ENSDART00000098988.5	2055	1805.000	0.000000	0.000
ENSDART00000125746.3	727	477.000	0.000000	0.000
ENSDART00000172633.2	1737	1487.000	0.787292	16.000
ENSDART00000163295.2	870	620.000	0.000000	0.000
ENSDART00000171439.2	585	335.000	0.000000	0.000
ENSDART00000161677.2	271	29.560	0.000000	0.000
ENSDART00000162446.2	1934	1684.000	0.000000	0.000
ENSDART00000109378.4	1567	1317.000	0.000000	0.000
ENSDART00000138496.2	3229	2979.000	0.545102	22.193
ENSDART00000183552.1	2532	2282.000	0.062083	1.936
ENSDART00000191605.1	2535	2285.000	0.000000	0.000
ENSDART00000183257.1	1926	1676.000	0.000000	0.000
ENSDART00000185175.1	2571	2321.000	0.090490	2.870
ENSDART00000155247.2	1354	1104.000	0.000000	0.000
ENSDART00000175736.2	3730	3480.000	3.574344	170.000
ENSDART00000170709.2	3686	3436.000	0.968677	45.489
ENSDART00000161687.2	2696	2446.000	0.103473	3.459
ENSDART00000152117.3	2756	2506.000	0.146978	5.034
ENSDART00000152260.2	520	270.000	0.000000	0.000
ENSDART00000077389.7	6889	6639.000	0.107847	9.786
ENSDART00000114728.4	1653	1403.000	0.000000	0.000
ENSDART00000184890.1	6800	6550.000	0.918404	82.214
ENSDART00000025046.7	4544	4294.000	14.620153	858.000
ENSDART00000149811.2	764	514.000	0.800504	5.623
ENSDART00000004812.10	1572	1322.000	1520.730361	27476.222
ENSDART00000133032.3	787	537.000	0.000000	0.000
ENSDART00000138392.3	1663	1413.000	1.343180	25.939
ENSDART00000074963.4	2461	2211.000	3.670780	110.923
ENSDART00000173769.2	565	315.000	1.876212	8.077
ENSDART00000128334.4	3417	3167.000	0.000000	0.000
ENSDART00000147518.2	959	709.000	0.619201	6.000
ENSDART00000172052.2	1290	1040.000	0.000000	0.000
ENSDART00000145862.3	3089	2839.000	0.000000	0.000
ENSDART00000109689.4	2196	1946.000	0.000000	0.000
ENSDART00000188277.1	3001	2751.000	0.000000	0.000
ENSDART00000171879.3	2858	2608.000	0.000000	0.000
ENSDART00000103798.5	1150	900.000	2.357665	29.000
ENSDART00000149480.2	3317	3067.000	1.742707	73.049
ENSDART00000018213.9	3198	2948.000	0.132241	5.328
ENSDART00000060226.5	1235	985.000	0.000000	0.000
ENSDART00000025604.8	1906	1656.000	45.794638	1036.450
ENSDART00000152142.2	856	606.000	0.670128	5.550
ENSDART00000133498.2	654	404.000	0.230458	1.272
ENSDART00000144063.2	726	476.000	0.000000	0.000
ENSDART00000081946.5	1209	959.000	0.436994	5.728
ENSDART00000014552.9	1772	1522.000	24.325542	506.000
ENSDART00000150508.2	703	453.000	0.000000	0.000
ENSDART00000142414.2	918	668.000	0.000000	0.000
ENSDART00000038748.10	4382	4132.000	1.199650	67.747
ENSDART00000160950.2	3933	3683.000	1.475165	74.253
ENSDART00000169865.2	1275	1025.000	16.989467	238.000
ENSDART00000090401.5	1469	1219.000	0.120047	2.000
ENSDART00000170622.2	1408	1158.000	82.335043	1303.067
ENSDART00000159806.2	869	619.000	0.140858	1.192
ENSDART00000157942.2	1138	888.000	0.000000	0.000
ENSDART00000133353.2	11495	11245.000	158.671140	24385.448
ENSDART00000176187.2	12802	12552.000	131.528901	22563.552
ENSDART00000140634.3	3363	3113.000	0.329060	14.000
ENSDART00000161016.2	3887	3637.000	2.203605	109.534
ENSDART00000128177.3	1432	1182.000	0.000000	0.000
ENSDART00000079599.7	357	107.001	0.000000	0.000
ENSDART00000065842.5	1328	1078.000	0.950246	14.000
ENSDART00000146225.3	2542	2292.000	0.000000	0.000
ENSDART00000056713.6	804	554.000	6.990822	52.931
ENSDART00000124773.4	1790	1540.000	14.637056	308.069
ENSDART00000147080.2	897	647.000	0.000000	0.000
ENSDART00000142522.2	1729	1479.000	5.432067	109.801
ENSDART00000105646.6	1641	1391.000	0.957294	18.199
ENSDART00000064214.6	792	542.000	281.605854	2086.000
ENSDART00000101045.6	321	71.167	0.000000	0.000
ENSDART00000143690.4	3919	3669.000	0.279195	14.000
ENSDART00000067251.6	3658	3408.000	0.000000	0.000
ENSDART00000012241.10	3191	2941.000	1.679529	67.508
ENSDART00000132993.2	1198	948.000	0.000000	0.000
ENSDART00000177125.2	4135	3885.000	0.254103	13.492
ENSDART00000173235.2	623	373.000	0.000000	0.000
ENSDART00000056295.8	2409	2159.000	88.647475	2615.727
ENSDART00000162425.2	496	246.000	0.000000	0.000
ENSDART00000130379.3	1569	1319.000	2.511452	45.273
ENSDART00000140729.2	563	313.000	0.000000	0.000
ENSDART00000063135.6	4042	3792.000	12.233412	634.000
ENSDART00000146026.2	725	475.000	0.000000	0.000
ENSDART00000140987.2	816	566.000	0.000000	0.000
ENSDART00000160696.2	1207	957.000	0.000000	0.000
ENSDART00000128501.3	2043	1793.000	0.775354	19.000
ENSDART00000027090.7	4485	4235.000	6.358008	368.000
ENSDART00000129349.3	328	78.072	0.000000	0.000
ENSDART00000143794.2	394	144.000	0.000000	0.000
ENSDART00000178066.2	5937	5687.000	0.000000	0.000
ENSDART00000138656.2	421	171.000	0.000000	0.000
ENSDART00000140536.4	2973	2723.000	0.134146	4.992
ENSDART00000154975.2	1190	940.000	0.453866	5.831
ENSDART00000090386.6	3825	3575.000	0.073447	3.589
ENSDART00000098123.4	953	703.000	0.000000	0.000
ENSDART00000147292.3	1031	781.000	0.000000	0.000
ENSDART00000187103.1	4679	4429.000	0.671193	40.628
ENSDART00000124458.2	1609	1359.000	0.822756	15.281
ENSDART00000109104.4	6595	6345.000	2.487612	215.719
ENSDART00000157771.2	869	619.000	78.252193	662.004
ENSDART00000166758.2	834	584.000	0.000000	0.000
ENSDART00000158829.2	864	614.000	0.169573	1.423
ENSDART00000160159.2	1333	1083.000	0.000000	0.000
ENSDART00000193434.1	4450	4200.000	1.555813	89.306
ENSDART00000147408.3	1020	770.000	5.796499	61.000
ENSDART00000081563.6	558	308.000	0.000000	0.000
ENSDART00000169505.2	9914	9664.000	2.065123	272.757
ENSDART00000170754.2	1563	1313.000	0.000000	0.000
ENSDART00000149934.3	3591	3341.000	0.000000	0.000
ENSDART00000186836.1	7341	7091.000	0.072126	6.990
ENSDART00000114703.4	7449	7199.000	0.000000	0.000
ENSDART00000159282.2	1358	1108.000	0.462259	7.000
ENSDART00000136257.2	363	113.000	1.503613	2.322
ENSDART00000142906.2	993	743.000	1.739938	17.668
ENSDART00000144233.2	690	440.000	0.000000	0.000
ENSDART00000154221.2	2541	2291.000	0.000000	0.000
ENSDART00000067648.4	1470	1220.000	0.000000	0.000
ENSDART00000158559.2	2621	2371.000	1.203538	39.000
ENSDART00000012232.10	1669	1419.000	4.589171	89.000
ENSDART00000157857.2	1117	867.000	0.337573	4.000
ENSDART00000159793.2	4998	4748.000	1.714641	111.265
ENSDART00000034564.6	921	671.000	205.875409	1887.993
ENSDART00000082664.6	6833	6583.000	0.737816	66.381
ENSDART00000187499.1	5901	5651.000	0.020960	1.619
ENSDART00000136541.3	2194	1944.000	2.295938	61.000
ENSDART00000022640.10	2712	2462.000	0.000000	0.000
ENSDART00000100117.3	2718	2468.000	0.000000	0.000
ENSDART00000161171.2	1408	1158.000	0.000000	0.000
ENSDART00000131685.2	1208	958.000	3.564733	46.673
ENSDART00000132398.2	855	605.000	0.000000	0.000
ENSDART00000180734.1	4370	4120.000	0.842864	47.460
ENSDART00000139944.2	919	669.000	2.406153	22.000
ENSDART00000114347.3	1541	1291.000	1.716567	30.287
ENSDART00000156434.3	971	721.000	0.275293	2.713
ENSDART00000021514.7	1852	1602.000	0.845069	18.502
ENSDART00000189272.1	3390	3140.000	0.081502	3.498
ENSDART00000101246.4	955	705.000	65.281209	629.000
ENSDART00000167016.2	929	679.000	14.418921	133.806
ENSDART00000079711.5	1909	1659.000	0.529251	12.000
ENSDART00000036375.7	1297	1047.000	15.723981	225.000
ENSDART00000058620.2	2151	1901.000	0.168552	4.379
ENSDART00000180538.1	2226	1976.000	0.134076	3.621
ENSDART00000058728.6	3003	2753.000	0.753781	28.361
ENSDART00000171245.2	5932	5682.000	0.404679	31.426
ENSDART00000132607.3	679	429.000	2.899468	17.000
ENSDART00000066805.6	879	629.000	0.000000	0.000
ENSDART00000135564.2	859	609.000	0.000000	0.000
ENSDART00000147637.2	415	165.000	26.721067	60.257
ENSDART00000147897.2	2566	2316.000	7.580501	239.944
ENSDART00000074546.7	1986	1736.000	0.000000	0.000
ENSDART00000165609.2	1711	1461.000	0.000000	0.000
ENSDART00000163726.2	766	516.000	0.141800	1.000
ENSDART00000138470.2	4069	3819.000	1.858441	97.000
ENSDART00000142844.3	2318	2068.000	0.035381	1.000
ENSDART00000151125.2	13210	12960.000	0.598450	106.000
ENSDART00000065755.4	1007	757.000	5.509397	57.000
ENSDART00000132724.2	3481	3231.000	0.000000	0.000
ENSDART00000132688.2	448	198.000	3.041710	8.231
ENSDART00000082422.6	7680	7430.000	0.000000	0.000
ENSDART00000191127.1	7575	7325.000	0.000000	0.000
ENSDART00000180510.1	7575	7325.000	1.387064	138.860
ENSDART00000148296.3	1246	996.000	8.974084	122.158
ENSDART00000171433.2	987	737.000	2.734997	27.548
ENSDART00000165231.2	757	507.000	0.000000	0.000
ENSDART00000187684.1	2082	1832.000	0.000000	0.000
ENSDART00000101545.6	2014	1764.000	0.966181	23.293
ENSDART00000160484.2	869	619.000	0.000000	0.000
ENSDART00000163009.2	3174	2924.000	0.900849	36.000
ENSDART00000115280.5	5028	4778.000	0.229706	15.000
ENSDART00000162244.2	842	592.000	6.694767	54.166
ENSDART00000058970.5	2143	1893.000	1.507442	39.000
ENSDART00000137236.3	1791	1541.000	2.041703	43.000
ENSDART00000147045.2	638	388.000	0.000000	0.000
ENSDART00000028471.5	1476	1226.000	0.000000	0.000
ENSDART00000005473.6	1154	904.000	0.404695	5.000
ENSDART00000012686.9	990	740.000	63.386032	641.060
ENSDART00000136024.2	1257	1007.000	0.000000	0.000
ENSDART00000169410.3	3224	2974.000	0.167473	6.807
ENSDART00000075609.8	1368	1118.000	0.160678	2.455
ENSDART00000157630.2	1394	1144.000	0.000000	0.000
ENSDART00000155152.2	816	566.000	0.000000	0.000
ENSDART00000048095.8	3148	2898.000	1.464388	58.000
ENSDART00000155975.2	511	261.000	0.000000	0.000
ENSDART00000134332.3	1283	1033.000	1.856884	26.216
ENSDART00000137241.3	2193	1943.000	1.912427	50.784
ENSDART00000161012.2	2977	2727.000	0.268313	10.000
ENSDART00000181065.1	2424	2174.000	0.000000	0.000
ENSDART00000153472.2	1932	1682.000	1.000896	23.009
ENSDART00000134579.2	282	36.744	0.000000	0.000
ENSDART00000146058.3	1224	974.000	3.345948	44.540
ENSDART00000134505.3	851	601.000	0.000000	0.000
ENSDART00000052126.4	2445	2195.000	17.713104	531.377
ENSDART00000137884.2	608	358.000	0.000000	0.000
ENSDART00000145423.3	758	508.000	0.000000	0.000
ENSDART00000140603.3	838	588.000	0.201995	1.623
ENSDART00000139599.3	309	59.592	0.000000	0.000
ENSDART00000135484.3	898	648.000	0.000000	0.000
ENSDART00000143394.2	753	503.000	0.000000	0.000
ENSDART00000183224.1	2463	2213.000	0.000000	0.000
ENSDART00000155528.3	804	554.000	0.000000	0.000
ENSDART00000154818.3	719	469.000	0.000000	0.000
ENSDART00000153613.2	746	496.000	0.000000	0.000
ENSDART00000155190.2	800	550.000	0.000000	0.000
ENSDART00000154226.3	1266	1016.000	0.555830	7.718
ENSDART00000155490.3	4792	4542.000	0.732781	45.488
ENSDART00000156880.2	1383	1133.000	1.476574	22.864
ENSDART00000178380.2	3126	2876.000	0.430716	16.930
ENSDART00000187105.1	3222	2972.000	0.000000	0.000
ENSDART00000130546.3	3023	2773.000	0.000000	0.000
ENSDART00000110197.3	1335	1085.000	1.322714	19.614
ENSDART00000136064.2	914	664.000	0.749881	6.805
ENSDART00000101859.6	1207	957.000	2.747656	35.937
ENSDART00000172138.2	3903	3653.000	0.000000	0.000
ENSDART00000025719.7	2732	2482.000	4.687292	159.000
ENSDART00000007688.7	4408	4158.000	20.469556	1163.232
ENSDART00000138040.2	442	192.000	0.000000	0.000
ENSDART00000134360.3	1366	1116.000	0.000000	0.000
ENSDART00000055329.6	1351	1101.000	0.000000	0.000
ENSDART00000018886.9	2359	2098.000	6.941446	199.035
ENSDART00000007412.7	1196	946.000	24.131822	312.000
ENSDART00000144168.3	3991	3741.000	5.572612	284.918
ENSDART00000136630.3	1261	1011.000	2.900848	40.082
ENSDART00000184244.1	3468	3218.000	0.000000	0.000
ENSDART00000139330.3	1818	1568.000	0.000000	0.000
ENSDART00000158285.2	810	560.000	0.000000	0.000
ENSDART00000163125.2	1804	1554.000	0.000000	0.000
ENSDART00000162461.2	1695	1445.000	0.520770	10.285
ENSDART00000166512.2	1599	1349.000	0.000000	0.000
ENSDART00000157055.2	931	681.000	0.000000	0.000
ENSDART00000124649.4	2820	2570.000	0.000000	0.000
ENSDART00000064320.8	2837	2587.000	0.000000	0.000
ENSDART00000172381.2	2711	2461.000	0.000000	0.000
ENSDART00000136808.3	3778	3528.000	1.825075	88.000
ENSDART00000131262.2	827	577.000	0.000000	0.000
ENSDART00000172560.2	2299	2049.000	0.035710	1.000
ENSDART00000157609.2	1044	794.000	0.000000	0.000
ENSDART00000173248.2	874	624.000	7.365784	62.817
ENSDART00000080628.6	828	578.000	158.110700	1249.000
ENSDART00000136855.2	921	671.000	1.736926	15.929
ENSDART00000193700.1	966	716.000	0.000000	0.000
ENSDART00000163984.2	879	629.000	0.000000	0.000
ENSDART00000144145.2	697	447.000	3.116851	19.041
ENSDART00000143899.3	2912	2662.000	0.000000	0.000
ENSDART00000163369.3	2952	2702.000	0.702949	25.959
ENSDART00000042074.8	2493	2243.000	0.000000	0.000
ENSDART00000100126.5	898	648.000	3.380822	29.941
ENSDART00000064513.3	882	632.000	0.000000	0.000
ENSDART00000142168.2	1046	796.000	459.049051	4993.965
ENSDART00000148324.2	617	367.000	0.000000	0.000
ENSDART00000103190.5	970	720.000	205.870391	2025.815
ENSDART00000132961.3	811	561.000	6.993361	53.619
ENSDART00000147690.3	588	338.000	26.969154	124.583
ENSDART00000082379.5	760	510.000	147.502033	1028.115
ENSDART00000142046.2	3593	3343.000	0.900499	41.143
ENSDART00000193778.1	4088	3838.000	0.000000	0.000
ENSDART00000089076.6	4365	4115.000	0.000000	0.000
ENSDART00000186056.1	4098	3848.000	0.548716	28.857
ENSDART00000098045.4	3037	2787.000	1.477444	56.276
ENSDART00000159238.2	877	627.000	2.780138	23.824
ENSDART00000157425.2	665	415.000	0.000000	0.000
ENSDART00000165133.2	749	499.000	0.295714	2.017
ENSDART00000165373.2	956	706.000	20.744290	200.160
ENSDART00000011447.9	1474	1224.000	9.743901	163.000
ENSDART00000101051.4	1427	1177.000	0.000000	0.000
ENSDART00000137193.3	776	526.000	0.000000	0.000
ENSDART00000142903.2	625	375.000	0.000000	0.000
ENSDART00000047452.7	2968	2718.000	4.836229	179.651
ENSDART00000123292.3	5242	4992.000	0.117258	8.000
ENSDART00000073381.4	2289	2039.000	0.243366	6.782
ENSDART00000006147.9	1960	1710.000	0.618641	14.458
ENSDART00000146638.2	614	364.000	0.000000	0.000
ENSDART00000147076.3	851	601.000	0.000000	0.000
ENSDART00000145653.3	820	570.000	0.000000	0.000
ENSDART00000063133.5	1766	1516.000	16.589179	343.714
ENSDART00000160085.2	997	747.000	17.659063	180.286
ENSDART00000134159.2	829	579.000	0.000000	0.000
ENSDART00000127771.3	928	678.000	1.167876	10.822
ENSDART00000078230.5	2079	1829.000	0.607202	15.178
ENSDART00000193872.1	1521	1271.000	0.000000	0.000
ENSDART00000161676.2	801	551.000	0.000000	0.000
ENSDART00000161804.2	2051	1801.000	0.000000	0.000
ENSDART00000166773.2	807	557.000	0.000000	0.000
ENSDART00000172424.2	2059	1809.000	2.830304	69.975
ENSDART00000158309.2	1685	1435.000	0.000000	0.000
ENSDART00000167889.2	793	543.000	0.000000	0.000
ENSDART00000149702.3	2103	1853.000	2.408691	61.000
ENSDART00000149840.2	1773	1523.000	0.000000	0.000
ENSDART00000140206.2	1528	1278.000	0.229011	4.000
ENSDART00000030133.7	1273	1023.000	7.223911	101.000
ENSDART00000017805.8	5382	5132.000	1.069304	75.000
ENSDART00000156567.2	828	578.000	0.000000	0.000
ENSDART00000160457.2	2317	2067.000	0.353986	10.000
ENSDART00000170886.2	879	629.000	0.697955	6.000
ENSDART00000026768.9	4147	3897.000	9.556834	509.000
ENSDART00000133617.2	474	224.000	0.000000	0.000
ENSDART00000123383.3	713	463.000	0.000000	0.000
ENSDART00000193633.1	2423	2173.000	0.000000	0.000
ENSDART00000183723.1	2171	1921.000	0.000000	0.000
ENSDART00000123643.3	628	378.000	1.755692	9.070
ENSDART00000103948.5	1713	1463.000	1.999019	39.970
ENSDART00000183237.1	1708	1458.000	1.523122	30.350
ENSDART00000188733.1	1923	1673.000	0.500267	11.439
ENSDART00000148197.3	5091	4841.000	0.000000	0.000
ENSDART00000142587.2	650	400.000	0.218596	1.195
ENSDART00000179403.2	9210	8960.000	0.405443	49.649
ENSDART00000055171.6	1419	1169.000	3.129552	50.000
ENSDART00000043713.8	2164	1914.000	0.764566	20.000
ENSDART00000136840.3	2193	1943.000	0.112973	3.000
ENSDART00000137450.2	551	301.000	0.000000	0.000
ENSDART00000144396.3	890	640.000	0.000000	0.000
ENSDART00000064144.5	1263	1013.000	21.986458	304.395
ENSDART00000163883.2	1698	1448.000	0.081083	1.605
ENSDART00000183072.1	1809	1559.000	0.000000	0.000
ENSDART00000187276.1	1743	1493.000	0.000000	0.000
ENSDART00000106637.5	337	87.022	0.000000	0.000
ENSDART00000134292.2	2803	2553.000	9.773147	341.003
ENSDART00000160813.2	805	555.000	0.644150	4.886
ENSDART00000163182.2	3616	3366.000	4.605863	211.884
ENSDART00000163722.2	691	441.000	0.000000	0.000
ENSDART00000170872.2	1305	1055.000	39.452623	568.855
ENSDART00000162428.2	863	613.000	0.000000	0.000
ENSDART00000158994.3	3736	3486.000	5.486183	261.379
ENSDART00000142460.4	4536	4286.000	0.380819	22.307
ENSDART00000175671.2	4385	4135.000	0.189210	10.693
ENSDART00000110629.4	4554	4304.000	0.000000	0.000
ENSDART00000089205.7	9265	9015.000	0.695186	85.653
ENSDART00000166836.2	4119	3869.000	0.210443	11.128
ENSDART00000188766.1	3778	3528.000	0.000000	0.000
ENSDART00000188225.1	4030	3780.000	0.838783	43.333
ENSDART00000106141.4	1275	1025.000	42.612159	596.940
ENSDART00000137798.3	882	632.000	0.000000	0.000
ENSDART00000172976.2	775	525.000	0.430773	3.091
ENSDART00000148271.2	558	308.000	0.255547	1.076
ENSDART00000173438.2	842	592.000	0.146355	1.184
ENSDART00000141386.5	724	474.000	4.699737	30.446
ENSDART00000184288.1	451	201.000	0.000000	0.000
ENSDART00000171450.2	659	409.000	31.164528	174.204
ENSDART00000149555.2	880	630.000	0.000000	0.000
ENSDART00000062024.7	1572	1322.000	13.117273	237.000
ENSDART00000149349.3	610	360.000	0.000000	0.000
ENSDART00000151229.2	1124	874.000	0.000000	0.000
ENSDART00000167555.3	4875	4625.000	0.063495	4.014
ENSDART00000101701.5	1439	1189.000	0.123076	2.000
ENSDART00000093583.5	1568	1318.000	0.610666	11.000
ENSDART00000156674.2	1845	1595.000	0.000000	0.000
ENSDART00000192648.1	1809	1559.000	0.000000	0.000
ENSDART00000182626.1	1845	1595.000	0.000000	0.000
ENSDART00000034852.5	2736	2486.000	0.000000	0.000
ENSDART00000144719.2	807	557.000	0.000000	0.000
ENSDART00000145629.2	756	506.000	0.000000	0.000
ENSDART00000043866.7	3297	3047.000	1.104618	46.000
ENSDART00000147912.2	1219	969.000	2.642840	35.000
ENSDART00000145688.2	535	285.000	0.000000	0.000
ENSDART00000085505.7	4277	4027.000	2.191163	120.595
ENSDART00000187370.1	6386	6136.000	0.656015	55.014
ENSDART00000162752.2	1094	844.000	1.040322	12.000
ENSDART00000134809.4	4313	4063.000	0.661988	36.760
ENSDART00000112380.4	2915	2665.000	0.000000	0.000
ENSDART00000191727.1	2260	2010.000	0.591192	16.240
ENSDART00000189016.1	2783	2533.000	0.000000	0.000
ENSDART00000138741.4	3862	3612.000	2.589549	127.834
ENSDART00000146570.3	581	331.000	0.000000	0.000
ENSDART00000144791.2	548	298.000	1.759572	7.166
ENSDART00000145330.2	783	533.000	1394.032319	10154.847
ENSDART00000132742.3	777	527.000	1484.919951	10695.153
ENSDART00000137478.3	1278	1028.000	0.000000	0.000
ENSDART00000136870.2	520	270.000	0.000000	0.000
ENSDART00000056712.6	2444	2194.000	21.877308	656.000
ENSDART00000090689.4	2629	2379.000	1.230247	40.000
ENSDART00000151836.2	2832	2582.000	0.113352	4.000
ENSDART00000138389.2	1384	1134.000	0.782764	12.132
ENSDART00000142673.2	731	481.000	0.000000	0.000
ENSDART00000101191.5	2447	2197.000	1.025372	30.788
ENSDART00000147693.2	788	538.000	0.000000	0.000
ENSDART00000186559.1	3831	3581.000	1.166293	57.080
ENSDART00000122170.4	3966	3716.000	0.000000	0.000
ENSDART00000104519.6	3055	2805.000	5.091569	195.190
ENSDART00000080854.7	2742	2492.000	0.460265	15.676
ENSDART00000159849.2	2580	2330.000	0.067414	2.147
ENSDART00000174491.2	2734	2484.000	0.000000	0.000
ENSDART00000157018.2	3639	3389.000	0.194311	9.000
ENSDART00000180117.1	546	296.000	0.000000	0.000
ENSDART00000113952.5	2473	2223.000	0.000000	0.000
ENSDART00000134293.3	1318	1068.000	5.480818	80.000
ENSDART00000151101.2	639	389.000	0.000000	0.000
ENSDART00000140635.2	2333	2083.000	1.334815	38.000
ENSDART00000187699.1	991	741.000	0.000000	0.000
ENSDART00000144884.2	890	640.000	0.000000	0.000
ENSDART00000137033.2	929	668.000	0.447367	4.084
ENSDART00000103898.4	1770	1520.000	0.284769	5.916
ENSDART00000060825.5	714	464.000	0.000000	0.000
ENSDART00000152200.1	660	410.000	0.399617	2.239
ENSDART00000152361.1	417	167.000	0.000000	0.000
ENSDART00000152132.1	283	37.467	0.000000	0.000
ENSDART00000152573.1	276	32.649	0.000000	0.000
ENSDART00000152426.2	940	690.000	0.000000	0.000
ENSDART00000018741.9	1644	1394.000	11.586924	220.752
ENSDART00000160221.2	1200	950.000	0.000000	0.000
ENSDART00000081016.4	4396	4146.000	7.186590	407.217
ENSDART00000126382.3	746	496.000	5.938310	40.255
ENSDART00000121697.3	1750	1500.000	1.129762	23.161
ENSDART00000183015.1	4379	4129.000	1.831755	103.368
ENSDART00000140501.3	2686	2436.000	0.347062	11.555
ENSDART00000140083.2	932	682.000	0.000000	0.000
ENSDART00000142955.2	1371	1121.000	2.608882	39.970
ENSDART00000132107.2	531	281.000	0.000000	0.000
ENSDART00000130981.3	958	708.000	0.000000	0.000
ENSDART00000048438.6	1561	1311.000	0.279058	5.000
ENSDART00000142773.2	794	544.000	0.000000	0.000
ENSDART00000036235.8	1063	813.000	2.201334	24.460
ENSDART00000140541.2	642	392.000	0.000000	0.000
ENSDART00000142425.2	797	547.000	0.000000	0.000
ENSDART00000146336.2	711	461.000	0.000000	0.000
ENSDART00000143214.3	1138	888.000	0.000000	0.000
ENSDART00000149408.3	1516	1266.000	4.045675	70.000
ENSDART00000148878.2	977	727.000	0.000000	0.000
ENSDART00000031211.7	2976	2726.000	0.000000	0.000
ENSDART00000152987.2	6581	6331.000	0.034672	3.000
ENSDART00000133369.3	3595	3345.000	0.047534	2.173
ENSDART00000138059.2	604	354.000	0.000000	0.000
ENSDART00000141156.2	845	595.000	0.000000	0.000
ENSDART00000092508.7	4547	4297.000	2.993965	175.827
ENSDART00000179193.2	3384	3134.000	0.000000	0.000
ENSDART00000125555.2	6006	5756.000	0.000000	0.000
ENSDART00000143923.3	6109	5859.000	0.000000	0.000
ENSDART00000062216.7	6108	5858.000	0.620650	49.690
ENSDART00000062360.7	6006	5756.000	0.000000	0.000
ENSDART00000129525.3	1202	952.000	2753.100692	35820.561
ENSDART00000144241.2	417	167.000	10.169569	23.211
ENSDART00000175404.2	1716	1466.000	652.270075	13068.771
ENSDART00000172889.2	1249	999.000	0.000000	0.000
ENSDART00000145389.2	1132	882.000	0.000000	0.000
ENSDART00000064212.6	822	572.000	12.663852	99.000
ENSDART00000152588.2	1614	1364.000	0.107286	2.000
ENSDART00000113909.5	1542	1292.000	0.000000	0.000
ENSDART00000153927.3	1491	1241.000	0.000000	0.000
ENSDART00000125173.3	4165	3915.000	0.560681	30.000
ENSDART00000138404.3	4255	4005.000	0.639429	35.000
ENSDART00000142467.3	623	373.000	0.000000	0.000
ENSDART00000131169.4	1961	1711.000	3.592162	84.000
ENSDART00000165046.2	585	335.000	0.682911	3.127
ENSDART00000158878.3	2664	2414.000	2.602841	85.873
ENSDART00000024644.9	1370	1120.000	1.686986	25.823
ENSDART00000191221.1	1812	1562.000	0.000000	0.000
ENSDART00000186932.1	1641	1391.000	0.566673	10.773
ENSDART00000169288.2	1874	1624.000	1.675120	37.180
ENSDART00000001649.10	4785	4535.000	13.112862	812.733
ENSDART00000122185.3	432	182.000	0.000000	0.000
ENSDART00000189886.1	6222	5972.000	2.124314	173.385
ENSDART00000156049.2	4114	3864.000	2.438641	128.783
ENSDART00000127845.3	8257	8007.000	0.431464	47.216
ENSDART00000186196.1	7813	7563.000	0.047598	4.920
ENSDART00000137355.3	3497	3247.000	0.028203	1.252
ENSDART00000188456.1	9709	9459.000	2.208839	285.550
ENSDART00000183694.1	10825	10575.000	1.046147	151.198
ENSDART00000142487.2	421	171.000	0.000000	0.000
ENSDART00000064210.4	1874	1624.000	7.118651	158.000
ENSDART00000051081.5	3339	3089.000	13.907745	587.149
ENSDART00000131676.2	674	424.000	0.000000	0.000
ENSDART00000121840.3	805	555.000	0.000000	0.000
ENSDART00000149992.3	3284	3034.000	0.000000	0.000
ENSDART00000141799.2	1227	977.000	0.723066	9.655
ENSDART00000147730.2	789	539.000	0.000000	0.000
ENSDART00000158341.2	4764	4514.000	5.375521	331.631
ENSDART00000189070.1	600	350.000	0.000000	0.000
ENSDART00000181194.1	510	260.000	2.184357	7.762
ENSDART00000154888.2	1031	781.000	0.257447	2.748
ENSDART00000104520.7	1746	1496.000	94.750430	1937.252
ENSDART00000141876.2	1561	1311.000	0.202063	3.620
ENSDART00000182452.1	735	485.000	0.000000	0.000
ENSDART00000056417.5	750	500.000	0.000000	0.000
ENSDART00000051611.6	1384	1134.000	1.301273	20.168
ENSDART00000155265.3	981	731.000	0.000000	0.000
ENSDART00000132493.3	1064	814.000	0.000000	0.000
ENSDART00000124899.3	570	320.000	0.000000	0.000
ENSDART00000152155.2	639	389.000	2.084740	11.083
ENSDART00000152559.2	710	460.000	0.000000	0.000
ENSDART00000125620.4	1610	1360.000	2.196139	40.820
ENSDART00000053858.7	3471	3221.000	14.177112	624.097
ENSDART00000050201.7	1559	1309.000	0.000000	0.000
ENSDART00000135473.2	1441	1191.000	1.044393	17.000
ENSDART00000012318.8	3775	3525.000	12.696047	611.647
ENSDART00000093046.6	1830	1580.000	0.000000	0.000
ENSDART00000185972.1	1817	1567.000	6.537109	140.000
ENSDART00000020054.7	2044	1782.000	0.205300	5.000
ENSDART00000149443.3	6346	6096.000	1.633602	136.102
ENSDART00000173398.2	3054	2804.000	0.000000	0.000
ENSDART00000181581.1	7503	7253.000	0.795842	78.889
ENSDART00000043802.5	3556	3306.000	0.000000	0.000
ENSDART00000124060.3	755	505.000	0.434667	3.000
ENSDART00000185626.1	3437	3187.000	0.281981	12.282
ENSDART00000086333.6	4493	4243.000	0.000000	0.000
ENSDART00000187489.1	4174	3924.000	0.316991	17.000
ENSDART00000146484.2	2152	1902.000	0.307756	8.000
ENSDART00000078324.4	1329	1079.000	4.311418	63.579
ENSDART00000149231.2	786	536.000	0.193955	1.421
ENSDART00000149335.3	3380	3130.000	0.046753	2.000
ENSDART00000091547.2	1479	1229.000	0.000000	0.000
ENSDART00000060150.5	1228	978.000	40.025945	535.000
ENSDART00000130666.3	1540	1290.000	0.794081	14.000
ENSDART00000047719.6	6939	6689.000	0.000000	0.000
ENSDART00000141154.3	6813	6563.000	0.000000	0.000
ENSDART00000171165.2	6585	6335.000	0.034650	3.000
ENSDART00000136908.2	1136	886.000	0.000000	0.000
ENSDART00000090069.6	3205	2955.000	0.000000	0.000
ENSDART00000154627.3	1993	1743.000	0.157919	3.762
ENSDART00000100183.6	1437	1187.000	0.739703	12.000
ENSDART00000140182.2	362	112.000	1.545217	2.365
ENSDART00000174776.2	2619	2369.000	1.965422	63.635
ENSDART00000150149.3	2349	2099.000	1.464076	42.000
ENSDART00000061832.5	1610	1349.000	7.509736	138.455
ENSDART00000138099.2	656	406.000	22.658316	125.727
ENSDART00000089965.6	1065	815.000	14.871407	165.647
ENSDART00000148293.2	1072	822.000	0.000000	0.000
ENSDART00000153086.2	4907	4657.000	0.628187	39.982
ENSDART00000181060.1	924	674.000	0.000000	0.000
ENSDART00000174049.2	1184	934.000	0.000000	0.000
ENSDART00000140338.3	839	589.000	0.000000	0.000
ENSDART00000136745.2	513	263.000	0.000000	0.000
ENSDART00000138263.2	1099	831.000	0.244516	2.777
ENSDART00000131282.3	2291	2041.000	0.000000	0.000
ENSDART00000174369.2	749	499.000	0.000000	0.000
ENSDART00000174117.2	4875	4625.000	3.706695	234.300
ENSDART00000174355.2	4947	4697.000	0.000000	0.000
ENSDART00000174292.2	4429	4179.000	0.767481	43.834
ENSDART00000174335.2	4431	4181.000	0.000000	0.000
ENSDART00000161387.3	4982	4732.000	0.000000	0.000
ENSDART00000009938.11	4276	4026.000	3.800002	209.089
ENSDART00000174218.2	4447	4197.000	0.000000	0.000
ENSDART00000073766.6	1817	1567.000	0.000000	0.000
ENSDART00000092953.7	2242	1992.000	1.581416	43.054
ENSDART00000136009.2	2602	2352.000	0.093775	3.014
ENSDART00000186864.1	4086	3836.000	0.070199	3.680
ENSDART00000146251.4	3208	2958.000	0.053826	2.176
ENSDART00000104179.5	981	731.000	0.000000	0.000
ENSDART00000180196.1	525	275.000	0.000000	0.000
ENSDART00000141294.2	771	521.000	0.280276	1.996
ENSDART00000142095.2	486	236.000	5.003515	16.138
ENSDART00000023977.10	3181	2931.000	4.889559	195.866
ENSDART00000076423.4	2811	2561.000	0.000000	0.000
ENSDART00000160138.2	2715	2465.000	0.237465	8.000
ENSDART00000005140.8	1242	992.000	5.202904	70.539
ENSDART00000138111.2	429	179.000	0.597107	1.461
ENSDART00000154393.3	8765	8515.000	0.017186	2.000
ENSDART00000156181.2	782	532.000	0.000000	0.000
ENSDART00000182648.1	690	440.000	0.000000	0.000
ENSDART00000136839.3	833	583.000	0.681550	5.430
ENSDART00000138037.3	763	513.000	0.286841	2.011
ENSDART00000085764.7	2538	2288.000	12.902318	403.457
ENSDART00000149181.3	836	586.000	0.000000	0.000
ENSDART00000149883.2	759	509.000	0.716151	4.982
ENSDART00000134946.2	1047	797.000	0.386562	4.211
ENSDART00000101885.6	3368	3118.000	4.148914	176.801
ENSDART00000130540.3	3351	3101.000	0.000000	0.000
ENSDART00000167510.2	2696	2446.000	0.837584	28.000
ENSDART00000032877.9	1128	878.000	3.000093	36.000
ENSDART00000172827.2	1024	774.000	0.000000	0.000
ENSDART00000149154.2	1761	1511.000	4.309751	89.000
ENSDART00000146262.2	429	179.000	0.000000	0.000
ENSDART00000142726.2	2321	2071.000	10.175108	288.000
ENSDART00000039535.7	1633	1383.000	0.789943	14.931
ENSDART00000132044.2	2117	1867.000	1.570326	40.069
ENSDART00000050018.6	2537	2287.000	0.814630	25.462
ENSDART00000193861.1	2491	2241.000	0.268943	8.237
ENSDART00000104315.5	2724	2474.000	5.264377	178.000
ENSDART00000109488.3	2531	2281.000	0.000000	0.000
ENSDART00000191549.1	5851	5601.000	0.100095	7.662
ENSDART00000133519.3	1749	1499.000	0.000000	0.000
ENSDART00000137383.2	459	209.000	0.000000	0.000
ENSDART00000141728.2	344	94.008	0.000000	0.000
ENSDART00000145616.2	2471	2221.000	0.188613	5.725
ENSDART00000193087.1	2199	1949.000	0.000000	0.000
ENSDART00000185579.1	2457	2207.000	0.042262	1.275
ENSDART00000137092.2	1949	1699.000	7.489536	173.909
ENSDART00000171049.2	296	47.826	0.000000	0.000
ENSDART00000112684.3	999	749.000	0.488444	5.000
ENSDART00000145050.3	2034	1784.000	0.000000	0.000
ENSDART00000059420.7	2037	1787.000	1.228353	30.000
ENSDART00000005573.7	1466	1216.000	2.647560	44.000
ENSDART00000151743.3	739	489.000	0.000000	0.000
ENSDART00000151776.2	505	255.000	0.000000	0.000
ENSDART00000163362.2	670	420.000	0.000000	0.000
ENSDART00000160262.2	1124	874.000	0.000000	0.000
ENSDART00000166871.2	1331	1081.000	0.000000	0.000
ENSDART00000154532.2	3079	2829.000	0.548455	21.205
ENSDART00000154403.2	219	11.606	0.000000	0.000
ENSDART00000191205.1	2689	2439.000	0.000000	0.000
ENSDART00000088185.5	2601	2351.000	1.269628	40.795
ENSDART00000098467.4	1417	1167.000	0.000000	0.000
ENSDART00000137088.3	1236	986.000	1.008345	13.588
ENSDART00000175959.2	5249	4999.000	1.268605	86.673
ENSDART00000085252.5	1400	1150.000	12.725030	200.000
ENSDART00000140588.2	1666	1416.000	0.981786	19.000
ENSDART00000162255.2	1106	856.000	0.000000	0.000
ENSDART00000169325.2	1363	1113.000	2.892572	44.000
ENSDART00000144565.2	625	375.000	1.560937	8.000
ENSDART00000154050.3	3025	2775.000	0.000000	0.000
ENSDART00000073382.3	1604	1354.000	0.473489	8.762
ENSDART00000165359.2	3634	3384.000	0.000000	0.000
ENSDART00000192857.1	4177	3927.000	0.173041	9.287
ENSDART00000184152.1	4439	4189.000	0.000000	0.000
ENSDART00000163142.2	1752	1502.000	1.607573	33.000
ENSDART00000158217.2	1598	1348.000	1.388740	25.585
ENSDART00000124331.3	3127	2877.000	0.050865	2.000
ENSDART00000183358.1	483	233.000	0.000000	0.000
ENSDART00000007398.7	1722	1472.000	32.757011	659.000
ENSDART00000030448.9	1720	1470.000	0.000000	0.000
ENSDART00000169022.2	1139	889.000	225.307806	2737.482
ENSDART00000157736.2	901	651.000	4.104383	36.518
ENSDART00000160180.2	2488	2238.000	0.000000	0.000
ENSDART00000184993.1	2397	2147.000	0.000000	0.000
ENSDART00000182667.1	3108	2858.000	0.549912	21.480
ENSDART00000182274.1	2571	2321.000	0.038472	1.220
ENSDART00000042255.8	2910	2660.000	3.658446	133.000
ENSDART00000123624.3	744	494.000	0.000000	0.000
ENSDART00000005847.9	7659	7409.000	0.822087	83.244
ENSDART00000143674.2	522	272.000	0.000000	0.000
ENSDART00000036886.6	1938	1688.000	0.119483	2.756
ENSDART00000156334.2	16334	16084.000	9.303484	2045.093
ENSDART00000193360.1	3233	2983.000	15.689449	639.638
ENSDART00000108965.4	1882	1632.000	0.313837	7.000
ENSDART00000165790.2	578	328.000	0.000000	0.000
ENSDART00000102518.5	1729	1479.000	2.918841	59.000
ENSDART00000080704.7	840	590.000	0.000000	0.000
ENSDART00000051621.6	2384	2134.000	5.680212	165.666
ENSDART00000141408.3	3312	3062.000	0.000000	0.000
ENSDART00000132211.3	2491	2241.000	0.038103	1.167
ENSDART00000144872.2	556	306.000	0.000000	0.000
ENSDART00000182266.1	6971	6721.000	0.541712	49.759
ENSDART00000028048.11	1562	1312.000	0.780766	14.000
ENSDART00000151735.2	745	495.000	0.000000	0.000
ENSDART00000142462.2	2895	2645.000	0.000000	0.000
ENSDART00000125979.3	3705	3455.000	1.185951	56.000
ENSDART00000168299.2	1299	1049.000	0.000000	0.000
ENSDART00000157864.2	693	443.000	0.914317	5.536
ENSDART00000000948.9	2135	1885.000	1.630289	42.000
ENSDART00000148885.2	815	565.000	0.000000	0.000
ENSDART00000152355.2	7768	7518.000	1.615595	166.000
ENSDART00000152358.2	493	243.000	0.000000	0.000
ENSDART00000139505.3	4060	3810.000	0.000000	0.000
ENSDART00000139188.3	707	441.000	0.000000	0.000
ENSDART00000151490.3	689	439.000	2.500077	15.000
ENSDART00000092456.6	3513	3263.000	0.067271	3.000
ENSDART00000091805.6	4757	4507.000	0.000000	0.000
ENSDART00000171693.2	877	627.000	0.583484	5.000
ENSDART00000169142.2	3593	3343.000	1.455226	66.488
ENSDART00000153866.2	428	178.000	0.000000	0.000
ENSDART00000156038.2	6665	6415.000	9.088367	796.812
ENSDART00000184614.1	1575	1325.000	0.000000	0.000
ENSDART00000186292.1	3040	2790.000	0.057381	2.188
ENSDART00000184573.1	1719	1469.000	0.000000	0.000
ENSDART00000183127.1	1728	1478.000	0.000000	0.000
ENSDART00000134573.2	1020	770.000	0.370697	3.901
ENSDART00000047552.8	2101	1851.000	0.000000	0.000
ENSDART00000184843.1	2510	2260.000	6.607832	204.099
ENSDART00000139066.2	1426	1176.000	0.156638	2.518
ENSDART00000145819.2	780	530.000	0.000000	0.000
ENSDART00000064983.7	1496	1246.000	0.380669	6.482
ENSDART00000136317.3	3227	2977.000	0.000000	0.000
ENSDART00000180073.1	1939	1689.000	0.000000	0.000
ENSDART00000079613.6	1739	1489.000	0.000000	0.000
ENSDART00000143502.3	1434	1184.000	0.000000	0.000
ENSDART00000141597.4	2798	2548.000	0.000000	0.000
ENSDART00000157817.2	2317	2067.000	0.130304	3.681
ENSDART00000136836.2	3552	3302.000	0.000000	0.000
ENSDART00000191918.1	8178	7928.000	0.516834	56.000
ENSDART00000081985.5	2486	2236.000	4.744854	145.000
ENSDART00000142075.2	646	396.000	0.000000	0.000
ENSDART00000064463.6	999	749.000	10.355014	106.000
ENSDART00000146688.2	918	668.000	0.000000	0.000
ENSDART00000147274.3	726	476.000	0.000000	0.000
ENSDART00000054574.6	1399	1149.000	4.330276	68.000
ENSDART00000141660.3	936	686.000	0.000000	0.000
ENSDART00000164111.2	631	381.000	0.192044	1.000
ENSDART00000097340.5	1775	1525.000	0.287878	6.000
ENSDART00000148593.2	1741	1491.000	12.121210	247.000
ENSDART00000148415.2	773	523.000	0.000000	0.000
ENSDART00000144271.2	6355	6105.000	0.588481	49.101
ENSDART00000098540.4	9391	9141.000	0.263055	32.863
ENSDART00000137918.3	3808	3558.000	0.802020	39.000
ENSDART00000102311.2	1317	1067.000	0.000000	0.000
ENSDART00000138948.4	2118	1868.000	1.096848	28.002
ENSDART00000003210.8	1328	1078.000	0.135749	2.000
ENSDART00000146671.2	1170	920.000	47.897103	602.241
ENSDART00000143682.3	869	619.000	0.000000	0.000
ENSDART00000137335.2	1283	1033.000	32.434481	457.911
ENSDART00000113204.4	999	749.000	0.766696	7.848
ENSDART00000066445.6	1480	1230.000	0.832817	14.000
ENSDART00000188940.1	843	593.000	0.000000	0.000
ENSDART00000141969.2	805	555.000	0.000000	0.000
ENSDART00000145449.2	887	637.000	0.497024	4.327
ENSDART00000139679.2	763	513.000	0.890381	6.243
ENSDART00000142072.3	848	598.000	210.797657	1722.822
ENSDART00000147254.2	728	478.000	0.566192	3.699
ENSDART00000143764.3	828	578.000	0.000000	0.000
ENSDART00000131860.3	787	537.000	517.400623	3797.297
ENSDART00000032744.9	760	510.000	66.426878	463.007
ENSDART00000142702.3	7790	7540.000	2.309576	238.000
ENSDART00000145955.3	2847	2597.000	0.169046	6.000
ENSDART00000090213.6	7532	7282.000	0.685110	68.184
ENSDART00000183461.1	8270	8020.000	0.000000	0.000
ENSDART00000183035.1	8357	8107.000	0.000000	0.000
ENSDART00000133420.4	6434	6184.000	1.064737	89.988
ENSDART00000144993.2	1032	782.000	0.772752	8.259
ENSDART00000186825.1	1926	1676.000	0.000000	0.000
ENSDART00000040946.9	1401	1151.000	0.000000	0.000
ENSDART00000189682.1	1434	1184.000	0.000000	0.000
ENSDART00000004109.7	1258	1008.000	2.032470	28.000
ENSDART00000131324.3	3704	3454.000	2.372588	112.000
ENSDART00000151078.2	460	210.000	0.000000	0.000
ENSDART00000148625.3	1560	1310.000	0.111708	2.000
ENSDART00000149742.2	877	627.000	0.116697	1.000
ENSDART00000148479.2	1907	1657.000	0.000000	0.000
ENSDART00000180815.1	621	371.000	0.000000	0.000
ENSDART00000059063.4	3004	2754.000	7.295184	274.583
ENSDART00000023483.7	1761	1511.000	0.000000	0.000
ENSDART00000141639.2	816	566.000	0.000000	0.000
ENSDART00000151592.3	6889	6639.000	0.342012	31.033
ENSDART00000122136.3	2467	2217.000	0.545062	16.515
ENSDART00000190502.1	5794	5544.000	1.299808	98.486
ENSDART00000136251.3	5147	4897.000	0.000000	0.000
ENSDART00000002641.8	9520	9270.000	0.000000	0.000
ENSDART00000189552.1	9082	8832.000	0.321072	38.756
ENSDART00000180686.1	10077	9827.000	0.046494	6.244
ENSDART00000092804.6	8177	7927.000	0.009230	1.000
ENSDART00000177153.2	6441	6191.000	0.000000	0.000
ENSDART00000157325.2	813	563.000	0.000000	0.000
ENSDART00000170929.2	1084	834.000	0.175480	2.000
ENSDART00000134498.2	1851	1601.000	0.502722	11.000
ENSDART00000152103.2	899	649.000	0.000000	0.000
ENSDART00000073564.5	2077	1827.000	7.208761	180.000
ENSDART00000090608.6	3186	2936.000	4.286463	172.000
ENSDART00000087857.6	2706	2456.000	0.000000	0.000
ENSDART00000182238.1	2631	2381.000	0.000000	0.000
ENSDART00000181833.1	3181	2931.000	0.000000	0.000
ENSDART00000133114.3	2720	2470.000	0.710953	24.000
ENSDART00000172421.3	9621	9371.000	1.763158	225.814
ENSDART00000160709.2	2257	2007.000	0.899475	24.672
ENSDART00000193180.1	3016	2766.000	0.000000	0.000
ENSDART00000157634.3	2257	2007.000	0.000000	0.000
ENSDART00000014153.6	1890	1640.000	17.846079	400.000
ENSDART00000150529.2	537	287.000	0.000000	0.000
ENSDART00000023038.8	2873	2623.000	0.836854	30.000
ENSDART00000136081.3	762	512.000	0.000000	0.000
ENSDART00000166915.2	4427	4177.000	0.000000	0.000
ENSDART00000161253.2	4882	4632.000	0.000000	0.000
ENSDART00000146762.3	1256	1006.000	3.854824	53.000
ENSDART00000160336.2	528	278.000	0.000000	0.000
ENSDART00000162175.2	5678	5428.000	6.062735	449.761
ENSDART00000168958.2	484	234.000	0.000000	0.000
ENSDART00000167933.2	4239	3989.000	0.334553	18.239
ENSDART00000147061.2	422	172.000	0.000000	0.000
ENSDART00000146116.2	1679	1429.000	0.000000	0.000
ENSDART00000027288.6	4512	4262.000	0.120626	7.026
ENSDART00000011245.7	2484	2234.000	12.546045	383.057
ENSDART00000125659.5	1387	1137.000	0.000000	0.000
ENSDART00000122819.3	5043	4793.000	0.430436	28.196
ENSDART00000163427.2	679	429.000	0.000000	0.000
ENSDART00000137900.3	5416	5166.000	0.000000	0.000
ENSDART00000103652.5	7364	7114.000	0.000000	0.000
ENSDART00000154876.2	456	206.000	0.000000	0.000
ENSDART00000131022.3	792	542.000	0.000000	0.000
ENSDART00000103230.5	2227	1977.000	0.000000	0.000
ENSDART00000085666.6	2684	2434.000	17.345303	577.000
ENSDART00000159174.2	791	541.000	0.000000	0.000
ENSDART00000172113.2	1104	854.000	0.257034	3.000
ENSDART00000166943.2	2812	2562.000	0.548048	19.190
ENSDART00000172448.2	4422	4172.000	0.031747	1.810
ENSDART00000154598.3	11489	11239.000	0.000000	0.000
ENSDART00000076739.6	6727	6477.000	0.553540	49.000
ENSDART00000154385.2	705	455.000	0.000000	0.000
ENSDART00000156500.2	528	278.000	0.000000	0.000
ENSDART00000154419.2	671	421.000	0.000000	0.000
ENSDART00000168051.2	5220	4970.000	0.000000	0.000
ENSDART00000193728.1	5664	5414.000	0.000000	0.000
ENSDART00000150017.2	377	127.000	0.000000	0.000
ENSDART00000149475.3	3102	2852.000	0.102621	4.000
ENSDART00000066278.5	2400	2150.000	0.000000	0.000
ENSDART00000123254.3	3448	3198.000	4.691935	205.071
ENSDART00000187320.1	4870	4620.000	0.445875	28.153
ENSDART00000190701.1	2592	2342.000	0.000000	0.000
ENSDART00000192605.1	4793	4543.000	1.231417	76.458
ENSDART00000036997.6	2125	1875.000	10.224137	262.000
ENSDART00000135508.3	863	613.000	0.000000	0.000
ENSDART00000142428.3	1042	792.000	1.373550	14.868
ENSDART00000080342.6	1281	1031.000	5.389120	75.936
ENSDART00000190514.1	1245	995.000	0.000000	0.000
ENSDART00000012050.9	974	724.000	7890.227359	78073.099
ENSDART00000153459.2	787	537.000	0.000000	0.000
ENSDART00000152903.2	739	489.000	0.000000	0.000
ENSDART00000125179.2	1481	1231.000	0.000000	0.000
ENSDART00000043961.8	3146	2896.000	2.887299	114.278
ENSDART00000111058.4	3199	2949.000	4.732079	190.722
ENSDART00000104289.4	814	564.000	0.518929	4.000
ENSDART00000129871.3	2092	1842.000	0.000000	0.000
ENSDART00000172452.3	2316	2066.000	0.000000	0.000
ENSDART00000183955.1	6010	5760.000	0.025460	2.004
ENSDART00000044453.8	2918	2668.000	1.919724	70.000
ENSDART00000180127.1	2625	2375.000	0.000000	0.000
ENSDART00000161658.2	562	312.000	0.000000	0.000
ENSDART00000163671.2	643	393.000	0.000000	0.000
ENSDART00000172090.2	580	330.000	0.000000	0.000
ENSDART00000163573.2	477	227.000	0.000000	0.000
ENSDART00000162173.2	729	479.000	0.000000	0.000
ENSDART00000159914.2	523	273.000	0.000000	0.000
ENSDART00000160192.2	462	212.000	0.000000	0.000
ENSDART00000172339.2	582	332.000	0.554682	2.517
ENSDART00000161280.2	694	444.000	0.000000	0.000
ENSDART00000114203.5	3231	2981.000	1.791792	73.000
ENSDART00000150608.3	376	126.000	0.000000	0.000
ENSDART00000098504.5	289	42.036	0.000000	0.000
ENSDART00000170285.2	1713	1463.000	1.700440	34.000
ENSDART00000159720.2	1311	1061.000	0.000000	0.000
ENSDART00000168278.2	4061	3811.000	0.000000	0.000
ENSDART00000149326.2	1188	938.000	0.000000	0.000
ENSDART00000189402.1	2038	1788.000	1.397370	34.147
ENSDART00000153514.2	7915	7665.000	0.515476	54.000
ENSDART00000147344.2	714	464.000	0.000000	0.000
ENSDART00000187864.1	561	311.000	0.000000	0.000
ENSDART00000064515.5	1422	1172.000	2.309940	37.000
ENSDART00000145054.2	829	579.000	0.000000	0.000
ENSDART00000141707.2	596	346.000	0.000000	0.000
ENSDART00000083066.5	2792	2542.000	0.883914	30.709
ENSDART00000140127.2	667	417.000	0.226611	1.291
ENSDART00000091097.6	7308	7058.000	0.280078	27.017
ENSDART00000144753.3	1355	1105.000	0.264865	4.000
ENSDART00000172463.2	443	193.000	0.000000	0.000
ENSDART00000161160.2	1910	1660.000	0.000000	0.000
ENSDART00000164139.2	7988	7738.000	0.231664	24.500
ENSDART00000191011.1	4809	4559.000	0.000000	0.000
ENSDART00000112254.4	4566	4316.000	0.000000	0.000
ENSDART00000189770.1	4827	4577.000	0.039970	2.500
ENSDART00000056962.7	1716	1466.000	0.806248	16.154
ENSDART00000112924.5	831	581.000	0.000000	0.000
ENSDART00000187352.1	5160	4910.000	0.968738	65.007
ENSDART00000150974.3	2533	2283.000	0.000000	0.000
ENSDART00000172241.2	1460	1210.000	8.103005	134.000
ENSDART00000170355.2	755	505.000	0.000000	0.000
ENSDART00000159888.2	812	562.000	0.000000	0.000
ENSDART00000124623.3	1714	1464.000	0.000000	0.000
ENSDART00000161071.2	537	287.000	0.000000	0.000
ENSDART00000130083.3	628	378.000	19.998646	103.316
ENSDART00000004420.9	1687	1437.000	5.499126	108.000
ENSDART00000049831.5	1445	1195.000	13.978667	228.301
ENSDART00000020999.8	3683	3433.000	2.237908	105.000
ENSDART00000142450.2	2165	1915.000	1.022801	26.769
ENSDART00000173967.2	847	597.000	0.000000	0.000
ENSDART00000073554.7	1002	752.000	0.000000	0.000
ENSDART00000049423.8	2711	2461.000	0.000000	0.000
ENSDART00000087695.5	832	582.000	0.000000	0.000
ENSDART00000047570.6	2251	2001.000	6.545346	179.000
ENSDART00000146013.2	646	396.000	0.000000	0.000
ENSDART00000135774.3	2368	2118.000	0.415004	12.013
ENSDART00000135505.2	617	367.000	0.000000	0.000
ENSDART00000133849.3	796	546.000	0.132265	0.987
ENSDART00000059354.6	1653	1403.000	3.432761	65.823
ENSDART00000180932.1	5588	5338.000	0.016140	1.177
ENSDART00000147678.4	3112	2862.000	0.946914	37.039
ENSDART00000149097.3	2017	1767.000	0.000000	0.000
ENSDART00000162464.2	1330	1080.000	0.135498	2.000
ENSDART00000133008.2	1047	797.000	22.216913	242.000
ENSDART00000163474.2	2837	2587.000	1.713655	60.589
ENSDART00000172446.2	721	471.000	0.500483	3.222
ENSDART00000187731.1	4566	4316.000	0.000000	0.000
ENSDART00000193970.1	4487	4237.000	0.365954	21.191
ENSDART00000142272.2	5195	4929.000	0.873784	58.862
ENSDART00000011910.7	1822	1561.000	7.466270	159.287
ENSDART00000058107.7	2561	2311.000	26.494428	836.812
ENSDART00000058106.5	3917	3667.000	0.662500	33.202
ENSDART00000114456.4	4863	4613.000	0.047584	3.000
ENSDART00000137124.4	6444	6194.000	0.000000	0.000
ENSDART00000193737.1	6453	6203.000	0.000000	0.000
ENSDART00000189722.1	6462	6212.000	0.000000	0.000
ENSDART00000188361.1	6231	5981.000	0.000000	0.000
ENSDART00000187485.1	6258	6008.000	0.000000	0.000
ENSDART00000170558.2	363	113.000	0.000000	0.000
ENSDART00000058829.5	1833	1583.000	0.092443	2.000
ENSDART00000164516.2	806	556.000	0.000000	0.000
ENSDART00000164319.2	4513	4263.000	0.000000	0.000
ENSDART00000081759.6	5242	4992.000	0.000000	0.000
ENSDART00000177790.2	5084	4834.000	2.179629	144.000
ENSDART00000188670.1	3890	3640.000	0.000000	0.000
ENSDART00000060742.5	1269	1019.000	6.314418	87.939
ENSDART00000060744.6	810	560.000	16.241284	124.303
ENSDART00000138486.2	1557	1307.000	1.026284	18.332
ENSDART00000172839.2	4110	3860.000	0.748722	39.499
ENSDART00000074506.7	4992	4742.000	0.308189	19.973
ENSDART00000156529.3	2984	2734.000	0.000000	0.000
ENSDART00000037420.10	7194	6944.000	1.308334	124.166
ENSDART00000021550.7	1761	1511.000	0.960532	19.836
ENSDART00000144340.3	809	559.000	0.304042	2.323
ENSDART00000145373.2	501	251.000	0.000000	0.000
ENSDART00000133208.2	4835	4585.000	2.771597	173.677
ENSDART00000153779.3	1980	1719.000	0.000000	0.000
ENSDART00000005158.8	2826	2561.000	2.477961	86.732
ENSDART00000132609.2	1136	886.000	0.930583	11.268
ENSDART00000163043.2	839	589.000	0.124248	1.000
ENSDART00000186450.1	1515	1265.000	0.000000	0.000
ENSDART00000101623.2	1679	1429.000	0.000000	0.000
ENSDART00000135028.2	832	582.000	0.000000	0.000
ENSDART00000181016.1	852	602.000	0.000000	0.000
ENSDART00000008009.8	2230	1980.000	3.584538	97.000
ENSDART00000169331.2	3497	3247.000	0.000000	0.000
ENSDART00000168086.2	1391	1141.000	0.064127	1.000
ENSDART00000112003.4	8537	8287.000	0.099785	11.301
ENSDART00000188431.1	8780	8530.000	0.000000	0.000
ENSDART00000192837.1	8705	8455.000	0.000000	0.000
ENSDART00000113702.4	4089	3839.000	6.537364	343.000
ENSDART00000150133.2	514	264.000	1.014458	3.660
ENSDART00000141441.2	1214	964.000	1.052299	13.864
ENSDART00000053926.8	2477	2227.000	0.738150	22.467
ENSDART00000167705.2	5770	5520.000	2.723755	205.485
ENSDART00000161151.2	567	317.000	1.460023	6.325
ENSDART00000159882.2	710	460.000	0.507317	3.189
ENSDART00000187646.1	3372	3122.000	0.000000	0.000
ENSDART00000145822.3	3890	3640.000	0.000000	0.000
ENSDART00000092118.6	4470	4220.000	0.000000	0.000
ENSDART00000182953.1	3643	3393.000	0.000000	0.000
ENSDART00000132983.4	1153	903.000	0.000000	0.000
ENSDART00000137067.2	1042	792.000	0.000000	0.000
ENSDART00000063029.7	2558	2308.000	4.818751	152.000
ENSDART00000085631.6	2027	1777.000	0.205878	5.000
ENSDART00000170687.2	2133	1883.000	0.000000	0.000
ENSDART00000139509.3	1098	848.000	0.000000	0.000
ENSDART00000186544.1	1065	815.000	0.359111	4.000
ENSDART00000049339.6	1129	879.000	0.499447	6.000
ENSDART00000136119.3	1491	1241.000	0.000000	0.000
ENSDART00000144505.2	535	285.000	0.000000	0.000
ENSDART00000062891.6	1479	1229.000	0.000000	0.000
ENSDART00000156800.2	392	142.000	9.274934	18.000
ENSDART00000173485.2	1252	1002.000	0.000000	0.000
ENSDART00000173753.2	824	574.000	0.000000	0.000
ENSDART00000127455.3	1024	774.000	0.000000	0.000
ENSDART00000124935.3	1414	1164.000	27.857062	443.161
ENSDART00000061520.6	878	628.000	20.089926	172.429
ENSDART00000184229.1	1902	1652.000	8.389158	189.410
ENSDART00000114391.4	984	734.000	0.000000	0.000
ENSDART00000158937.2	525	275.000	0.000000	0.000
ENSDART00000133167.2	1373	1123.000	0.000000	0.000
ENSDART00000136319.2	1170	920.000	0.238594	3.000
ENSDART00000166667.2	1230	980.000	0.000000	0.000
ENSDART00000193140.1	1191	941.000	0.000000	0.000
ENSDART00000147583.2	472	222.000	0.000000	0.000
ENSDART00000100131.5	3341	3091.000	0.047343	2.000
ENSDART00000193969.1	3552	3302.000	0.000000	0.000
ENSDART00000169302.2	1078	828.000	1.944549	22.005
ENSDART00000087151.5	2007	1757.000	13.867531	333.000
ENSDART00000124676.4	4646	4396.000	0.066578	4.000
ENSDART00000169294.2	645	395.000	0.000000	0.000
ENSDART00000113582.5	5871	5621.000	0.000000	0.000
ENSDART00000062795.4	5480	5230.000	0.440354	31.476
ENSDART00000193825.1	5481	5231.000	0.153650	10.985
ENSDART00000128793.3	5629	5379.000	0.027205	2.000
ENSDART00000161341.2	771	521.000	0.000000	0.000
ENSDART00000163512.2	3185	2924.000	2.571650	102.769
ENSDART00000165116.2	6248	5987.000	0.000000	0.000
ENSDART00000171461.2	6161	5900.000	0.858568	69.231
ENSDART00000167742.2	3175	2925.000	0.000000	0.000
ENSDART00000109495.4	1210	960.000	0.000000	0.000
ENSDART00000173804.2	2386	2136.000	1.172610	34.232
ENSDART00000076850.6	1793	1543.000	159.181406	3356.847
ENSDART00000184060.1	2212	1962.000	40.753549	1092.793
ENSDART00000081319.6	3061	2811.000	0.416472	16.000
ENSDART00000156840.3	885	635.000	0.000000	0.000
ENSDART00000154165.2	717	467.000	0.000000	0.000
ENSDART00000185808.1	2318	2068.000	0.000000	0.000
ENSDART00000080536.7	1415	1165.000	7.097071	113.000
ENSDART00000173832.2	847	597.000	0.000000	0.000
ENSDART00000191967.1	891	641.000	0.000000	0.000
ENSDART00000136254.2	1036	786.000	0.000000	0.000
ENSDART00000076830.5	1813	1563.000	9.517550	203.309
ENSDART00000140693.2	435	185.000	0.791015	2.000
ENSDART00000043091.8	7336	7086.000	1.734742	168.000
ENSDART00000153519.3	3405	3155.000	0.000000	0.000
ENSDART00000066932.7	2685	2435.000	0.000000	0.000
ENSDART00000066933.6	3261	3011.000	71.007431	2922.052
ENSDART00000159681.2	870	620.000	1.036820	8.786
ENSDART00000006580.8	6145	5895.000	0.535414	43.137
ENSDART00000159527.2	899	649.000	0.000000	0.000
ENSDART00000180688.1	6284	6034.000	0.000000	0.000
ENSDART00000182200.1	6190	5940.000	1.390741	112.903
ENSDART00000173442.2	2475	2225.000	0.036931	1.123
ENSDART00000175330.2	2706	2456.000	0.175086	5.877
ENSDART00000025033.8	994	744.000	98.935399	1006.000
ENSDART00000138609.2	897	647.000	0.000000	0.000
ENSDART00000143078.2	1016	766.000	0.000000	0.000
ENSDART00000148780.4	3985	3735.000	0.383429	19.573
ENSDART00000173819.2	460	210.000	0.000000	0.000
ENSDART00000079218.4	2294	2044.000	0.000000	0.000
ENSDART00000141436.2	540	290.000	1.057901	4.193
ENSDART00000086902.5	2166	1916.000	3.009514	78.807
ENSDART00000152317.2	539	289.000	0.000000	0.000
ENSDART00000079014.5	2796	2546.000	0.901502	31.369
ENSDART00000151530.2	366	116.000	1.726995	2.738
ENSDART00000182797.1	3254	3004.000	0.143542	5.893
ENSDART00000155043.3	3395	3145.000	1.422252	61.132
ENSDART00000156786.3	925	675.000	0.000000	0.000
ENSDART00000156212.2	773	523.000	0.567711	4.058
ENSDART00000191147.1	5159	4909.000	0.282012	18.921
ENSDART00000185274.1	5620	5370.000	0.000000	0.000
ENSDART00000011727.7	2502	2252.000	0.259925	8.000
ENSDART00000173685.2	1068	818.000	0.000000	0.000
ENSDART00000124820.4	5815	5565.000	0.026296	2.000
ENSDART00000182166.1	6473	6223.000	0.000000	0.000
ENSDART00000180780.1	6569	6319.000	0.000000	0.000
ENSDART00000143887.2	1012	762.000	0.000000	0.000
ENSDART00000058424.5	3433	3183.000	6.919210	301.000
ENSDART00000161230.2	6952	6702.000	2.225087	203.810
ENSDART00000166955.2	4257	4007.000	0.000000	0.000
ENSDART00000128715.3	2814	2564.000	0.199759	7.000
ENSDART00000154617.2	820	570.000	0.892131	6.950
ENSDART00000066774.7	773	523.000	42.957030	307.050
ENSDART00000140249.2	1347	1097.000	0.560095	8.397
ENSDART00000134512.3	6350	6100.000	4.849900	404.330
ENSDART00000143796.2	1308	1058.000	4.237483	61.273
ENSDART00000143563.2	1186	936.000	0.000000	0.000
ENSDART00000041905.6	1212	962.000	0.000000	0.000
ENSDART00000141617.2	518	268.000	0.000000	0.000
ENSDART00000147261.3	3168	2899.000	5.218647	206.766
ENSDART00000150499.3	3007	2757.000	0.127059	4.788
ENSDART00000136906.3	2437	2187.000	0.000000	0.000
ENSDART00000108964.5	1868	1618.000	1.232945	27.264
ENSDART00000128514.2	1881	1631.000	0.000000	0.000
ENSDART00000164152.3	6151	5901.000	0.898379	72.453
ENSDART00000067514.6	1442	1192.000	1.912501	31.157
ENSDART00000191824.1	4834	4584.000	3.381402	211.843
ENSDART00000104637.5	1120	870.000	0.000000	0.000
ENSDART00000150968.3	894	644.000	0.227233	2.000
ENSDART00000139476.2	433	183.000	0.000000	0.000
ENSDART00000146148.2	926	676.000	0.000000	0.000
ENSDART00000189906.1	3959	3709.000	0.000000	0.000
ENSDART00000175891.2	4076	3826.000	0.458979	24.000
ENSDART00000093021.6	4121	3871.000	0.000000	0.000
ENSDART00000089526.6	1239	989.000	0.000000	0.000
ENSDART00000138894.2	753	503.000	0.296136	2.036
ENSDART00000154824.2	1301	1051.000	0.421679	6.057
ENSDART00000178697.2	3270	3020.000	0.071303	2.943
ENSDART00000192703.1	3057	2807.000	0.000000	0.000
ENSDART00000180378.1	3087	2837.000	0.000000	0.000
ENSDART00000079165.6	3172	2922.000	6.134971	245.000
ENSDART00000140669.2	784	534.000	0.000000	0.000
ENSDART00000140299.2	667	417.000	0.000000	0.000
ENSDART00000132546.3	3043	2793.000	0.635140	24.245
ENSDART00000122020.3	984	734.000	0.099685	1.000
ENSDART00000139692.2	639	389.000	5.870098	31.208
ENSDART00000132099.2	758	508.000	0.000000	0.000
ENSDART00000110821.3	1664	1414.000	0.983175	19.000
ENSDART00000139215.2	690	440.000	0.000000	0.000
ENSDART00000168762.2	2786	2536.000	0.000000	0.000
ENSDART00000136229.2	2227	1977.000	2.005073	54.176
ENSDART00000109854.5	600	350.000	0.000000	0.000
ENSDART00000132431.3	2198	1948.000	2.622647	69.824
ENSDART00000100185.4	1065	815.000	0.000000	0.000
ENSDART00000140498.2	1261	1011.000	0.273406	3.778
ENSDART00000141214.2	456	206.000	2.113692	5.951
ENSDART00000186422.1	1260	1010.000	2.271632	31.357
ENSDART00000056522.6	1872	1622.000	0.447246	9.914
ENSDART00000130485.3	746	496.000	0.732588	4.966
ENSDART00000042218.6	2252	2002.000	16.849827	461.034
ENSDART00000190690.1	1671	1421.000	0.000000	0.000
ENSDART00000135761.3	845	595.000	0.000000	0.000
ENSDART00000122812.3	908	658.000	0.000000	0.000
ENSDART00000054837.8	1700	1450.000	13.271329	263.000
ENSDART00000144954.3	578	328.000	0.000000	0.000
ENSDART00000160897.2	3573	3323.000	0.184776	8.392
ENSDART00000151390.2	546	296.000	0.000000	0.000
ENSDART00000010580.9	2939	2689.000	0.925156	34.000
ENSDART00000158490.2	1771	1521.000	0.000000	0.000
ENSDART00000134795.3	1655	1405.000	5.936838	114.000
ENSDART00000160504.2	1574	1324.000	0.000000	0.000
ENSDART00000167259.2	2037	1787.000	0.368506	9.000
ENSDART00000165170.2	761	511.000	0.000000	0.000
ENSDART00000192225.1	2250	2000.000	0.000000	0.000
ENSDART00000114748.3	1109	859.000	0.681434	8.000
ENSDART00000156646.3	936	686.000	0.155041	1.454
ENSDART00000073383.5	1552	1302.000	0.155466	2.766
ENSDART00000064888.5	1046	796.000	18.476072	201.000
ENSDART00000165785.2	1235	985.000	0.398907	5.370
ENSDART00000162652.2	752	502.000	7.714543	52.928
ENSDART00000159226.2	510	260.000	4.965919	17.646
ENSDART00000180121.1	3566	3316.000	3.333107	151.056
ENSDART00000189465.1	2994	2744.000	0.000000	0.000
ENSDART00000135650.2	286	39.703	0.000000	0.000
ENSDART00000133217.2	5343	5093.000	2.301602	160.205
ENSDART00000181323.1	6761	6511.000	0.000000	0.000
ENSDART00000088011.7	6698	6448.000	0.258662	22.795
ENSDART00000182046.1	6779	6529.000	0.000000	0.000
ENSDART00000077549.7	1609	1359.000	2.358209	43.800
ENSDART00000170919.3	3127	2877.000	0.284840	11.200
ENSDART00000158691.2	2055	1805.000	0.000000	0.000
ENSDART00000134531.2	1946	1696.000	0.000000	0.000
ENSDART00000142045.2	620	370.000	0.000000	0.000
ENSDART00000111041.4	2004	1754.000	0.000000	0.000
ENSDART00000143980.2	1575	1325.000	0.000000	0.000
ENSDART00000184190.1	2747	2497.000	0.057676	1.968
ENSDART00000136657.4	2221	1971.000	1.299296	35.000
ENSDART00000100145.5	2201	1951.000	13.606413	362.806
ENSDART00000146125.1	3912	3662.000	1.002191	50.158
ENSDART00000105698.3	413	163.000	0.000000	0.000
ENSDART00000145716.1	884	634.000	0.515240	4.464
ENSDART00000127228.3	5085	4835.000	0.187308	12.377
ENSDART00000101263.4	1633	1383.000	20.104259	380.000
ENSDART00000154759.3	2915	2665.000	0.000000	0.000
ENSDART00000108831.4	2560	2310.000	0.000000	0.000
ENSDART00000140141.2	2216	1966.000	0.000000	0.000
ENSDART00000032389.5	1210	960.000	5.868757	77.000
ENSDART00000193690.1	752	502.000	0.000000	0.000
ENSDART00000166736.2	1474	1224.000	0.000000	0.000
ENSDART00000017838.10	3020	2770.000	7.655935	289.835
ENSDART00000140918.2	843	593.000	0.220374	1.786
ENSDART00000130238.3	645	395.000	12.295830	66.379
ENSDART00000062109.7	1499	1249.000	0.117164	2.000
ENSDART00000097450.5	785	535.000	1.283424	9.384
ENSDART00000184690.1	3157	2907.000	0.594696	23.627
ENSDART00000056138.7	4239	3989.000	0.293483	16.000
ENSDART00000190584.1	339	89.016	0.000000	0.000
ENSDART00000104031.5	2406	2156.000	12.930130	381.000
ENSDART00000052703.6	2090	1840.000	12.755729	320.772
ENSDART00000138970.2	685	435.000	0.000000	0.000
ENSDART00000191849.1	2729	2479.000	0.886962	30.051
ENSDART00000173236.2	833	583.000	0.149177	1.189
ENSDART00000122369.4	4172	3922.000	6.238957	334.421
ENSDART00000166621.3	615	365.000	3.486221	17.391
ENSDART00000005479.9	2559	2309.000	4.468089	141.000
ENSDART00000129559.3	1606	1356.000	0.000000	0.000
ENSDART00000051186.5	1718	1468.000	24.469914	490.944
ENSDART00000078341.5	1592	1342.000	16.465734	302.000
ENSDART00000140074.4	3116	2866.000	0.000000	0.000
ENSDART00000155128.3	2373	2123.000	17.094576	496.000
ENSDART00000153815.2	823	573.000	0.000000	0.000
ENSDART00000018945.9	2147	1897.000	0.000000	0.000
ENSDART00000151670.2	2369	2119.000	0.621539	18.000
ENSDART00000139616.2	1080	830.000	0.000000	0.000
ENSDART00000167694.2	2212	1962.000	2.026910	54.351
ENSDART00000140198.2	720	470.000	0.413570	2.657
ENSDART00000148139.2	823	573.000	0.000000	0.000
ENSDART00000035093.9	3163	2913.000	3.299093	131.343
ENSDART00000164667.2	2476	2226.000	0.000000	0.000
ENSDART00000114315.3	1386	1136.000	0.257637	4.000
ENSDART00000159482.3	2801	2551.000	0.000000	0.000
ENSDART00000142545.3	3766	3516.000	0.374724	18.007
ENSDART00000173602.2	4402	4152.000	0.000000	0.000
ENSDART00000079235.7	1460	1210.000	0.596069	9.857
ENSDART00000173505.2	1287	1037.000	0.000000	0.000
ENSDART00000173599.2	730	480.000	0.000000	0.000
ENSDART00000173786.2	928	678.000	0.000000	0.000
ENSDART00000079245.5	4421	4171.000	4.124944	235.143
ENSDART00000187568.1	4295	4045.000	0.000000	0.000
ENSDART00000149433.2	552	302.000	0.000000	0.000
ENSDART00000140764.3	1438	1188.000	4.927200	80.000
ENSDART00000190725.1	1017	767.000	0.000000	0.000
ENSDART00000140760.3	3544	3294.000	0.488681	22.000
ENSDART00000150619.2	761	511.000	0.000000	0.000
ENSDART00000169945.2	3006	2756.000	0.357407	13.462
ENSDART00000160245.2	916	666.000	0.985924	8.974
ENSDART00000131819.2	3458	3196.000	5.864426	256.157
ENSDART00000183042.1	6624	6374.000	0.021160	1.843
ENSDART00000173868.2	4437	4187.000	5.695767	325.933
ENSDART00000060826.5	1394	1144.000	2.630653	41.130
ENSDART00000182027.1	3819	3569.000	0.000000	0.000
ENSDART00000039312.8	3744	3494.000	1.484102	70.870
ENSDART00000131485.3	1116	866.000	57.414135	679.532
ENSDART00000132926.2	807	557.000	6.760937	51.468
ENSDART00000126017.3	887	637.000	0.000000	0.000
ENSDART00000184456.1	675	425.000	0.000000	0.000
ENSDART00000100651.5	2239	1989.000	0.073574	2.000
ENSDART00000143151.2	1631	1381.000	2.415034	45.582
ENSDART00000055336.6	1515	1265.000	0.139879	2.418
ENSDART00000182825.1	786	536.000	0.000000	0.000
ENSDART00000161147.2	579	329.000	1.334388	6.000
ENSDART00000002622.7	2179	1929.000	32.085341	845.887
ENSDART00000188698.1	3018	2768.000	0.664566	25.141
ENSDART00000153159.2	496	246.000	22.605033	76.000
ENSDART00000054408.7	2170	1920.000	0.038109	1.000
ENSDART00000110861.4	1114	864.000	1.609039	19.000
ENSDART00000146955.3	4776	4526.000	4.977260	307.878
ENSDART00000046297.7	2736	2486.000	0.088428	3.004
ENSDART00000134610.2	538	288.000	0.000000	0.000
ENSDART00000144408.2	251	20.005	0.000000	0.000
ENSDART00000137469.4	11931	11681.000	0.828959	132.339
ENSDART00000182371.1	12001	11751.000	0.000000	0.000
ENSDART00000176097.2	11917	11667.000	0.000000	0.000
ENSDART00000110593.4	11692	11442.000	0.257878	40.326
ENSDART00000169356.2	11914	11664.000	0.000000	0.000
ENSDART00000139771.2	1019	769.000	2.250167	23.649
ENSDART00000163002.2	1061	811.000	3.613147	40.048
ENSDART00000170273.2	2561	2311.000	2.373070	74.952
ENSDART00000016230.11	8676	8426.000	0.425502	49.000
ENSDART00000006474.10	1926	1676.000	0.000000	0.000
ENSDART00000090634.6	3262	3012.000	0.000000	0.000
ENSDART00000180934.1	972	722.000	0.000000	0.000
ENSDART00000142933.4	7103	6853.000	1.866259	174.794
ENSDART00000129173.2	1134	884.000	0.000000	0.000
ENSDART00000075718.6	1108	858.000	5.884214	69.000
ENSDART00000111526.4	1865	1615.000	0.000000	0.000
ENSDART00000169561.2	1007	757.000	0.000000	0.000
ENSDART00000163890.2	427	177.000	0.000000	0.000
ENSDART00000026712.8	3033	2783.000	45.352638	1725.000
ENSDART00000135976.2	659	409.000	0.000000	0.000
ENSDART00000056570.5	4547	4297.000	1.992265	117.000
ENSDART00000099749.2	663	413.000	0.000000	0.000
ENSDART00000154364.2	2606	2356.000	0.761211	24.511
ENSDART00000110770.4	14490	14240.000	0.270255	52.597
ENSDART00000128772.3	991	741.000	34.560220	350.000
ENSDART00000060311.5	1682	1432.000	0.306574	6.000
ENSDART00000016791.11	3207	2957.000	21.577038	872.000
ENSDART00000073726.5	1705	1455.000	12.773132	254.000
ENSDART00000149561.2	610	360.000	0.000000	0.000
ENSDART00000022841.8	1119	869.000	2.273373	27.000
ENSDART00000098160.4	1533	1283.000	4.881999	85.605
ENSDART00000091845.5	2471	2221.000	1.185989	36.000
ENSDART00000017750.10	1199	949.000	4.804823	62.318
ENSDART00000184511.1	3007	2757.000	0.681570	25.682
ENSDART00000191558.1	2953	2703.000	0.000000	0.000
ENSDART00000179846.1	3130	2880.000	0.000000	0.000
ENSDART00000018818.6	5818	5568.000	1.681022	127.922
ENSDART00000156982.2	2039	1789.000	2.331262	57.000
ENSDART00000164130.2	2710	2460.000	0.000000	0.000
ENSDART00000101037.4	958	708.000	23.449784	226.906
ENSDART00000138384.2	620	370.000	0.262105	1.325
ENSDART00000144211.3	698	448.000	14.824689	90.769
ENSDART00000143562.2	2410	2160.000	2.506713	74.000
ENSDART00000056461.7	1149	899.000	0.000000	0.000
ENSDART00000161200.2	629	379.000	0.000000	0.000
ENSDART00000163838.2	711	461.000	0.000000	0.000
ENSDART00000105594.6	848	598.000	0.000000	0.000
ENSDART00000053804.8	4712	4462.000	7.215223	440.000
ENSDART00000157773.2	3933	3683.000	0.000000	0.000
ENSDART00000126384.3	4047	3797.000	0.000000	0.000
ENSDART00000145743.5	2768	2518.000	0.309888	10.664
ENSDART00000153136.3	7392	7142.000	3.623584	353.697
ENSDART00000003143.9	6975	6725.000	0.000000	0.000
ENSDART00000169758.2	2572	2322.000	3.823076	121.324
ENSDART00000164448.2	782	532.000	0.177413	1.290
ENSDART00000067775.7	808	558.000	0.000000	0.000
ENSDART00000124246.4	3268	3018.000	20.318888	838.094
ENSDART00000186115.1	3186	2936.000	0.000000	0.000
ENSDART00000080919.5	951	701.000	564.169490	5405.065
ENSDART00000033878.7	2378	2128.000	0.153832	4.474
ENSDART00000139347.2	2320	2070.000	0.000000	0.000
ENSDART00000123417.3	2321	2071.000	0.000000	0.000
ENSDART00000167117.2	1123	873.000	0.000000	0.000
ENSDART00000087112.5	915	665.000	48.103476	437.191
ENSDART00000131791.2	818	568.000	0.619458	4.809
ENSDART00000136643.3	1672	1422.000	8.329256	161.875
ENSDART00000078529.5	1620	1370.000	0.377781	7.074
ENSDART00000165511.2	1340	1090.000	0.000000	0.000
ENSDART00000153225.2	3445	3195.000	0.934076	40.787
ENSDART00000140754.4	3363	3113.000	0.031229	1.329
ENSDART00000023757.8	866	616.000	1.069026	9.000
ENSDART00000143805.3	924	674.000	0.000000	0.000
ENSDART00000160427.2	549	299.000	0.000000	0.000
ENSDART00000168715.2	5142	4892.000	2.457596	164.312
ENSDART00000187403.1	5357	5107.000	0.084852	5.922
ENSDART00000145351.2	2216	1966.000	0.299874	8.057
ENSDART00000140842.2	1300	1050.000	0.069685	1.000
ENSDART00000044157.8	7240	6990.000	0.327566	31.293
ENSDART00000168970.2	7680	7430.000	0.000000	0.000
ENSDART00000104004.6	7646	7396.000	0.165282	16.707
ENSDART00000142638.2	4482	4232.000	2.068575	119.644
ENSDART00000136648.2	1910	1660.000	0.000000	0.000
ENSDART00000178298.2	8369	8119.000	0.000000	0.000
ENSDART00000018091.9	8342	8092.000	0.164544	18.197
ENSDART00000140877.2	1234	984.000	0.000000	0.000
ENSDART00000144801.3	8277	8027.000	0.492229	54.000
ENSDART00000134375.2	770	520.000	0.000000	0.000
ENSDART00000075983.6	804	554.000	0.000000	0.000
ENSDART00000146367.2	697	447.000	0.000000	0.000
ENSDART00000133829.2	833	583.000	0.000000	0.000
ENSDART00000165273.2	2288	2038.000	0.000000	0.000
ENSDART00000179882.1	4363	4113.000	0.000000	0.000
ENSDART00000172292.2	4299	4049.000	0.108777	6.019
ENSDART00000112374.3	1102	852.000	0.257637	3.000
ENSDART00000147659.2	663	413.000	0.000000	0.000
ENSDART00000060157.4	2454	2204.000	10.198306	307.194
ENSDART00000143372.2	464	214.000	0.000000	0.000
ENSDART00000137969.3	2405	2155.000	0.000000	0.000
ENSDART00000148188.2	1107	857.000	0.597646	7.000
ENSDART00000078665.6	6262	6012.000	8.993984	739.000
ENSDART00000155586.2	565	315.000	0.000000	0.000
ENSDART00000142088.2	486	226.000	32.305111	99.782
ENSDART00000147377.2	532	282.000	9.397301	36.218
ENSDART00000127952.3	2239	1989.000	2.289232	62.230
ENSDART00000048493.6	1626	1376.000	0.625885	11.770
ENSDART00000166178.2	1569	1319.000	0.000000	0.000
ENSDART00000142285.4	2990	2740.000	0.371011	13.893
ENSDART00000138007.3	3287	3037.000	0.399707	16.590
ENSDART00000132664.3	912	662.000	0.677538	6.130
ENSDART00000013431.6	1990	1740.000	4.921671	117.040
ENSDART00000161836.2	1660	1410.000	0.146474	2.823
ENSDART00000171811.2	2320	2070.000	0.000000	0.000
ENSDART00000163640.2	2395	2145.000	0.000000	0.000
ENSDART00000132444.2	419	169.000	0.000000	0.000
ENSDART00000015773.10	2276	2026.000	0.891368	24.681
ENSDART00000150376.2	2986	2736.000	7.589638	283.799
ENSDART00000183338.1	5819	5569.000	0.616296	46.907
ENSDART00000149637.3	869	619.000	2.427474	20.536
ENSDART00000149559.3	788	538.000	0.364999	2.684
ENSDART00000149977.2	637	387.000	0.000000	0.000
ENSDART00000149092.3	1854	1604.000	0.000000	0.000
ENSDART00000161722.2	1977	1727.000	7.532124	177.780
ENSDART00000021191.6	1004	754.000	9.995224	103.000
ENSDART00000168747.2	2617	2367.000	0.000000	0.000
ENSDART00000111912.4	2718	2468.000	3.320470	112.000
ENSDART00000105179.5	2348	2098.000	0.592885	17.000
ENSDART00000125361.4	1953	1703.000	3.351248	78.000
ENSDART00000114197.4	2435	2185.000	0.435330	13.000
ENSDART00000147201.3	5150	4900.000	0.104527	7.000
ENSDART00000144997.2	2064	1814.000	0.949725	23.546
ENSDART00000145135.4	1887	1637.000	1.767065	39.534
ENSDART00000077121.6	2612	2362.000	2.337739	75.466
ENSDART00000102539.4	1233	983.000	0.000000	0.000
ENSDART00000053148.3	1032	782.000	0.000000	0.000
ENSDART00000102536.2	1125	875.000	0.000000	0.000
ENSDART00000146400.3	573	323.000	1.132646	5.000
ENSDART00000132492.2	1031	781.000	0.000000	0.000
ENSDART00000138101.2	705	455.000	0.321622	2.000
ENSDART00000114432.4	1569	1319.000	0.000000	0.000
ENSDART00000191519.1	1128	878.000	0.000000	0.000
ENSDART00000166463.2	8351	8101.000	0.416844	46.151
ENSDART00000134798.2	3268	3018.000	0.117069	4.829
ENSDART00000192978.1	3568	3318.000	0.290454	13.171
ENSDART00000193187.1	4083	3833.000	0.000000	0.000
ENSDART00000179953.1	3999	3749.000	0.000000	0.000
ENSDART00000164486.2	756	506.000	0.000000	0.000
ENSDART00000161585.2	2999	2749.000	1.450018	54.478
ENSDART00000159696.2	620	370.000	0.430439	2.177
ENSDART00000181980.1	6979	6729.000	0.395207	36.345
ENSDART00000039325.10	2517	2267.000	0.000000	0.000
ENSDART00000026011.9	4598	4348.000	5.334061	316.972
ENSDART00000144999.2	534	284.000	0.264866	1.028
ENSDART00000141584.2	840	590.000	0.000000	0.000
ENSDART00000130568.4	2285	2035.000	0.143821	4.000
ENSDART00000129675.2	1400	1150.000	0.000000	0.000
ENSDART00000061928.6	1898	1648.000	0.266392	6.000
ENSDART00000009794.9	2382	2132.000	1.145423	33.375
ENSDART00000136617.2	790	540.000	0.411528	3.037
ENSDART00000142329.3	1845	1595.000	0.000000	0.000
ENSDART00000184661.1	1753	1503.000	0.000000	0.000
ENSDART00000143719.3	680	430.000	3.764475	22.123
ENSDART00000110749.4	770	520.000	0.545515	3.877
ENSDART00000010211.7	1606	1356.000	34.406171	637.631
ENSDART00000135280.2	840	590.000	2.373438	19.138
ENSDART00000168683.2	2494	2244.000	1.630324	50.000
ENSDART00000145234.3	3570	3320.000	0.212958	9.663
ENSDART00000162858.2	2337	2087.000	6.288723	179.373
ENSDART00000164380.2	353	103.002	0.000000	0.000
ENSDART00000157524.2	740	490.000	0.000000	0.000
ENSDART00000160193.2	914	664.000	1.170980	10.627
ENSDART00000145034.3	1238	988.000	0.000000	0.000
ENSDART00000018049.5	1253	1003.000	22.614523	310.000
ENSDART00000105884.5	3529	3279.000	0.959519	43.000
ENSDART00000112470.4	5067	4817.000	0.577210	38.000
ENSDART00000110103.3	3494	3244.000	0.000000	0.000
ENSDART00000159171.2	793	543.000	0.000000	0.000
ENSDART00000026120.8	2299	2049.000	1.214126	34.000
ENSDART00000006079.10	3187	2937.000	1.313724	52.733
ENSDART00000166657.2	4752	4502.000	3.817265	234.872
ENSDART00000104493.5	2072	1822.000	1.726819	43.000
ENSDART00000154322.3	2175	1925.000	18.999033	499.845
ENSDART00000155397.2	720	470.000	2.301666	14.785
ENSDART00000083582.6	2055	1805.000	0.000000	0.000
ENSDART00000138448.3	3075	2825.000	2.868774	110.761
ENSDART00000109059.4	2547	2297.000	0.000000	0.000
ENSDART00000140336.3	2893	2643.000	2.371984	85.681
ENSDART00000134160.2	563	313.000	0.775977	3.319
ENSDART00000161908.2	2148	1898.000	0.000000	0.000
ENSDART00000167244.2	618	368.000	0.000000	0.000
ENSDART00000065567.5	744	494.000	0.000000	0.000
ENSDART00000191792.1	729	479.000	0.000000	0.000
ENSDART00000144622.4	2461	2211.000	7.105028	214.698
ENSDART00000156196.2	361	111.000	5.728084	8.690
ENSDART00000155278.2	289	42.036	0.000000	0.000
ENSDART00000172106.2	2851	2601.000	0.000000	0.000
ENSDART00000156121.3	3807	3557.000	3.025693	147.090
ENSDART00000006669.8	2708	2458.000	0.125637	4.221
ENSDART00000145047.2	901	651.000	0.000000	0.000
ENSDART00000193046.1	5128	4878.000	1.387304	92.488
ENSDART00000124643.4	3684	3434.000	0.468758	22.000
ENSDART00000151317.2	565	315.000	0.000000	0.000
ENSDART00000151142.3	767	517.000	0.000000	0.000
ENSDART00000162300.2	2553	2303.000	0.000000	0.000
ENSDART00000085736.6	1807	1557.000	0.000000	0.000
ENSDART00000186266.1	3672	3422.000	0.057486	2.689
ENSDART00000105784.6	2843	2593.000	3.246148	115.039
ENSDART00000122554.2	1916	1666.000	0.000000	0.000
ENSDART00000123741.3	2910	2660.000	4.456152	162.000
ENSDART00000141861.2	1511	1261.000	0.165487	2.852
ENSDART00000080286.6	5233	4983.000	0.193154	13.154
ENSDART00000080770.6	4782	4532.000	2.679667	165.976
ENSDART00000003494.7	2608	2358.000	0.000000	0.000
ENSDART00000152272.2	2545	2295.000	0.733283	23.000
ENSDART00000169984.2	3641	3391.000	0.068774	3.187
ENSDART00000167526.2	3069	2819.000	0.000000	0.000
ENSDART00000146069.2	666	416.000	0.312576	1.777
ENSDART00000101741.5	1422	1172.000	85.574394	1370.707
ENSDART00000010986.11	2003	1753.000	0.000000	0.000
ENSDART00000139124.3	933	683.000	11.145431	104.038
ENSDART00000144445.2	890	640.000	0.000000	0.000
ENSDART00000168950.2	1375	1125.000	3.948877	60.715
ENSDART00000170689.2	2029	1779.000	41.613011	1011.762
ENSDART00000140482.4	9907	9657.000	0.735314	97.048
ENSDART00000109428.4	4332	4082.000	0.000000	0.000
ENSDART00000175329.2	4419	4169.000	0.000000	0.000
ENSDART00000163413.2	1579	1329.000	1.473980	26.773
ENSDART00000168372.2	733	483.000	0.000000	0.000
ENSDART00000037824.8	832	582.000	39.727456	316.000
ENSDART00000136198.2	964	714.000	0.204955	2.000
ENSDART00000188035.1	632	382.000	0.000000	0.000
ENSDART00000076154.7	1089	839.000	1.918613	22.000
ENSDART00000064459.6	371	121.000	0.000000	0.000
ENSDART00000131768.2	3681	3431.000	5.036474	236.168
ENSDART00000191989.1	3541	3291.000	0.000000	0.000
ENSDART00000185932.1	3259	3009.000	2.373542	97.610
ENSDART00000008133.10	3844	3594.000	1.572375	77.234
ENSDART00000168203.2	547	297.000	0.549313	2.230
ENSDART00000043946.8	1531	1281.000	0.000000	0.000
ENSDART00000134866.3	2611	2361.000	0.351796	11.352
ENSDART00000138445.2	680	430.000	0.000000	0.000
ENSDART00000191728.1	2549	2299.000	0.000000	0.000
ENSDART00000186941.1	3682	3432.000	0.758098	35.559
ENSDART00000163034.2	1549	1299.000	0.000000	0.000
ENSDART00000158981.2	7649	7399.000	0.440016	44.495
ENSDART00000171353.2	1133	883.000	0.000000	0.000
ENSDART00000160652.3	5161	4911.000	0.000000	0.000
ENSDART00000191030.1	1980	1730.000	0.000000	0.000
ENSDART00000165158.2	6831	6581.000	0.101948	9.169
ENSDART00000183575.1	954	704.000	0.000000	0.000
ENSDART00000186113.1	2031	1781.000	0.000000	0.000
ENSDART00000186764.1	2103	1853.000	0.000000	0.000
ENSDART00000081058.6	2094	1844.000	1.483452	37.386
ENSDART00000153662.3	634	384.000	0.000000	0.000
ENSDART00000145093.2	539	289.000	0.000000	0.000
ENSDART00000145289.2	935	685.000	0.000000	0.000
ENSDART00000138737.3	439	189.000	0.000000	0.000
ENSDART00000076725.7	2116	1866.000	0.102503	2.614
ENSDART00000180020.1	1741	1491.000	0.000000	0.000
ENSDART00000028529.7	2175	1925.000	0.000000	0.000
ENSDART00000105461.4	1590	1340.000	0.000000	0.000
ENSDART00000183505.1	2722	2472.000	0.104872	3.543
ENSDART00000152344.2	680	430.000	2.892725	17.000
ENSDART00000167446.2	13402	13152.000	0.603397	108.460
ENSDART00000121552.3	2214	1964.000	0.347984	9.341
ENSDART00000101582.5	1724	1474.000	2.382706	48.000
ENSDART00000133827.2	491	241.000	0.000000	0.000
ENSDART00000003962.7	1894	1644.000	1.341934	30.151
ENSDART00000161816.2	4385	4135.000	0.426782	24.119
ENSDART00000135958.2	698	448.000	1.327518	8.128
ENSDART00000145970.3	2035	1785.000	1.613787	39.369
ENSDART00000141322.4	3714	3464.000	0.063368	3.000
ENSDART00000080495.6	852	602.000	0.000000	0.000
ENSDART00000140193.2	1892	1642.000	3.074699	69.000
ENSDART00000144660.2	1211	961.000	0.000000	0.000
ENSDART00000124843.4	2386	2136.000	1.834034	53.540
ENSDART00000045232.7	2283	2033.000	0.556398	15.460
ENSDART00000174145.2	763	513.000	0.000000	0.000
ENSDART00000024062.9	663	413.000	0.000000	0.000
ENSDART00000098904.4	2912	2662.000	0.000000	0.000
ENSDART00000174024.2	965	715.000	0.000000	0.000
ENSDART00000153988.3	4693	4443.000	1.566938	95.148
ENSDART00000087964.7	3873	3623.000	0.164961	8.168
ENSDART00000157555.2	3659	3409.000	0.031984	1.490
ENSDART00000183819.1	5794	5544.000	1.371701	103.934
ENSDART00000004120.11	7365	7115.000	0.530567	51.593
ENSDART00000190350.1	696	446.000	0.000000	0.000
ENSDART00000128352.4	2122	1872.000	1.319734	33.765
ENSDART00000176281.2	1465	1215.000	0.000000	0.000
ENSDART00000065803.5	1467	1217.000	0.736223	12.245
ENSDART00000161568.2	3569	3319.000	4.515302	204.818
ENSDART00000161338.2	495	245.000	0.418136	1.400
ENSDART00000041417.7	5243	4993.000	1.836512	125.322
ENSDART00000164611.2	1574	1324.000	1.602643	29.000
ENSDART00000137684.2	917	667.000	0.119562	1.090
ENSDART00000078313.6	1784	1534.000	6.339562	132.910
ENSDART00000133284.2	811	561.000	0.000000	0.000
ENSDART00000137218.3	488	238.000	0.000000	0.000
ENSDART00000142182.3	1980	1730.000	0.000000	0.000
ENSDART00000152643.2	725	475.000	5.248298	34.071
ENSDART00000152306.2	508	258.000	0.000000	0.000
ENSDART00000011645.11	2854	2604.000	0.484796	17.253
ENSDART00000152169.2	914	664.000	1.643838	14.918
ENSDART00000158193.2	2653	2403.000	9.659837	317.247
ENSDART00000182040.1	1857	1607.000	1.207101	26.511
ENSDART00000151260.2	1438	1188.000	0.000000	0.000
ENSDART00000080348.7	593	343.000	0.857198	4.018
ENSDART00000035967.8	4000	3750.000	6.942627	355.818
ENSDART00000152077.2	1199	949.000	1.851820	24.018
ENSDART00000160894.2	3031	2781.000	0.455537	17.314
ENSDART00000139402.2	649	399.000	0.885936	4.831
ENSDART00000152240.2	3979	3729.000	1.726700	88.000
ENSDART00000123104.4	10095	9845.000	3.700688	497.934
ENSDART00000076399.5	3341	3091.000	2.046124	86.438
ENSDART00000138358.2	737	487.000	0.000000	0.000
ENSDART00000189092.1	6663	6413.000	0.487213	42.703
ENSDART00000165727.2	683	433.000	0.000000	0.000
ENSDART00000136402.3	2029	1779.000	1.554101	37.786
ENSDART00000029708.8	1053	803.000	0.000000	0.000
ENSDART00000151326.2	869	619.000	7.168370	60.644
ENSDART00000105004.7	1500	1250.000	85.726812	1464.536
ENSDART00000141384.2	928	678.000	0.000000	0.000
ENSDART00000101036.5	886	636.000	11.964730	104.000
ENSDART00000136247.2	852	602.000	0.000000	0.000
ENSDART00000149666.2	5155	4905.000	0.000000	0.000
ENSDART00000148499.2	539	289.000	0.000000	0.000
ENSDART00000137157.2	683	433.000	0.000000	0.000
ENSDART00000159825.2	726	476.000	0.307432	2.000
ENSDART00000092090.6	5973	5723.000	0.089495	7.000
ENSDART00000151648.2	739	489.000	0.000000	0.000
ENSDART00000168379.2	3887	3637.000	0.000000	0.000
ENSDART00000171641.2	1384	1134.000	2.397666	37.160
ENSDART00000169025.3	8416	8166.000	10.602971	1183.342
ENSDART00000003164.7	1282	1032.000	0.212700	3.000
ENSDART00000131057.3	1015	765.000	0.000000	0.000
ENSDART00000127436.3	1485	1235.000	48.884654	825.112
ENSDART00000112930.4	4664	4414.000	0.729369	44.000
ENSDART00000170473.2	4182	3932.000	0.000000	0.000
ENSDART00000175970.2	4107	3857.000	0.000000	0.000
ENSDART00000027213.8	1844	1594.000	0.000000	0.000
ENSDART00000040865.6	1625	1375.000	10.749180	202.000
ENSDART00000109816.4	630	380.000	0.000000	0.000
ENSDART00000147205.3	694	444.000	0.000000	0.000
ENSDART00000156438.2	4841	4591.000	0.430312	27.000
ENSDART00000112068.4	866	616.000	53.451324	450.000
ENSDART00000164753.2	777	527.000	0.000000	0.000
ENSDART00000136990.3	2953	2703.000	3.410760	126.000
ENSDART00000133714.2	1033	783.000	0.000000	0.000
ENSDART00000141437.3	1375	1125.000	96.257783	1480.000
ENSDART00000078628.3	2271	2021.000	0.036204	1.000
ENSDART00000134452.2	2165	1915.000	0.000000	0.000
ENSDART00000073782.8	4782	4532.000	2.593071	160.612
ENSDART00000174192.2	2325	2075.000	0.000000	0.000
ENSDART00000131923.3	927	677.000	0.216156	2.000
ENSDART00000135304.3	648	398.000	0.000000	0.000
ENSDART00000147792.2	652	402.000	0.000000	0.000
ENSDART00000014049.9	2917	2667.000	3.703714	135.000
ENSDART00000128246.4	1323	1073.000	5.345052	78.384
ENSDART00000137475.2	843	593.000	0.816387	6.616
ENSDART00000087093.6	2870	2608.000	2.918731	104.034
ENSDART00000131442.2	774	524.000	2.089794	14.966
ENSDART00000104332.5	364	114.000	4.338885	6.760
ENSDART00000143090.3	1681	1431.000	3.438062	67.240
ENSDART00000147317.2	1137	887.000	0.412452	5.000
ENSDART00000169782.3	1369	1119.000	0.000000	0.000
ENSDART00000174109.2	4367	4117.000	0.017772	1.000
ENSDART00000159950.2	2622	2372.000	0.000000	0.000
ENSDART00000183249.1	348	98.004	0.000000	0.000
ENSDART00000114294.2	653	403.000	22.513515	124.000
ENSDART00000193608.1	424	174.000	0.000000	0.000
ENSDART00000141036.2	638	388.000	0.000000	0.000
ENSDART00000143361.3	2616	2366.000	0.000000	0.000
ENSDART00000142944.2	3696	3446.000	2.017135	95.000
ENSDART00000143758.2	560	310.000	0.236029	1.000
ENSDART00000108919.5	824	574.000	0.000000	0.000
ENSDART00000183832.1	789	539.000	0.000000	0.000
ENSDART00000157662.2	426	176.000	0.000000	0.000
ENSDART00000015393.8	1481	1231.000	3.274714	55.094
ENSDART00000148247.2	557	307.000	0.000000	0.000
ENSDART00000145303.2	740	490.000	0.433927	2.906
ENSDART00000155004.2	2635	2385.000	0.000000	0.000
ENSDART00000193726.1	1903	1653.000	0.088529	2.000
ENSDART00000133138.2	1723	1473.000	0.000000	0.000
ENSDART00000182642.1	933	683.000	0.000000	0.000
ENSDART00000190003.1	3527	3277.000	0.043238	1.936
ENSDART00000081653.5	2740	2490.000	0.196564	6.689
ENSDART00000161148.2	2791	2541.000	0.616470	21.409
ENSDART00000133327.2	2470	2220.000	0.000000	0.000
ENSDART00000138911.3	2986	2736.000	1.788388	66.873
ENSDART00000062830.6	4481	4231.000	0.656809	37.980
ENSDART00000133165.2	450	200.000	11.627189	31.782
ENSDART00000135944.3	707	457.000	4.735063	29.574
ENSDART00000166731.2	924	674.000	3.326676	30.644
ENSDART00000161464.2	3393	3143.000	0.037916	1.629
ENSDART00000191926.1	2911	2661.000	0.000000	0.000
ENSDART00000051146.2	1920	1670.000	0.000000	0.000
ENSDART00000163175.2	1618	1368.000	8.771713	164.000
ENSDART00000052688.7	5069	4819.000	149.114576	9820.879
ENSDART00000130549.4	5294	5044.000	6.007174	414.113
ENSDART00000122169.3	872	622.000	5.397937	45.887
ENSDART00000131602.2	634	384.000	0.000000	0.000
ENSDART00000184435.1	825	575.000	0.000000	0.000
ENSDART00000079832.6	2010	1760.000	0.000000	0.000
ENSDART00000112627.5	2216	1966.000	0.297737	8.000
ENSDART00000024316.9	2617	2367.000	8.315353	269.000
ENSDART00000075600.7	3381	3131.000	0.190083	8.134
ENSDART00000149844.2	534	284.000	0.000000	0.000
ENSDART00000026021.8	1273	1023.000	3.004003	42.000
ENSDART00000150000.2	840	590.000	0.000000	0.000
ENSDART00000149161.3	4850	4600.000	0.019939	1.254
ENSDART00000149455.3	4746	4496.000	0.000000	0.000
ENSDART00000149220.2	1401	1151.000	0.000000	0.000
ENSDART00000088422.6	5636	5386.000	0.000000	0.000
ENSDART00000003517.9	2096	1846.000	3.697382	93.282
ENSDART00000135960.2	957	707.000	0.000000	0.000
ENSDART00000130832.4	1542	1292.000	0.153908	2.718
ENSDART00000149781.3	1945	1695.000	1.126199	26.089
ENSDART00000187059.1	2254	2004.000	0.909535	24.911
ENSDART00000024084.7	3414	3164.000	93.176113	4029.159
ENSDART00000173877.2	579	329.000	43.639839	196.224
ENSDART00000173767.2	434	184.000	0.000000	0.000
ENSDART00000173600.2	802	552.000	38.496716	290.426
ENSDART00000052318.7	2516	2266.000	132.399891	4100.349
ENSDART00000146635.3	767	517.000	0.000000	0.000
ENSDART00000079656.6	944	694.000	12.229964	116.000
ENSDART00000153035.2	713	463.000	0.000000	0.000
ENSDART00000164767.2	1884	1634.000	15.361081	343.042
ENSDART00000041054.9	2810	2560.000	0.685959	24.000
ENSDART00000132453.2	1183	933.000	0.000000	0.000
ENSDART00000102543.5	2058	1808.000	0.242817	6.000
ENSDART00000041861.5	2599	2349.000	0.000000	0.000
ENSDART00000169764.2	5150	4900.000	1.060203	71.000
ENSDART00000131975.3	2981	2731.000	1.580727	59.000
ENSDART00000187591.1	2679	2429.000	0.000000	0.000
ENSDART00000169449.2	756	506.000	0.000000	0.000
ENSDART00000074840.5	1171	921.000	6.517197	82.034
ENSDART00000143865.2	689	439.000	0.327679	1.966
ENSDART00000104256.4	4305	4055.000	4.058425	224.917
ENSDART00000160669.2	1463	1213.000	0.000000	0.000
ENSDART00000187751.1	6698	6448.000	0.000000	0.000
ENSDART00000161928.2	6746	6496.000	1.305926	115.941
ENSDART00000183264.1	6629	6379.000	0.000000	0.000
ENSDART00000172322.2	5349	5099.000	4.855728	338.386
ENSDART00000160033.2	1110	860.000	1.073174	12.614
ENSDART00000157910.2	269	28.406	18.030672	7.000
ENSDART00000141793.2	571	321.000	0.000000	0.000
ENSDART00000141919.3	716	466.000	0.000000	0.000
ENSDART00000139392.2	855	605.000	0.000000	0.000
ENSDART00000025496.10	2510	2260.000	16.770576	518.000
ENSDART00000186287.1	598	348.000	0.000000	0.000
ENSDART00000145077.2	1055	805.000	0.336029	3.697
ENSDART00000057513.5	1372	1122.000	0.932743	14.303
ENSDART00000172550.2	639	389.000	0.000000	0.000
ENSDART00000145136.2	529	279.000	0.000000	0.000
ENSDART00000146659.2	596	346.000	0.000000	0.000
ENSDART00000140096.3	1983	1733.000	20.392723	483.000
ENSDART00000109126.4	6611	6361.000	0.506121	44.000
ENSDART00000149996.2	820	570.000	0.256733	2.000
ENSDART00000038294.9	1587	1337.000	18.989990	347.000
ENSDART00000190368.1	1315	1065.000	0.000000	0.000
ENSDART00000168065.2	592	342.000	35.942614	168.000
ENSDART00000169925.2	668	418.000	0.000000	0.000
ENSDART00000060773.6	1015	765.000	0.000000	0.000
ENSDART00000141829.2	1052	802.000	1.277788	14.006
ENSDART00000061301.6	1461	1211.000	0.966376	15.994
ENSDART00000133882.3	5699	5449.000	1.745634	130.000
ENSDART00000163757.2	4191	3941.000	0.000000	0.000
ENSDART00000039822.9	3619	3369.000	3.888218	179.030
ENSDART00000137347.2	341	91.012	0.000000	0.000
ENSDART00000132997.2	311	61.487	0.000000	0.000
ENSDART00000167811.2	824	574.000	0.000000	0.000
ENSDART00000171969.2	765	515.000	0.000000	0.000
ENSDART00000146737.2	801	551.000	0.527235	3.970
ENSDART00000067579.6	1820	1570.000	0.000000	0.000
ENSDART00000184723.1	1821	1571.000	0.000000	0.000
ENSDART00000134839.3	1166	916.000	0.000000	0.000
ENSDART00000149418.2	947	697.000	14.521501	138.330
ENSDART00000015193.7	1743	1493.000	51.344177	1047.670
ENSDART00000075584.5	1479	1229.000	21.071186	353.927
ENSDART00000168468.2	1534	1284.000	0.000000	0.000
ENSDART00000127079.3	1018	768.000	0.000000	0.000
ENSDART00000064860.7	3596	3346.000	3.936164	180.000
ENSDART00000101918.5	3254	3004.000	0.000000	0.000
ENSDART00000153818.3	806	556.000	0.000000	0.000
ENSDART00000154963.3	889	639.000	0.310005	2.707
ENSDART00000151630.2	478	228.000	0.000000	0.000
ENSDART00000114677.4	924	674.000	0.000000	0.000
ENSDART00000146581.2	2804	2554.000	1.426105	49.779
ENSDART00000136318.2	357	107.001	0.000000	0.000
ENSDART00000101633.5	2873	2623.000	0.708135	25.386
ENSDART00000160176.3	2729	2479.000	0.000000	0.000
ENSDART00000151095.2	315	65.324	0.000000	0.000
ENSDART00000154110.2	540	290.000	1.766146	7.000
ENSDART00000083946.5	1711	1461.000	0.100163	2.000
ENSDART00000137672.3	9903	9653.000	1.062988	140.237
ENSDART00000188433.1	10082	9832.000	0.000000	0.000
ENSDART00000191492.1	10337	10087.000	0.000000	0.000
ENSDART00000181265.1	10690	10440.000	0.327736	46.763
ENSDART00000126495.2	1023	773.000	0.000000	0.000
ENSDART00000030211.9	2063	1813.000	26.555516	658.000
ENSDART00000138940.2	797	547.000	0.000000	0.000
ENSDART00000138954.3	1390	1140.000	0.834382	13.000
ENSDART00000149098.2	971	721.000	0.000000	0.000
ENSDART00000169975.2	906	656.000	0.000000	0.000
ENSDART00000139567.2	1889	1639.000	0.803564	18.000
ENSDART00000010786.6	2040	1790.000	2.902231	71.000
ENSDART00000189882.1	4157	3907.000	0.000000	0.000
ENSDART00000169088.2	3081	2831.000	0.000000	0.000
ENSDART00000160873.2	584	334.000	0.527060	2.406
ENSDART00000168052.2	4068	3818.000	1.697835	88.594
ENSDART00000123744.3	1000	750.000	0.000000	0.000
ENSDART00000138150.2	1012	762.000	0.000000	0.000
ENSDART00000126129.3	2464	2214.000	3.470071	105.000
ENSDART00000133250.3	1796	1546.000	0.000000	0.000
ENSDART00000147935.2	665	415.000	0.000000	0.000
ENSDART00000020412.8	3336	3086.000	0.497909	21.000
ENSDART00000143567.2	883	633.000	0.000000	0.000
ENSDART00000006412.11	2993	2743.000	0.000000	0.000
ENSDART00000133403.2	1347	1097.000	0.000000	0.000
ENSDART00000147938.2	4424	4174.000	0.191555	10.927
ENSDART00000004462.10	4550	4300.000	0.000000	0.000
ENSDART00000140325.3	4462	4212.000	0.000000	0.000
ENSDART00000150035.2	1320	1070.000	0.000000	0.000
ENSDART00000088441.7	1494	1244.000	2.646786	45.000
ENSDART00000183210.1	1296	1046.000	0.000000	0.000
ENSDART00000025229.8	1382	1132.000	33.495950	518.217
ENSDART00000100685.5	3096	2846.000	0.000000	0.000
ENSDART00000143163.2	499	249.000	0.000000	0.000
ENSDART00000007567.8	1100	850.000	0.000000	0.000
ENSDART00000151345.3	876	626.000	0.000000	0.000
ENSDART00000134347.4	2762	2512.000	1.135982	39.000
ENSDART00000151268.2	528	278.000	0.000000	0.000
ENSDART00000167568.2	1207	957.000	0.000000	0.000
ENSDART00000062555.5	1171	921.000	0.000000	0.000
ENSDART00000188386.1	1071	821.000	0.000000	0.000
ENSDART00000155313.2	3476	3226.000	0.068043	3.000
ENSDART00000156589.3	1078	828.000	0.594703	6.730
ENSDART00000079065.7	2080	1830.000	8.436417	211.000
ENSDART00000168448.3	1749	1499.000	0.000000	0.000
ENSDART00000131215.2	1252	1002.000	1.971618	27.000
ENSDART00000134704.2	1011	761.000	0.000000	0.000
ENSDART00000089603.7	3477	3227.000	0.000000	0.000
ENSDART00000145652.3	3360	3110.000	0.070581	3.000
ENSDART00000140537.2	1791	1541.000	6.016822	126.719
ENSDART00000131882.2	3626	3376.000	4.159346	191.911
ENSDART00000163330.2	5196	4946.000	0.022642	1.531
ENSDART00000012940.10	2781	2531.000	0.000000	0.000
ENSDART00000189827.1	3492	3242.000	0.000000	0.000
ENSDART00000143944.4	855	605.000	0.268363	2.219
ENSDART00000028217.8	1010	760.000	19.369443	201.189
ENSDART00000154587.3	1104	854.000	0.000000	0.000
ENSDART00000181463.1	941	691.000	0.093687	0.885
ENSDART00000138408.2	600	350.000	0.000000	0.000
ENSDART00000169412.2	2123	1873.000	1.234033	31.589
ENSDART00000159889.2	667	417.000	0.000000	0.000
ENSDART00000163202.2	1970	1720.000	0.000000	0.000
ENSDART00000161503.2	2125	1875.000	0.000000	0.000
ENSDART00000193464.1	4602	4352.000	0.025074	1.491
ENSDART00000137790.2	1012	762.000	0.000000	0.000
ENSDART00000144500.2	703	453.000	0.969125	6.000
ENSDART00000133084.2	846	596.000	0.711806	5.798
ENSDART00000139397.4	1027	777.000	0.877915	9.323
ENSDART00000128588.4	1620	1370.000	12.929200	242.084
ENSDART00000166065.3	1440	1190.000	1.032693	16.795
ENSDART00000022684.9	1963	1713.000	18.879516	441.999
ENSDART00000144981.2	509	259.000	0.000000	0.000
ENSDART00000131709.2	1902	1652.000	0.000000	0.000
ENSDART00000147073.2	496	246.000	45.120689	151.700
ENSDART00000162451.2	1360	1110.000	5.477244	83.092
ENSDART00000168315.2	1124	874.000	0.000000	0.000
ENSDART00000162317.2	3305	3055.000	7.601105	317.367
ENSDART00000158068.2	780	530.000	0.000000	0.000
ENSDART00000165808.2	801	551.000	0.000000	0.000
ENSDART00000164872.2	729	479.000	0.000000	0.000
ENSDART00000184342.1	5157	4907.000	0.667808	44.786
ENSDART00000149864.3	2417	2167.000	5.515989	163.364
ENSDART00000150089.2	589	339.000	4.100845	19.000
ENSDART00000166687.3	2350	2100.000	7.052758	202.419
ENSDART00000185749.1	1864	1614.000	0.000000	0.000
ENSDART00000154792.2	968	718.000	0.000000	0.000
ENSDART00000140132.2	1012	762.000	0.000000	0.000
ENSDART00000170841.2	3830	3580.000	22.701816	1110.752
ENSDART00000172338.2	1582	1332.000	0.617891	11.248
ENSDART00000140157.2	833	583.000	0.000000	0.000
ENSDART00000143433.2	1107	857.000	0.000000	0.000
ENSDART00000137778.2	826	576.000	0.000000	0.000
ENSDART00000146486.3	1163	913.000	1.321901	16.495
ENSDART00000142020.2	523	273.000	0.000000	0.000
ENSDART00000140686.3	639	389.000	0.000000	0.000
ENSDART00000134090.3	763	513.000	0.976216	6.844
ENSDART00000142585.3	2133	1883.000	1.548850	39.860
ENSDART00000137045.2	459	209.000	0.000000	0.000
ENSDART00000143888.3	19401	19151.000	1.632719	427.343
ENSDART00000101711.4	1431	1181.000	9.011897	145.459
ENSDART00000154877.2	795	545.000	0.000000	0.000
ENSDART00000148258.2	4068	3818.000	0.000000	0.000
ENSDART00000007640.10	4834	4584.000	0.154624	9.687
ENSDART00000132026.2	1012	762.000	0.000000	0.000
ENSDART00000081819.5	1349	1099.000	7.989327	120.000
ENSDART00000146083.2	1168	918.000	0.000000	0.000
ENSDART00000135888.2	1645	1395.000	0.000000	0.000
ENSDART00000189782.1	1753	1503.000	2.837340	58.283
ENSDART00000140148.2	920	670.000	0.000000	0.000
ENSDART00000167188.2	1347	1097.000	0.133398	2.000
ENSDART00000168897.2	5155	4905.000	0.313261	21.000
ENSDART00000193989.1	5263	5013.000	0.000000	0.000
ENSDART00000191664.1	5245	4995.000	0.000000	0.000
ENSDART00000168788.2	1447	1197.000	0.000000	0.000
ENSDART00000162606.2	651	401.000	0.442378	2.424
ENSDART00000154175.2	694	444.000	0.425155	2.580
ENSDART00000156283.2	404	154.000	0.498858	1.050
ENSDART00000156718.3	913	663.000	0.145601	1.319
ENSDART00000102410.5	2083	1833.000	11.338621	284.051
ENSDART00000154369.3	640	390.000	0.000000	0.000
ENSDART00000155779.2	890	640.000	0.000000	0.000
ENSDART00000081660.6	1600	1336.000	7.776936	142.000
ENSDART00000157504.2	3193	2943.000	0.147827	5.946
ENSDART00000151549.2	800	550.000	0.000000	0.000
ENSDART00000145613.3	5490	5240.000	0.223417	16.000
ENSDART00000150569.2	637	387.000	0.000000	0.000
ENSDART00000183079.1	4617	4367.000	0.000000	0.000
ENSDART00000192968.1	4554	4304.000	0.000000	0.000
ENSDART00000091809.5	4812	4562.000	0.000000	0.000
ENSDART00000047624.5	2163	1913.000	21.342529	558.000
ENSDART00000127274.4	3134	2884.000	0.608895	24.000
ENSDART00000156179.2	1365	1115.000	0.000000	0.000
ENSDART00000150069.2	237	15.531	0.000000	0.000
ENSDART00000081941.5	2070	1820.000	0.057004	1.418
ENSDART00000193513.1	2424	2174.000	1.466589	43.575
ENSDART00000166063.2	310	60.538	0.000000	0.000
ENSDART00000170240.2	365	115.000	0.000000	0.000
ENSDART00000170343.2	1992	1742.000	0.000000	0.000
ENSDART00000043666.6	1589	1339.000	4.480845	82.000
ENSDART00000155447.2	687	437.000	0.000000	0.000
ENSDART00000133131.2	862	612.000	4.024253	33.660
ENSDART00000136021.2	810	549.000	0.216163	1.622
ENSDART00000054691.6	4223	3973.000	18.374523	997.718
ENSDART00000147382.3	398	148.000	0.000000	0.000
ENSDART00000134787.3	1818	1568.000	0.314275	6.735
ENSDART00000110171.5	2109	1846.000	0.463554	11.695
ENSDART00000141173.3	797	547.000	0.000000	0.000
ENSDART00000144139.2	1293	1043.000	0.323751	4.615
ENSDART00000172510.2	5416	5166.000	0.395942	27.955
ENSDART00000165141.2	6093	5843.000	0.000000	0.000
ENSDART00000097338.4	2511	2261.000	2.880276	89.004
ENSDART00000151936.2	402	152.000	0.000000	0.000
ENSDART00000141941.5	4142	3892.000	0.000000	0.000
ENSDART00000058685.7	4564	4314.000	0.356177	21.000
ENSDART00000190830.1	4007	3757.000	0.000000	0.000
ENSDART00000104583.5	1126	876.000	0.000000	0.000
ENSDART00000080963.6	833	583.000	0.125504	1.000
ENSDART00000185117.1	582	332.000	0.000000	0.000
ENSDART00000135931.3	167	6.094	0.000000	0.000
ENSDART00000135481.2	458	208.000	0.000000	0.000
ENSDART00000003418.10	2046	1796.000	4.798217	117.777
ENSDART00000131564.2	851	601.000	0.907308	7.453
ENSDART00000134437.2	402	152.000	0.852398	1.771
ENSDART00000037303.6	371	121.000	0.000000	0.000
ENSDART00000114007.4	1451	1201.000	0.000000	0.000
ENSDART00000057469.6	1448	1198.000	3.481326	57.000
ENSDART00000162254.2	1368	1118.000	0.000000	0.000
ENSDART00000113551.4	2877	2627.000	0.083558	3.000
ENSDART00000162675.2	2587	2337.000	0.000000	0.000
ENSDART00000190227.1	2591	2341.000	0.000000	0.000
ENSDART00000028787.9	4032	3782.000	0.019347	1.000
ENSDART00000162789.2	2579	2329.000	1.130992	36.000
ENSDART00000192190.1	1507	1257.000	0.000000	0.000
ENSDART00000137140.3	1151	901.000	0.000000	0.000
ENSDART00000136711.2	840	590.000	0.000000	0.000
ENSDART00000057819.8	3790	3540.000	6.200756	300.000
ENSDART00000149009.2	500	250.000	0.000000	0.000
ENSDART00000161579.2	3709	3459.000	0.000000	0.000
ENSDART00000149372.2	361	111.000	0.000000	0.000
ENSDART00000137705.3	3504	3254.000	2.593186	115.325
ENSDART00000156408.2	529	279.000	0.000000	0.000
ENSDART00000188976.1	3458	3208.000	0.000000	0.000
ENSDART00000140786.3	1960	1710.000	1.883114	44.009
ENSDART00000136507.3	758	508.000	0.000000	0.000
ENSDART00000184841.1	3376	3126.000	0.000000	0.000
ENSDART00000165253.2	5984	5734.000	0.917991	71.940
ENSDART00000162609.2	766	516.000	1.485710	10.477
ENSDART00000161067.3	744	494.000	0.000000	0.000
ENSDART00000166724.3	5353	5103.000	0.280787	19.583
ENSDART00000154347.2	1719	1469.000	0.049809	1.000
ENSDART00000108697.4	428	178.000	0.000000	0.000
ENSDART00000160166.2	4850	4600.000	0.079531	5.000
ENSDART00000092250.7	6223	5973.000	0.612497	50.000
ENSDART00000056277.6	4696	4446.000	2.764818	168.000
ENSDART00000141446.3	3001	2751.000	1.372096	51.588
ENSDART00000147814.2	831	581.000	0.000000	0.000
ENSDART00000140640.2	750	500.000	0.000000	0.000
ENSDART00000191957.1	5366	5116.000	0.843107	58.950
ENSDART00000077189.5	2237	1987.000	21.357813	580.000
ENSDART00000170329.2	1451	1201.000	0.792003	13.000
ENSDART00000188248.1	1416	1166.000	0.000000	0.000
ENSDART00000161951.2	1086	836.000	0.000000	0.000
ENSDART00000024309.10	3746	3496.000	3.223116	154.000
ENSDART00000149254.3	4111	3861.000	4.664866	246.157
ENSDART00000149522.2	797	547.000	0.000000	0.000
ENSDART00000085295.5	6008	5758.000	1.248759	98.271
ENSDART00000077008.7	1304	1054.000	0.910689	13.118
ENSDART00000056639.6	1239	989.000	2.145499	29.000
ENSDART00000141884.2	653	403.000	0.000000	0.000
ENSDART00000181309.1	932	682.000	0.000000	0.000
ENSDART00000104009.4	1824	1574.000	0.092972	2.000
ENSDART00000013434.11	2666	2416.000	2.868529	94.717
ENSDART00000137302.2	492	242.000	0.000000	0.000
ENSDART00000141226.2	830	580.000	4.955637	39.283
ENSDART00000142519.3	719	469.000	0.000000	0.000
ENSDART00000161121.2	2131	1881.000	0.000000	0.000
ENSDART00000103240.5	2677	2427.000	21.525592	714.000
ENSDART00000043172.8	518	268.000	328.168077	1202.000
ENSDART00000146394.4	18608	18358.000	1.374465	344.852
ENSDART00000152030.2	898	648.000	0.468413	4.148
ENSDART00000151924.2	684	434.000	0.000000	0.000
ENSDART00000054274.6	16194	15944.000	0.000000	0.000
ENSDART00000171385.2	1618	1358.000	0.000000	0.000
ENSDART00000167323.2	6666	6416.000	0.469065	41.131
ENSDART00000158162.2	2296	2046.000	0.000000	0.000
ENSDART00000164258.2	2080	1830.000	0.000000	0.000
ENSDART00000160229.2	542	292.000	0.000000	0.000
ENSDART00000140002.3	2150	1900.000	0.000000	0.000
ENSDART00000141355.3	1992	1742.000	2.027191	48.263
ENSDART00000150791.2	323	73.133	0.000000	0.000
ENSDART00000145917.3	2117	1867.000	0.000000	0.000
ENSDART00000182923.1	4773	4523.000	0.000000	0.000
ENSDART00000067135.4	4387	4137.000	0.437530	24.738
ENSDART00000100532.6	2408	2158.000	3.647887	107.589
ENSDART00000185384.1	777	527.000	0.000000	0.000
ENSDART00000135364.3	1519	1269.000	190.393659	3302.079
ENSDART00000191929.1	3632	3382.000	1.927130	89.075
ENSDART00000159209.2	765	515.000	0.000000	0.000
ENSDART00000140788.2	650	400.000	0.868147	4.746
ENSDART00000144803.2	775	525.000	0.000000	0.000
ENSDART00000131716.2	902	652.000	2.498046	22.260
ENSDART00000056460.7	2343	2093.000	5.277984	150.977
ENSDART00000154857.2	1388	1138.000	0.000000	0.000
ENSDART00000130410.3	1185	935.000	0.313022	4.000
ENSDART00000191189.1	1290	1040.000	0.000000	0.000
ENSDART00000062551.5	2500	2250.000	4.881785	150.119
ENSDART00000171387.2	539	289.000	0.000000	0.000
ENSDART00000052509.7	2112	1862.000	0.000000	0.000
ENSDART00000156687.2	698	448.000	0.000000	0.000
ENSDART00000153945.3	930	680.000	0.000000	0.000
ENSDART00000156127.3	779	529.000	0.000000	0.000
ENSDART00000127919.3	1280	1030.000	0.000000	0.000
ENSDART00000153643.3	2016	1766.000	0.207160	5.000
ENSDART00000172045.2	2565	2315.000	0.158032	5.000
ENSDART00000158430.2	369	119.000	0.000000	0.000
ENSDART00000172729.2	733	483.000	0.000000	0.000
ENSDART00000103944.5	2699	2449.000	4.300753	143.948
ENSDART00000145106.2	1826	1576.000	0.000000	0.000
ENSDART00000123142.3	2344	2094.000	0.453500	12.979
ENSDART00000088270.4	856	606.000	0.603704	5.000
ENSDART00000144226.2	1424	1174.000	0.062324	1.000
ENSDART00000158355.2	2515	2265.000	0.161521	5.000
ENSDART00000168586.2	2433	2183.000	0.000000	0.000
ENSDART00000077539.6	1682	1432.000	14.312109	280.104
ENSDART00000185884.1	1720	1470.000	0.715558	14.376
ENSDART00000124749.4	4844	4594.000	0.573374	36.000
ENSDART00000157117.2	2051	1801.000	0.000000	0.000
ENSDART00000168072.2	818	568.000	0.000000	0.000
ENSDART00000100904.4	3890	3640.000	2.894595	144.000
ENSDART00000168808.2	3997	3747.000	0.878730	45.000
ENSDART00000134344.3	3976	3726.000	0.000000	0.000
ENSDART00000056801.6	4040	3790.000	0.733620	38.000
ENSDART00000060799.4	1026	776.000	0.000000	0.000
ENSDART00000154243.3	6589	6339.000	0.302327	26.192
ENSDART00000156147.2	495	245.000	0.000000	0.000
ENSDART00000156491.3	1200	950.000	4.852255	63.000
ENSDART00000074482.4	987	737.000	0.000000	0.000
ENSDART00000111317.4	1026	776.000	0.000000	0.000
ENSDART00000131883.5	5031	4781.000	0.673381	44.000
ENSDART00000016099.9	3813	3563.000	0.000000	0.000
ENSDART00000137439.2	958	708.000	0.206692	2.000
ENSDART00000136084.2	4779	4529.000	0.613915	38.000
ENSDART00000114969.3	2979	2729.000	0.000000	0.000
ENSDART00000169730.2	2924	2674.000	0.848256	31.000
ENSDART00000139881.2	588	338.000	0.000000	0.000
ENSDART00000136871.3	648	398.000	4.792818	26.070
ENSDART00000079984.7	580	330.000	254.080108	1145.930
ENSDART00000047201.6	4312	4062.000	0.000000	0.000
ENSDART00000161650.3	5913	5663.000	3.498940	270.805
ENSDART00000167298.2	5808	5558.000	3.622838	275.195
ENSDART00000172320.2	1699	1449.000	80.339400	1591.000
ENSDART00000140951.2	1028	778.000	0.000000	0.000
ENSDART00000132320.2	811	561.000	0.000000	0.000
ENSDART00000046268.7	2196	1946.000	0.000000	0.000
ENSDART00000018107.6	1496	1246.000	0.998292	17.000
ENSDART00000017191.7	1591	1341.000	42.068038	771.000
ENSDART00000051948.5	1406	1156.000	0.091293	1.442
ENSDART00000173377.2	840	590.000	5.677740	45.783
ENSDART00000121451.3	1135	885.000	0.000000	0.000
ENSDART00000106658.5	2565	2315.000	4.556568	144.166
ENSDART00000133200.3	631	381.000	0.000000	0.000
ENSDART00000145776.2	2744	2494.000	0.435206	14.834
ENSDART00000046360.7	2143	1893.000	3.092189	80.000
ENSDART00000075146.6	2277	2027.000	4.151172	115.000
ENSDART00000144024.2	793	543.000	0.000000	0.000
ENSDART00000056640.4	2412	2162.000	4.144972	122.476
ENSDART00000170674.2	2299	2049.000	7.053502	197.524
ENSDART00000100520.2	1026	776.000	0.000000	0.000
ENSDART00000007735.7	2904	2654.000	0.964926	35.000
ENSDART00000047195.6	1983	1733.000	8.003031	189.551
ENSDART00000122034.4	664	414.000	0.256065	1.449
ENSDART00000149473.2	664	414.000	0.000000	0.000
ENSDART00000114857.4	1979	1729.000	23.825392	563.000
ENSDART00000104029.4	4030	3780.000	0.965246	49.866
ENSDART00000100544.3	1367	1117.000	0.000000	0.000
ENSDART00000152925.2	499	249.000	0.000000	0.000
ENSDART00000015723.8	3550	3300.000	8.248133	372.000
ENSDART00000137109.2	368	118.000	0.000000	0.000
ENSDART00000124093.3	1221	971.000	0.150708	2.000
ENSDART00000081611.7	4696	4446.000	1.673292	101.675
ENSDART00000112404.3	4068	3818.000	0.044556	2.325
ENSDART00000163805.2	4692	4442.000	0.000000	0.000
ENSDART00000148502.4	6823	6573.000	1.391469	125.000
ENSDART00000106671.5	4267	4017.000	0.204395	11.221
ENSDART00000160848.2	772	522.000	0.000000	0.000
ENSDART00000155478.2	776	526.000	0.000000	0.000
ENSDART00000156436.2	511	261.000	0.000000	0.000
ENSDART00000154960.3	1986	1736.000	2.689375	63.808
ENSDART00000148894.2	1895	1633.000	7.307246	163.085
ENSDART00000050644.8	1314	1064.000	0.000000	0.000
ENSDART00000165345.2	1994	1744.000	0.041955	1.000
ENSDART00000181516.1	4242	3992.000	0.000000	0.000
ENSDART00000192336.1	1065	815.000	0.000000	0.000
ENSDART00000189974.1	4614	4364.000	0.000000	0.000
ENSDART00000182885.1	4272	4022.000	0.000000	0.000
ENSDART00000140988.3	779	529.000	3.181258	23.000
ENSDART00000143387.2	556	306.000	0.000000	0.000
ENSDART00000185080.1	1037	787.000	0.000000	0.000
ENSDART00000054575.6	1635	1385.000	5.115229	96.825
ENSDART00000063578.7	1015	765.000	7.364715	77.000
ENSDART00000151080.3	508	258.000	0.000000	0.000
ENSDART00000151168.2	327	77.082	0.000000	0.000
ENSDART00000110305.4	1669	1419.000	3.918843	76.000
ENSDART00000011785.8	2589	2339.000	0.969746	31.000
ENSDART00000136086.2	453	203.000	0.000000	0.000
ENSDART00000139537.2	1800	1550.000	2.575616	54.561
ENSDART00000139908.3	665	415.000	1.192294	6.762
ENSDART00000140589.2	574	324.000	0.000000	0.000
ENSDART00000003548.10	1290	1040.000	0.000000	0.000
ENSDART00000138748.2	3351	3101.000	0.070786	3.000
ENSDART00000148317.3	1053	803.000	0.000000	0.000
ENSDART00000134431.3	1035	785.000	0.000000	0.000
ENSDART00000144448.2	780	530.000	0.911450	6.602
ENSDART00000132930.2	280	35.332	6.212630	3.000
ENSDART00000015267.11	977	727.000	0.000000	0.000
ENSDART00000185311.1	3104	2854.000	0.093121	3.632
ENSDART00000048893.8	1963	1713.000	0.118132	2.766
ENSDART00000125636.3	964	714.000	0.000000	0.000
ENSDART00000124363.4	4928	4678.000	2.831034	181.000
ENSDART00000153370.2	727	477.000	0.000000	0.000
ENSDART00000153023.3	942	692.000	0.000000	0.000
ENSDART00000064335.6	1765	1515.000	0.000000	0.000
ENSDART00000141804.2	469	219.000	0.000000	0.000
ENSDART00000152137.2	511	261.000	0.000000	0.000
ENSDART00000152754.2	407	157.000	0.000000	0.000
ENSDART00000152651.2	470	220.000	0.954464	2.870
ENSDART00000047471.8	5915	5665.000	4.806419	372.130
ENSDART00000100523.5	1028	778.000	0.000000	0.000
ENSDART00000142139.2	905	655.000	0.000000	0.000
ENSDART00000132915.2	1863	1613.000	1.471071	32.430
ENSDART00000134945.2	885	635.000	0.411408	3.570
ENSDART00000160043.2	3195	2945.000	0.000000	0.000
ENSDART00000193329.1	6376	6126.000	0.347662	29.108
ENSDART00000161188.2	916	666.000	1.867675	17.000
ENSDART00000005326.5	1650	1400.000	2.404122	46.000
ENSDART00000137239.2	791	541.000	0.000000	0.000
ENSDART00000135236.3	2002	1752.000	4.516865	108.154
ENSDART00000189372.1	1212	962.000	1.509434	19.846
ENSDART00000138095.3	906	656.000	2.006382	17.988
ENSDART00000192791.1	654	404.000	0.000000	0.000
ENSDART00000144003.2	932	682.000	2.574859	24.000
ENSDART00000132392.2	182	7.154	40.908876	4.000
ENSDART00000145456.2	97	3.424	21.370758	1.000
ENSDART00000132148.3	3307	3057.000	0.054077	2.259
ENSDART00000054362.7	2102	1840.000	3.592565	90.343
ENSDART00000142474.3	3674	3412.000	1.028669	47.969
ENSDART00000132343.2	854	604.000	0.000000	0.000
ENSDART00000079212.6	3487	3237.000	0.000000	0.000
ENSDART00000145319.4	1902	1652.000	1.107278	25.000
ENSDART00000131134.3	3840	3575.000	0.000000	0.000
ENSDART00000010236.7	1010	760.000	0.385100	4.000
ENSDART00000134447.2	814	564.000	5.952172	45.880
ENSDART00000138963.2	781	531.000	0.000000	0.000
ENSDART00000144141.2	1019	769.000	0.000000	0.000
ENSDART00000020638.8	2773	2523.000	13.923832	480.120
ENSDART00000133527.3	1333	1083.000	0.000000	0.000
ENSDART00000131781.3	5081	4831.000	0.000000	0.000
ENSDART00000079095.4	5113	4863.000	0.000000	0.000
ENSDART00000122891.3	1189	939.000	8.337673	107.000
ENSDART00000157271.2	542	292.000	0.000000	0.000
ENSDART00000154869.3	7875	7625.000	0.073907	7.702
ENSDART00000193937.1	2058	1808.000	0.000000	0.000
ENSDART00000185202.1	1104	854.000	0.368255	4.298
ENSDART00000151416.2	2033	1783.000	0.615555	15.000
ENSDART00000192167.1	2659	2409.000	0.000000	0.000
ENSDART00000020786.8	1737	1487.000	3.720283	75.607
ENSDART00000132274.2	698	448.000	0.000000	0.000
ENSDART00000184618.1	2342	2092.000	0.853170	24.393
ENSDART00000134037.3	1055	805.000	2.141412	23.560
ENSDART00000006061.10	1842	1592.000	4.952247	107.750
ENSDART00000140552.2	697	447.000	1.095074	6.690
ENSDART00000055385.4	1439	1189.000	9.846112	160.000
ENSDART00000032770.4	3974	3724.000	2.435956	123.980
ENSDART00000185845.1	4040	3790.000	0.000000	0.000
ENSDART00000179672.1	2089	1839.000	0.000000	0.000
ENSDART00000100642.5	3857	3607.000	0.426392	21.020
ENSDART00000149720.2	5781	5531.000	0.709241	53.613
ENSDART00000167736.2	5836	5586.000	0.267040	20.387
ENSDART00000137516.4	1287	1037.000	63.739078	903.354
ENSDART00000134082.3	384	134.000	0.000000	0.000
ENSDART00000187653.1	3633	3383.000	4.398081	203.347
ENSDART00000143469.2	784	534.000	0.000000	0.000
ENSDART00000139477.2	933	683.000	0.642813	6.000
ENSDART00000146149.2	811	561.000	0.000000	0.000
ENSDART00000156744.3	893	643.000	0.341379	3.000
ENSDART00000128032.3	1477	1227.000	0.000000	0.000
ENSDART00000157145.3	3973	3723.000	0.000000	0.000
ENSDART00000155473.2	3990	3740.000	1.805072	92.266
ENSDART00000154254.3	3763	3513.000	0.390203	18.734
ENSDART00000048103.7	3055	2805.000	0.000000	0.000
ENSDART00000161549.3	999	749.000	0.000000	0.000
ENSDART00000181659.1	756	506.000	0.000000	0.000
ENSDART00000133039.2	710	460.000	0.159063	1.000
ENSDART00000145182.3	2685	2435.000	0.000000	0.000
ENSDART00000167791.2	2119	1869.000	3.318429	84.765
ENSDART00000146541.2	1710	1460.000	1.253664	25.015
ENSDART00000139806.2	944	694.000	0.000000	0.000
ENSDART00000123759.3	4332	4082.000	0.290738	16.220
ENSDART00000170314.2	1020	770.000	0.813631	8.562
ENSDART00000028941.7	904	654.000	30.766749	275.000
ENSDART00000150847.2	610	360.000	0.000000	0.000
ENSDART00000158137.2	673	423.000	0.518929	3.000
ENSDART00000057022.7	2528	2278.000	0.482463	15.021
ENSDART00000111518.3	779	529.000	0.975030	7.049
ENSDART00000137308.3	3945	3695.000	1.331367	67.233
ENSDART00000131669.2	914	664.000	0.000000	0.000
ENSDART00000142442.2	508	258.000	0.000000	0.000
ENSDART00000166663.2	5838	5588.000	0.402396	30.731
ENSDART00000138375.2	1104	854.000	6.346410	74.073
ENSDART00000132777.2	818	568.000	0.236576	1.837
ENSDART00000192889.1	1116	866.000	1.106034	13.091
ENSDART00000181482.1	488	238.000	0.000000	0.000
ENSDART00000099572.3	923	673.000	0.000000	0.000
ENSDART00000075617.5	1764	1514.000	2.174770	45.000
ENSDART00000084389.5	3497	3247.000	0.495755	22.000
ENSDART00000133594.2	696	435.000	0.000000	0.000
ENSDART00000140458.2	222	12.150	13.313501	2.211
ENSDART00000147943.2	825	575.000	17.908440	140.734
ENSDART00000075926.6	2393	2143.000	24.994723	732.055
ENSDART00000048548.6	2316	2066.000	0.000000	0.000
ENSDART00000166292.2	5996	5746.000	2.027794	159.244
ENSDART00000159311.2	528	278.000	0.000000	0.000
ENSDART00000163875.2	2833	2583.000	0.000000	0.000
ENSDART00000168644.3	2971	2721.000	1.348268	50.139
ENSDART00000140874.2	867	617.000	26.455724	223.089
ENSDART00000135655.2	1335	1085.000	2.190813	32.487
ENSDART00000181048.1	1704	1454.000	2.134887	42.424
ENSDART00000136078.2	968	718.000	0.000000	0.000
ENSDART00000064233.5	1329	1079.000	1.627483	24.000
ENSDART00000084378.5	5153	4903.000	0.089540	6.000
ENSDART00000139568.3	1885	1635.000	0.000000	0.000
ENSDART00000192307.1	1437	1187.000	0.000000	0.000
ENSDART00000046420.7	1453	1203.000	2.975129	48.915
ENSDART00000164021.2	1453	1203.000	0.000000	0.000
ENSDART00000158399.2	3151	2901.000	1.962220	77.798
ENSDART00000077903.6	1689	1439.000	0.058592	1.152
ENSDART00000057021.7	2060	1810.000	10.583321	261.803
ENSDART00000171699.2	6167	5917.000	0.138210	11.177
ENSDART00000169189.2	2377	2127.000	2.617921	76.102
ENSDART00000160016.2	1296	1046.000	0.000000	0.000
ENSDART00000133096.2	593	343.000	0.000000	0.000
ENSDART00000053776.5	1312	1062.000	33.040236	479.558
ENSDART00000188825.1	1375	1125.000	4.041817	62.144
ENSDART00000159686.2	2489	2239.000	1.209134	37.000
ENSDART00000189905.1	2453	2203.000	0.000000	0.000
ENSDART00000025145.10	2375	2125.000	0.000000	0.000
ENSDART00000136721.2	2069	1819.000	0.000000	0.000
ENSDART00000148741.2	4382	4132.000	3.895732	220.000
ENSDART00000180287.1	4157	3907.000	0.000000	0.000
ENSDART00000011480.8	2610	2360.000	0.000000	0.000
ENSDART00000173273.2	514	264.000	0.000000	0.000
ENSDART00000173012.2	775	525.000	0.000000	0.000
ENSDART00000142343.2	1016	766.000	0.000000	0.000
ENSDART00000003156.10	1062	812.000	0.000000	0.000
ENSDART00000174157.2	4263	4013.000	0.149308	8.189
ENSDART00000174103.2	1035	785.000	0.300259	3.221
ENSDART00000174394.2	3309	3059.000	1.550674	64.830
ENSDART00000160702.2	5037	4787.000	0.097186	6.358
ENSDART00000133358.3	912	662.000	1.155814	10.457
ENSDART00000092347.7	1466	1216.000	15.975824	265.503
ENSDART00000145322.2	494	244.000	0.000000	0.000
ENSDART00000192380.1	5280	5030.000	8.231153	565.851
ENSDART00000065238.5	7094	6844.000	0.000000	0.000
ENSDART00000187410.1	2943	2693.000	0.000000	0.000
ENSDART00000110715.4	1756	1506.000	13.378796	275.369
ENSDART00000022685.9	1405	1155.000	0.253399	4.000
ENSDART00000159956.2	1164	914.000	13.047190	162.981
ENSDART00000170066.2	2081	1831.000	0.319689	8.000
ENSDART00000012522.9	5586	5336.000	1.519386	110.804
ENSDART00000185584.1	6994	6744.000	1.987774	183.214
ENSDART00000055675.5	1197	947.000	0.000000	0.000
ENSDART00000099754.5	1666	1416.000	1.653535	32.000
ENSDART00000138830.4	2107	1857.000	0.000000	0.000
ENSDART00000011519.9	6848	6598.000	2.014549	181.662
ENSDART00000132130.2	2570	2320.000	0.977688	31.000
ENSDART00000049197.7	1746	1496.000	0.000000	0.000
ENSDART00000100665.6	1805	1555.000	1.219623	25.920
ENSDART00000147867.3	1784	1534.000	0.000000	0.000
ENSDART00000180370.1	1653	1403.000	0.577859	11.080
ENSDART00000060302.7	3643	3393.000	0.000000	0.000
ENSDART00000150067.2	888	638.000	0.000000	0.000
ENSDART00000112394.4	1525	1275.000	98.132438	1710.000
ENSDART00000110976.4	1193	943.000	0.310367	4.000
ENSDART00000187708.1	874	624.000	0.000000	0.000
ENSDART00000145210.3	3674	3424.000	0.945883	44.263
ENSDART00000142531.2	755	505.000	0.000000	0.000
ENSDART00000090521.5	3132	2882.000	0.069478	2.737
ENSDART00000173298.2	596	346.000	0.000000	0.000
ENSDART00000171001.2	3957	3707.000	0.550065	27.868
ENSDART00000189015.1	4902	4652.000	0.000000	0.000
ENSDART00000132684.3	3425	3175.000	0.000000	0.000
ENSDART00000061430.7	3776	3526.000	0.394274	19.000
ENSDART00000048036.6	1538	1288.000	0.397657	7.000
ENSDART00000132264.2	959	709.000	0.000000	0.000
ENSDART00000143430.4	1782	1532.000	0.143565	3.006
ENSDART00000145869.3	949	699.000	0.000000	0.000
ENSDART00000113707.5	5443	5193.000	4.190182	297.389
ENSDART00000173383.2	912	662.000	0.178088	1.611
ENSDART00000172812.2	504	254.000	0.000000	0.000
ENSDART00000172883.2	661	411.000	0.000000	0.000
ENSDART00000186759.1	1224	974.000	0.000000	0.000
ENSDART00000139187.4	827	577.000	0.223992	1.766
ENSDART00000143815.2	779	529.000	0.000000	0.000
ENSDART00000134570.4	3709	3459.000	5.132798	242.649
ENSDART00000041055.9	2778	2528.000	3.519079	121.585
ENSDART00000170743.2	726	476.000	0.000000	0.000
ENSDART00000161832.2	631	381.000	0.000000	0.000
ENSDART00000138146.2	563	313.000	0.000000	0.000
ENSDART00000129211.4	4561	4311.000	3.331751	196.302
ENSDART00000141832.2	680	430.000	0.234438	1.378
ENSDART00000167285.2	5811	5561.000	0.390408	29.672
ENSDART00000080969.4	1674	1424.000	0.719357	14.000
ENSDART00000066760.4	1906	1656.000	66.878463	1513.631
ENSDART00000158108.3	5222	4972.000	0.338472	23.000
ENSDART00000133176.2	632	372.000	0.786763	4.000
ENSDART00000134543.3	1872	1622.000	0.000000	0.000
ENSDART00000160108.2	2384	2134.000	0.000000	0.000
ENSDART00000156485.2	2699	2449.000	0.089631	3.000
ENSDART00000132540.3	706	456.000	0.000000	0.000
ENSDART00000145184.3	897	647.000	0.000000	0.000
ENSDART00000135464.3	1310	1060.000	1.311518	19.000
ENSDART00000100321.3	834	584.000	16.287603	130.000
ENSDART00000145944.2	2985	2735.000	3.397606	127.000
ENSDART00000088697.6	1491	1228.000	4.766705	80.000
ENSDART00000149451.3	934	684.000	0.000000	0.000
ENSDART00000110364.4	1824	1574.000	1.557000	33.494
ENSDART00000078980.6	1333	1083.000	6.492768	96.102
ENSDART00000100289.5	1865	1615.000	1.900676	41.952
ENSDART00000159569.3	2163	1913.000	0.114745	3.000
ENSDART00000088940.6	1655	1405.000	0.000000	0.000
ENSDART00000170548.2	10806	10556.000	2.824400	407.473
ENSDART00000134089.3	1137	887.000	0.000000	0.000
ENSDART00000128333.2	965	715.000	0.000000	0.000
ENSDART00000114536.4	1036	786.000	0.000000	0.000
ENSDART00000149219.3	1397	1147.000	0.000000	0.000
ENSDART00000150004.2	1174	924.000	0.000000	0.000
ENSDART00000186905.1	522	272.000	0.000000	0.000
ENSDART00000138772.3	557	307.000	0.000000	0.000
ENSDART00000138540.3	1887	1637.000	0.000000	0.000
ENSDART00000134811.2	1664	1414.000	21.578105	417.000
ENSDART00000150415.2	1056	806.000	0.000000	0.000
ENSDART00000192043.1	1932	1682.000	0.000000	0.000
ENSDART00000188830.1	2140	1890.000	0.000000	0.000
ENSDART00000100536.4	960	710.000	0.000000	0.000
ENSDART00000022682.7	1410	1160.000	1.375129	21.801
ENSDART00000159976.2	6270	6020.000	0.185736	15.282
ENSDART00000161454.2	2428	2178.000	0.067189	2.000
ENSDART00000150706.2	1053	803.000	0.000000	0.000
ENSDART00000173294.2	1646	1396.000	0.000000	0.000
ENSDART00000057869.4	2517	2267.000	195.135647	6045.907
ENSDART00000134735.4	2124	1874.000	19.209770	492.000
ENSDART00000152872.2	1074	824.000	0.000000	0.000
ENSDART00000019325.9	1751	1501.000	14.234061	292.000
ENSDART00000151306.2	536	286.000	0.000000	0.000
ENSDART00000151781.2	342	92.011	0.000000	0.000
ENSDART00000101700.5	1552	1302.000	5.507338	98.000
ENSDART00000099751.5	1833	1583.000	0.693325	15.000
ENSDART00000146873.2	850	600.000	0.000000	0.000
ENSDART00000065996.7	2125	1875.000	3.395038	87.000
ENSDART00000163450.2	778	528.000	0.000000	0.000
ENSDART00000141992.3	1061	811.000	0.000000	0.000
ENSDART00000013432.7	1375	1125.000	3.121874	48.000
ENSDART00000113837.5	2007	1757.000	7.666279	184.090
ENSDART00000148676.2	866	616.000	0.000000	0.000
ENSDART00000149904.2	448	198.000	3.849214	10.416
ENSDART00000113372.4	1158	908.000	0.000000	0.000
ENSDART00000147623.3	3125	2875.000	0.000000	0.000
ENSDART00000138355.3	460	210.000	0.000000	0.000
ENSDART00000113706.2	1921	1671.000	6.261613	143.000
ENSDART00000188945.1	5094	4844.000	0.000000	0.000
ENSDART00000052503.5	2162	1912.000	4.171241	109.000
ENSDART00000140896.2	1648	1398.000	51.239558	979.007
ENSDART00000150479.2	1059	809.000	0.000000	0.000
ENSDART00000066107.4	1113	863.000	26.791865	316.000
ENSDART00000133137.2	716	466.000	0.000000	0.000
ENSDART00000053285.6	482	232.000	153.591660	487.000
ENSDART00000016211.6	1774	1524.000	6.757760	140.754
ENSDART00000181093.1	5236	4986.000	0.167954	11.445
ENSDART00000105887.3	1291	1041.000	2.600625	37.000
ENSDART00000040733.5	1420	1170.000	0.000000	0.000
ENSDART00000131104.3	1732	1482.000	0.000000	0.000
ENSDART00000166467.2	1754	1504.000	0.535145	11.000
ENSDART00000167233.2	1605	1355.000	0.000000	0.000
ENSDART00000131970.3	1059	809.000	0.000000	0.000
ENSDART00000138834.2	1284	1034.000	0.000000	0.000
ENSDART00000111324.3	1577	1327.000	0.000000	0.000
ENSDART00000149421.2	747	497.000	0.000000	0.000
ENSDART00000054078.8	1151	901.000	25.174657	310.000
ENSDART00000193228.1	1639	1389.000	0.000000	0.000
ENSDART00000150821.2	1053	803.000	0.000000	0.000
ENSDART00000161728.2	3377	3127.000	0.327177	13.982
ENSDART00000161323.2	2907	2657.000	0.000000	0.000
ENSDART00000146341.2	1567	1317.000	0.000000	0.000
ENSDART00000097799.5	796	546.000	0.000000	0.000
ENSDART00000144433.3	711	461.000	0.000000	0.000
ENSDART00000139510.2	574	324.000	0.000000	0.000
ENSDART00000145385.2	864	614.000	0.000000	0.000
ENSDART00000136050.3	563	313.000	0.000000	0.000
ENSDART00000066759.6	2637	2387.000	1.924330	62.778
ENSDART00000148753.3	633	383.000	0.000000	0.000
ENSDART00000149706.3	1742	1492.000	0.144410	2.945
ENSDART00000149936.2	538	288.000	0.000000	0.000
ENSDART00000149974.2	571	321.000	5.066951	22.229
ENSDART00000192879.1	7564	7314.000	0.000000	0.000
ENSDART00000165972.3	6881	6631.000	0.675450	61.213
ENSDART00000124961.2	996	746.000	0.000000	0.000
ENSDART00000167353.2	382	132.000	1.209256	2.182
ENSDART00000169729.2	2318	2068.000	0.771969	21.818
ENSDART00000153526.4	4385	4135.000	15.721044	888.444
ENSDART00000154658.2	456	206.000	8.036937	22.627
ENSDART00000143425.3	2414	2164.000	0.000000	0.000
ENSDART00000131352.3	1974	1724.000	0.000000	0.000
ENSDART00000138625.3	1911	1661.000	0.000000	0.000
ENSDART00000133002.2	1911	1661.000	0.000000	0.000
ENSDART00000158755.2	2890	2640.000	0.632140	22.808
ENSDART00000136543.2	932	682.000	0.000000	0.000
ENSDART00000174684.2	797	547.000	0.000000	0.000
ENSDART00000155815.3	8894	8644.000	0.372447	44.000
ENSDART00000060244.4	1951	1701.000	0.000000	0.000
ENSDART00000154371.2	356	106.001	0.000000	0.000
ENSDART00000188797.1	2309	2059.000	0.000000	0.000
ENSDART00000166036.3	2372	2122.000	0.000000	0.000
ENSDART00000065671.7	1735	1485.000	4.472073	90.763
ENSDART00000164317.2	1469	1219.000	0.000000	0.000
ENSDART00000141205.3	1143	893.000	0.983233	12.000
ENSDART00000144668.2	540	290.000	0.000000	0.000
ENSDART00000016765.7	1155	905.000	0.000000	0.000
ENSDART00000171561.2	842	592.000	0.000000	0.000
ENSDART00000148333.3	2587	2337.000	2.987673	95.426
ENSDART00000079703.6	1980	1730.000	0.000000	0.000
ENSDART00000162444.2	2477	2227.000	0.000000	0.000
ENSDART00000016502.8	3382	3132.000	16.680272	714.000
ENSDART00000137511.2	538	288.000	0.000000	0.000
ENSDART00000146479.2	741	491.000	0.000000	0.000
ENSDART00000147893.2	421	171.000	0.000000	0.000
ENSDART00000143415.3	804	554.000	0.000000	0.000
ENSDART00000145825.3	880	630.000	0.000000	0.000
ENSDART00000142062.3	885	635.000	0.000000	0.000
ENSDART00000077420.6	2027	1777.000	10.829165	263.000
ENSDART00000146039.2	785	535.000	0.000000	0.000
ENSDART00000144825.2	1009	759.000	0.000000	0.000
ENSDART00000135583.3	2106	1856.000	0.000000	0.000
ENSDART00000128940.4	3190	2940.000	0.562650	22.608
ENSDART00000183092.1	2053	1803.000	0.000000	0.000
ENSDART00000129710.4	2103	1853.000	0.234246	5.932
ENSDART00000147212.2	515	265.000	0.000000	0.000
ENSDART00000133140.2	836	586.000	0.507904	4.068
ENSDART00000145747.2	1278	1028.000	0.000000	0.000
ENSDART00000186518.1	1704	1454.000	0.000000	0.000
ENSDART00000066980.7	1588	1338.000	0.984335	18.000
ENSDART00000141925.2	668	418.000	0.000000	0.000
ENSDART00000147928.3	1627	1377.000	0.000000	0.000
ENSDART00000143804.3	2241	1991.000	0.800762	21.790
ENSDART00000142374.2	623	373.000	0.000000	0.000
ENSDART00000136730.2	585	335.000	0.000000	0.000
ENSDART00000142398.2	505	255.000	0.000000	0.000
ENSDART00000079864.5	1492	1242.000	0.000000	0.000
ENSDART00000100668.4	1734	1484.000	0.000000	0.000
ENSDART00000128139.4	5249	4999.000	1.074994	73.445
ENSDART00000171746.2	1613	1363.000	0.938474	17.482
ENSDART00000165568.2	1037	787.000	0.234102	2.518
ENSDART00000156267.2	912	662.000	2.571213	23.263
ENSDART00000155080.2	218	11.433	12.967923	2.026
ENSDART00000155601.2	418	168.000	0.000000	0.000
ENSDART00000154170.2	909	659.000	0.169387	1.526
ENSDART00000154434.3	4516	4266.000	3.327849	194.025
ENSDART00000180990.1	6515	6265.000	0.000000	0.000
ENSDART00000186022.1	6311	6061.000	0.260472	21.576
ENSDART00000191955.1	159	5.631	0.000000	0.000
ENSDART00000154458.2	1356	1106.000	0.000000	0.000
ENSDART00000132604.2	1625	1375.000	0.000000	0.000
ENSDART00000143821.2	493	243.000	0.000000	0.000
ENSDART00000147349.2	1041	791.000	0.000000	0.000
ENSDART00000137149.3	617	367.000	0.000000	0.000
ENSDART00000146775.3	1471	1221.000	1.330121	22.196
ENSDART00000133669.3	857	607.000	0.962080	7.981
ENSDART00000115050.4	3387	3137.000	1.372003	58.822
ENSDART00000102540.4	1059	809.000	0.000000	0.000
ENSDART00000146700.3	5400	5150.000	1.189116	83.696
ENSDART00000146121.3	1372	1122.000	0.193862	2.973
ENSDART00000003511.11	3123	2873.000	0.000000	0.000
ENSDART00000113735.4	2236	1986.000	2.468438	67.000
ENSDART00000137055.2	798	548.000	0.000000	0.000
ENSDART00000132905.2	1547	1297.000	4.008996	71.064
ENSDART00000190124.1	5816	5566.000	1.465893	111.511
ENSDART00000134178.4	868	618.000	0.720471	6.085
ENSDART00000130781.4	1825	1575.000	15.187302	326.915
ENSDART00000126115.3	2790	2540.000	0.000000	0.000
ENSDART00000063816.2	1173	923.000	0.000000	0.000
ENSDART00000156846.2	860	610.000	0.000000	0.000
ENSDART00000081440.4	578	328.000	1.784608	8.000
ENSDART00000133059.3	2445	2180.000	12.284324	366.000
ENSDART00000078949.6	2733	2483.000	1.142583	38.774
ENSDART00000078953.5	1058	808.000	0.563822	6.226
ENSDART00000151823.2	624	374.000	0.231928	1.185
ENSDART00000114260.5	3467	3217.000	2.793349	122.815
ENSDART00000151548.2	841	591.000	0.000000	0.000
ENSDART00000151904.3	2331	2081.000	2.780503	79.080
ENSDART00000136874.3	2620	2370.000	0.923707	29.920
ENSDART00000156120.2	688	438.000	0.000000	0.000
ENSDART00000156708.2	454	204.000	0.000000	0.000
ENSDART00000155008.2	934	684.000	0.000000	0.000
ENSDART00000153825.2	1335	1085.000	4.380068	64.951
ENSDART00000122536.3	1048	798.000	3.994895	43.569
ENSDART00000182294.1	5952	5702.000	0.338525	26.381
ENSDART00000179617.2	3347	3097.000	0.073719	3.120
ENSDART00000144700.2	807	557.000	0.000000	0.000
ENSDART00000078202.5	7210	6960.000	0.745544	70.918
ENSDART00000181203.1	3636	3386.000	0.000000	0.000
ENSDART00000134626.3	1617	1367.000	1.284604	24.000
ENSDART00000142967.2	546	296.000	0.000000	0.000
ENSDART00000142171.2	1692	1442.000	0.202965	4.000
ENSDART00000112493.4	1443	1193.000	0.000000	0.000
ENSDART00000009367.10	3149	2899.000	2.978245	118.000
ENSDART00000173759.2	704	454.000	0.000000	0.000
ENSDART00000172524.2	2644	2394.000	0.000000	0.000
ENSDART00000162913.2	2988	2738.000	0.080170	3.000
ENSDART00000060561.6	1348	1098.000	0.068040	1.021
ENSDART00000180364.1	478	228.000	0.000000	0.000
ENSDART00000170633.2	1410	1160.000	0.189230	3.000
ENSDART00000172416.2	1128	878.000	0.000000	0.000
ENSDART00000049204.7	5381	5131.000	0.427805	30.000
ENSDART00000045628.6	2335	2085.000	0.000000	0.000
ENSDART00000193324.1	1446	1196.000	0.000000	0.000
ENSDART00000135812.2	3443	3193.000	0.601408	26.245
ENSDART00000132824.2	539	289.000	1.457129	5.755
ENSDART00000091612.6	3414	3164.000	0.000000	0.000
ENSDART00000080075.5	1763	1513.000	39.606971	819.000
ENSDART00000007021.9	2547	2297.000	40.401079	1268.315
ENSDART00000160488.2	847	597.000	0.000000	0.000
ENSDART00000065933.6	2988	2738.000	2.134694	79.881
ENSDART00000192872.1	5096	4846.000	0.306426	20.295
ENSDART00000166072.2	686	436.000	4.824007	28.745
ENSDART00000158043.2	667	417.000	0.000000	0.000
ENSDART00000181861.1	2469	2219.000	14.993471	454.708
ENSDART00000165908.2	2645	2395.000	0.000000	0.000
ENSDART00000145769.3	3181	2931.000	0.000000	0.000
ENSDART00000139523.2	2739	2489.000	11.342891	385.853
ENSDART00000135431.2	640	390.000	0.000000	0.000
ENSDART00000088460.7	3066	2816.000	2.264362	87.147
ENSDART00000023323.6	1435	1185.000	0.617459	10.000
ENSDART00000145287.2	471	221.000	0.331081	1.000
ENSDART00000139394.2	2021	1771.000	2.106091	50.976
ENSDART00000137709.2	394	144.000	0.000000	0.000
ENSDART00000181661.1	1029	779.000	0.565778	6.024
ENSDART00000064204.4	1397	1147.000	322.338768	5053.000
ENSDART00000148677.2	1419	1169.000	0.000000	0.000
ENSDART00000114083.5	4010	3760.000	1.342728	69.000
ENSDART00000144821.2	637	387.000	0.000000	0.000
ENSDART00000134291.2	195	8.348	0.000000	0.000
ENSDART00000166028.2	3541	3291.000	0.000000	0.000
ENSDART00000141790.2	555	305.000	0.000000	0.000
ENSDART00000091806.7	914	664.000	0.000000	0.000
ENSDART00000032322.9	2145	1895.000	4.054215	105.000
ENSDART00000175906.2	1936	1686.000	0.000000	0.000
ENSDART00000029849.7	736	486.000	0.000000	0.000
ENSDART00000129447.3	612	362.000	0.000000	0.000
ENSDART00000148684.2	2077	1827.000	11.670241	291.401
ENSDART00000114795.4	2759	2509.000	18.257831	626.070
ENSDART00000082519.8	2668	2418.000	6.078014	200.859
ENSDART00000172832.2	537	287.000	2.330441	9.141
ENSDART00000128363.3	877	627.000	0.000000	0.000
ENSDART00000006802.7	2123	1873.000	60.550897	1550.000
ENSDART00000172533.2	1285	1035.000	0.000000	0.000
ENSDART00000126928.3	1803	1553.000	2.146993	45.570
ENSDART00000167297.2	532	282.000	0.000000	0.000
ENSDART00000158393.2	1106	856.000	0.635132	7.430
ENSDART00000028542.9	3418	3168.000	0.000000	0.000
ENSDART00000030890.7	1413	1163.000	36.340271	577.619
ENSDART00000179982.1	1737	1487.000	0.313999	6.381
ENSDART00000148182.2	647	397.000	17.312848	93.936
ENSDART00000136180.3	5108	4858.000	1.489456	98.891
ENSDART00000182364.1	2937	2687.000	0.000000	0.000
ENSDART00000060255.7	1653	1403.000	17.259068	330.939
ENSDART00000152147.2	973	723.000	0.410950	4.061
ENSDART00000157741.2	825	575.000	0.000000	0.000
ENSDART00000163682.2	6924	6674.000	2.773710	253.000
ENSDART00000141340.3	1342	1092.000	7.396686	110.391
ENSDART00000182495.1	1238	988.000	0.000000	0.000
ENSDART00000129148.3	2508	2258.000	0.000000	0.000
ENSDART00000132272.3	2317	2067.000	0.000000	0.000
ENSDART00000104318.5	2235	1985.000	0.000000	0.000
ENSDART00000135155.2	1189	939.000	0.000000	0.000
ENSDART00000111513.4	2570	2320.000	1.495479	47.418
ENSDART00000112743.4	679	429.000	2.046683	12.000
ENSDART00000135890.2	5898	5648.000	0.203552	15.712
ENSDART00000022170.9	10673	10423.000	1.142562	162.759
ENSDART00000148243.2	860	610.000	0.712241	5.938
ENSDART00000092033.6	3730	3480.000	0.000000	0.000
ENSDART00000182187.1	4691	4441.000	0.000000	0.000
ENSDART00000090530.7	3003	2753.000	1.302316	49.000
ENSDART00000148327.2	2226	1976.000	1.888469	51.000
ENSDART00000154490.2	2961	2711.000	0.755710	28.000
ENSDART00000167772.2	644	394.000	3.114697	16.772
ENSDART00000038038.6	1475	1225.000	46.722268	782.228
ENSDART00000172350.2	358	108.001	0.000000	0.000
ENSDART00000156673.2	7264	7014.000	1.634321	156.667
ENSDART00000165356.2	3565	3315.000	0.000000	0.000
ENSDART00000192097.1	4993	4743.000	0.151240	9.804
ENSDART00000181578.1	5167	4917.000	0.000000	0.000
ENSDART00000132638.2	1039	789.000	0.000000	0.000
ENSDART00000165271.2	3532	3282.000	2.621212	117.575
ENSDART00000158187.2	601	351.000	0.236184	1.133
ENSDART00000164442.2	539	289.000	0.000000	0.000
ENSDART00000088480.6	1252	1002.000	0.822361	11.262
ENSDART00000129679.3	2193	1943.000	1.044561	27.738
ENSDART00000161856.2	778	528.000	1.385775	10.000
ENSDART00000006622.7	7796	7546.000	0.591479	61.000
ENSDART00000065262.7	2270	2020.000	0.398445	11.000
ENSDART00000152302.3	538	288.000	3.965813	15.610
ENSDART00000075400.7	1799	1549.000	19.697509	417.000
ENSDART00000138456.3	570	320.000	0.000000	0.000
ENSDART00000137041.2	802	552.000	0.000000	0.000
ENSDART00000165683.2	1032	782.000	0.000000	0.000
ENSDART00000045385.8	851	601.000	0.000000	0.000
ENSDART00000105974.3	803	553.000	90.691156	685.430
ENSDART00000147282.2	714	464.000	0.180972	1.148
ENSDART00000191384.1	1414	1164.000	12.663637	201.458
ENSDART00000004896.10	2516	2266.000	6.147680	190.390
ENSDART00000142659.2	471	221.000	0.000000	0.000
ENSDART00000154053.3	1524	1274.000	8.501185	148.021
ENSDART00000171917.2	844	594.000	2.214699	17.979
ENSDART00000127662.3	3624	3374.000	1.973436	91.000
ENSDART00000140257.2	827	577.000	0.000000	0.000
ENSDART00000173020.2	1664	1414.000	9.577968	185.096
ENSDART00000165957.2	5212	4962.000	0.055946	3.794
ENSDART00000105287.2	462	212.000	0.000000	0.000
ENSDART00000162294.2	446	196.000	0.000000	0.000
ENSDART00000173133.2	1632	1382.000	1.742098	32.904
ENSDART00000179877.1	1593	1343.000	0.000000	0.000
ENSDART00000170942.3	7899	7649.000	0.662012	69.206
ENSDART00000052930.6	1915	1665.000	53.745100	1223.000
ENSDART00000146218.3	1310	1060.000	0.000000	0.000
ENSDART00000004220.7	1584	1334.000	3.446491	62.836
ENSDART00000132637.2	929	679.000	0.233227	2.164
ENSDART00000131259.2	820	570.000	0.000000	0.000
ENSDART00000161192.2	785	535.000	0.000000	0.000
ENSDART00000012581.8	5174	4924.000	3.456490	232.609
ENSDART00000153071.2	455	205.000	0.000000	0.000
ENSDART00000041382.7	1589	1339.000	0.049263	0.902
ENSDART00000137290.2	574	324.000	0.000000	0.000
ENSDART00000142104.2	4415	4165.000	0.081066	4.615
ENSDART00000178753.2	4604	4354.000	0.000000	0.000
ENSDART00000155597.2	4475	4225.000	5.167676	298.398
ENSDART00000185315.1	4957	4707.000	0.000000	0.000
ENSDART00000188243.1	5386	5136.000	0.000000	0.000
ENSDART00000181506.1	5323	5073.000	0.167611	11.621
ENSDART00000124205.3	2062	1812.000	0.363422	9.000
ENSDART00000042895.6	3326	3076.000	18.589961	781.517
ENSDART00000123187.3	634	384.000	0.663759	3.483
ENSDART00000188870.1	3168	2918.000	0.000000	0.000
ENSDART00000073519.6	1253	1003.000	0.000000	0.000
ENSDART00000136778.3	3504	3254.000	0.359716	15.997
ENSDART00000190931.1	3003	2753.000	0.000000	0.000
ENSDART00000006018.8	887	637.000	0.000000	0.000
ENSDART00000185170.1	2344	2094.000	0.034942	1.000
ENSDART00000189088.1	2436	2186.000	0.000000	0.000
ENSDART00000039369.4	2383	2133.000	0.469336	13.682
ENSDART00000125915.3	820	570.000	0.000000	0.000
ENSDART00000135307.2	3941	3691.000	0.000000	0.000
ENSDART00000180948.1	5920	5670.000	0.281655	21.826
ENSDART00000139763.3	880	630.000	2.902576	24.992
ENSDART00000024832.8	2612	2362.000	2.509434	81.008
ENSDART00000152932.2	1393	1143.000	0.000000	0.000
ENSDART00000065239.6	954	704.000	20.163027	194.000
ENSDART00000145434.2	1113	863.000	0.000000	0.000
ENSDART00000051553.4	2948	2698.000	9.519011	351.000
ENSDART00000145415.3	1837	1587.000	2.270385	49.244
ENSDART00000037692.9	1045	795.000	0.000000	0.000
ENSDART00000157409.2	354	104.002	1.939223	2.756
ENSDART00000146821.2	1063	813.000	0.899987	10.000
ENSDART00000021953.11	3027	2777.000	2.766562	105.000
ENSDART00000150344.2	1317	1067.000	0.000000	0.000
ENSDART00000192550.1	3009	2759.000	0.000000	0.000
ENSDART00000173240.2	807	557.000	4.919952	37.453
ENSDART00000165323.2	1298	1048.000	11.921446	170.751
ENSDART00000167810.3	2682	2432.000	10.884949	361.796
ENSDART00000164505.2	2796	2546.000	0.804866	28.006
ENSDART00000184022.1	3419	3169.000	0.843784	36.545
ENSDART00000186865.1	5151	4901.000	1.207256	80.864
ENSDART00000105419.4	925	675.000	2.384765	22.000
ENSDART00000135572.1	156	5.473	0.000000	0.000
ENSDART00000056672.6	1472	1222.000	0.000000	0.000
ENSDART00000190467.1	1518	1268.000	3.235762	56.075
ENSDART00000123287.3	1524	1274.000	0.000000	0.000
ENSDART00000129853.3	748	498.000	0.000000	0.000
ENSDART00000148219.2	867	617.000	0.711529	6.000
ENSDART00000106670.5	1009	759.000	18.605536	193.000
ENSDART00000050831.7	1962	1696.000	12.683764	294.000
ENSDART00000147706.2	523	273.000	23.060400	86.040
ENSDART00000140547.2	677	427.000	0.000000	0.000
ENSDART00000145712.2	420	170.000	0.000000	0.000
ENSDART00000133649.2	931	681.000	0.000000	0.000
ENSDART00000038290.6	1079	829.000	0.000000	0.000
ENSDART00000190941.1	525	275.000	0.000000	0.000
ENSDART00000165745.2	880	630.000	0.000000	0.000
ENSDART00000038696.8	2505	2255.000	2.083583	64.214
ENSDART00000184743.1	1458	1208.000	0.000000	0.000
ENSDART00000152708.2	540	290.000	0.000000	0.000
ENSDART00000104112.6	3525	3275.000	3.597007	161.000
ENSDART00000129633.4	1059	797.000	0.000000	0.000
ENSDART00000182115.1	2313	2063.000	0.000000	0.000
ENSDART00000192109.1	2622	2372.000	0.000000	0.000
ENSDART00000112239.4	1591	1341.000	0.109126	2.000
ENSDART00000142937.3	1511	1261.000	0.058025	1.000
ENSDART00000135864.3	1991	1741.000	6.616318	157.430
ENSDART00000050041.8	558	308.000	0.000000	0.000
ENSDART00000188900.1	6264	6014.000	0.201935	16.598
ENSDART00000157940.2	10507	10257.000	1.250517	175.301
ENSDART00000145133.3	2265	2015.000	0.092336	2.543
ENSDART00000129146.3	2356	2106.000	7.201667	207.284
ENSDART00000132526.2	2618	2368.000	3.285969	106.345
ENSDART00000006772.10	5684	5434.000	1.232493	91.533
ENSDART00000112474.3	1466	1216.000	8.965600	149.000
ENSDART00000143441.3	1287	1037.000	1.494704	21.184
ENSDART00000187545.1	4205	3955.000	0.000000	0.000
ENSDART00000184073.1	837	587.000	8.534348	68.467
ENSDART00000053265.7	4091	3841.000	0.044746	2.349
ENSDART00000087553.5	3382	3132.000	3.878046	166.000
ENSDART00000169199.2	2844	2594.000	0.000000	0.000
ENSDART00000143015.3	2028	1778.000	0.000000	0.000
ENSDART00000066587.5	1824	1574.000	0.000000	0.000
ENSDART00000167218.2	1078	828.000	0.618578	7.000
ENSDART00000164147.2	1011	761.000	0.000000	0.000
ENSDART00000125718.3	2413	2163.000	0.473754	14.005
ENSDART00000138807.3	1580	1330.000	3.054501	55.522
ENSDART00000081038.5	1084	834.000	5.350717	60.989
ENSDART00000123043.3	870	620.000	3.148272	26.677
ENSDART00000185095.1	3549	3299.000	0.477272	21.519
ENSDART00000174064.2	1477	1227.000	0.000000	0.000
ENSDART00000092131.7	2673	2423.000	2.113836	70.000
ENSDART00000149136.2	804	554.000	0.000000	0.000
ENSDART00000058507.7	546	296.000	0.000000	0.000
ENSDART00000168184.2	555	305.000	0.000000	0.000
ENSDART00000141697.3	4017	3767.000	13.363217	687.987
ENSDART00000180557.1	7660	7410.000	0.266798	27.019
ENSDART00000185628.1	7671	7421.000	0.000000	0.000
ENSDART00000173407.2	406	156.000	0.000000	0.000
ENSDART00000024304.10	11018	10768.000	1.945597	286.326
ENSDART00000173401.2	1120	870.000	0.719358	8.553
ENSDART00000193693.1	3945	3695.000	0.000000	0.000
ENSDART00000020861.7	1684	1434.000	2.908388	57.000
ENSDART00000057044.8	2687	2437.000	1.042613	34.726
ENSDART00000190599.1	5015	4765.000	0.346664	22.576
ENSDART00000158073.2	418	168.000	0.868892	1.995
ENSDART00000168605.2	2440	2190.000	0.052704	1.577
ENSDART00000129731.3	1323	1073.000	0.000000	0.000
ENSDART00000098453.4	2643	2393.000	1.406507	46.000
ENSDART00000139316.2	1717	1467.000	0.000000	0.000
ENSDART00000084806.7	2987	2737.000	0.000000	0.000
ENSDART00000133022.3	2859	2609.000	1.646320	58.703
ENSDART00000136473.2	787	537.000	0.411964	3.023
ENSDART00000180552.1	3281	3031.000	2.055705	85.157
ENSDART00000162043.2	972	722.000	0.000000	0.000
ENSDART00000166314.2	993	743.000	0.000000	0.000
ENSDART00000113738.5	823	573.000	0.000000	0.000
ENSDART00000041412.9	6051	5801.000	4.450900	352.878
ENSDART00000136002.3	663	413.000	0.349226	1.971
ENSDART00000172702.3	4830	4580.000	0.000000	0.000
ENSDART00000162557.2	6673	6423.000	12.868603	1129.647
ENSDART00000055676.4	1400	1150.000	0.572626	9.000
ENSDART00000099738.6	2242	1992.000	7.196852	195.932
ENSDART00000141115.2	529	279.000	0.000000	0.000
ENSDART00000145745.3	1006	756.000	0.110928	1.146
ENSDART00000133848.3	509	259.000	0.000000	0.000
ENSDART00000099729.5	1235	985.000	0.000000	0.000
ENSDART00000169083.2	2326	2076.000	1.724260	48.922
ENSDART00000133624.2	4468	4218.000	1.474480	85.000
ENSDART00000082060.6	2810	2560.000	0.000000	0.000
ENSDART00000166330.2	757	507.000	0.000000	0.000
ENSDART00000019330.10	1568	1318.000	23.578095	424.715
ENSDART00000167723.2	1337	1087.000	0.000000	0.000
ENSDART00000166865.2	929	679.000	0.457459	4.245
ENSDART00000171996.2	1459	1209.000	263.913758	4360.755
ENSDART00000122863.3	2078	1828.000	5.763854	144.000
ENSDART00000191677.1	2189	1939.000	0.000000	0.000
ENSDART00000152901.2	5335	5085.000	1.252670	87.056
ENSDART00000038128.4	894	644.000	43.401442	382.000
ENSDART00000138295.3	936	686.000	0.157672	1.478
ENSDART00000136647.2	1340	1090.000	1.377572	20.522
ENSDART00000024815.8	2069	1819.000	11.182496	278.000
ENSDART00000025966.7	1194	944.000	1.782717	23.000
ENSDART00000008469.9	1521	1271.000	4.663008	81.000
ENSDART00000091397.5	4216	3966.000	2.759986	149.600
ENSDART00000164535.3	3825	3575.000	0.000000	0.000
ENSDART00000148652.3	4920	4670.000	0.237059	15.130
ENSDART00000183448.1	4690	4440.000	0.000000	0.000
ENSDART00000143740.2	6906	6656.000	0.000000	0.000
ENSDART00000136951.2	523	273.000	0.000000	0.000
ENSDART00000024604.7	2067	1817.000	3.100719	77.000
ENSDART00000140472.3	757	507.000	0.000000	0.000
ENSDART00000078877.4	1144	894.000	0.982133	12.000
ENSDART00000143906.3	1114	864.000	0.000000	0.000
ENSDART00000182469.1	348	98.004	0.000000	0.000
ENSDART00000163237.2	550	300.000	0.000000	0.000
ENSDART00000162674.2	286	39.703	0.000000	0.000
ENSDART00000159904.2	3254	3004.000	0.000000	0.000
ENSDART00000167762.2	775	525.000	0.363498	2.608
ENSDART00000171633.2	4849	4599.000	0.688514	43.276
ENSDART00000166581.2	9126	8876.000	0.487317	59.116
ENSDART00000144842.3	2035	1785.000	20.273183	494.577
ENSDART00000042595.7	1218	968.000	1.846114	24.423
ENSDART00000064666.4	2399	2149.000	0.000000	0.000
ENSDART00000191182.1	2132	1882.000	0.047347	1.218
ENSDART00000158022.2	1026	776.000	0.000000	0.000
ENSDART00000124170.3	1157	907.000	0.564700	7.000
ENSDART00000109596.4	3237	2987.000	1.863482	76.074
ENSDART00000191791.1	3279	3029.000	0.119003	4.926
ENSDART00000051526.6	1234	984.000	3.015108	40.548
ENSDART00000153860.2	929	679.000	0.479728	4.452
ENSDART00000133673.2	750	500.000	0.585351	4.000
ENSDART00000109257.5	4177	3927.000	0.018632	1.000
ENSDART00000141582.3	1318	1068.000	0.000000	0.000
ENSDART00000145836.3	756	506.000	0.000000	0.000
ENSDART00000053447.3	2444	2194.000	8.637535	259.000
ENSDART00000168780.2	1368	1118.000	0.000000	0.000
ENSDART00000062539.8	2335	2085.000	0.000000	0.000
ENSDART00000008140.8	1260	1010.000	0.072444	1.000
ENSDART00000112079.4	2897	2647.000	7.435754	269.000
ENSDART00000018625.8	1588	1338.000	33.139288	606.000
ENSDART00000063052.6	2918	2668.000	0.000000	0.000
ENSDART00000172076.2	5665	5415.000	0.890618	65.912
ENSDART00000099648.5	1648	1398.000	0.000000	0.000
ENSDART00000174046.2	2268	2018.000	0.000000	0.000
ENSDART00000141004.2	773	523.000	0.321199	2.296
ENSDART00000065325.5	3622	3372.000	2.403890	110.784
ENSDART00000078382.7	947	697.000	11.883082	113.197
ENSDART00000102328.5	3566	3316.000	0.769721	34.884
ENSDART00000004217.9	5204	4954.000	15.670615	1061.000
ENSDART00000193141.1	1455	1205.000	0.000000	0.000
ENSDART00000136845.3	2463	2213.000	0.066126	2.000
ENSDART00000172491.2	757	507.000	0.000000	0.000
ENSDART00000166774.2	691	441.000	0.000000	0.000
ENSDART00000168549.2	1287	1037.000	0.635024	9.000
ENSDART00000113734.3	2114	1864.000	0.000000	0.000
ENSDART00000142078.3	1387	1137.000	0.000000	0.000
ENSDART00000098265.4	2026	1776.000	0.906372	22.000
ENSDART00000173436.2	5934	5684.000	0.283225	22.002
ENSDART00000067500.7	1822	1572.000	0.000000	0.000
ENSDART00000187601.1	1961	1711.000	0.000000	0.000
ENSDART00000157385.3	3479	3229.000	0.000000	0.000
ENSDART00000127502.4	3936	3686.000	0.200777	10.114
ENSDART00000190504.1	3498	3248.000	0.065004	2.886
ENSDART00000190333.1	3304	3054.000	0.000000	0.000
ENSDART00000019323.7	6754	6504.000	4.757959	422.936
ENSDART00000135719.3	1413	1163.000	0.084756	1.347
ENSDART00000003031.10	1068	818.000	0.000000	0.000
ENSDART00000180826.1	5879	5629.000	2.056594	158.217
ENSDART00000016815.8	4231	3981.000	0.220554	12.000
ENSDART00000186230.1	1296	1046.000	0.000000	0.000
ENSDART00000185507.1	3618	3368.000	0.000000	0.000
ENSDART00000172080.2	3951	3701.000	0.000000	0.000
ENSDART00000128807.4	3156	2906.000	0.176250	7.000
ENSDART00000013924.9	2488	2238.000	0.000000	0.000
ENSDART00000157510.2	1909	1659.000	0.000000	0.000
ENSDART00000168106.2	441	191.000	0.000000	0.000
ENSDART00000185754.1	4827	4577.000	0.846420	52.947
ENSDART00000134940.2	1887	1637.000	0.044697	1.000
ENSDART00000021736.8	3160	2910.000	8.577769	341.146
ENSDART00000004041.9	3935	3685.000	1.242812	62.592
ENSDART00000185922.1	4620	4370.000	0.442168	26.408
ENSDART00000146283.2	2476	2226.000	0.037994	1.156
ENSDART00000144181.2	2444	2194.000	0.000000	0.000
ENSDART00000075998.6	7453	7203.000	2.380294	234.324
ENSDART00000170331.2	928	678.000	0.000000	0.000
ENSDART00000152281.3	795	545.000	0.000000	0.000
ENSDART00000152364.2	998	748.000	0.000000	0.000
ENSDART00000014721.8	1417	1167.000	8.213478	131.000
ENSDART00000134235.2	1975	1725.000	0.000000	0.000
ENSDART00000077445.7	2348	2098.000	6.172974	177.000
ENSDART00000147188.3	5205	4955.000	0.000000	0.000
ENSDART00000088033.5	4752	4502.000	0.016253	1.000
ENSDART00000022533.6	1515	1265.000	0.867616	15.000
ENSDART00000067512.7	991	741.000	66.750597	676.000
ENSDART00000146071.2	663	413.000	0.000000	0.000
ENSDART00000136227.3	1218	968.000	0.000000	0.000
ENSDART00000104350.6	1117	867.000	0.000000	0.000
ENSDART00000105762.4	7511	7261.000	4.524562	449.000
ENSDART00000073963.7	768	518.000	0.000000	0.000
ENSDART00000144025.2	641	391.000	2.245594	12.000
ENSDART00000131478.3	2355	2105.000	0.266487	7.667
ENSDART00000059394.7	2273	2023.000	0.409914	11.333
ENSDART00000078226.4	1420	1170.000	0.000000	0.000
ENSDART00000181941.1	1557	1307.000	0.000000	0.000
ENSDART00000085763.7	821	571.000	91.097598	710.913
ENSDART00000139019.2	443	193.000	11.027328	29.087
ENSDART00000180465.1	585	335.000	0.000000	0.000
ENSDART00000080391.4	1139	889.000	0.281067	3.415
ENSDART00000060246.4	1934	1684.000	30.284287	697.000
ENSDART00000132672.2	658	408.000	0.000000	0.000
ENSDART00000016167.8	2666	2416.000	4.209636	139.000
ENSDART00000145507.2	745	495.000	0.000000	0.000
ENSDART00000028373.5	2613	2363.000	4.780400	154.384
ENSDART00000143741.2	917	667.000	1.930246	17.596
ENSDART00000186884.1	3634	3384.000	0.255478	11.816
ENSDART00000055577.4	800	550.000	49.219539	369.976
ENSDART00000186647.1	1469	1219.000	1.689100	28.141
ENSDART00000180495.1	548	298.000	0.000000	0.000
ENSDART00000137683.3	1126	876.000	0.000000	0.000
ENSDART00000143064.3	767	517.000	0.000000	0.000
ENSDART00000049926.7	1161	911.000	0.000000	0.000
ENSDART00000010126.9	1697	1447.000	3.489050	69.000
ENSDART00000051527.5	1581	1331.000	0.000000	0.000
ENSDART00000156835.3	915	665.000	0.000000	0.000
ENSDART00000155708.2	984	734.000	1.405553	14.100
ENSDART00000109004.5	1850	1600.000	3.059379	66.900
ENSDART00000065337.5	3054	2804.000	0.000000	0.000
ENSDART00000192740.1	4017	3767.000	1.227894	63.216
ENSDART00000113740.4	963	713.000	0.000000	0.000
ENSDART00000005025.7	1647	1397.000	2.328372	44.455
ENSDART00000121886.3	1441	1191.000	3.350955	54.545
ENSDART00000138909.3	993	743.000	3.230356	32.803
ENSDART00000158262.2	748	498.000	0.000000	0.000
ENSDART00000051695.7	723	473.000	0.000000	0.000
ENSDART00000162683.2	2983	2733.000	0.910261	34.000
ENSDART00000065288.7	1262	1012.000	0.000000	0.000
ENSDART00000148423.2	823	573.000	0.337415	2.642
ENSDART00000187181.1	5387	5137.000	3.467714	243.459
ENSDART00000123263.4	4361	4111.000	0.498353	28.000
ENSDART00000169992.2	1181	931.000	0.229512	2.920
ENSDART00000183674.1	2987	2737.000	0.000000	0.000
ENSDART00000111091.5	4263	4013.000	0.110851	6.080
ENSDART00000153087.2	2944	2694.000	0.387515	14.268
ENSDART00000060713.5	693	443.000	0.000000	0.000
ENSDART00000011858.8	607	357.000	0.000000	0.000
ENSDART00000141896.2	674	424.000	0.000000	0.000
ENSDART00000110016.4	840	590.000	0.620076	5.000
ENSDART00000126799.4	1817	1567.000	0.000000	0.000
ENSDART00000104372.5	1791	1541.000	0.000000	0.000
ENSDART00000149355.2	2012	1762.000	31.354582	755.058
ENSDART00000182805.1	900	650.000	0.000000	0.000
ENSDART00000171516.2	2535	2285.000	0.096064	3.000
ENSDART00000051556.6	8271	8021.000	20.091675	2202.511
ENSDART00000149783.3	1614	1364.000	1.372044	25.577
ENSDART00000148461.3	8390	8140.000	3.100350	344.912
ENSDART00000147645.2	4792	4542.000	3.319991	206.090
ENSDART00000140981.2	959	709.000	0.000000	0.000
ENSDART00000139190.2	399	149.000	0.000000	0.000
ENSDART00000133194.3	5011	4761.000	0.000000	0.000
ENSDART00000147525.3	4891	4641.000	0.000000	0.000
ENSDART00000191493.1	3555	3305.000	0.000000	0.000
ENSDART00000188146.1	6261	6011.000	0.000000	0.000
ENSDART00000193094.1	6162	5912.000	0.139699	11.288
ENSDART00000173749.2	6122	5872.000	0.012461	1.000
ENSDART00000157768.2	604	354.000	0.000000	0.000
ENSDART00000160271.2	799	549.000	0.000000	0.000
ENSDART00000007204.9	1632	1382.000	4.394371	83.000
ENSDART00000156385.3	1324	1074.000	1.661275	24.385
ENSDART00000059636.4	1063	813.000	1.855341	20.615
ENSDART00000157119.2	808	558.000	0.000000	0.000
ENSDART00000142138.3	1183	933.000	0.000000	0.000
ENSDART00000060330.6	789	539.000	0.000000	0.000
ENSDART00000064229.7	1295	1045.000	0.000000	0.000
ENSDART00000172659.2	589	339.000	0.421444	1.953
ENSDART00000159278.2	1521	1271.000	1.844905	32.047
ENSDART00000012476.9	1055	805.000	5.090012	56.000
ENSDART00000122371.3	939	689.000	0.000000	0.000
ENSDART00000157891.2	820	570.000	0.000000	0.000
ENSDART00000149546.2	12857	12607.000	0.301799	52.000
ENSDART00000185292.1	597	347.000	0.000000	0.000
ENSDART00000156861.3	1831	1581.000	1.758646	38.000
ENSDART00000054707.7	727	477.000	1.814519	11.829
ENSDART00000122503.3	903	653.000	0.000000	0.000
ENSDART00000160270.2	1135	885.000	2.990489	36.171
ENSDART00000140575.2	798	548.000	0.000000	0.000
ENSDART00000138088.2	539	289.000	0.000000	0.000
ENSDART00000144110.2	455	205.000	0.000000	0.000
ENSDART00000132582.4	6369	6119.000	0.000000	0.000
ENSDART00000099546.7	1165	915.000	0.342818	4.287
ENSDART00000181955.1	6302	6052.000	0.000000	0.000
ENSDART00000191706.1	6248	5998.000	0.000000	0.000
ENSDART00000125909.3	7373	7123.000	0.205143	19.971
ENSDART00000150144.2	763	513.000	1.208844	8.475
ENSDART00000149222.3	2520	2270.000	6.818073	211.525
ENSDART00000148627.2	1812	1562.000	0.000000	0.000
ENSDART00000055006.3	2367	2117.000	0.000000	0.000
ENSDART00000122568.4	2457	2207.000	0.000000	0.000
ENSDART00000053775.3	645	395.000	4.260469	23.000
ENSDART00000126273.4	2881	2631.000	2.685334	96.559
ENSDART00000077307.5	2563	2313.000	0.140487	4.441
ENSDART00000130709.3	722	472.000	0.000000	0.000
ENSDART00000140515.5	6086	5836.000	0.000000	0.000
ENSDART00000143048.4	3975	3725.000	0.039285	2.000
ENSDART00000133543.2	541	291.000	0.000000	0.000
ENSDART00000083736.4	923	673.000	0.000000	0.000
ENSDART00000132042.2	541	291.000	0.000000	0.000
ENSDART00000138009.4	3940	3690.000	2.875202	145.000
ENSDART00000086138.5	3702	3452.000	0.000000	0.000
ENSDART00000169060.2	4443	4193.000	0.017450	1.000
ENSDART00000141981.2	6367	6117.000	0.000000	0.000
ENSDART00000184441.1	5982	5732.000	0.000000	0.000
ENSDART00000183100.1	6354	6104.000	0.000000	0.000
ENSDART00000191525.1	6054	5804.000	0.000000	0.000
ENSDART00000151644.2	630	380.000	1.339508	6.957
ENSDART00000146890.3	557	307.000	0.000000	0.000
ENSDART00000000221.9	1582	1332.000	441.941052	8045.294
ENSDART00000044264.6	4473	4223.000	13.962939	805.882
ENSDART00000146304.3	1199	949.000	0.000000	0.000
ENSDART00000113403.2	839	589.000	0.000000	0.000
ENSDART00000060333.8	1159	909.000	0.000000	0.000
ENSDART00000102500.5	1471	1221.000	37.033902	618.000
ENSDART00000152401.3	541	291.000	0.000000	0.000
ENSDART00000152141.2	860	610.000	0.000000	0.000
ENSDART00000131319.2	2223	1973.000	6.474001	174.571
ENSDART00000187135.1	6863	6613.000	1.653338	149.429
ENSDART00000141455.3	2192	1942.000	0.527479	14.000
ENSDART00000036280.5	2078	1828.000	0.000000	0.000
ENSDART00000148678.3	812	562.000	0.000000	0.000
ENSDART00000087300.7	3594	3344.000	0.000000	0.000
ENSDART00000170612.2	3174	2924.000	0.000000	0.000
ENSDART00000021083.10	1744	1494.000	69.201267	1412.986
ENSDART00000161671.2	437	187.000	0.000000	0.000
ENSDART00000158351.2	867	617.000	0.000000	0.000
ENSDART00000018461.10	2135	1885.000	18.709507	482.000
ENSDART00000129155.3	709	459.000	0.000000	0.000
ENSDART00000111753.3	2060	1810.000	0.000000	0.000
ENSDART00000163383.2	1066	816.000	8.787444	98.000
ENSDART00000154748.2	2751	2501.000	0.000000	0.000
ENSDART00000186551.1	6286	6036.000	0.218476	18.023
ENSDART00000131318.3	1446	1196.000	0.000000	0.000
ENSDART00000160860.2	975	725.000	0.393412	3.898
ENSDART00000128924.4	1682	1432.000	0.000000	0.000
ENSDART00000123819.2	918	668.000	0.000000	0.000
ENSDART00000154885.2	2039	1789.000	1.344101	32.864
ENSDART00000165159.2	4188	3938.000	0.037160	2.000
ENSDART00000159879.2	4740	4490.000	0.065184	4.000
ENSDART00000153381.2	1041	791.000	0.555011	6.000
ENSDART00000157899.2	890	640.000	200.642906	1755.000
ENSDART00000081026.5	2250	2000.000	1.792639	49.000
ENSDART00000159662.2	832	582.000	0.000000	0.000
ENSDART00000160792.2	1017	767.000	0.000000	0.000
ENSDART00000080129.4	4924	4674.000	3.397001	216.999
ENSDART00000182644.1	7559	7309.000	0.047353	4.730
ENSDART00000150725.2	2441	2191.000	0.736618	22.058
ENSDART00000138053.3	960	710.000	0.000000	0.000
ENSDART00000142471.3	739	489.000	0.247939	1.657
ENSDART00000147662.3	1832	1582.000	6.120982	132.343
ENSDART00000136053.2	682	432.000	0.000000	0.000
ENSDART00000062631.7	4825	4575.000	0.135695	8.485
ENSDART00000146660.2	214	10.779	0.000000	0.000
ENSDART00000190288.1	5043	4793.000	3.305279	216.515
ENSDART00000152912.2	520	270.000	0.000000	0.000
ENSDART00000060710.7	3414	3164.000	0.000000	0.000
ENSDART00000126100.3	6759	6509.000	0.640748	57.000
ENSDART00000153457.3	8355	8105.000	2.506397	277.636
ENSDART00000111259.5	8295	8045.000	0.000000	0.000
ENSDART00000159377.2	413	163.000	0.000000	0.000
ENSDART00000169789.2	2396	2146.000	4.870186	142.840
ENSDART00000160131.2	721	471.000	0.000000	0.000
ENSDART00000171852.2	855	605.000	0.000000	0.000
ENSDART00000163564.2	798	548.000	0.000000	0.000
ENSDART00000191515.1	2134	1884.000	5.048236	129.985
ENSDART00000189134.1	2037	1787.000	0.196492	4.799
ENSDART00000146733.2	1239	989.000	2.293465	31.000
ENSDART00000055487.6	1418	1168.000	1.315537	21.000
ENSDART00000143238.2	785	535.000	0.000000	0.000
ENSDART00000139080.3	5573	5323.000	0.983757	71.568
ENSDART00000131977.3	3444	3194.000	0.673046	29.380
ENSDART00000110922.4	4151	3901.000	0.676210	36.052
ENSDART00000189649.1	4157	3907.000	0.000000	0.000
ENSDART00000050932.5	1140	890.000	0.000000	0.000
ENSDART00000160934.2	3516	3266.000	1.034027	46.155
ENSDART00000124705.3	1394	1144.000	105.532100	1650.000
ENSDART00000163590.2	776	526.000	0.211475	1.520
ENSDART00000171906.2	741	491.000	0.000000	0.000
ENSDART00000106593.5	2128	1878.000	13.109617	336.480
ENSDART00000113954.4	3802	3552.000	0.370788	18.000
ENSDART00000134740.3	790	540.000	0.000000	0.000
ENSDART00000133062.2	334	84.033	2.280073	2.619
ENSDART00000141647.2	354	104.002	0.000000	0.000
ENSDART00000147905.3	1291	1041.000	34.496962	490.800
ENSDART00000188249.1	1661	1411.000	2.726643	52.581
ENSDART00000172616.2	590	340.000	0.000000	0.000
ENSDART00000102767.4	2137	1887.000	11.710130	302.000
ENSDART00000162523.2	5293	5043.000	6.201826	427.447
ENSDART00000181893.1	6806	6556.000	0.211675	18.966
ENSDART00000158780.2	3465	3215.000	0.000000	0.000
ENSDART00000160258.2	4882	4632.000	0.142168	9.000
ENSDART00000087894.5	376	126.000	77.814551	134.000
ENSDART00000136000.4	8055	7805.000	0.152529	16.270
ENSDART00000150713.2	301	52.219	8.256800	5.893
ENSDART00000181470.1	2159	1909.000	0.262047	6.837
ENSDART00000067253.5	7527	7277.000	0.000000	0.000
ENSDART00000132209.4	3304	3054.000	0.000000	0.000
ENSDART00000193610.1	3257	3007.000	0.000000	0.000
ENSDART00000049840.9	4866	4616.000	1.632669	103.000
ENSDART00000123910.3	1583	1333.000	1.646712	30.000
ENSDART00000108923.3	10224	9974.000	2.200790	300.000
ENSDART00000164623.2	2545	2295.000	0.534346	16.760
ENSDART00000180720.1	480	230.000	0.000000	0.000
ENSDART00000147375.2	2135	1885.000	0.000000	0.000
ENSDART00000133478.3	2207	1957.000	6.171754	165.072
ENSDART00000126678.4	1849	1599.000	0.000000	0.000
ENSDART00000140811.3	3414	3164.000	17.973864	777.233
ENSDART00000003335.10	1865	1615.000	5.933000	130.954
ENSDART00000171648.2	4762	4512.000	3.644512	224.741
ENSDART00000153708.3	16267	16017.000	7.349534	1608.845
ENSDART00000138026.2	1853	1603.000	0.000000	0.000
ENSDART00000144106.2	785	535.000	0.000000	0.000
ENSDART00000104135.5	1613	1363.000	0.000000	0.000
ENSDART00000098590.6	1064	814.000	0.203588	2.265
ENSDART00000146285.2	1145	895.000	4.474758	54.735
ENSDART00000137101.3	903	653.000	0.000000	0.000
ENSDART00000021880.7	850	600.000	199.873108	1639.000
ENSDART00000155799.2	1345	1095.000	2.186508	32.722
ENSDART00000151094.3	2065	1815.000	0.000000	0.000
ENSDART00000151576.2	126	4.229	0.000000	0.000
ENSDART00000005086.6	3398	3148.000	0.000000	0.000
ENSDART00000149413.2	647	397.000	1.997123	10.836
ENSDART00000148852.2	544	294.000	0.306543	1.232
ENSDART00000003947.6	2014	1764.000	21.317388	513.932
ENSDART00000000005.7	2604	2354.000	1.852128	59.587
ENSDART00000146145.3	539	289.000	0.000000	0.000
ENSDART00000154438.2	3752	3502.000	1.320823	63.217
ENSDART00000193819.1	1143	893.000	0.000000	0.000
ENSDART00000141377.2	1060	810.000	0.000000	0.000
ENSDART00000112058.4	5028	4778.000	0.615327	40.181
ENSDART00000147151.2	423	173.000	0.000000	0.000
ENSDART00000137941.2	551	301.000	0.000000	0.000
ENSDART00000147309.3	2195	1945.000	2.438696	64.826
ENSDART00000140609.2	1186	936.000	0.000000	0.000
ENSDART00000131928.3	849	599.000	0.000000	0.000
ENSDART00000143950.2	775	525.000	0.177333	1.272
ENSDART00000135841.2	891	641.000	0.257590	2.257
ENSDART00000132395.2	719	458.000	0.000000	0.000
ENSDART00000177589.2	3023	2773.000	0.000000	0.000
ENSDART00000097919.5	2227	1977.000	19.185190	518.377
ENSDART00000189142.1	2987	2737.000	1.103209	41.267
ENSDART00000161888.2	2910	2660.000	0.531797	19.333
ENSDART00000158300.2	432	182.000	0.000000	0.000
ENSDART00000153843.3	1422	1172.000	0.187292	3.000
ENSDART00000153193.3	780	530.000	0.173899	1.260
ENSDART00000153437.2	718	468.000	0.000000	0.000
ENSDART00000046841.9	7137	6887.000	1.687690	158.853
ENSDART00000137679.4	3742	3492.000	0.458668	21.890
ENSDART00000087405.6	495	245.000	0.000000	0.000
ENSDART00000133902.3	6281	6031.000	2.026658	167.049
ENSDART00000059339.6	2895	2645.000	0.000000	0.000
ENSDART00000129248.3	3658	3408.000	0.000000	0.000
ENSDART00000158302.2	1065	815.000	2.150291	23.951
ENSDART00000156662.3	4894	4644.000	1.460851	92.720
ENSDART00000122003.3	3867	3617.000	0.733923	36.280
ENSDART00000003503.11	6834	6584.000	17.347614	1561.000
ENSDART00000042065.9	5740	5475.000	0.000000	0.000
ENSDART00000000004.5	2476	2226.000	0.933943	28.413
ENSDART00000139962.2	1920	1670.000	10.776712	245.967
ENSDART00000066897.6	1259	1009.000	3.628308	50.034
ENSDART00000153299.2	1964	1714.000	0.298823	7.000
ENSDART00000131880.2	1584	1334.000	0.000000	0.000
ENSDART00000181616.1	1335	1085.000	0.103988	1.542
ENSDART00000163440.2	1453	1203.000	0.508919	8.367
ENSDART00000165456.2	1347	1097.000	0.000000	0.000
ENSDART00000154294.2	521	271.000	0.428301	1.586
ENSDART00000172196.2	1236	986.000	0.253322	3.414
ENSDART00000058147.5	1423	1173.000	0.522068	8.369
ENSDART00000152473.2	836	586.000	0.000000	0.000
ENSDART00000101152.5	2024	1774.000	65.309796	1583.453
ENSDART00000125358.3	1519	1269.000	7.034365	122.000
ENSDART00000054835.7	1556	1306.000	0.000000	0.000
ENSDART00000143225.2	1362	1112.000	37.307539	566.989
ENSDART00000150734.2	774	524.000	0.141153	1.011
ENSDART00000076030.5	1436	1186.000	31.531784	511.101
ENSDART00000138506.2	456	206.000	20.565150	57.899
ENSDART00000059179.6	1614	1364.000	0.107286	2.000
ENSDART00000169464.2	1070	820.000	351.567752	3940.000
ENSDART00000088023.4	6756	6506.000	0.674783	60.000
ENSDART00000149315.2	469	219.000	0.000000	0.000
ENSDART00000172601.2	830	580.000	0.000000	0.000
ENSDART00000166014.2	633	383.000	0.000000	0.000
ENSDART00000165871.2	452	202.000	1.758460	4.855
ENSDART00000147881.3	1031	781.000	0.247585	2.643
ENSDART00000165738.2	540	290.000	0.000000	0.000
ENSDART00000169375.2	479	229.000	0.000000	0.000
ENSDART00000157324.3	1177	927.000	0.000000	0.000
ENSDART00000154267.3	1544	1294.000	6.324758	111.854
ENSDART00000155860.3	1188	938.000	0.000000	0.000
ENSDART00000156986.2	869	619.000	0.000000	0.000
ENSDART00000155946.2	682	432.000	1.876380	11.078
ENSDART00000186094.1	1259	1009.000	3.558198	49.068
ENSDART00000152286.2	7282	7032.000	0.322559	31.000
ENSDART00000158563.3	9198	8948.000	0.000000	0.000
ENSDART00000174322.2	1601	1351.000	0.000000	0.000
ENSDART00000076004.7	2316	2066.000	0.000000	0.000
ENSDART00000134000.2	2282	2032.000	1.368316	38.000
ENSDART00000170422.2	2884	2634.000	2.138955	77.000
ENSDART00000160368.2	676	426.000	0.000000	0.000
ENSDART00000160602.2	8456	8206.000	0.268497	30.112
ENSDART00000158704.2	8367	8117.000	0.040708	4.516
ENSDART00000155380.2	434	184.000	0.000000	0.000
ENSDART00000102257.4	2576	2326.000	0.000000	0.000
ENSDART00000153719.2	962	712.000	0.000000	0.000
ENSDART00000188882.1	4090	3840.000	0.237769	12.478
ENSDART00000104812.4	2396	2146.000	1.360147	39.892
ENSDART00000172576.3	5708	5458.000	1.829830	136.495
ENSDART00000151654.2	1422	1172.000	0.187292	3.000
ENSDART00000151759.2	1600	1350.000	0.000000	0.000
ENSDART00000146459.2	670	420.000	0.000000	0.000
ENSDART00000048383.5	1505	1255.000	21.280205	365.000
ENSDART00000083628.5	1388	1138.000	7.394048	115.000
ENSDART00000128110.4	2790	2540.000	2.665165	92.519
ENSDART00000101018.6	2706	2456.000	7.164386	240.481
ENSDART00000137307.2	908	658.000	0.770280	6.927
ENSDART00000142523.2	636	386.000	0.222013	1.171
ENSDART00000065670.6	1975	1725.000	8.539199	201.317
ENSDART00000147396.2	629	379.000	0.000000	0.000
ENSDART00000180816.1	942	692.000	0.000000	0.000
ENSDART00000131206.3	992	742.000	0.098610	1.000
ENSDART00000054581.6	1512	1262.000	0.000000	0.000
ENSDART00000161693.2	2045	1795.000	0.040763	1.000
ENSDART00000141824.2	1451	1201.000	0.243693	4.000
ENSDART00000145562.2	3715	3465.000	0.219993	10.418
ENSDART00000184412.1	7574	7324.000	0.619284	61.989
ENSDART00000193574.1	4450	4200.000	0.020830	1.196
ENSDART00000011149.8	2101	1851.000	1.264941	32.000
ENSDART00000152205.1	344	94.008	10.118259	13.000
ENSDART00000160843.2	1905	1655.000	2.210541	50.000
ENSDART00000122413.3	5105	4855.000	1.009988	67.016
ENSDART00000084715.6	2164	1914.000	1.108620	29.000
ENSDART00000170943.2	429	179.000	0.000000	0.000
ENSDART00000135989.4	6847	6597.000	0.212931	19.198
ENSDART00000108709.5	7401	7151.000	0.844342	82.520
ENSDART00000185831.1	285	38.947	5.061383	2.694
ENSDART00000162445.2	5791	5541.000	0.054753	4.146
ENSDART00000110721.4	3671	3421.000	0.000000	0.000
ENSDART00000133012.3	4940	4690.000	2.913378	186.742
ENSDART00000064140.5	5587	5337.000	1.333376	97.258
ENSDART00000113823.5	1905	1655.000	0.928427	21.000
ENSDART00000137570.2	1250	1000.000	0.000000	0.000
ENSDART00000171114.3	1936	1686.000	0.000000	0.000
ENSDART00000180035.1	1941	1691.000	0.000000	0.000
ENSDART00000141325.3	803	553.000	0.000000	0.000
ENSDART00000158107.2	3842	3592.000	0.350793	17.221
ENSDART00000006709.7	1806	1556.000	63.717153	1355.000
ENSDART00000114790.4	7287	7037.000	0.107263	10.316
ENSDART00000189543.1	2148	1898.000	0.000000	0.000
ENSDART00000138936.2	2286	2036.000	0.682814	19.000
ENSDART00000168805.2	2060	1810.000	0.000000	0.000
ENSDART00000147937.3	487	237.000	211.338013	684.541
ENSDART00000004062.8	1204	954.000	11.759249	153.321
ENSDART00000146351.2	480	230.000	0.000000	0.000
ENSDART00000134456.3	1102	852.000	60.213074	701.138
ENSDART00000156328.2	945	695.000	0.000000	0.000
ENSDART00000182475.1	624	374.000	0.000000	0.000
ENSDART00000043751.5	2132	1882.000	1.360740	35.000
ENSDART00000141357.3	806	556.000	0.000000	0.000
ENSDART00000188062.1	1394	1144.000	0.000000	0.000
ENSDART00000152528.2	1704	1454.000	5.132896	102.000
ENSDART00000182944.1	557	307.000	0.000000	0.000
ENSDART00000052789.5	3458	3208.000	9.148781	401.117
ENSDART00000136155.3	1733	1483.000	0.000000	0.000
ENSDART00000154064.3	3898	3648.000	6.828516	340.451
ENSDART00000182502.1	4386	4136.000	0.077147	4.361
ENSDART00000169813.2	4449	4199.000	0.000000	0.000
ENSDART00000157149.2	3133	2883.000	1.979596	78.000
ENSDART00000048183.6	2586	2336.000	0.000000	0.000
ENSDART00000052387.7	1322	1072.000	0.864142	12.661
ENSDART00000025285.7	1841	1591.000	13.446119	292.375
ENSDART00000129664.3	1627	1377.000	4.170487	78.486
ENSDART00000141963.2	649	399.000	0.000000	0.000
ENSDART00000091926.5	1029	779.000	0.000000	0.000
ENSDART00000053336.6	1017	767.000	0.000000	0.000
ENSDART00000010903.8	1138	888.000	0.082397	1.000
ENSDART00000151020.3	591	341.000	267.149917	1245.038
ENSDART00000151765.3	818	568.000	80.970721	628.564
ENSDART00000082151.6	589	339.000	59.656910	276.397
ENSDART00000150313.2	1539	1289.000	0.287814	5.070
ENSDART00000169580.3	1566	1316.000	0.000000	0.000
ENSDART00000145979.2	6802	6552.000	0.413964	37.069
ENSDART00000169600.2	1551	1301.000	6.523901	116.000
ENSDART00000149180.3	3495	3245.000	33.240370	1474.191
ENSDART00000147831.3	3527	3277.000	0.000000	0.000
ENSDART00000188119.1	2193	1943.000	0.000000	0.000
ENSDART00000140542.2	1363	1113.000	0.000000	0.000
ENSDART00000037740.7	1383	1133.000	0.000000	0.000
ENSDART00000080843.5	805	555.000	89.516574	679.000
ENSDART00000153884.2	1999	1749.000	0.385707	9.220
ENSDART00000189367.1	1191	941.000	0.000000	0.000
ENSDART00000173132.2	4150	3900.000	4.558987	243.000
ENSDART00000053405.6	1887	1637.000	19.577268	438.000
ENSDART00000148466.3	1520	1270.000	0.000000	0.000
ENSDART00000148374.3	661	411.000	0.000000	0.000
ENSDART00000148694.2	777	527.000	0.000000	0.000
ENSDART00000090196.5	3346	3096.000	1.415611	59.899
ENSDART00000161786.2	700	450.000	4.465122	27.461
ENSDART00000170235.2	808	558.000	0.403867	3.080
ENSDART00000167138.2	811	561.000	0.000000	0.000
ENSDART00000166136.2	825	575.000	0.000000	0.000
ENSDART00000193729.1	315	65.324	0.000000	0.000
ENSDART00000101000.5	2204	1954.000	4.081583	109.000
ENSDART00000154581.2	582	332.000	0.000000	0.000
ENSDART00000074919.5	3328	3078.000	16.474165	693.019
ENSDART00000142698.3	2395	2145.000	4.945490	144.981
ENSDART00000091918.5	1017	767.000	0.000000	0.000
ENSDART00000147496.2	699	449.000	0.326609	2.004
ENSDART00000008854.5	3474	3224.000	5.333247	234.996
ENSDART00000102021.5	1929	1679.000	0.043579	1.000
ENSDART00000078576.6	2317	2067.000	15.046000	425.045
ENSDART00000131596.2	513	263.000	15.567189	55.955
ENSDART00000169526.3	1177	927.000	0.000000	0.000
ENSDART00000146651.2	1153	903.000	0.000000	0.000
ENSDART00000089923.7	2403	2153.000	0.679693	20.000
ENSDART00000013024.8	1107	857.000	2.390583	28.000
ENSDART00000133417.3	1087	837.000	0.000000	0.000
ENSDART00000186799.1	4119	3869.000	0.113169	5.984
ENSDART00000152284.2	562	312.000	0.000000	0.000
ENSDART00000152612.2	629	379.000	0.193058	1.000
ENSDART00000145670.3	918	668.000	1.315588	12.011
ENSDART00000146600.3	896	646.000	0.775763	6.849
ENSDART00000133228.2	469	219.000	0.000000	0.000
ENSDART00000171397.2	1218	968.000	2.882927	38.140
ENSDART00000076009.5	2851	2601.000	22.626813	804.335
ENSDART00000128879.3	941	691.000	0.282169	2.665
ENSDART00000077053.5	2378	2128.000	0.756446	22.000
ENSDART00000021298.5	1890	1640.000	1.650762	37.000
ENSDART00000135389.3	2585	2335.000	0.000000	0.000
ENSDART00000182411.1	2621	2371.000	1.481277	48.000
ENSDART00000173710.2	3633	3383.000	1.056835	48.863
ENSDART00000147652.2	2109	1859.000	0.000000	0.000
ENSDART00000148262.3	851	601.000	0.000000	0.000
ENSDART00000182874.1	5460	5210.000	0.132654	9.446
ENSDART00000133004.2	381	131.000	0.561965	1.006
ENSDART00000026551.6	1671	1421.000	8.238268	159.994
ENSDART00000148148.2	805	555.000	0.000000	0.000
ENSDART00000147918.2	4542	4292.000	0.238668	14.000
ENSDART00000138819.2	660	410.000	0.000000	0.000
ENSDART00000111830.4	4155	3905.000	0.000000	0.000
ENSDART00000171320.2	2289	2039.000	8.935293	249.000
ENSDART00000130504.4	2211	1961.000	0.587034	15.733
ENSDART00000173120.2	1028	778.000	0.000000	0.000
ENSDART00000019997.8	2334	2084.000	1.003333	28.577
ENSDART00000176364.2	1984	1734.000	1.180582	27.978
ENSDART00000142872.2	1155	905.000	0.000000	0.000
ENSDART00000183033.1	1604	1354.000	0.000000	0.000
ENSDART00000086227.6	1546	1296.000	0.000000	0.000
ENSDART00000166821.2	1169	919.000	42.993709	540.000
ENSDART00000166354.2	1144	894.000	0.000000	0.000
ENSDART00000018502.9	2224	1974.000	12.491351	337.000
ENSDART00000091644.5	2016	1749.000	0.962199	23.000
ENSDART00000177556.2	1630	1380.000	0.000000	0.000
ENSDART00000153661.2	1020	770.000	1.011777	10.648
ENSDART00000133146.2	1694	1444.000	0.000000	0.000
ENSDART00000141381.2	702	452.000	0.000000	0.000
ENSDART00000140045.2	4246	3996.000	0.000000	0.000
ENSDART00000133503.2	539	289.000	0.000000	0.000
ENSDART00000183205.1	8929	8679.000	0.000000	0.000
ENSDART00000109247.4	6047	5797.000	0.000000	0.000
ENSDART00000180924.1	8854	8604.000	0.522510	61.442
ENSDART00000138508.3	1275	1025.000	0.142769	2.000
ENSDART00000134036.2	508	258.000	0.000000	0.000
ENSDART00000101447.7	6053	5803.000	6.030990	478.316
ENSDART00000122113.3	791	541.000	0.000000	0.000
ENSDART00000124674.3	758	508.000	0.746580	5.183
ENSDART00000190334.1	2439	2189.000	5.130884	153.501
ENSDART00000114060.4	1916	1666.000	0.993157	22.613
ENSDART00000078304.4	1240	990.000	2.735082	37.007
ENSDART00000140048.2	593	343.000	0.000000	0.000
ENSDART00000193192.1	2036	1786.000	0.916689	22.376
ENSDART00000139637.3	1639	1389.000	0.052677	1.000
ENSDART00000147230.2	987	737.000	6.056042	61.000
ENSDART00000147577.3	820	570.000	0.000000	0.000
ENSDART00000147077.2	721	471.000	0.000000	0.000
ENSDART00000140998.3	1437	1187.000	2.051119	33.275
ENSDART00000167462.2	1272	1022.000	0.000000	0.000
ENSDART00000173390.2	3986	3736.000	1.741686	88.930
ENSDART00000097877.5	1149	899.000	0.000000	0.000
ENSDART00000154593.3	946	696.000	0.000000	0.000
ENSDART00000134516.4	954	704.000	235.961881	2270.324
ENSDART00000051295.9	894	644.000	414.208360	3645.676
ENSDART00000170684.2	972	722.000	0.000000	0.000
ENSDART00000092082.7	1637	1387.000	50.221207	952.000
ENSDART00000073588.6	1146	896.000	0.489970	6.000
ENSDART00000002714.7	2410	2160.000	4.589764	135.493
ENSDART00000147462.2	951	701.000	1.018510	9.758
ENSDART00000034092.5	1215	965.000	0.000000	0.000
ENSDART00000187829.1	2649	2399.000	0.102700	3.367
ENSDART00000172791.2	4058	3808.000	0.730152	38.000
ENSDART00000105745.5	3791	3541.000	0.000000	0.000
ENSDART00000104539.6	981	731.000	0.000000	0.000
ENSDART00000144923.2	1021	771.000	0.000000	0.000
ENSDART00000186815.1	5130	4880.000	0.059975	4.000
ENSDART00000181041.1	5202	4952.000	0.000000	0.000
ENSDART00000150076.2	1170	920.000	0.159063	2.000
ENSDART00000149228.2	294	46.126	0.000000	0.000
ENSDART00000149103.2	393	143.000	0.000000	0.000
ENSDART00000003518.9	1505	1255.000	2.623587	45.000
ENSDART00000159579.2	612	362.000	0.000000	0.000
ENSDART00000050125.7	1399	1149.000	2.228818	35.000
ENSDART00000170124.2	881	631.000	0.000000	0.000
ENSDART00000135493.3	4299	4049.000	5.149914	284.984
ENSDART00000192148.1	4699	4449.000	0.082487	5.016
ENSDART00000133393.2	903	653.000	0.000000	0.000
ENSDART00000158660.2	1242	992.000	0.717947	9.734
ENSDART00000034914.7	690	440.000	22.624464	136.052
ENSDART00000142427.2	755	505.000	0.000000	0.000
ENSDART00000139197.3	760	510.000	0.000000	0.000
ENSDART00000101200.5	1634	1384.000	1.744643	33.000
ENSDART00000047865.9	4517	4267.000	0.000000	0.000
ENSDART00000122133.4	904	654.000	1.790485	16.004
ENSDART00000191827.1	1372	1122.000	0.000000	0.000
ENSDART00000146133.2	3986	3736.000	0.000000	0.000
ENSDART00000190237.1	8084	7834.000	0.000000	0.000
ENSDART00000187095.1	7323	7073.000	0.282591	27.317
ENSDART00000189493.1	5112	4862.000	0.000000	0.000
ENSDART00000189345.1	8105	7855.000	0.000000	0.000
ENSDART00000083296.6	7383	7133.000	0.000000	0.000
ENSDART00000190203.1	5500	5250.000	0.000000	0.000
ENSDART00000113739.5	969	719.000	144.889572	1423.768
ENSDART00000141029.2	407	157.000	11.518443	24.715
ENSDART00000133782.3	1116	866.000	32.319264	382.519
ENSDART00000135496.3	844	594.000	0.000000	0.000
ENSDART00000140647.3	609	359.000	0.000000	0.000
ENSDART00000009609.10	1916	1666.000	393.513424	8959.998
ENSDART00000133576.2	1107	857.000	0.286341	3.354
ENSDART00000158349.2	1042	792.000	2.282277	24.704
ENSDART00000135026.4	4470	4220.000	2.319561	133.780
ENSDART00000146886.3	912	662.000	0.948505	8.582
ENSDART00000140880.2	755	505.000	0.635627	4.387
ENSDART00000008297.10	2629	2379.000	17.519134	569.614
ENSDART00000147373.3	1013	763.000	21.128939	220.331
ENSDART00000056551.6	1252	1002.000	16.154586	221.226
ENSDART00000192354.1	4744	4494.000	0.127978	7.860
ENSDART00000128676.3	3143	2893.000	1.289877	51.000
ENSDART00000109485.5	9074	8824.000	0.390102	47.045
ENSDART00000088675.5	1152	902.000	2.271975	28.008
ENSDART00000149647.2	2452	2202.000	4.716772	141.950
ENSDART00000159306.2	2661	2411.000	0.000000	0.000
ENSDART00000132680.2	604	354.000	0.000000	0.000
ENSDART00000134542.3	4654	4404.000	47.371733	2851.280
ENSDART00000140606.2	1131	881.000	2.293473	27.615
ENSDART00000144041.3	1052	802.000	5.716240	62.655
ENSDART00000135640.2	582	332.000	2.227698	10.108
ENSDART00000183297.1	3383	3133.000	0.288224	12.341
ENSDART00000182588.1	2490	2240.000	0.000000	0.000
ENSDART00000185981.1	3398	3148.000	0.000000	0.000
ENSDART00000105427.4	660	410.000	78.344285	439.000
ENSDART00000165514.2	1129	879.000	0.000000	0.000
ENSDART00000125397.3	787	537.000	0.000000	0.000
ENSDART00000111528.4	2777	2527.000	2.401224	82.930
ENSDART00000110548.4	1145	895.000	4.093379	50.070
ENSDART00000081704.6	1682	1432.000	0.000000	0.000
ENSDART00000081700.4	918	668.000	0.000000	0.000
ENSDART00000122498.3	2453	2203.000	0.000000	0.000
ENSDART00000023857.8	1131	881.000	0.249156	3.000
ENSDART00000193826.1	1089	839.000	0.000000	0.000
ENSDART00000133898.2	2076	1826.000	0.841631	21.004
ENSDART00000173161.2	826	576.000	3.012095	23.712
ENSDART00000135450.2	718	468.000	0.000000	0.000
ENSDART00000131836.4	2515	2265.000	7.248489	224.383
ENSDART00000024418.9	990	740.000	2.409450	24.368
ENSDART00000184793.1	6002	5752.000	0.397500	31.248
ENSDART00000144600.3	579	329.000	0.000000	0.000
ENSDART00000146424.3	1309	1059.000	0.000000	0.000
ENSDART00000165091.2	1515	1265.000	0.000000	0.000
ENSDART00000081606.5	1530	1280.000	0.000000	0.000
ENSDART00000142508.3	1861	1611.000	1.739424	38.298
ENSDART00000114449.4	2491	2241.000	0.480027	14.702
ENSDART00000137763.3	1644	1394.000	0.000000	0.000
ENSDART00000137690.4	3960	3710.000	0.197711	10.025
ENSDART00000169538.2	2601	2351.000	0.050528	1.624
ENSDART00000078300.6	1353	1103.000	0.423320	6.381
ENSDART00000050966.5	2053	1803.000	3.408868	84.000
ENSDART00000143534.2	846	596.000	0.142679	1.162
ENSDART00000010144.7	711	461.000	1285.104357	8096.786
ENSDART00000100093.5	749	499.000	3.009678	20.526
ENSDART00000168610.2	1170	920.000	0.435394	5.474
ENSDART00000148801.2	1950	1700.000	0.000000	0.000
ENSDART00000134586.2	481	231.000	0.000000	0.000
ENSDART00000157708.2	1449	1199.000	0.000000	0.000
ENSDART00000143954.3	1642	1392.000	0.000000	0.000
ENSDART00000191166.1	1549	1299.000	0.000000	0.000
ENSDART00000140335.3	3902	3652.000	0.000000	0.000
ENSDART00000137486.3	3896	3646.000	0.421434	21.000
ENSDART00000136162.2	523	273.000	0.000000	0.000
ENSDART00000173709.2	1954	1704.000	0.229635	5.348
ENSDART00000173576.2	1464	1214.000	0.000000	0.000
ENSDART00000173960.2	873	623.000	0.311482	2.652
ENSDART00000100281.5	2291	2041.000	4.147353	115.688
ENSDART00000146930.2	1525	1275.000	0.809643	14.108
ENSDART00000184482.1	1469	1219.000	0.713779	11.892
ENSDART00000102526.4	918	668.000	6.583929	60.108
ENSDART00000131904.2	840	590.000	0.149987	1.209
ENSDART00000147536.2	825	575.000	0.486187	3.821
ENSDART00000034730.8	2586	2336.000	145.304209	4639.000
ENSDART00000157123.2	5652	5402.000	0.633878	46.799
ENSDART00000155703.2	505	255.000	0.000000	0.000
ENSDART00000187512.1	5347	5097.000	0.000000	0.000
ENSDART00000138706.2	1038	788.000	0.000000	0.000
ENSDART00000038133.6	1518	1268.000	5.176282	89.704
ENSDART00000145636.2	321	71.167	1.552862	1.510
ENSDART00000138021.2	1016	766.000	4.829607	50.561
ENSDART00000148457.3	1621	1371.000	7.779325	145.765
ENSDART00000054738.8	4079	3829.000	0.840498	43.984
ENSDART00000146830.3	3287	3037.000	3.027472	125.660
ENSDART00000138711.3	433	183.000	0.000000	0.000
ENSDART00000143846.2	907	657.000	3.990197	35.829
ENSDART00000133861.3	743	493.000	0.000000	0.000
ENSDART00000146564.3	2454	2204.000	10.031550	302.171
ENSDART00000132222.3	890	640.000	0.000000	0.000
ENSDART00000008306.6	4697	4447.000	1.595994	97.000
ENSDART00000143161.2	2575	2325.000	0.000000	0.000
ENSDART00000141404.2	1289	1039.000	0.000000	0.000
ENSDART00000050750.6	1602	1352.000	5.249545	97.000
ENSDART00000138105.2	758	508.000	0.000000	0.000
ENSDART00000142700.2	1144	894.000	4.977782	60.820
ENSDART00000137022.3	5826	5576.000	0.642984	49.000
ENSDART00000139426.2	546	296.000	0.000000	0.000
ENSDART00000135808.2	3091	2841.000	2.034616	79.000
ENSDART00000140569.3	1756	1506.000	16.313808	335.779
ENSDART00000055360.6	1715	1465.000	0.000000	0.000
ENSDART00000086863.7	4850	4600.000	7.204406	452.928
ENSDART00000141675.4	2694	2444.000	1.471817	49.162
ENSDART00000026234.7	2396	2146.000	6.211848	182.190
ENSDART00000155354.2	1347	1097.000	0.200097	3.000
ENSDART00000170770.2	1078	828.000	0.000000	0.000
ENSDART00000153178.2	625	375.000	0.000000	0.000
ENSDART00000003957.7	2765	2515.000	25.456385	875.000
ENSDART00000152395.2	925	675.000	0.000000	0.000
ENSDART00000131311.3	716	466.000	0.000000	0.000
ENSDART00000137431.2	543	293.000	2.783937	11.148
ENSDART00000045183.8	1406	1156.000	1.499038	23.683
ENSDART00000127350.4	3389	3139.000	7.812654	335.169
ENSDART00000152331.2	593	343.000	0.000000	0.000
ENSDART00000159961.2	1055	791.000	7.130523	77.085
ENSDART00000160347.2	748	498.000	0.000000	0.000
ENSDART00000170938.2	705	455.000	0.000000	0.000
ENSDART00000161852.2	6646	6396.000	4.282239	374.328
ENSDART00000088094.6	3810	3560.000	0.000000	0.000
ENSDART00000187176.1	3831	3581.000	0.000000	0.000
ENSDART00000140427.2	1198	948.000	2.083925	27.000
ENSDART00000140730.3	1644	1394.000	0.000000	0.000
ENSDART00000124192.3	2184	1934.000	0.037833	1.000
ENSDART00000169970.2	2300	2050.000	0.499710	14.001
ENSDART00000154073.2	480	230.000	0.000000	0.000
ENSDART00000155652.2	885	635.000	1.304153	11.318
ENSDART00000154249.2	3328	3078.000	1.423250	59.872
ENSDART00000193256.1	4507	4257.000	0.168612	9.810
ENSDART00000112668.4	1313	1063.000	0.000000	0.000
ENSDART00000102123.5	1121	871.000	0.000000	0.000
ENSDART00000011568.9	2817	2550.000	1.463378	51.000
ENSDART00000080752.7	1805	1555.000	5.964246	126.753
ENSDART00000153801.2	699	449.000	0.828261	5.083
ENSDART00000156400.2	659	409.000	1.074410	6.006
ENSDART00000164996.3	1345	1095.000	0.000000	0.000
ENSDART00000143057.2	435	185.000	0.000000	0.000
ENSDART00000132486.3	4941	4691.000	1.732665	111.085
ENSDART00000141685.2	717	467.000	0.000000	0.000
ENSDART00000184337.1	4066	3816.000	0.000000	0.000
ENSDART00000183034.1	4210	3960.000	0.000000	0.000
ENSDART00000180623.1	3616	3366.000	0.454654	20.915
ENSDART00000164716.2	858	608.000	0.000000	0.000
ENSDART00000121915.3	1531	1281.000	0.000000	0.000
ENSDART00000150426.2	1170	920.000	0.000000	0.000
ENSDART00000188640.1	1305	1055.000	0.258494	3.727
ENSDART00000139350.4	26957	26707.000	0.188661	68.862
ENSDART00000152842.2	838	588.000	1.087087	8.736
ENSDART00000034549.7	1969	1719.000	347.878693	8172.916
ENSDART00000136995.2	765	515.000	0.993497	6.993
ENSDART00000143142.2	211	10.326	217.078262	30.634
ENSDART00000037922.6	2126	1876.000	7.137480	183.000
ENSDART00000139216.2	1111	861.000	0.000000	0.000
ENSDART00000077819.6	1644	1394.000	0.000000	0.000
ENSDART00000035409.8	1916	1666.000	3.407077	77.577
ENSDART00000146247.2	948	698.000	0.254044	2.423
ENSDART00000131971.2	319	69.210	0.000000	0.000
ENSDART00000156215.3	2009	1759.000	4.634462	111.414
ENSDART00000084348.6	3193	2943.000	0.000000	0.000
ENSDART00000163222.2	2673	2423.000	0.411715	13.634
ENSDART00000138427.3	825	575.000	3.288107	25.840
ENSDART00000136547.2	920	670.000	69.150799	633.206
ENSDART00000062983.7	746	496.000	894.882192	6066.258
ENSDART00000141110.3	910	660.000	0.298860	2.696
ENSDART00000164164.2	2661	2411.000	0.959872	31.629
ENSDART00000133429.3	916	666.000	0.000000	0.000
ENSDART00000113605.4	570	320.000	0.000000	0.000
ENSDART00000078052.5	2185	1935.000	3.365392	89.000
ENSDART00000145279.3	1644	1394.000	0.000000	0.000
ENSDART00000015923.7	1778	1528.000	0.000000	0.000
ENSDART00000181110.1	1605	1355.000	0.000000	0.000
ENSDART00000191153.1	1779	1529.000	0.000000	0.000
ENSDART00000140329.2	1176	926.000	0.000000	0.000
ENSDART00000148537.3	8182	7932.000	0.691839	75.000
ENSDART00000121449.3	1846	1596.000	0.000000	0.000
ENSDART00000133717.2	748	498.000	0.000000	0.000
ENSDART00000135964.2	728	478.000	0.000000	0.000
ENSDART00000077554.5	1986	1736.000	0.000000	0.000
ENSDART00000099027.6	2135	1885.000	0.582246	15.000
ENSDART00000149041.2	1427	1177.000	0.917021	14.751
ENSDART00000023953.8	927	677.000	0.243040	2.249
ENSDART00000103887.5	846	596.000	27.052598	220.358
ENSDART00000145549.2	657	407.000	0.295215	1.642
ENSDART00000112699.4	1938	1688.000	1.276259	29.443
ENSDART00000061747.7	1906	1656.000	1.173390	26.557
ENSDART00000147896.2	3653	3403.000	0.409058	19.025
ENSDART00000003076.10	4785	4535.000	0.000000	0.000
ENSDART00000184925.1	4821	4571.000	0.623884	38.975
ENSDART00000190386.1	4893	4643.000	0.000000	0.000
ENSDART00000127133.5	3119	2869.000	0.000000	0.000
ENSDART00000128939.3	1640	1390.000	0.000000	0.000
ENSDART00000010028.10	2556	2306.000	3.049878	96.120
ENSDART00000077545.5	2395	2145.000	27.834891	816.000
ENSDART00000110148.5	1717	1467.000	0.049892	1.000
ENSDART00000139936.2	574	324.000	0.000000	0.000
ENSDART00000055737.5	1488	1238.000	5.307695	89.805
ENSDART00000154599.2	1170	920.000	2.721183	34.215
ENSDART00000154996.3	761	511.000	1.687441	11.785
ENSDART00000161007.1	2301	2051.000	16.612990	465.679
ENSDART00000160651.1	652	402.000	0.240407	1.321
ENSDART00000158247.1	872	622.000	0.000000	0.000
ENSDART00000165751.1	742	492.000	0.000000	0.000
ENSDART00000153445.3	2216	1966.000	0.000000	0.000
ENSDART00000152880.3	2071	1821.000	0.000000	0.000
ENSDART00000153089.2	267	27.299	0.000000	0.000
ENSDART00000152928.3	2571	2321.000	0.625169	19.831
ENSDART00000123357.4	2279	2029.000	2.199624	60.996
ENSDART00000123834.3	3024	2774.000	0.000000	0.000
ENSDART00000174765.2	2961	2711.000	1.927999	71.435
ENSDART00000189923.1	2973	2723.000	2.313019	86.080
ENSDART00000141187.2	1777	1527.000	1.916671	40.000
ENSDART00000103293.4	471	221.000	101.118138	305.418
ENSDART00000137942.2	581	331.000	9.633974	43.582
ENSDART00000171796.2	3634	3384.000	0.000000	0.000
ENSDART00000146356.2	1470	1220.000	6.897071	115.000
ENSDART00000148500.3	2576	2326.000	0.000000	0.000
ENSDART00000148781.3	2580	2330.000	0.000000	0.000
ENSDART00000086156.7	2558	2308.000	3.931086	124.000
ENSDART00000101265.5	3188	2938.000	2.664763	107.000
ENSDART00000127155.4	2895	2645.000	0.000000	0.000
ENSDART00000091502.6	1650	1400.000	0.104527	2.000
ENSDART00000162415.2	630	380.000	0.000000	0.000
ENSDART00000009277.8	1537	1287.000	30.820211	542.110
ENSDART00000134019.2	624	374.000	0.000000	0.000
ENSDART00000192394.1	1239	989.000	0.000000	0.000
ENSDART00000088459.4	1203	953.000	0.000000	0.000
ENSDART00000104304.4	2096	1846.000	1.744005	44.000
ENSDART00000183615.1	1284	1034.000	0.000000	0.000
ENSDART00000193243.1	1360	1110.000	0.000000	0.000
ENSDART00000111256.3	777	527.000	0.694202	5.000
ENSDART00000140759.2	795	545.000	0.000000	0.000
ENSDART00000156753.2	2623	2373.000	0.092502	3.000
ENSDART00000164416.2	1483	1233.000	0.000000	0.000
ENSDART00000007189.10	2241	1991.000	0.183749	5.000
ENSDART00000136444.3	790	540.000	0.000000	0.000
ENSDART00000158713.2	1935	1685.000	0.000000	0.000
ENSDART00000182671.1	1914	1664.000	0.000000	0.000
ENSDART00000022733.7	1842	1592.000	0.000000	0.000
ENSDART00000146892.3	2112	1862.000	0.000000	0.000
ENSDART00000132116.3	1254	1004.000	0.000000	0.000
ENSDART00000169333.2	1210	960.000	0.000000	0.000
ENSDART00000133384.3	2994	2744.000	7.412886	278.000
ENSDART00000137037.3	2502	2252.000	0.000000	0.000
ENSDART00000161263.2	3592	3342.000	0.021894	1.000
ENSDART00000011295.9	4796	4546.000	0.112667	7.000
ENSDART00000145914.3	2668	2418.000	0.000000	0.000
ENSDART00000010286.9	2637	2387.000	1.379389	45.000
ENSDART00000124688.3	1681	1431.000	0.000000	0.000
ENSDART00000097276.5	758	508.000	0.000000	0.000
ENSDART00000125489.3	5890	5628.000	0.049552	3.811
ENSDART00000182269.1	5180	4918.000	0.000000	0.000
ENSDART00000133542.2	547	297.000	0.000000	0.000
ENSDART00000135606.3	1396	1146.000	0.865882	13.562
ENSDART00000142417.3	824	574.000	0.000000	0.000
ENSDART00000134591.2	686	436.000	0.000000	0.000
ENSDART00000143712.2	581	331.000	0.000000	0.000
ENSDART00000146646.2	865	615.000	0.290085	2.438
ENSDART00000122668.3	1147	897.000	0.000000	0.000
ENSDART00000112379.5	1988	1738.000	2.357572	56.000
ENSDART00000160957.2	2098	1848.000	0.170257	4.300
ENSDART00000180120.1	2357	2107.000	0.000000	0.000
ENSDART00000193321.1	2360	2110.000	0.162978	4.700
ENSDART00000159794.2	2929	2679.000	0.000000	0.000
ENSDART00000189245.1	1574	1324.000	0.000000	0.000
ENSDART00000113266.4	4006	3756.000	0.282551	14.504
ENSDART00000123518.4	1588	1338.000	94.742896	1732.511
ENSDART00000164616.2	1350	1100.000	0.000000	0.000
ENSDART00000148030.2	5284	5034.000	0.662505	45.580
ENSDART00000026135.10	6639	6389.000	0.726305	63.420
ENSDART00000189872.1	6738	6488.000	0.000000	0.000
ENSDART00000138522.2	777	527.000	0.000000	0.000
ENSDART00000097201.5	4259	3997.000	0.665102	36.333
ENSDART00000142886.3	4861	4611.000	1.109895	69.944
ENSDART00000131625.2	1313	1063.000	0.210354	3.056
ENSDART00000181964.1	4302	4052.000	0.000000	0.000
ENSDART00000121708.3	3759	3509.000	0.834072	40.000
ENSDART00000131346.3	1644	1394.000	0.000000	0.000
ENSDART00000184889.1	1549	1299.000	0.000000	0.000
ENSDART00000149285.2	412	162.000	0.000000	0.000
ENSDART00000148908.3	6282	6032.000	1.722478	142.000
ENSDART00000150046.2	532	282.000	0.000000	0.000
ENSDART00000148559.2	519	269.000	0.000000	0.000
ENSDART00000014892.9	3918	3668.000	0.000000	0.000
ENSDART00000156252.2	803	553.000	0.413098	3.122
ENSDART00000154164.3	2263	2013.000	5.665880	155.878
ENSDART00000153447.2	892	642.000	0.000000	0.000
ENSDART00000152977.2	700	450.000	1.162825	7.152
ENSDART00000153024.2	318	68.234	0.000000	0.000
ENSDART00000060695.8	2332	2082.000	4.581518	130.366
ENSDART00000152868.3	642	392.000	0.000000	0.000
ENSDART00000153346.3	521	271.000	0.000000	0.000
ENSDART00000038330.9	3024	2774.000	15.819840	599.766
ENSDART00000150548.3	693	443.000	0.000000	0.000
ENSDART00000140016.2	524	274.000	0.329514	1.234
ENSDART00000135619.3	2404	2154.000	0.765378	22.532
ENSDART00000191958.1	2037	1787.000	0.346733	8.468
ENSDART00000024075.10	1706	1456.000	4.142669	82.436
ENSDART00000124499.4	3577	3327.000	11.140416	506.556
ENSDART00000136125.4	5203	4953.000	0.537775	36.403
ENSDART00000114531.2	2886	2636.000	0.562757	20.274
ENSDART00000052201.6	2504	2254.000	0.484823	14.935
ENSDART00000150289.2	1386	1136.000	0.000000	0.000
ENSDART00000148968.3	921	671.000	0.451071	4.137
ENSDART00000148844.2	873	623.000	0.000000	0.000
ENSDART00000102210.5	4254	4004.000	1.715256	93.863
ENSDART00000150169.2	551	301.000	0.000000	0.000
ENSDART00000140840.2	1584	1334.000	0.000000	0.000
ENSDART00000100987.5	729	479.000	0.000000	0.000
ENSDART00000168469.2	4043	3793.000	0.019291	1.000
ENSDART00000002029.10	2125	1875.000	9.053435	232.000
ENSDART00000092047.6	1944	1694.000	3.325860	77.000
ENSDART00000113388.4	1302	1052.000	25.108347	361.000
ENSDART00000011397.7	1341	1091.000	0.134132	2.000
ENSDART00000158325.2	2025	1775.000	2.596981	63.000
ENSDART00000155118.3	6675	6425.000	0.775339	68.083
ENSDART00000154095.2	724	474.000	0.000000	0.000
ENSDART00000138036.2	750	500.000	0.000000	0.000
ENSDART00000111506.4	1999	1749.000	0.125504	3.000
ENSDART00000102603.6	10581	10331.000	0.686159	96.881
ENSDART00000135647.4	2911	2661.000	1.694343	61.620
ENSDART00000146917.2	649	399.000	0.436502	2.380
ENSDART00000148234.2	198	8.670	0.000000	0.000
ENSDART00000063665.7	1953	1703.000	13.922623	324.048
ENSDART00000133665.2	686	436.000	25.508432	152.000
ENSDART00000061336.2	1388	1138.000	0.000000	0.000
ENSDART00000131894.2	768	518.000	0.000000	0.000
ENSDART00000016946.10	2482	2232.000	30.159233	920.000
ENSDART00000145255.2	1939	1689.000	1.053918	24.328
ENSDART00000141788.2	760	510.000	0.000000	0.000
ENSDART00000181838.1	1819	1569.000	0.264499	5.672
ENSDART00000182139.1	1894	1644.000	0.000000	0.000
ENSDART00000182009.1	1569	1319.000	0.000000	0.000
ENSDART00000193299.1	1891	1641.000	0.000000	0.000
ENSDART00000105895.6	5650	5400.000	0.311645	23.000
ENSDART00000081184.6	2426	2176.000	4.771174	141.892
ENSDART00000084600.6	3436	3186.000	0.000000	0.000
ENSDART00000184899.1	3028	2778.000	0.770419	29.250
ENSDART00000140188.2	2269	2019.000	0.869764	24.000
ENSDART00000142792.3	681	431.000	1.867420	11.000
ENSDART00000138840.2	1103	853.000	2.573350	30.000
ENSDART00000138648.2	1308	1058.000	0.000000	0.000
ENSDART00000086861.6	9367	9117.000	0.000000	0.000
ENSDART00000140556.2	753	503.000	0.000000	0.000
ENSDART00000108484.4	9738	9488.000	1.796939	233.014
ENSDART00000136074.2	1810	1560.000	1.641610	35.000
ENSDART00000132257.2	1751	1501.000	0.097494	2.000
ENSDART00000144058.2	795	545.000	0.000000	0.000
ENSDART00000150940.2	2592	2342.000	0.146565	4.691
ENSDART00000137279.3	1643	1393.000	0.000000	0.000
ENSDART00000148732.3	926	676.000	0.000000	0.000
ENSDART00000149799.3	867	617.000	0.000000	0.000
ENSDART00000102778.5	1629	1379.000	2.493792	47.000
ENSDART00000137181.3	1060	810.000	0.632324	7.000
ENSDART00000164947.2	558	308.000	0.000000	0.000
ENSDART00000143549.3	3270	3020.000	1.374243	56.721
ENSDART00000158445.2	5401	5151.000	2.329587	164.000
ENSDART00000143349.2	2166	1916.000	0.038188	1.000
ENSDART00000131953.2	565	315.000	0.000000	0.000
ENSDART00000034686.7	1544	1294.000	21.147741	374.000
ENSDART00000144584.2	543	293.000	0.000000	0.000
ENSDART00000099701.5	2886	2636.000	1.054787	38.000
ENSDART00000152338.2	3912	3662.000	0.041212	2.063
ENSDART00000191647.1	4911	4661.000	0.000000	0.000
ENSDART00000182095.1	4788	4538.000	0.000000	0.000
ENSDART00000141336.2	525	275.000	0.000000	0.000
ENSDART00000110551.6	830	580.000	0.000000	0.000
ENSDART00000146684.3	950	700.000	0.000000	0.000
ENSDART00000147510.3	689	439.000	0.000000	0.000
ENSDART00000135327.4	775	525.000	0.000000	0.000
ENSDART00000113088.4	966	716.000	0.000000	0.000
ENSDART00000149713.2	2047	1797.000	0.203586	5.000
ENSDART00000174079.2	2887	2637.000	0.000000	0.000
ENSDART00000174041.2	185	7.404	0.000000	0.000
ENSDART00000138139.2	1214	954.000	0.000000	0.000
ENSDART00000103317.4	1089	839.000	0.000000	0.000
ENSDART00000137467.3	2820	2570.000	0.098301	3.453
ENSDART00000131696.2	3097	2847.000	0.209656	8.158
ENSDART00000132847.2	841	591.000	0.295838	2.390
ENSDART00000154984.3	7844	7594.000	1.760268	182.693
ENSDART00000155629.2	593	343.000	0.000000	0.000
ENSDART00000157083.2	926	676.000	1.104127	10.201
ENSDART00000156082.2	422	172.000	1.746570	4.106
ENSDART00000124584.4	6344	6094.000	0.000000	0.000
ENSDART00000179686.1	6459	6209.000	0.000000	0.000
ENSDART00000193647.1	6366	6116.000	0.000000	0.000
ENSDART00000112469.4	6846	6596.000	0.000000	0.000
ENSDART00000081323.4	2790	2540.000	3.470557	120.478
ENSDART00000170655.2	826	576.000	0.000000	0.000
ENSDART00000167273.2	1229	961.000	0.801160	10.522
ENSDART00000131549.3	1644	1394.000	0.000000	0.000
ENSDART00000191406.1	1642	1392.000	0.000000	0.000
ENSDART00000160896.2	1361	1111.000	0.407385	6.186
ENSDART00000161466.2	1458	1208.000	1.676001	27.670
ENSDART00000164770.2	1234	984.000	61.197178	823.000
ENSDART00000132963.3	1162	912.000	0.000000	0.000
ENSDART00000104874.4	2371	2121.000	7.644950	221.610
ENSDART00000191995.1	5178	4928.000	1.069208	72.012
ENSDART00000050445.7	3089	2839.000	0.798956	31.000
ENSDART00000114319.4	1319	1069.000	0.082338	1.203
ENSDART00000122531.3	633	383.000	0.000000	0.000
ENSDART00000103064.5	1419	1169.000	5.016701	80.150
ENSDART00000125616.4	2123	1873.000	3.998758	102.361
ENSDART00000140397.3	769	519.000	0.000000	0.000
ENSDART00000126325.3	1569	1319.000	0.055473	1.000
ENSDART00000136792.3	533	283.000	0.000000	0.000
ENSDART00000135027.3	2531	2281.000	4.145614	129.237
ENSDART00000146302.3	665	415.000	1.519660	8.619
ENSDART00000179819.1	2495	2245.000	5.749460	176.407
ENSDART00000150622.2	346	96.006	1.583731	2.078
ENSDART00000150346.3	1651	1401.000	0.298345	5.713
ENSDART00000144856.3	1886	1636.000	1.873819	41.897
ENSDART00000132982.3	724	474.000	0.000000	0.000
ENSDART00000146719.2	841	591.000	0.260346	2.103
ENSDART00000005105.7	1141	891.000	13.427031	163.505
ENSDART00000133925.2	437	187.000	9.584345	24.495
ENSDART00000146276.2	2166	1916.000	0.381884	10.000
ENSDART00000088808.6	7476	7226.000	1.423298	140.562
ENSDART00000185578.1	4686	4436.000	0.403094	24.438
ENSDART00000056666.6	2441	2191.000	0.485656	14.543
ENSDART00000146624.3	2778	2528.000	1.228859	42.457
ENSDART00000105753.5	2910	2660.000	0.000000	0.000
ENSDART00000105415.5	763	513.000	0.000000	0.000
ENSDART00000183958.1	3881	3631.000	0.080605	4.000
ENSDART00000146435.2	810	560.000	6.855474	52.469
ENSDART00000134915.3	4509	4259.000	0.000000	0.000
ENSDART00000169069.2	3807	3557.000	0.168334	8.183
ENSDART00000142028.2	1644	1394.000	0.315166	6.004
ENSDART00000064662.6	1653	1403.000	0.000000	0.000
ENSDART00000073478.6	3829	3579.000	0.698341	34.159
ENSDART00000174568.2	7094	6844.000	2.468506	230.897
ENSDART00000151607.2	602	352.000	0.000000	0.000
ENSDART00000109576.5	2004	1754.000	0.709163	17.000
ENSDART00000150263.2	1624	1374.000	2.567883	48.221
ENSDART00000064090.5	949	699.000	0.104677	1.000
ENSDART00000151395.3	835	585.000	0.000000	0.000
ENSDART00000151482.2	596	346.000	0.000000	0.000
ENSDART00000065471.8	1961	1711.000	3.819921	89.326
ENSDART00000151222.3	1352	1102.000	0.000000	0.000
ENSDART00000151037.3	1725	1475.000	0.000000	0.000
ENSDART00000151564.3	1473	1223.000	0.399290	6.674
ENSDART00000098438.5	3109	2859.000	4.273945	167.000
ENSDART00000140070.3	1644	1394.000	0.156923	2.990
ENSDART00000167428.2	1642	1392.000	0.000000	0.000
ENSDART00000032410.6	942	692.000	0.105735	1.000
ENSDART00000147998.2	5553	5303.000	0.000000	0.000
ENSDART00000180539.1	6103	5853.000	0.000000	0.000
ENSDART00000190388.1	6391	6141.000	0.405104	34.000
ENSDART00000170932.2	1473	1209.000	1.238339	20.462
ENSDART00000165058.2	1513	1249.000	0.558779	9.538
ENSDART00000127859.3	1513	1263.000	3.533891	61.000
ENSDART00000098563.4	7145	6895.000	0.654631	61.689
ENSDART00000127518.3	977	727.000	0.000000	0.000
ENSDART00000159875.2	7350	7100.000	3.259742	316.311
ENSDART00000086592.5	1661	1399.000	1.516725	29.000
ENSDART00000137254.2	400	150.000	0.000000	0.000
ENSDART00000131300.2	3262	2998.000	0.796868	32.651
ENSDART00000190278.1	5154	4904.000	0.173408	11.622
ENSDART00000173727.2	2864	2614.000	0.223929	8.000
ENSDART00000170312.2	1994	1744.000	1.468413	35.000
ENSDART00000033361.8	6346	6096.000	2.577606	214.751
ENSDART00000149422.2	1031	781.000	0.000000	0.000
ENSDART00000169275.2	2307	2057.000	7.825553	220.000
ENSDART00000160932.2	748	498.000	0.000000	0.000
ENSDART00000075398.7	4130	3880.000	0.924041	49.000
ENSDART00000145538.2	707	457.000	66.124212	413.000
ENSDART00000143312.2	449	199.000	0.000000	0.000
ENSDART00000036635.8	2146	1896.000	0.154365	4.000
ENSDART00000169407.2	2414	2164.000	0.000000	0.000
ENSDART00000100160.4	1474	1224.000	2.418549	40.458
ENSDART00000189168.1	908	658.000	0.282626	2.542
ENSDART00000158805.2	332	82.043	0.000000	0.000
ENSDART00000158192.2	1680	1430.000	1.596476	31.201
ENSDART00000162708.2	1872	1622.000	2.607320	57.799
ENSDART00000156174.3	7288	7038.000	0.218322	21.000
ENSDART00000192556.1	1422	1172.000	0.000000	0.000
ENSDART00000123809.3	4776	4526.000	0.000000	0.000
ENSDART00000189440.1	4764	4514.000	0.000000	0.000
ENSDART00000193638.1	4581	4331.000	0.000000	0.000
ENSDART00000180862.1	2310	2060.000	0.000000	0.000
ENSDART00000188335.1	4722	4472.000	0.000000	0.000
ENSDART00000151445.2	1267	1017.000	7.816856	108.649
ENSDART00000167679.2	3664	3414.000	0.812953	37.932
ENSDART00000065255.6	5442	5192.000	0.098648	7.000
ENSDART00000186265.1	4017	3767.000	0.000000	0.000
ENSDART00000141536.2	528	278.000	0.000000	0.000
ENSDART00000131584.3	3304	3054.000	0.000000	0.000
ENSDART00000090676.6	3139	2889.000	0.000000	0.000
ENSDART00000187786.1	2925	2675.000	0.082348	3.011
ENSDART00000182082.1	3085	2835.000	0.077155	2.989
ENSDART00000113101.4	3464	3214.000	1.092753	48.000
ENSDART00000139113.2	598	348.000	0.000000	0.000
ENSDART00000123587.3	3943	3693.000	0.000000	0.000
ENSDART00000079016.5	1477	1227.000	4.532060	76.000
ENSDART00000127426.3	2844	2594.000	0.084621	3.000
ENSDART00000092114.8	4596	4346.000	0.000000	0.000
ENSDART00000020808.6	2566	2316.000	2.685388	85.000
ENSDART00000111248.4	3441	3191.000	0.000000	0.000
ENSDART00000152277.3	4205	3955.000	0.000000	0.000
ENSDART00000179776.1	2431	2181.000	0.000000	0.000
ENSDART00000029106.7	2215	1965.000	0.215154	5.778
ENSDART00000132658.3	870	620.000	0.000000	0.000
ENSDART00000172517.2	296	47.826	0.000000	0.000
ENSDART00000164365.2	638	388.000	0.000000	0.000
ENSDART00000164012.2	1918	1668.000	1.359854	31.000
ENSDART00000149836.3	839	589.000	0.000000	0.000
ENSDART00000058321.7	663	413.000	0.000000	0.000
ENSDART00000057957.4	1857	1607.000	1.593598	35.000
ENSDART00000142781.2	1272	1022.000	0.000000	0.000
ENSDART00000121989.3	2349	2099.000	2.126396	61.000
ENSDART00000151055.3	1551	1301.000	0.000000	0.000
ENSDART00000132484.3	2735	2485.000	0.000000	0.000
ENSDART00000001861.9	2485	2235.000	3.012084	92.006
ENSDART00000128723.3	1570	1320.000	1.828870	32.994
ENSDART00000151596.2	575	325.000	0.833896	3.704
ENSDART00000108973.3	2015	1765.000	0.000000	0.000
ENSDART00000055422.6	2559	2309.000	1.148000	36.228
ENSDART00000191294.1	5437	5187.000	0.211766	15.012
ENSDART00000184130.1	2004	1754.000	0.000000	0.000
ENSDART00000149900.2	1083	833.000	0.000000	0.000
ENSDART00000186701.1	1071	821.000	0.000000	0.000
ENSDART00000030691.6	3057	2807.000	26.144791	1003.000
ENSDART00000149804.3	766	516.000	0.000000	0.000
ENSDART00000148592.2	586	336.000	0.000000	0.000
ENSDART00000148177.2	1055	805.000	0.181788	2.000
ENSDART00000137546.2	1383	1133.000	0.000000	0.000
ENSDART00000160866.2	2625	2375.000	1.910094	62.000
ENSDART00000170776.2	784	519.000	0.000000	0.000
ENSDART00000165584.2	793	543.000	0.000000	0.000
ENSDART00000052922.5	996	746.000	0.000000	0.000
ENSDART00000173621.2	1028	778.000	0.000000	0.000
ENSDART00000133692.2	757	507.000	0.000000	0.000
ENSDART00000084218.4	1451	1201.000	0.487387	8.000
ENSDART00000113264.4	697	447.000	0.000000	0.000
ENSDART00000143858.2	524	274.000	0.534080	2.000
ENSDART00000153290.2	384	134.000	0.000000	0.000
ENSDART00000060706.5	1547	1297.000	3.124114	55.378
ENSDART00000132874.3	1336	1086.000	206.368702	3063.000
ENSDART00000151582.2	773	523.000	0.000000	0.000
ENSDART00000151383.2	940	690.000	0.000000	0.000
ENSDART00000171347.2	753	503.000	0.000000	0.000
ENSDART00000170547.2	1720	1470.000	15.679055	315.000
ENSDART00000164304.2	423	173.000	0.000000	0.000
ENSDART00000089013.6	3354	3104.000	0.259297	11.000
ENSDART00000134459.4	10049	9799.000	0.022401	3.000
ENSDART00000109532.5	3093	2843.000	0.458594	17.819
ENSDART00000154890.2	518	268.000	1.960597	7.181
ENSDART00000076161.5	1626	1376.000	3.350031	63.000
ENSDART00000111039.4	1882	1632.000	1.524353	34.000
ENSDART00000035338.5	1571	1321.000	1.883227	34.000
ENSDART00000025414.7	1792	1542.000	0.000000	0.000
ENSDART00000057590.5	1419	1169.000	0.062591	1.000
ENSDART00000131573.2	625	375.000	0.000000	0.000
ENSDART00000146818.2	794	544.000	0.236421	1.758
ENSDART00000141495.3	559	309.000	0.000000	0.000
ENSDART00000023040.8	1264	1014.000	1.532813	21.242
ENSDART00000160841.2	2976	2726.000	0.000000	0.000
ENSDART00000175226.2	6326	6076.000	0.218432	18.139
ENSDART00000170198.2	1337	1087.000	0.875065	13.000
ENSDART00000081411.6	7154	6904.000	1.106713	104.426
ENSDART00000158782.2	1702	1452.000	0.458925	9.107
ENSDART00000189745.1	1796	1546.000	0.231569	4.893
ENSDART00000161344.3	1603	1353.000	0.000000	0.000
ENSDART00000153959.2	3439	3189.000	9.200600	401.000
ENSDART00000146450.2	2232	1982.000	0.000000	0.000
ENSDART00000101052.4	2280	2030.000	0.000000	0.000
ENSDART00000077702.6	2879	2629.000	0.306146	11.000
ENSDART00000132427.3	699	449.000	0.000000	0.000
ENSDART00000140558.2	519	269.000	0.000000	0.000
ENSDART00000173681.2	2451	2201.000	0.000000	0.000
ENSDART00000173938.2	821	571.000	0.000000	0.000
ENSDART00000189871.1	450	200.000	0.000000	0.000
ENSDART00000167388.2	2525	2275.000	3.473514	108.000
ENSDART00000155721.2	5648	5398.000	0.108439	8.000
ENSDART00000039109.8	1696	1446.000	3.795069	75.000
ENSDART00000055834.6	2098	1848.000	4.355293	110.000
ENSDART00000183023.1	846	596.000	0.000000	0.000
ENSDART00000157904.2	728	478.000	0.000000	0.000
ENSDART00000135806.3	1231	981.000	0.000000	0.000
ENSDART00000104303.5	1920	1670.000	15.159549	346.000
ENSDART00000141064.2	549	299.000	0.000000	0.000
ENSDART00000044378.10	3402	3152.000	0.000000	0.000
ENSDART00000151829.2	560	310.000	0.000000	0.000
ENSDART00000151901.3	486	236.000	0.000000	0.000
ENSDART00000129273.4	5367	5117.000	3.361881	235.110
ENSDART00000184864.1	6335	6085.000	0.000000	0.000
ENSDART00000193345.1	1979	1729.000	0.000000	0.000
ENSDART00000178734.2	6251	6001.000	0.023045	1.890
ENSDART00000025198.6	1058	808.000	1.630001	18.000
ENSDART00000089549.7	4140	3890.000	1.936856	102.972
ENSDART00000183961.1	3732	3482.000	0.000000	0.000
ENSDART00000165464.2	3723	3473.000	0.039207	1.861
ENSDART00000191862.1	3345	3095.000	0.000000	0.000
ENSDART00000151384.2	5839	5589.000	0.523664	40.000
ENSDART00000149206.3	1960	1710.000	0.000000	0.000
ENSDART00000149778.2	1983	1733.000	24.713330	585.333
ENSDART00000149669.2	704	454.000	3.730095	23.145
ENSDART00000149070.3	828	578.000	0.000000	0.000
ENSDART00000149570.2	883	633.000	0.985089	8.522
ENSDART00000148918.2	572	322.000	0.000000	0.000
ENSDART00000167034.2	1567	1317.000	2.555634	46.000
ENSDART00000136324.2	529	279.000	0.000000	0.000
ENSDART00000151056.2	1062	812.000	0.000000	0.000
ENSDART00000032474.11	2804	2554.000	12.118424	423.000
ENSDART00000143087.3	742	492.000	0.000000	0.000
ENSDART00000087533.5	3015	2765.000	1.428977	54.000
ENSDART00000166797.2	2064	1814.000	0.000000	0.000
ENSDART00000171340.2	5536	5286.000	2.380828	172.000
ENSDART00000173051.2	263	25.222	0.000000	0.000
ENSDART00000173107.2	3823	3573.000	0.675783	33.000
ENSDART00000173124.2	305	55.860	0.000000	0.000
ENSDART00000193166.1	4853	4603.000	0.000000	0.000
ENSDART00000183471.1	4922	4672.000	0.000000	0.000
ENSDART00000087859.6	4964	4714.000	0.000000	0.000
ENSDART00000054037.6	2362	2112.000	0.935398	27.000
ENSDART00000141118.2	539	289.000	1.012719	4.000
ENSDART00000159001.2	627	377.000	0.000000	0.000
ENSDART00000055787.6	3246	2996.000	4.186525	171.423
ENSDART00000011192.8	1218	968.000	3.200646	42.343
ENSDART00000170885.3	1223	973.000	5.455422	72.546
ENSDART00000004365.8	3503	3253.000	1.102145	49.000
ENSDART00000108718.4	613	363.000	26.808448	133.000
ENSDART00000135671.2	832	582.000	0.000000	0.000
ENSDART00000136708.2	730	462.000	3.923190	24.772
ENSDART00000148273.2	317	67.261	0.000000	0.000
ENSDART00000147968.3	871	621.000	0.000000	0.000
ENSDART00000006619.8	1911	1661.000	5.956962	135.228
ENSDART00000139279.3	502	252.000	0.000000	0.000
ENSDART00000134832.2	768	518.000	0.000000	0.000
ENSDART00000142370.3	764	514.000	0.000000	0.000
ENSDART00000151253.2	1164	914.000	0.000000	0.000
ENSDART00000185752.1	1375	1125.000	0.000000	0.000
ENSDART00000079817.5	1668	1418.000	0.129000	2.500
ENSDART00000151270.2	5632	5382.000	0.000000	0.000
ENSDART00000131654.3	521	271.000	0.000000	0.000
ENSDART00000146360.4	5999	5749.000	2.648008	208.058
ENSDART00000147911.3	831	581.000	0.125936	1.000
ENSDART00000136826.2	509	259.000	0.000000	0.000
ENSDART00000137590.3	2159	1909.000	0.000000	0.000
ENSDART00000151356.3	919	669.000	0.000000	0.000
ENSDART00000151265.3	885	635.000	0.000000	0.000
ENSDART00000052603.5	2035	1785.000	0.000000	0.000
ENSDART00000125907.3	1212	962.000	0.000000	0.000
ENSDART00000159586.2	6659	6409.000	0.108088	9.468
ENSDART00000140801.2	662	412.000	0.000000	0.000
ENSDART00000005733.8	2101	1851.000	1.903283	48.149
ENSDART00000137496.2	858	608.000	8.767209	72.851
ENSDART00000091583.5	1641	1391.000	0.000000	0.000
ENSDART00000170605.2	4783	4533.000	0.338969	21.000
ENSDART00000139374.3	1376	1126.000	0.000000	0.000
ENSDART00000143401.3	1547	1297.000	2.325429	41.221
ENSDART00000115237.5	1929	1679.000	3.433108	78.779
ENSDART00000106650.5	1250	1000.000	7.536399	103.000
ENSDART00000135121.3	578	328.000	0.876799	3.930
ENSDART00000150806.2	283	37.467	1.702258	0.872
ENSDART00000170891.2	608	358.000	0.000000	0.000
ENSDART00000156492.3	6529	6279.000	0.588085	50.467
ENSDART00000157360.2	558	308.000	1.705041	7.177
ENSDART00000179545.2	5583	5333.000	0.491746	35.841
ENSDART00000177166.2	5106	4856.000	0.000000	0.000
ENSDART00000177390.2	5049	4799.000	0.000000	0.000
ENSDART00000185900.1	4843	4593.000	0.000000	0.000
ENSDART00000190114.1	4716	4466.000	0.000000	0.000
ENSDART00000148610.3	946	696.000	0.000000	0.000
ENSDART00000148814.2	517	267.000	0.000000	0.000
ENSDART00000104437.6	1761	1511.000	8.910047	184.000
ENSDART00000133187.2	778	528.000	3.341589	24.114
ENSDART00000140748.2	308	58.652	3.600943	2.886
ENSDART00000146933.3	3087	2837.000	3.584942	139.000
ENSDART00000150793.2	1056	806.000	0.000000	0.000
ENSDART00000134103.2	1445	1195.000	0.000000	0.000
ENSDART00000140284.3	1485	1235.000	0.000000	0.000
ENSDART00000007806.9	7407	7157.000	0.227818	22.284
ENSDART00000184419.1	7441	7191.000	0.190437	18.716
ENSDART00000181815.1	2074	1824.000	0.000000	0.000
ENSDART00000133854.4	477	227.000	1.685657	5.230
ENSDART00000145967.2	680	430.000	0.000000	0.000
ENSDART00000128703.3	631	381.000	0.000000	0.000
ENSDART00000005562.9	2139	1889.000	0.000000	0.000
ENSDART00000031408.9	2078	1828.000	0.000000	0.000
ENSDART00000125046.5	2063	1813.000	1.783798	44.199
ENSDART00000153068.3	4203	3953.000	1.848532	99.868
ENSDART00000009237.10	2022	1772.000	0.000000	0.000
ENSDART00000122972.5	1986	1736.000	0.000000	0.000
ENSDART00000189099.1	6696	6446.000	0.000000	0.000
ENSDART00000121527.3	6756	6506.000	0.000000	0.000
ENSDART00000185635.1	6807	6557.000	0.000000	0.000
ENSDART00000183754.1	6807	6557.000	0.489684	43.883
ENSDART00000043727.8	4457	4207.000	4.800243	276.000
ENSDART00000101021.5	536	286.000	0.000000	0.000
ENSDART00000043857.5	1927	1677.000	5.715640	131.000
ENSDART00000193886.1	843	593.000	0.000000	0.000
ENSDART00000138595.3	5813	5563.000	7.288459	554.138
ENSDART00000162640.2	5046	4796.000	0.000000	0.000
ENSDART00000167169.2	4797	4547.000	0.477834	29.694
ENSDART00000150775.2	1053	803.000	0.273358	3.000
ENSDART00000156420.3	1062	812.000	0.000000	0.000
ENSDART00000064375.6	867	617.000	0.474353	4.000
ENSDART00000135835.2	575	325.000	1.801081	8.000
ENSDART00000058325.4	785	535.000	33.644028	246.000
ENSDART00000138915.2	2794	2544.000	22.334817	776.556
ENSDART00000105405.5	1574	1324.000	75.460589	1365.468
ENSDART00000105404.5	1831	1581.000	33.825820	730.893
ENSDART00000132156.2	643	393.000	7.165319	38.486
ENSDART00000171277.2	1012	762.000	7.066993	73.597
ENSDART00000170093.2	930	680.000	98.347641	914.000
ENSDART00000180656.1	168	6.156	0.000000	0.000
ENSDART00000133942.2	539	289.000	0.000000	0.000
ENSDART00000145075.3	1514	1264.000	8.967120	154.908
ENSDART00000148089.3	807	557.000	0.668919	5.092
ENSDART00000066500.5	855	605.000	0.000000	0.000
ENSDART00000087597.6	5960	5710.000	4.390021	342.591
ENSDART00000110497.4	2958	2708.000	2.053485	76.000
ENSDART00000173664.2	1721	1471.000	0.049741	1.000
ENSDART00000173949.2	794	544.000	0.000000	0.000
ENSDART00000002078.9	1604	1354.000	0.000000	0.000
ENSDART00000145101.3	1047	797.000	0.000000	0.000
ENSDART00000041142.6	7086	6836.000	5.276811	493.000
ENSDART00000138858.2	531	281.000	0.000000	0.000
ENSDART00000155770.3	387	137.000	127.516293	238.759
ENSDART00000109883.4	1352	1102.000	8.449027	127.251
ENSDART00000128250.3	1339	1089.000	5.109345	76.044
ENSDART00000078065.6	6438	6188.000	0.000000	0.000
ENSDART00000167384.2	6397	6147.000	19.675977	1653.000
ENSDART00000135222.2	766	516.000	0.516664	3.644
ENSDART00000023838.8	1777	1527.000	5.048339	105.356
ENSDART00000021596.9	1573	1323.000	0.425603	7.696
ENSDART00000147844.2	732	482.000	0.524304	3.454
ENSDART00000180168.1	6341	6091.000	0.070286	5.851
ENSDART00000058064.5	878	628.000	0.000000	0.000
ENSDART00000077235.5	1718	1468.000	3.937565	79.000
ENSDART00000144495.2	526	276.000	0.000000	0.000
ENSDART00000007310.10	2031	1781.000	0.410831	10.000
ENSDART00000136860.2	1462	1212.000	1.569630	26.000
ENSDART00000080997.6	972	722.000	0.000000	0.000
ENSDART00000153493.2	917	667.000	0.000000	0.000
ENSDART00000148705.2	689	439.000	0.502575	3.015
ENSDART00000148508.3	3536	3286.000	0.156017	7.007
ENSDART00000150137.2	798	548.000	0.000000	0.000
ENSDART00000149192.2	453	203.000	0.000000	0.000
ENSDART00000009545.10	5449	5199.000	2.350300	167.000
ENSDART00000155311.3	3251	3001.000	0.199681	8.190
ENSDART00000039249.7	1482	1232.000	0.523238	8.810
ENSDART00000052648.5	1505	1255.000	0.000000	0.000
ENSDART00000146210.2	726	476.000	1.383446	9.000
ENSDART00000138996.2	928	678.000	0.755431	7.000
ENSDART00000147165.2	723	473.000	1.237529	8.000
ENSDART00000133677.2	896	646.000	1.245910	11.000
ENSDART00000134140.2	1040	790.000	1.061718	11.463
ENSDART00000141140.2	729	479.000	0.000000	0.000
ENSDART00000183671.1	1352	1102.000	0.102031	1.537
ENSDART00000179859.1	1254	1004.000	0.000000	0.000
ENSDART00000159279.2	584	334.000	2.014323	9.195
ENSDART00000121703.3	641	391.000	0.901049	4.815
ENSDART00000158203.2	790	540.000	6.423319	47.405
ENSDART00000153189.2	744	494.000	0.000000	0.000
ENSDART00000153030.3	3020	2770.000	0.343374	12.999
ENSDART00000001737.7	2906	2656.000	0.000000	0.000
ENSDART00000153324.2	477	227.000	0.000000	0.000
ENSDART00000060702.7	1825	1575.000	0.809054	17.415
ENSDART00000160584.2	738	488.000	0.449809	3.000
ENSDART00000129030.3	2049	1799.000	0.081344	2.000
ENSDART00000150678.2	1241	991.000	0.000000	0.000
ENSDART00000146310.2	751	501.000	0.537343	3.679
ENSDART00000191934.1	2425	2175.000	0.189322	5.628
ENSDART00000114230.5	2187	1937.000	1.461603	38.693
ENSDART00000132923.3	4846	4596.000	6.113330	384.000
ENSDART00000059321.5	1377	1127.000	186.395721	2871.000
ENSDART00000140489.2	520	270.000	0.000000	0.000
ENSDART00000083421.7	2948	2698.000	2.495011	92.000
ENSDART00000081132.6	3060	2810.000	0.000000	0.000
ENSDART00000140046.2	531	281.000	9.337694	35.861
ENSDART00000046530.5	1090	840.000	2.438964	28.000
ENSDART00000145232.2	452	202.000	0.000000	0.000
ENSDART00000145026.3	534	284.000	1.203839	4.673
ENSDART00000048073.7	3962	3712.000	4.699358	238.407
ENSDART00000144667.2	1373	1123.000	0.000000	0.000
ENSDART00000185698.1	1040	790.000	0.000000	0.000
ENSDART00000017128.8	1523	1273.000	2.816400	49.000
ENSDART00000042200.4	1596	1346.000	86.487189	1591.000
ENSDART00000147242.2	434	184.000	0.000000	0.000
ENSDART00000142150.2	3896	3646.000	0.441502	22.000
ENSDART00000156355.2	823	573.000	0.000000	0.000
ENSDART00000033691.3	1173	923.000	0.079273	1.000
ENSDART00000184724.1	476	226.000	0.000000	0.000
ENSDART00000100757.5	1551	1301.000	12.429156	221.000
ENSDART00000166050.2	1066	816.000	2.651926	29.575
ENSDART00000170218.2	1244	994.000	1.945159	26.425
ENSDART00000172955.2	5952	5702.000	0.616473	48.041
ENSDART00000017726.8	3812	3562.000	5.649417	275.024
ENSDART00000143208.2	986	736.000	0.385848	3.881
ENSDART00000125162.3	2166	1916.000	3.350961	87.748
ENSDART00000154595.2	830	580.000	0.410225	3.252
ENSDART00000110248.5	4182	3932.000	3.019563	162.267
ENSDART00000043002.6	1810	1560.000	49.248313	1050.000
ENSDART00000133354.3	1818	1568.000	0.000000	0.000
ENSDART00000193909.1	3154	2904.000	0.000000	0.000
ENSDART00000191517.1	3374	3124.000	0.000000	0.000
ENSDART00000052338.3	2907	2657.000	0.000000	0.000
ENSDART00000183825.1	2926	2676.000	0.000000	0.000
ENSDART00000138003.3	1294	1029.000	0.000000	0.000
ENSDART00000078137.5	1792	1542.000	13.001482	274.000
ENSDART00000160720.2	3270	3020.000	0.354148	14.617
ENSDART00000186521.1	1068	818.000	0.000000	0.000
ENSDART00000168531.2	2117	1867.000	15.597874	398.000
ENSDART00000067239.5	888	638.000	0.000000	0.000
ENSDART00000030984.4	1415	1165.000	1.360279	21.658
ENSDART00000172751.2	2113	1863.000	0.000000	0.000
ENSDART00000172930.2	305	55.860	0.000000	0.000
ENSDART00000139235.3	968	718.000	4.585796	45.000
ENSDART00000048642.6	726	476.000	0.000000	0.000
ENSDART00000167815.2	892	642.000	0.000000	0.000
ENSDART00000159850.2	559	309.000	0.000000	0.000
ENSDART00000165487.2	370	120.000	0.000000	0.000
ENSDART00000027657.8	1248	998.000	6.233001	85.016
ENSDART00000168900.2	1345	1095.000	0.000000	0.000
ENSDART00000065880.7	1595	1345.000	1.305616	24.000
ENSDART00000136333.4	1640	1390.000	0.938707	17.833
ENSDART00000092752.7	1727	1477.000	0.503675	10.167
ENSDART00000012637.9	2135	1885.000	18.632657	480.020
ENSDART00000098473.4	1460	1210.000	5.502787	91.000
ENSDART00000112866.4	2347	2097.000	0.000000	0.000
ENSDART00000153422.2	830	580.000	0.000000	0.000
ENSDART00000065397.6	850	600.000	76.339576	626.000
ENSDART00000066631.5	1648	1398.000	70.970715	1356.000
ENSDART00000144961.2	754	504.000	0.000000	0.000
ENSDART00000124140.3	3935	3685.000	2.779823	140.000
ENSDART00000016803.6	1578	1328.000	0.771359	14.000
ENSDART00000138414.2	705	455.000	0.000000	0.000
ENSDART00000076334.4	1298	1048.000	0.000000	0.000
ENSDART00000170592.2	746	496.000	0.000000	0.000
ENSDART00000166039.2	3647	3397.000	0.788840	36.623
ENSDART00000161258.2	860	610.000	0.294677	2.457
ENSDART00000158589.2	4777	4527.000	0.000000	0.000
ENSDART00000176165.2	4753	4503.000	0.903518	55.605
ENSDART00000167752.2	4777	4527.000	0.000000	0.000
ENSDART00000181642.1	4705	4455.000	0.000000	0.000
ENSDART00000155727.3	1844	1594.000	0.205830	4.484
ENSDART00000151292.2	1191	941.000	0.000000	0.000
ENSDART00000166704.2	1197	947.000	0.000000	0.000
ENSDART00000147302.2	570	320.000	0.000000	0.000
ENSDART00000042162.8	1601	1351.000	4.562713	84.247
ENSDART00000143162.2	1050	800.000	0.000000	0.000
ENSDART00000186210.1	1281	1031.000	0.000000	0.000
ENSDART00000099566.4	3380	3130.000	2.592709	110.910
ENSDART00000180742.1	2619	2369.000	0.000000	0.000
ENSDART00000176565.2	2620	2370.000	0.064519	2.090
ENSDART00000019199.6	1367	1117.000	0.655049	10.000
ENSDART00000129105.3	2711	2461.000	0.297314	10.000
ENSDART00000125733.4	2769	2519.000	0.000000	0.000
ENSDART00000079114.6	1746	1496.000	0.000000	0.000
ENSDART00000131933.3	996	746.000	0.000000	0.000
ENSDART00000156945.3	1032	782.000	0.000000	0.000
ENSDART00000135954.2	2395	2145.000	0.406578	11.919
ENSDART00000074599.6	3027	2777.000	3.163914	120.081
ENSDART00000135079.2	1741	1491.000	0.537787	10.959
ENSDART00000152866.3	3969	3719.000	1.268666	64.483
ENSDART00000031490.8	2555	2305.000	0.000000	0.000
ENSDART00000006211.9	2481	2231.000	0.304459	9.283
ENSDART00000137211.2	1155	905.000	0.769260	9.515
ENSDART00000149464.2	1005	755.000	0.355348	3.667
ENSDART00000053571.6	1481	1231.000	0.614198	10.333
ENSDART00000153101.2	792	542.000	0.000000	0.000
ENSDART00000002835.9	1636	1386.000	14.464908	274.001
ENSDART00000024633.9	3407	3157.000	0.950246	41.000
ENSDART00000162482.2	1636	1386.000	0.422331	8.000
ENSDART00000144514.2	3147	2897.000	3.535951	140.000
ENSDART00000144911.3	3165	2915.000	0.000000	0.000
ENSDART00000023540.11	1558	1308.000	0.839093	15.000
ENSDART00000152803.4	2171	1921.000	5.961403	156.513
ENSDART00000152144.3	730	480.000	4.244096	27.842
ENSDART00000152785.3	778	528.000	0.000000	0.000
ENSDART00000152393.2	846	596.000	8.740853	71.199
ENSDART00000152617.2	961	711.000	0.000000	0.000
ENSDART00000099389.4	1328	1078.000	5.701475	84.000
ENSDART00000129066.3	3393	3143.000	2.677196	115.000
ENSDART00000152399.2	455	205.000	0.000000	0.000
ENSDART00000159920.2	560	310.000	0.000000	0.000
ENSDART00000047993.8	3423	3173.000	1.129933	49.000
ENSDART00000158025.2	536	286.000	0.000000	0.000
ENSDART00000004518.7	1373	1113.000	0.000000	0.000
ENSDART00000148970.3	1623	1373.000	0.000000	0.000
ENSDART00000021916.9	591	341.000	0.000000	0.000
ENSDART00000141915.3	4194	3944.000	7.849039	423.084
ENSDART00000139356.2	641	379.000	2.735498	14.169
ENSDART00000191027.1	3977	3727.000	2.649728	134.969
ENSDART00000149360.3	1503	1236.000	4.556254	76.966
ENSDART00000184219.1	1656	1406.000	0.090544	1.740
ENSDART00000040328.4	626	376.000	16.346249	84.000
ENSDART00000047716.7	2577	2327.000	1.131964	36.000
ENSDART00000156464.3	9180	8930.000	0.303164	37.000
ENSDART00000188447.1	747	497.000	0.000000	0.000
ENSDART00000124833.4	5793	5543.000	3.762068	285.000
ENSDART00000122961.3	851	601.000	0.000000	0.000
ENSDART00000028855.8	1681	1431.000	7.832466	153.183
ENSDART00000136281.2	553	303.000	1.718812	7.118
ENSDART00000064977.6	1407	1157.000	1.435483	22.699
ENSDART00000148726.3	3563	3313.000	0.231932	10.502
ENSDART00000166883.2	1494	1244.000	0.135713	2.307
ENSDART00000189861.1	1957	1707.000	0.051053	1.191
ENSDART00000147889.2	724	474.000	1.173227	7.600
ENSDART00000143929.3	811	561.000	0.000000	0.000
ENSDART00000142420.3	1734	1484.000	3.567134	72.348
ENSDART00000132155.2	484	234.000	1.286392	4.114
ENSDART00000138902.2	453	203.000	0.000000	0.000
ENSDART00000032909.5	1789	1539.000	0.329837	6.938
ENSDART00000133315.2	727	477.000	0.000000	0.000
ENSDART00000139618.2	545	295.000	2.701230	10.891
ENSDART00000042766.6	1521	1271.000	14.313345	248.634
ENSDART00000176216.2	1375	1125.000	37.748168	580.392
ENSDART00000098636.5	1452	1202.000	2.252288	37.000
ENSDART00000151595.2	2466	2216.000	0.858480	26.000
ENSDART00000151579.3	954	704.000	0.000000	0.000
ENSDART00000151073.2	848	598.000	0.000000	0.000
ENSDART00000106267.5	1041	791.000	0.000000	0.000
ENSDART00000147977.2	679	429.000	8.839347	51.826
ENSDART00000146820.2	2139	1889.000	3.149747	81.317
ENSDART00000133198.2	795	545.000	0.000000	0.000
ENSDART00000140598.3	577	327.000	0.679563	3.037
ENSDART00000065264.7	1655	1405.000	2.655954	51.000
ENSDART00000144557.3	4788	4538.000	0.406561	25.215
ENSDART00000151086.2	236	15.266	0.000000	0.000
ENSDART00000139109.3	4501	4251.000	1.401753	81.440
ENSDART00000133711.2	832	582.000	0.146453	1.165
ENSDART00000151378.2	489	239.000	0.000000	0.000
ENSDART00000151023.2	625	375.000	0.000000	0.000
ENSDART00000150930.2	708	458.000	0.000000	0.000
ENSDART00000138735.2	829	579.000	1.318480	10.433
ENSDART00000136873.3	5536	5286.000	1.090011	78.747
ENSDART00000180153.1	1155	905.000	0.000000	0.000
ENSDART00000133264.3	1485	1235.000	0.000000	0.000
ENSDART00000103785.5	1688	1438.000	0.865001	17.000
ENSDART00000152555.2	662	412.000	0.000000	0.000
ENSDART00000190207.1	1568	1318.000	0.000000	0.000
ENSDART00000102843.5	2737	2487.000	2.088859	71.000
ENSDART00000149819.2	736	486.000	0.000000	0.000
ENSDART00000184254.1	1619	1369.000	0.000000	0.000
ENSDART00000190985.1	2176	1926.000	0.000000	0.000
ENSDART00000111156.3	2072	1822.000	1.044123	26.000
ENSDART00000153954.3	2340	2090.000	0.000000	0.000
ENSDART00000131889.3	2808	2558.000	3.743612	130.877
ENSDART00000147513.2	803	553.000	0.000000	0.000
ENSDART00000080886.7	2805	2555.000	0.000000	0.000
ENSDART00000080882.6	2443	2193.000	6.711738	201.162
ENSDART00000103421.6	1534	1284.000	1.022405	17.942
ENSDART00000109119.4	692	442.000	1.583563	9.566
ENSDART00000093232.5	4292	4042.000	0.995619	55.000
ENSDART00000134136.2	798	548.000	1.059781	7.937
ENSDART00000089108.7	6803	6553.000	3.704869	331.808
ENSDART00000161386.3	8373	8123.000	0.710063	78.829
ENSDART00000149117.3	1200	950.000	1.139313	14.792
ENSDART00000137950.3	922	672.000	0.272380	2.502
ENSDART00000036050.8	1325	1075.000	0.000000	0.000
ENSDART00000150080.3	715	465.000	0.000000	0.000
ENSDART00000135375.2	808	558.000	0.000000	0.000
ENSDART00000174242.2	3391	3141.000	0.023587	1.013
ENSDART00000167565.2	2451	2201.000	0.964061	29.000
ENSDART00000085335.6	3587	3337.000	4.385311	200.000
ENSDART00000055779.4	2240	1990.000	6.324148	172.000
ENSDART00000057155.8	908	658.000	3.002372	27.000
ENSDART00000142402.2	751	501.000	0.000000	0.000
ENSDART00000153652.2	1529	1279.000	0.000000	0.000
ENSDART00000058745.5	1489	1239.000	0.236219	4.000
ENSDART00000157261.3	1361	1111.000	0.000000	0.000
ENSDART00000146797.2	827	577.000	0.000000	0.000
ENSDART00000092053.6	2991	2741.000	1.201241	45.000
ENSDART00000140134.2	1044	794.000	0.000000	0.000
ENSDART00000133557.2	745	495.000	0.000000	0.000
ENSDART00000130761.4	1373	1123.000	2.093756	32.135
ENSDART00000058834.8	1122	872.000	0.240395	2.865
ENSDART00000156617.2	585	335.000	0.000000	0.000
ENSDART00000093037.7	1315	1065.000	0.000000	0.000
ENSDART00000191034.1	1079	829.000	0.000000	0.000
ENSDART00000153956.2	522	272.000	0.333117	1.238
ENSDART00000017402.7	2407	2157.000	9.388202	276.762
ENSDART00000155327.2	891	641.000	0.000000	0.000
ENSDART00000154400.2	3281	3031.000	0.000000	0.000
ENSDART00000152299.2	5084	4834.000	0.529771	35.000
ENSDART00000180366.1	4930	4680.000	0.000000	0.000
ENSDART00000181997.1	4837	4587.000	0.000000	0.000
ENSDART00000183427.1	4801	4551.000	0.000000	0.000
ENSDART00000147488.2	2379	2129.000	0.171839	5.000
ENSDART00000134116.2	891	641.000	0.000000	0.000
ENSDART00000041619.9	767	517.000	0.000000	0.000
ENSDART00000122449.4	1772	1522.000	2.928324	60.913
ENSDART00000182887.1	4509	4259.000	0.190952	11.115
ENSDART00000139472.2	2528	2278.000	8.495505	264.494
ENSDART00000181535.1	5129	4879.000	0.435603	29.047
ENSDART00000138276.2	2744	2494.000	0.997491	34.000
ENSDART00000110469.4	848	598.000	0.000000	0.000
ENSDART00000154489.2	3435	3185.000	0.238654	10.388
ENSDART00000154950.2	865	615.000	0.000000	0.000
ENSDART00000156280.2	2894	2644.000	0.027674	1.000
ENSDART00000134754.2	286	39.703	0.000000	0.000
ENSDART00000139175.2	953	703.000	1.353053	13.000
ENSDART00000124426.3	1943	1693.000	0.345748	8.000
ENSDART00000153839.3	3503	3253.000	0.562319	25.000
ENSDART00000191254.1	5884	5634.000	0.000000	0.000
ENSDART00000098307.5	4583	4333.000	0.000000	0.000
ENSDART00000056886.4	2138	1888.000	0.968868	25.000
ENSDART00000136415.3	1606	1356.000	2.374213	44.000
ENSDART00000149410.3	5566	5316.000	1.465291	106.459
ENSDART00000190476.1	7828	7578.000	0.336541	34.855
ENSDART00000004357.8	4494	4244.000	2.990799	173.475
ENSDART00000111126.4	4494	4244.000	0.000000	0.000
ENSDART00000193560.1	4494	4244.000	0.000000	0.000
ENSDART00000102441.5	2274	2024.000	0.000000	0.000
ENSDART00000157272.3	3192	2942.000	0.000000	0.000
ENSDART00000003475.6	3256	3006.000	0.000000	0.000
ENSDART00000182316.1	2338	2088.000	0.000000	0.000
ENSDART00000144903.3	2572	2322.000	0.630223	20.000
ENSDART00000136347.3	845	595.000	0.000000	0.000
ENSDART00000192085.1	1470	1220.000	0.000000	0.000
ENSDART00000172389.2	1404	1154.000	0.685748	10.815
ENSDART00000144893.2	829	579.000	0.000000	0.000
ENSDART00000135902.3	1437	1187.000	0.554777	9.000
ENSDART00000148306.3	646	396.000	0.000000	0.000
ENSDART00000140436.3	3808	3558.000	1.263738	61.452
ENSDART00000134294.3	1122	872.000	0.000000	0.000
ENSDART00000135581.2	505	255.000	0.291751	1.017
ENSDART00000112298.4	879	629.000	0.000000	0.000
ENSDART00000103532.3	3424	3174.000	0.000000	0.000
ENSDART00000131859.3	787	537.000	0.000000	0.000
ENSDART00000132831.2	642	392.000	0.559966	3.000
ENSDART00000089144.5	2716	2466.000	1.712682	57.722
ENSDART00000152387.3	4065	3815.000	0.000000	0.000
ENSDART00000170204.2	2765	2515.000	0.081679	2.808
ENSDART00000113401.4	5086	4836.000	1.761705	116.438
ENSDART00000042221.6	2568	2318.000	1.515146	48.000
ENSDART00000128073.3	2170	1920.000	2.553291	67.000
ENSDART00000146747.4	2712	2462.000	0.394938	13.289
ENSDART00000186717.1	1297	1047.000	0.000000	0.000
ENSDART00000104719.5	1860	1610.000	0.000000	0.000
ENSDART00000145603.2	539	289.000	0.305610	1.207
ENSDART00000140026.3	2253	2003.000	0.759624	20.795
ENSDART00000137531.3	1488	1238.000	0.000000	0.000
ENSDART00000056641.6	1413	1163.000	0.000000	0.000
ENSDART00000170269.2	897	647.000	0.503766	4.455
ENSDART00000161312.2	761	511.000	0.000000	0.000
ENSDART00000168092.2	3890	3640.000	1.538655	76.545
ENSDART00000157392.2	3111	2861.000	0.000000	0.000
ENSDART00000159456.2	3141	2891.000	0.000000	0.000
ENSDART00000115200.5	1867	1617.000	6.535924	144.441
ENSDART00000146478.3	820	570.000	0.328496	2.559
ENSDART00000135859.2	845	595.000	0.000000	0.000
ENSDART00000141908.3	680	430.000	0.000000	0.000
ENSDART00000158809.2	1609	1359.000	0.484562	9.000
ENSDART00000130278.3	1621	1371.000	0.000000	0.000
ENSDART00000080829.8	2249	1999.000	7.210744	197.000
ENSDART00000133603.2	571	321.000	0.000000	0.000
ENSDART00000131309.3	3567	3302.000	0.000000	0.000
ENSDART00000134219.3	393	143.000	0.000000	0.000
ENSDART00000134953.3	318	68.234	0.000000	0.000
ENSDART00000097433.6	3502	3252.000	0.000000	0.000
ENSDART00000131731.3	6164	5914.000	1.020223	82.461
ENSDART00000099134.5	4285	4035.000	0.408783	22.543
ENSDART00000129889.5	4885	4635.000	0.348465	22.074
ENSDART00000151902.2	741	491.000	0.000000	0.000
ENSDART00000188346.1	4338	4088.000	0.000000	0.000
ENSDART00000156254.2	434	184.000	0.000000	0.000
ENSDART00000131243.5	3427	3177.000	0.038039	1.652
ENSDART00000127767.3	2957	2707.000	0.000000	0.000
ENSDART00000186362.1	2783	2533.000	0.000000	0.000
ENSDART00000157800.2	1464	1214.000	0.231928	3.848
ENSDART00000110431.4	5634	5384.000	0.042835	3.152
ENSDART00000081346.6	6160	5910.000	3.355168	271.004
ENSDART00000185236.1	3492	3242.000	0.000000	0.000
ENSDART00000001331.10	1181	931.000	4.593116	58.443
ENSDART00000123934.4	1456	1206.000	0.125416	2.067
ENSDART00000151220.2	512	262.000	1.812501	6.490
ENSDART00000088159.5	3069	2819.000	0.000000	0.000
ENSDART00000056256.6	1425	1175.000	0.000000	0.000
ENSDART00000160412.2	906	656.000	0.000000	0.000
ENSDART00000093094.7	7007	6757.000	0.324796	29.994
ENSDART00000191648.1	9649	9399.000	0.000000	0.000
ENSDART00000183180.1	9643	9393.000	0.000000	0.000
ENSDART00000111239.4	6457	6207.000	0.059008	5.006
ENSDART00000088178.7	9670	9420.000	0.000000	0.000
ENSDART00000189696.1	9682	9432.000	0.000000	0.000
ENSDART00000133051.2	643	393.000	0.000000	0.000
ENSDART00000139340.2	766	516.000	0.000000	0.000
ENSDART00000059021.7	862	612.000	1.064580	8.904
ENSDART00000146980.2	551	301.000	0.849898	3.496
ENSDART00000121531.3	1843	1593.000	16.057632	349.599
ENSDART00000155820.2	1581	1331.000	0.000000	0.000
ENSDART00000136941.3	845	595.000	0.000000	0.000
ENSDART00000142124.2	2897	2647.000	2.460896	89.027
ENSDART00000181069.1	3179	2929.000	0.174197	6.973
ENSDART00000150811.3	549	299.000	0.000000	0.000
ENSDART00000150489.3	3830	3580.000	0.000000	0.000
ENSDART00000150264.2	873	623.000	0.000000	0.000
ENSDART00000186776.1	7606	7356.000	0.000000	0.000
ENSDART00000044559.6	3741	3491.000	2.487193	118.668
ENSDART00000178615.2	7531	7281.000	0.925862	92.132
ENSDART00000011135.8	3543	3293.000	1.088757	49.000
ENSDART00000110967.4	3138	2888.000	0.000000	0.000
ENSDART00000149218.2	2275	2025.000	9.213864	255.000
ENSDART00000009909.9	1363	1113.000	0.000000	0.000
ENSDART00000152492.3	1646	1396.000	0.914432	17.447
ENSDART00000054184.6	1363	1113.000	0.000000	0.000
ENSDART00000138337.3	964	714.000	3.279279	32.000
ENSDART00000103596.6	5008	4758.000	20.637388	1342.000
ENSDART00000185408.1	3834	3584.000	0.000000	0.000
ENSDART00000161880.2	4994	4744.000	0.000000	0.000
ENSDART00000164262.2	5684	5434.000	0.000000	0.000
ENSDART00000158832.2	5446	5196.000	0.000000	0.000
ENSDART00000193300.1	5805	5555.000	0.000000	0.000
ENSDART00000186065.1	7063	6813.000	0.000000	0.000
ENSDART00000190315.1	6902	6652.000	0.055573	5.052
ENSDART00000131736.3	2679	2429.000	0.000000	0.000
ENSDART00000113492.3	1263	1013.000	0.000000	0.000
ENSDART00000060295.7	1377	1127.000	1.233549	19.000
ENSDART00000161420.2	2318	2068.000	0.561525	15.871
ENSDART00000111613.4	4365	4115.000	0.026243	1.476
ENSDART00000172139.2	549	299.000	0.000000	0.000
ENSDART00000143503.3	1955	1705.000	0.000000	0.000
ENSDART00000136525.3	686	436.000	0.000000	0.000
ENSDART00000182420.1	1215	965.000	0.000000	0.000
ENSDART00000158103.2	3490	3240.000	0.000000	0.000
ENSDART00000190780.1	4495	4245.000	0.169820	9.852
ENSDART00000142888.2	1198	948.000	0.000000	0.000
ENSDART00000108872.4	798	548.000	5.073757	38.000
ENSDART00000043429.7	3105	2855.000	5.330696	208.000
ENSDART00000057867.5	1576	1326.000	1.648142	29.868
ENSDART00000176809.2	1333	1083.000	0.211577	3.132
ENSDART00000110182.3	2621	2371.000	0.000000	0.000
ENSDART00000179814.1	6216	5966.000	1.738514	141.754
ENSDART00000064633.5	612	362.000	0.000000	0.000
ENSDART00000140479.2	794	544.000	0.000000	0.000
ENSDART00000140769.3	260	23.780	0.000000	0.000
ENSDART00000136552.2	771	521.000	0.000000	0.000
ENSDART00000144364.2	387	137.000	0.000000	0.000
ENSDART00000140832.4	2324	2074.000	0.000000	0.000
ENSDART00000186055.1	2752	2502.000	0.000000	0.000
ENSDART00000169358.2	2632	2382.000	0.000000	0.000
ENSDART00000192078.1	2512	2262.000	1.164492	36.000
ENSDART00000150818.2	1053	803.000	0.000000	0.000
ENSDART00000015134.7	2518	2268.000	3.613418	112.004
ENSDART00000141932.2	517	267.000	0.000000	0.000
ENSDART00000139635.3	900	650.000	0.000000	0.000
ENSDART00000132711.2	393	143.000	0.000000	0.000
ENSDART00000191672.1	3303	3053.000	0.137328	5.730
ENSDART00000143304.2	3219	2969.000	0.000000	0.000
ENSDART00000042496.8	5332	5082.000	0.028417	1.974
ENSDART00000192284.1	7166	6916.000	0.000000	0.000
ENSDART00000180307.1	7055	6805.000	0.587025	54.596
ENSDART00000131510.2	1628	1378.000	6.265554	118.000
ENSDART00000155181.3	1135	885.000	0.000000	0.000
ENSDART00000162448.2	1729	1479.000	0.000000	0.000
ENSDART00000105658.7	1287	1037.000	3.898693	55.255
ENSDART00000132219.3	872	622.000	0.434651	3.695
ENSDART00000128574.3	1074	824.000	0.359642	4.050
ENSDART00000153571.2	862	612.000	0.000000	0.000
ENSDART00000157092.2	3175	2925.000	0.400240	16.000
ENSDART00000155695.2	520	270.000	0.000000	0.000
ENSDART00000086761.6	1751	1501.000	0.373085	7.654
ENSDART00000137947.3	993	743.000	0.000000	0.000
ENSDART00000143606.3	1023	773.000	0.000000	0.000
ENSDART00000051607.4	1004	754.000	44.056619	454.000
ENSDART00000133307.3	620	370.000	0.000000	0.000
ENSDART00000137894.2	585	335.000	0.000000	0.000
ENSDART00000078124.6	1873	1623.000	0.143143	3.175
ENSDART00000146088.2	857	607.000	0.000000	0.000
ENSDART00000110560.4	1931	1681.000	0.522324	12.000
ENSDART00000065889.8	3435	3185.000	1.745946	76.000
ENSDART00000135466.2	833	583.000	0.078155	0.623
ENSDART00000105326.5	4822	4572.000	0.062967	3.934
ENSDART00000189814.1	6363	6113.000	0.000000	0.000
ENSDART00000191577.1	6195	5945.000	0.000000	0.000
ENSDART00000142919.2	2377	2127.000	0.000000	0.000
ENSDART00000187340.1	5924	5674.000	0.000000	0.000
ENSDART00000133523.2	1963	1713.000	0.170856	4.000
ENSDART00000150336.3	944	694.000	0.000000	0.000
ENSDART00000041289.5	1334	1084.000	10.658357	157.904
ENSDART00000150828.2	879	629.000	0.305828	2.629
ENSDART00000137867.2	801	551.000	0.000000	0.000
ENSDART00000135915.4	2684	2434.000	0.120245	4.000
ENSDART00000168804.2	2163	1913.000	0.000000	0.000
ENSDART00000023211.7	2154	1904.000	0.000000	0.000
ENSDART00000168627.2	5138	4888.000	0.628702	42.000
ENSDART00000182808.1	3787	3537.000	0.000000	0.000
ENSDART00000139151.4	3905	3655.000	0.220207	11.000
ENSDART00000051723.6	2517	2267.000	0.000000	0.000
ENSDART00000153536.3	18751	18501.000	1.341310	339.155
ENSDART00000189106.1	648	398.000	0.000000	0.000
ENSDART00000161083.2	1630	1380.000	0.212084	4.000
ENSDART00000169577.2	1448	1198.000	1.307191	21.403
ENSDART00000170726.2	542	292.000	0.000000	0.000
ENSDART00000171684.2	742	492.000	1.724715	11.597
ENSDART00000164760.2	2424	2174.000	0.751438	22.327
ENSDART00000008035.6	2128	1878.000	4.506230	115.660
ENSDART00000145842.2	654	404.000	0.423842	2.340
ENSDART00000109231.5	2564	2314.000	0.000000	0.000
ENSDART00000156738.2	2246	1996.000	0.000000	0.000
ENSDART00000140434.3	1285	1035.000	0.070695	1.000
ENSDART00000081253.5	1303	1053.000	0.000000	0.000
ENSDART00000154088.2	768	518.000	0.000000	0.000
ENSDART00000067059.7	3364	3114.000	0.369395	15.721
ENSDART00000038036.8	1513	1263.000	0.405528	7.000
ENSDART00000150108.2	751	501.000	0.000000	0.000
ENSDART00000149498.2	499	249.000	0.000000	0.000
ENSDART00000169434.2	1242	992.000	0.000000	0.000
ENSDART00000147294.3	688	438.000	0.000000	0.000
ENSDART00000132653.3	4394	4144.000	0.857443	48.562
ENSDART00000111694.5	4121	3871.000	0.000000	0.000
ENSDART00000112567.4	4368	4118.000	0.000000	0.000
ENSDART00000181040.1	2768	2518.000	0.000000	0.000
ENSDART00000174683.2	4367	4117.000	0.000000	0.000
ENSDART00000193980.1	6785	6535.000	0.163793	14.629
ENSDART00000170521.2	4331	4081.000	0.000000	0.000
ENSDART00000163157.3	1239	989.000	0.000000	0.000
ENSDART00000148474.2	669	419.000	0.000000	0.000
ENSDART00000104478.4	2737	2487.000	4.854392	165.000
ENSDART00000149482.3	2753	2503.000	0.000000	0.000
ENSDART00000121498.3	3095	2845.000	0.513289	19.958
ENSDART00000188515.1	4463	4213.000	0.581724	33.495
ENSDART00000169391.2	1262	1012.000	0.000000	0.000
ENSDART00000159283.2	1611	1361.000	0.446333	8.302
ENSDART00000084730.5	1736	1486.000	0.000000	0.000
ENSDART00000165781.2	2646	2396.000	2.809491	92.000
ENSDART00000059308.7	1183	933.000	8.077598	103.000
ENSDART00000135223.2	773	523.000	0.000000	0.000
ENSDART00000147514.2	612	362.000	0.000000	0.000
ENSDART00000057588.6	2477	2227.000	0.295698	9.000
ENSDART00000091169.7	2744	2494.000	10.679025	364.000
ENSDART00000160005.2	2577	2327.000	0.125774	4.000
ENSDART00000153311.2	1615	1365.000	0.107207	2.000
ENSDART00000192934.1	897	647.000	0.000000	0.000
ENSDART00000078119.6	1402	1152.000	12.004276	189.000
ENSDART00000167320.2	1359	1109.000	0.000000	0.000
ENSDART00000136957.3	9950	9700.000	0.000000	0.000
ENSDART00000190617.1	11578	11328.000	0.387547	60.000
ENSDART00000110610.4	6017	5767.000	0.545563	43.000
ENSDART00000181652.1	1605	1355.000	0.000000	0.000
ENSDART00000134753.3	2111	1861.000	0.000000	0.000
ENSDART00000189085.1	1515	1265.000	0.057841	1.000
ENSDART00000089358.6	1336	1086.000	10.240954	152.000
ENSDART00000174174.2	4345	4095.000	0.000000	0.000
ENSDART00000098648.3	3324	3074.000	0.023803	1.000
ENSDART00000145429.2	2649	2399.000	3.812470	125.000
ENSDART00000163669.3	5772	5522.000	0.503475	37.997
ENSDART00000052918.5	917	667.000	2.471213	22.527
ENSDART00000187329.1	1497	1247.000	0.849199	14.473
ENSDART00000186510.1	694	444.000	0.000000	0.000
ENSDART00000043651.7	1615	1365.000	2.519369	47.000
ENSDART00000157502.2	495	245.000	0.000000	0.000
ENSDART00000164188.2	703	453.000	0.706588	4.375
ENSDART00000159194.2	547	297.000	0.484486	1.967
ENSDART00000154515.3	954	704.000	0.000000	0.000
ENSDART00000128183.4	3117	2867.000	1.012221	39.662
ENSDART00000036369.5	1314	1064.000	0.206303	3.000
ENSDART00000149352.2	834	584.000	0.000000	0.000
ENSDART00000146723.2	737	487.000	0.000000	0.000
ENSDART00000130317.3	3387	3137.000	0.139947	6.000
ENSDART00000113397.4	392	142.000	0.000000	0.000
ENSDART00000137438.4	6253	6003.000	0.450983	37.000
ENSDART00000025057.8	5805	5555.000	0.000000	0.000
ENSDART00000125119.3	2631	2381.000	1.014101	33.000
ENSDART00000139135.2	2604	2354.000	0.000000	0.000
ENSDART00000143635.2	321	71.167	0.000000	0.000
ENSDART00000131649.3	962	712.000	0.000000	0.000
ENSDART00000035865.7	5114	4864.000	1.252073	83.233
ENSDART00000158435.2	1788	1538.000	0.444277	9.339
ENSDART00000169785.2	1149	899.000	0.000000	0.000
ENSDART00000100309.5	1224	974.000	0.000000	0.000
ENSDART00000190592.1	2645	2395.000	0.060786	1.990
ENSDART00000091436.5	1652	1402.000	0.000000	0.000
ENSDART00000018948.9	1341	1091.000	4.807600	71.685
ENSDART00000101117.5	878	628.000	0.000000	0.000
ENSDART00000143661.2	665	415.000	0.000000	0.000
ENSDART00000145469.2	528	278.000	0.000000	0.000
ENSDART00000132570.2	903	653.000	0.112050	1.000
ENSDART00000017229.9	2921	2671.000	0.191757	7.000
ENSDART00000156658.3	2810	2560.000	0.000000	0.000
ENSDART00000157454.2	2840	2590.000	0.000000	0.000
ENSDART00000149311.2	2386	2136.000	1.027653	30.000
ENSDART00000101640.4	2803	2553.000	0.729082	25.439
ENSDART00000141170.3	3665	3415.000	5.099328	238.000
ENSDART00000142727.2	552	302.000	0.000000	0.000
ENSDART00000150687.2	450	200.000	0.000000	0.000
ENSDART00000142284.3	857	607.000	1.687586	14.000
ENSDART00000093052.6	7152	6902.000	5.359545	505.564
ENSDART00000166357.2	8130	7880.000	1.376070	148.197
ENSDART00000145920.2	594	344.000	1.701603	8.000
ENSDART00000011822.8	1828	1578.000	1.483345	31.991
ENSDART00000103830.5	1560	1310.000	0.055854	1.000
ENSDART00000181226.1	1035	785.000	0.000000	0.000
ENSDART00000188125.1	1044	794.000	0.000000	0.000
ENSDART00000188424.1	1056	806.000	0.000000	0.000
ENSDART00000193156.1	1059	809.000	0.000000	0.000
ENSDART00000190102.1	1041	791.000	0.000000	0.000
ENSDART00000173591.2	695	445.000	0.000000	0.000
ENSDART00000173582.2	510	260.000	0.000000	0.000
ENSDART00000110409.5	5558	5308.000	0.155563	11.285
ENSDART00000173636.2	783	533.000	0.000000	0.000
ENSDART00000173594.2	789	539.000	0.000000	0.000
ENSDART00000159405.2	1928	1678.000	0.043605	1.000
ENSDART00000167163.2	2417	2167.000	0.095517	2.829
ENSDART00000184488.1	3593	3343.000	0.000000	0.000
ENSDART00000171295.2	3516	3266.000	0.370401	16.533
ENSDART00000159080.2	7221	6971.000	0.167939	16.000
ENSDART00000145179.2	736	486.000	0.000000	0.000
ENSDART00000145894.3	928	678.000	0.000000	0.000
ENSDART00000138833.3	899	649.000	0.525986	4.665
ENSDART00000145051.2	489	239.000	1.020863	3.335
ENSDART00000010199.9	1035	775.000	0.188823	2.000
ENSDART00000145096.2	771	521.000	0.140439	1.000
ENSDART00000121716.3	1141	891.000	0.574840	7.000
ENSDART00000185406.1	573	323.000	0.000000	0.000
ENSDART00000145912.2	854	604.000	0.000000	0.000
ENSDART00000180015.1	4056	3806.000	0.153793	8.000
ENSDART00000124788.4	1798	1548.000	0.519934	11.000
ENSDART00000153979.2	836	586.000	0.000000	0.000
ENSDART00000048104.7	2205	1955.000	9.132080	244.000
ENSDART00000192442.1	1852	1602.000	0.000000	0.000
ENSDART00000170385.2	2685	2435.000	1.319215	43.902
ENSDART00000188601.1	6290	6040.000	1.367003	112.844
ENSDART00000075152.6	897	647.000	0.000000	0.000
ENSDART00000144109.3	2386	2136.000	0.000000	0.000
ENSDART00000140529.2	740	490.000	0.000000	0.000
ENSDART00000057052.4	2681	2431.000	0.361179	12.000
ENSDART00000126542.4	1205	955.000	0.306467	4.000
ENSDART00000144342.2	1149	899.000	0.000000	0.000
ENSDART00000147090.2	668	418.000	0.000000	0.000
ENSDART00000065398.8	1152	902.000	0.000000	0.000
ENSDART00000173481.2	1209	959.000	23.804697	312.000
ENSDART00000074757.5	3446	3196.000	6.753702	295.000
ENSDART00000170543.2	1065	815.000	0.448889	5.000
ENSDART00000162973.2	844	594.000	0.000000	0.000
ENSDART00000170016.2	734	484.000	0.000000	0.000
ENSDART00000145886.3	4352	4102.000	0.838664	47.017
ENSDART00000191285.1	3748	3498.000	0.000000	0.000
ENSDART00000183267.1	3856	3606.000	0.000000	0.000
ENSDART00000132518.3	1658	1408.000	0.000000	0.000
ENSDART00000150253.2	689	439.000	0.383253	2.299
ENSDART00000067188.5	2400	2150.000	2.666143	78.342
ENSDART00000139984.2	880	630.000	0.000000	0.000
ENSDART00000144431.2	1635	1385.000	0.000000	0.000
ENSDART00000188879.1	1485	1235.000	0.000000	0.000
ENSDART00000149927.2	870	620.000	0.305475	2.588
ENSDART00000078904.7	730	480.000	0.000000	0.000
ENSDART00000150164.2	474	224.000	0.000000	0.000
ENSDART00000147450.2	927	677.000	0.000000	0.000
ENSDART00000144430.3	952	702.000	52.574430	504.412
ENSDART00000142958.2	2493	2243.000	0.000000	0.000
ENSDART00000086686.5	2468	2218.000	0.164943	5.000
ENSDART00000154699.2	1373	1123.000	0.130310	2.000
ENSDART00000135202.2	488	238.000	0.000000	0.000
ENSDART00000143423.3	2023	1773.000	0.626528	15.182
ENSDART00000112589.4	1735	1485.000	0.739080	15.000
ENSDART00000097244.5	1198	948.000	5.016857	65.000
ENSDART00000148734.2	696	446.000	0.000000	0.000
ENSDART00000143201.3	1192	942.000	0.000000	0.000
ENSDART00000064246.6	841	591.000	0.000000	0.000
ENSDART00000191053.1	1463	1213.000	0.000000	0.000
ENSDART00000101282.5	4663	4413.000	0.000000	0.000
ENSDART00000191864.1	6840	6590.000	0.088824	8.000
ENSDART00000156419.2	3525	3275.000	0.580883	26.000
ENSDART00000059476.4	1142	892.000	12.467563	151.992
ENSDART00000144671.1	793	543.000	0.405372	3.008
ENSDART00000050885.5	1641	1391.000	0.000000	0.000
ENSDART00000050969.6	1656	1406.000	0.445948	8.569
ENSDART00000147143.2	794	544.000	0.381931	2.840
ENSDART00000132659.2	1557	1307.000	0.000000	0.000
ENSDART00000141871.2	657	407.000	0.000000	0.000
ENSDART00000114800.4	2689	2439.000	0.000000	0.000
ENSDART00000123017.3	2620	2370.000	0.000000	0.000
ENSDART00000158449.2	4171	3921.000	0.074834	4.010
ENSDART00000104549.4	483	233.000	0.000000	0.000
ENSDART00000124751.4	1158	908.000	0.000000	0.000
ENSDART00000137322.2	598	348.000	0.000000	0.000
ENSDART00000131361.2	748	498.000	0.000000	0.000
ENSDART00000166540.2	2337	2087.000	0.555953	15.857
ENSDART00000064581.7	780	530.000	0.000000	0.000
ENSDART00000161829.2	351	101.003	0.000000	0.000
ENSDART00000156182.2	824	574.000	0.000000	0.000
ENSDART00000188500.1	579	329.000	0.000000	0.000
ENSDART00000136436.2	930	680.000	0.000000	0.000
ENSDART00000155620.2	928	678.000	0.323756	3.000
ENSDART00000131174.3	1289	1039.000	0.633802	9.000
ENSDART00000139042.2	2407	2157.000	0.446340	13.158
ENSDART00000113799.3	1756	1506.000	1.449873	29.842
ENSDART00000008920.8	1647	1397.000	4.451939	85.000
ENSDART00000158597.2	344	94.008	0.000000	0.000
ENSDART00000165419.2	222	12.150	0.000000	0.000
ENSDART00000160800.2	3251	3001.000	0.048763	2.000
ENSDART00000171858.2	736	486.000	0.000000	0.000
ENSDART00000160870.2	571	321.000	0.000000	0.000
ENSDART00000161715.2	766	516.000	0.000000	0.000
ENSDART00000177022.2	3644	3394.000	0.000000	0.000
ENSDART00000133241.3	739	489.000	0.000000	0.000
ENSDART00000019854.8	3284	3034.000	2.209848	91.633
ENSDART00000138102.2	866	616.000	0.000000	0.000
ENSDART00000140680.3	605	355.000	1.542739	7.485
ENSDART00000131308.3	791	541.000	0.000000	0.000
ENSDART00000165032.2	345	95.007	0.000000	0.000
ENSDART00000114814.4	1227	977.000	2.845874	38.000
ENSDART00000153763.2	6680	6430.000	0.741643	65.175
ENSDART00000175485.2	3456	3206.000	0.000000	0.000
ENSDART00000131593.3	2508	2258.000	0.362260	11.179
ENSDART00000142175.2	712	462.000	0.000000	0.000
ENSDART00000121460.3	2502	2252.000	0.357397	11.000
ENSDART00000110567.6	6932	6682.000	0.250036	22.834
ENSDART00000142574.2	840	590.000	0.000000	0.000
ENSDART00000155935.3	3190	2940.000	0.000000	0.000
ENSDART00000145641.3	845	595.000	0.000000	0.000
ENSDART00000137435.2	646	396.000	0.723946	3.918
ENSDART00000113435.4	796	546.000	0.547012	4.082
ENSDART00000111388.5	9575	9325.000	0.870038	110.882
ENSDART00000148819.2	1560	1310.000	0.000000	0.000
ENSDART00000126995.3	1434	1184.000	0.832205	13.467
ENSDART00000163391.2	5696	5446.000	1.089068	81.060
ENSDART00000150025.2	198	8.670	0.000000	0.000
ENSDART00000097863.4	1215	965.000	1.592277	21.000
ENSDART00000034004.6	2898	2648.000	5.885567	213.000
ENSDART00000160567.2	1038	788.000	0.000000	0.000
ENSDART00000161216.2	984	734.000	0.000000	0.000
ENSDART00000179022.2	4307	4057.000	0.000000	0.000
ENSDART00000007756.10	5406	5156.000	1.737008	122.402
ENSDART00000164878.2	1912	1662.000	8.216297	186.630
ENSDART00000182108.1	5352	5102.000	5.049674	352.109
ENSDART00000139690.3	1843	1593.000	0.000000	0.000
ENSDART00000132775.2	672	422.000	0.000000	0.000
ENSDART00000187468.1	1812	1562.000	0.562117	12.000
ENSDART00000054026.5	2049	1799.000	7.361631	181.000
ENSDART00000077436.5	2031	1781.000	2.999063	73.000
ENSDART00000149826.3	644	394.000	0.000000	0.000
ENSDART00000067446.6	4956	4706.000	43.672942	2808.909
ENSDART00000150198.2	232	14.267	74.489254	14.524
ENSDART00000154849.2	1404	1154.000	1.077878	17.000
ENSDART00000187704.1	603	353.000	0.000000	0.000
ENSDART00000163048.2	955	705.000	1.141643	11.000
ENSDART00000172342.2	746	496.000	0.000000	0.000
ENSDART00000171504.2	820	570.000	0.000000	0.000
ENSDART00000161708.2	2553	2303.000	0.000000	0.000
ENSDART00000155969.2	5403	5153.000	3.848007	271.000
ENSDART00000168157.3	2202	1952.000	0.149936	4.000
ENSDART00000189415.1	600	350.000	0.000000	0.000
ENSDART00000173697.3	1951	1701.000	0.000000	0.000
ENSDART00000167463.2	3932	3682.000	0.452122	22.752
ENSDART00000158850.2	429	179.000	0.000000	0.000
ENSDART00000169599.2	7192	6942.000	0.034297	3.254
ENSDART00000145122.2	1366	1116.000	0.622937	9.501
ENSDART00000114783.5	4710	4460.000	0.598783	36.499
ENSDART00000145710.3	706	456.000	0.000000	0.000
ENSDART00000110763.5	746	496.000	0.000000	0.000
ENSDART00000105174.6	3332	3082.000	1.092073	46.000
ENSDART00000074620.5	691	441.000	0.000000	0.000
ENSDART00000138176.2	2272	2022.000	0.506610	14.000
ENSDART00000006990.6	2206	1956.000	18.579373	496.676
ENSDART00000166456.2	677	427.000	0.000000	0.000
ENSDART00000172535.2	833	583.000	2.140231	17.053
ENSDART00000168595.2	539	289.000	0.000000	0.000
ENSDART00000142267.2	1765	1515.000	0.000000	0.000
ENSDART00000139658.3	1404	1154.000	0.000000	0.000
ENSDART00000076968.5	2217	1967.000	0.000000	0.000
ENSDART00000048632.8	1284	1034.000	37.713802	532.959
ENSDART00000106659.5	864	614.000	0.000000	0.000
ENSDART00000148886.3	455	205.000	0.000000	0.000
ENSDART00000148681.2	650	400.000	0.000000	0.000
ENSDART00000137945.3	4125	3875.000	0.000000	0.000
ENSDART00000104693.5	4086	3836.000	2.708547	142.000
ENSDART00000141834.3	999	749.000	0.000000	0.000
ENSDART00000164847.2	1008	758.000	0.579174	6.000
ENSDART00000018401.8	3251	3001.000	2.089842	85.714
ENSDART00000164414.2	1307	1057.000	0.296677	4.286
ENSDART00000138072.3	396	146.000	0.000000	0.000
ENSDART00000074953.3	1458	1208.000	0.060630	1.001
ENSDART00000104505.6	769	519.000	4.934320	35.000
ENSDART00000149549.2	885	635.000	0.000000	0.000
ENSDART00000149868.3	1451	1201.000	10.539737	173.000
ENSDART00000122526.4	1287	1037.000	0.830297	11.768
ENSDART00000061723.5	800	550.000	0.163961	1.232
ENSDART00000125824.4	1710	1460.000	0.000000	0.000
ENSDART00000129564.3	1595	1345.000	0.108801	2.000
ENSDART00000155532.2	631	381.000	0.000000	0.000
ENSDART00000105322.5	4627	4377.000	2.848796	170.416
ENSDART00000185519.1	8581	8331.000	0.270255	30.771
ENSDART00000150613.2	1053	803.000	0.000000	0.000
ENSDART00000131831.2	3538	3288.000	0.000000	0.000
ENSDART00000169458.2	775	525.000	0.690017	4.951
ENSDART00000162824.2	921	671.000	0.573014	5.255
ENSDART00000163490.2	864	614.000	0.000000	0.000
ENSDART00000157790.2	1600	1350.000	6.330926	116.808
ENSDART00000162581.2	597	347.000	0.000000	0.000
ENSDART00000161545.2	2471	2221.000	0.826873	25.099
ENSDART00000160978.2	4027	3777.000	0.203682	10.514
ENSDART00000159978.2	2471	2221.000	0.000000	0.000
ENSDART00000129193.3	2327	2077.000	4.192153	119.000
ENSDART00000155410.3	1412	1162.000	0.000000	0.000
ENSDART00000151181.2	860	610.000	1.088242	9.073
ENSDART00000060245.4	1374	1124.000	39.624978	608.708
ENSDART00000140111.2	543	293.000	0.572480	2.292
ENSDART00000052349.8	2523	2273.000	1.769351	54.965
ENSDART00000043341.4	1791	1541.000	0.189926	4.000
ENSDART00000131925.2	705	455.000	0.000000	0.000
ENSDART00000138725.2	574	324.000	0.677490	3.000
ENSDART00000078369.6	2824	2574.000	1.080194	38.000
ENSDART00000132906.2	1026	776.000	0.000000	0.000
ENSDART00000157598.2	1053	803.000	0.000000	0.000
ENSDART00000074125.6	1708	1458.000	11.592607	231.000
ENSDART00000167352.2	353	103.002	0.000000	0.000
ENSDART00000137567.2	539	289.000	0.000000	0.000
ENSDART00000131979.2	777	527.000	0.200202	1.442
ENSDART00000008201.9	1955	1705.000	7.190640	167.558
ENSDART00000011583.6	1815	1565.000	0.467533	10.000
ENSDART00000181927.1	1697	1447.000	0.000000	0.000
ENSDART00000143577.3	2332	2082.000	9.945632	283.000
ENSDART00000191395.1	1935	1685.000	0.000000	0.000
ENSDART00000169405.2	2291	2041.000	1.075486	30.000
ENSDART00000168932.2	916	666.000	0.000000	0.000
ENSDART00000168636.2	1619	1369.000	1.496516	28.000
ENSDART00000166424.2	553	303.000	0.000000	0.000
ENSDART00000132751.2	898	648.000	0.000000	0.000
ENSDART00000142004.4	799	549.000	0.000000	0.000
ENSDART00000059285.4	3976	3726.000	4.075273	207.526
ENSDART00000135428.3	2367	2117.000	0.656688	19.000
ENSDART00000146234.2	1249	999.000	7.983396	109.000
ENSDART00000152508.2	572	322.000	0.499515	2.198
ENSDART00000149533.2	837	587.000	0.000000	0.000
ENSDART00000009196.8	2547	2297.000	4.937389	155.000
ENSDART00000111213.4	2249	1999.000	0.073206	2.000
ENSDART00000151012.2	2862	2612.000	0.000000	0.000
ENSDART00000171374.2	1971	1721.000	0.000000	0.000
ENSDART00000147540.2	553	303.000	0.000000	0.000
ENSDART00000033248.5	1429	1179.000	2.820795	45.453
ENSDART00000136992.2	501	251.000	0.000000	0.000
ENSDART00000114024.4	1627	1377.000	6.076009	114.347
ENSDART00000086287.6	4278	4028.000	1.126238	62.000
ENSDART00000149369.2	572	322.000	6.171399	27.159
ENSDART00000002279.8	4068	3818.000	6.988398	364.659
ENSDART00000179758.1	3232	2982.000	0.000000	0.000
ENSDART00000174592.2	2653	2403.000	0.000000	0.000
ENSDART00000183602.1	3225	2975.000	0.082171	3.341
ENSDART00000153135.3	5445	5195.000	3.507038	249.000
ENSDART00000134134.2	681	431.000	0.000000	0.000
ENSDART00000163804.2	868	618.000	0.000000	0.000
ENSDART00000124265.3	2984	2734.000	0.000000	0.000
ENSDART00000112192.4	1521	1271.000	0.057568	1.000
ENSDART00000074221.4	1685	1435.000	0.356922	7.000
ENSDART00000142219.2	709	459.000	0.000000	0.000
ENSDART00000059473.6	2086	1836.000	0.119553	3.000
ENSDART00000029314.9	4896	4646.000	0.393720	25.000
ENSDART00000172785.2	1029	779.000	0.187870	2.000
ENSDART00000168975.3	728	478.000	0.000000	0.000
ENSDART00000158077.3	1755	1505.000	0.000000	0.000
ENSDART00000158888.3	3584	3334.000	0.201729	9.192
ENSDART00000060337.7	640	390.000	0.000000	0.000
ENSDART00000146717.3	1779	1529.000	15.912567	332.523
ENSDART00000132280.3	4562	4312.000	0.729653	43.000
ENSDART00000159400.2	2826	2576.000	0.000000	0.000
ENSDART00000146841.3	1267	1017.000	1.510863	21.000
ENSDART00000166780.2	1152	902.000	0.000000	0.000
ENSDART00000156304.2	1386	1136.000	1.352595	21.000
ENSDART00000100788.5	1391	1141.000	4.749569	74.065
ENSDART00000136115.2	531	281.000	1.949383	7.486
ENSDART00000162025.2	1327	1077.000	3.088271	45.457
ENSDART00000137644.2	1026	776.000	0.000000	0.000
ENSDART00000168190.2	1053	803.000	0.000000	0.000
ENSDART00000144560.2	4703	4453.000	2.629020	160.000
ENSDART00000157498.2	900	650.000	0.000000	0.000
ENSDART00000167005.2	3185	2935.000	23.133523	927.947
ENSDART00000158594.2	5161	4911.000	1.558023	104.572
ENSDART00000162331.2	7184	6934.000	0.000000	0.000
ENSDART00000163380.2	8554	8304.000	0.008811	1.000
ENSDART00000100283.5	2087	1837.000	137.041654	3440.607
ENSDART00000131322.2	887	637.000	0.000000	0.000
ENSDART00000137838.3	2021	1771.000	0.000000	0.000
ENSDART00000171771.2	2196	1946.000	102.205083	2718.245
ENSDART00000002624.10	2455	2205.000	28.687295	864.513
ENSDART00000148087.2	979	729.000	0.952200	9.487
ENSDART00000034865.5	1120	870.000	2.419096	28.764
ENSDART00000131835.2	540	290.000	0.000000	0.000
ENSDART00000145974.3	1086	836.000	0.000000	0.000
ENSDART00000191478.1	1783	1533.000	0.820221	17.185
ENSDART00000131886.2	841	591.000	0.225129	1.818
ENSDART00000137948.2	921	671.000	0.821045	7.529
ENSDART00000040955.5	1551	1301.000	35.580688	632.652
ENSDART00000111278.5	7850	7600.000	0.297346	30.885
ENSDART00000190050.1	3279	3029.000	0.000000	0.000
ENSDART00000141621.4	6957	6707.000	1.721718	157.821
ENSDART00000109515.4	6591	6341.000	0.036687	3.179
ENSDART00000144676.2	962	712.000	1.440365	14.016
ENSDART00000079068.6	1440	1190.000	0.122973	2.000
ENSDART00000147275.2	1995	1745.000	0.461237	11.000
ENSDART00000189397.1	1668	1418.000	0.000000	0.000
ENSDART00000025366.8	4073	3823.000	1.012390	52.896
ENSDART00000133256.2	672	422.000	0.518781	2.992
ENSDART00000134016.2	537	287.000	0.000000	0.000
ENSDART00000189277.1	512	262.000	3.641813	13.040
ENSDART00000151617.2	852	602.000	0.136526	1.123
ENSDART00000091647.6	1315	1065.000	0.000000	0.000
ENSDART00000142983.3	860	610.000	0.000000	0.000
ENSDART00000151547.3	4314	4064.000	0.050006	2.777
ENSDART00000180323.1	5491	5241.000	0.157383	11.273
ENSDART00000184408.1	7134	6884.000	3.261525	306.856
ENSDART00000154562.2	3292	3042.000	0.505111	21.000
ENSDART00000155667.2	447	197.000	0.371416	1.000
ENSDART00000173562.2	313	63.398	3.165174	2.743
ENSDART00000173574.2	340	90.014	8.659322	10.653
ENSDART00000173568.2	654	404.000	84.869533	468.605
ENSDART00000173544.2	390	140.000	0.000000	0.000
ENSDART00000163408.2	4030	3780.000	1.761474	91.000
ENSDART00000152847.2	29476	29226.000	0.170248	68.002
ENSDART00000141218.3	3291	3041.000	6.088192	253.034
ENSDART00000139673.3	4099	3849.000	0.000000	0.000
ENSDART00000144105.2	259	23.321	11.243493	3.584
ENSDART00000166272.2	3379	3129.000	1.124406	48.084
ENSDART00000051271.7	2547	2297.000	2.972785	93.325
ENSDART00000103070.4	2033	1783.000	0.615555	15.000
ENSDART00000076386.4	3534	3284.000	1.760884	79.033
ENSDART00000164517.2	1458	1208.000	0.295234	4.874
ENSDART00000141748.2	530	280.000	0.000000	0.000
ENSDART00000016793.8	2075	1825.000	7.176568	179.000
ENSDART00000152666.3	6252	6002.000	0.877734	72.000
ENSDART00000155062.3	1143	893.000	0.000000	0.000
ENSDART00000103374.2	1868	1618.000	0.000000	0.000
ENSDART00000156450.3	4835	4585.000	0.000000	0.000
ENSDART00000190921.1	9935	9685.000	4.344144	575.012
ENSDART00000123054.3	4473	4223.000	0.014762	0.852
ENSDART00000133734.2	1584	1334.000	0.000000	0.000
ENSDART00000114318.3	531	281.000	0.296801	1.140
ENSDART00000147944.2	740	490.000	1.173713	7.860
ENSDART00000163788.2	6860	6610.000	1.896445	171.323
ENSDART00000170946.2	807	557.000	0.614412	4.677
ENSDART00000171833.2	5082	4832.000	0.000000	0.000
ENSDART00000056426.6	1870	1620.000	0.225830	5.000
ENSDART00000055085.6	1843	1593.000	0.000000	0.000
ENSDART00000138662.2	2082	1832.000	0.000000	0.000
ENSDART00000101043.5	2683	2433.000	28.088686	934.000
ENSDART00000139451.4	10054	9804.000	2.455383	329.000
ENSDART00000132759.2	951	701.000	0.000000	0.000
ENSDART00000041721.6	8085	7835.000	0.000000	0.000
ENSDART00000147310.2	794	544.000	0.000000	0.000
ENSDART00000067647.9	2023	1773.000	3.879232	94.000
ENSDART00000078675.6	2002	1752.000	7.608034	182.171
ENSDART00000162389.2	443	193.000	0.000000	0.000
ENSDART00000174081.2	2086	1836.000	0.000000	0.000
ENSDART00000138831.2	749	499.000	0.000000	0.000
ENSDART00000058351.7	1639	1389.000	13.274707	252.000
ENSDART00000131663.3	821	571.000	0.000000	0.000
ENSDART00000142245.2	952	702.000	0.312688	3.000
ENSDART00000014922.10	1257	1007.000	0.290641	4.000
ENSDART00000164998.2	1406	1156.000	1.444125	22.816
ENSDART00000167124.2	873	623.000	0.305208	2.599
ENSDART00000136891.2	758	508.000	0.000000	0.000
ENSDART00000140146.2	1163	913.000	0.080141	1.000
ENSDART00000147030.2	822	572.000	0.000000	0.000
ENSDART00000131683.2	1110	860.000	0.000000	0.000
ENSDART00000089488.6	2252	2002.000	0.000000	0.000
ENSDART00000168884.2	1362	1112.000	1.451060	22.053
ENSDART00000142656.2	547	297.000	0.000000	0.000
ENSDART00000167366.2	708	458.000	0.000000	0.000
ENSDART00000149488.2	1276	1026.000	0.713147	10.000
ENSDART00000102620.6	4083	3833.000	0.038178	2.000
ENSDART00000174345.2	1935	1685.000	0.000000	0.000
ENSDART00000146898.3	639	389.000	0.233355	1.241
ENSDART00000147797.2	2249	1999.000	2.699797	73.759
ENSDART00000108852.4	2291	2041.000	0.901151	25.137
ENSDART00000141909.2	2234	1984.000	1.211970	32.863
ENSDART00000148402.2	1277	1027.000	0.641208	9.000
ENSDART00000158211.2	3318	3068.000	0.000000	0.000
ENSDART00000183414.1	2330	2080.000	0.050898	1.447
ENSDART00000187075.1	3024	2774.000	0.000000	0.000
ENSDART00000183225.1	3753	3503.000	0.533343	25.534
ENSDART00000074534.6	1728	1478.000	18.629585	376.314
ENSDART00000003745.8	1861	1611.000	4.829530	106.334
ENSDART00000076967.5	1919	1669.000	0.000000	0.000
ENSDART00000171394.2	457	207.000	0.000000	0.000
ENSDART00000169682.2	4019	3754.000	1.150693	59.037
ENSDART00000165238.3	3772	3522.000	0.456270	21.963
ENSDART00000114266.4	6060	5810.000	1.518790	120.600
ENSDART00000154966.2	633	383.000	4.272333	22.363
ENSDART00000157098.3	3366	3116.000	1.878535	80.000
ENSDART00000158765.2	1178	928.000	2.037788	25.845
ENSDART00000060291.7	3450	3200.000	0.388710	17.000
ENSDART00000144721.2	727	477.000	0.000000	0.000
ENSDART00000137611.3	2808	2558.000	14.931266	522.000
ENSDART00000179947.1	2446	2196.000	0.000000	0.000
ENSDART00000083572.6	1398	1148.000	5.479276	85.968
ENSDART00000145270.3	503	253.000	15.075832	52.128
ENSDART00000100696.7	6943	6693.000	1.683479	153.993
ENSDART00000161252.2	651	401.000	17.334283	95.000
ENSDART00000135299.2	1006	756.000	4.398037	45.442
ENSDART00000104397.4	1195	945.000	27.452543	354.558
ENSDART00000142505.4	2720	2470.000	0.000000	0.000
ENSDART00000137237.2	713	463.000	2.054419	13.000
ENSDART00000183325.1	1008	758.000	0.000000	0.000
ENSDART00000173058.2	586	336.000	0.217765	1.000
ENSDART00000157373.3	4440	4190.000	0.401643	23.000
ENSDART00000173322.2	3255	3005.000	0.024349	1.000
ENSDART00000173406.2	4979	4729.000	0.123779	8.000
ENSDART00000167567.3	1357	1107.000	0.000000	0.000
ENSDART00000135988.2	1267	1017.000	6.421102	89.249
ENSDART00000124811.3	3101	2851.000	0.000000	0.000
ENSDART00000180274.1	3010	2760.000	4.656579	175.650
ENSDART00000182719.1	1860	1610.000	0.000000	0.000
ENSDART00000112119.3	1060	810.000	0.180664	2.000
ENSDART00000174319.2	2324	2074.000	0.068946	1.954
ENSDART00000037250.8	517	267.000	0.000000	0.000
ENSDART00000136775.3	538	288.000	9.389343	36.957
ENSDART00000151958.2	5413	5163.000	2.324777	164.043
ENSDART00000152017.2	752	502.000	0.000000	0.000
ENSDART00000152010.2	313	63.398	0.000000	0.000
ENSDART00000137832.2	1026	776.000	0.000000	0.000
ENSDART00000172921.2	1915	1665.000	2.558360	58.217
ENSDART00000175200.2	5212	4962.000	2.112202	143.240
ENSDART00000155341.2	776	526.000	0.000000	0.000
ENSDART00000156928.2	4008	3758.000	0.038940	2.000
ENSDART00000156391.2	788	538.000	0.136002	1.000
ENSDART00000154519.3	2987	2737.000	0.000000	0.000
ENSDART00000153697.3	2408	2158.000	0.033906	1.000
ENSDART00000155007.2	437	187.000	0.391278	1.000
ENSDART00000064241.7	3623	3373.000	0.000000	0.000
ENSDART00000109034.4	2099	1849.000	0.000000	0.000
ENSDART00000166171.2	1435	1185.000	0.000000	0.000
ENSDART00000157066.3	3114	2864.000	0.434313	17.000
ENSDART00000111992.4	1305	1055.000	0.000000	0.000
ENSDART00000039165.7	1270	1020.000	2.797635	39.000
ENSDART00000147960.2	714	464.000	0.000000	0.000
ENSDART00000133202.3	1382	1132.000	0.422589	6.538
ENSDART00000099208.5	3594	3344.000	16.976159	775.852
ENSDART00000133083.2	819	569.000	0.000000	0.000
ENSDART00000174928.2	1997	1747.000	0.991453	23.672
ENSDART00000148349.3	726	476.000	0.152575	0.993
ENSDART00000144376.3	760	510.000	0.000000	0.000
ENSDART00000138709.3	1987	1737.000	0.000000	0.000
ENSDART00000151169.3	4345	4095.000	0.625375	35.000
ENSDART00000140740.3	1071	821.000	21.121845	237.000
ENSDART00000140794.3	908	658.000	0.422924	3.803
ENSDART00000137029.2	1867	1617.000	5.393626	119.197
ENSDART00000190122.1	1542	1292.000	0.000000	0.000
ENSDART00000139009.3	1198	948.000	0.513165	6.649
ENSDART00000147924.2	1026	776.000	0.000000	0.000
ENSDART00000135903.2	906	656.000	1.896146	17.000
ENSDART00000138812.1	751	501.000	0.000000	0.000
ENSDART00000169317.2	5079	4829.000	4.545595	300.000
ENSDART00000013635.7	2733	2483.000	0.176808	6.000
ENSDART00000167536.2	2510	2260.000	0.000000	0.000
ENSDART00000161029.2	1589	1339.000	0.000000	0.000
ENSDART00000170001.3	8053	7803.000	0.092863	9.903
ENSDART00000165505.2	3235	2985.000	0.000000	0.000
ENSDART00000173867.2	465	215.000	0.438577	1.289
ENSDART00000173659.2	1093	843.000	2.058042	23.711
ENSDART00000170086.3	1319	1069.000	0.000000	0.000
ENSDART00000013604.8	2988	2738.000	1.763751	66.000
ENSDART00000048633.8	1326	1076.000	2.302878	33.865
ENSDART00000151845.2	1007	757.000	0.173999	1.800
ENSDART00000058955.6	1590	1340.000	68.360608	1251.942
ENSDART00000145382.2	781	531.000	0.316138	2.294
ENSDART00000139090.2	615	365.000	0.000000	0.000
ENSDART00000134035.3	521	271.000	0.000000	0.000
ENSDART00000110136.5	7892	7642.000	0.057447	6.000
ENSDART00000162498.2	2245	1995.000	0.481826	13.137
ENSDART00000161225.3	6246	5996.000	0.860290	70.499
ENSDART00000066407.6	1281	1031.000	0.000000	0.000
ENSDART00000134470.3	5882	5632.000	0.090941	7.000
ENSDART00000111686.4	4258	4008.000	0.000000	0.000
ENSDART00000144353.2	1684	1416.000	4.237183	82.000
ENSDART00000164218.2	12679	12429.000	1.547993	262.953
ENSDART00000156769.2	680	430.000	2.730529	16.047
ENSDART00000180094.1	666	416.000	0.000000	0.000
ENSDART00000114961.4	959	709.000	3.921607	38.000
ENSDART00000074746.3	2605	2355.000	0.559253	18.000
ENSDART00000132097.2	892	642.000	0.000000	0.000
ENSDART00000128985.4	3654	3404.000	3.866833	179.895
ENSDART00000079397.4	3223	2973.000	0.987038	40.105
ENSDART00000143129.3	772	522.000	0.000000	0.000
ENSDART00000133415.2	928	678.000	0.845868	7.838
ENSDART00000139576.2	839	589.000	0.000000	0.000
ENSDART00000061328.7	2628	2378.000	9.155354	297.550
ENSDART00000098634.6	941	691.000	2.067007	19.521
ENSDART00000140233.2	962	712.000	0.000000	0.000
ENSDART00000189275.1	6216	5966.000	0.124647	10.163
ENSDART00000178556.2	5888	5638.000	0.238755	18.397
ENSDART00000167100.2	2153	1903.000	0.038449	1.000
ENSDART00000173434.2	2272	2022.000	0.000000	0.000
ENSDART00000145987.2	683	433.000	0.000000	0.000
ENSDART00000133860.2	280	35.332	0.000000	0.000
ENSDART00000006840.7	2481	2231.000	6.788869	207.000
ENSDART00000135036.3	514	264.000	0.000000	0.000
ENSDART00000003847.9	794	544.000	35.104943	261.000
ENSDART00000040032.8	1370	1120.000	4.246411	65.000
ENSDART00000143103.3	1189	939.000	51.615500	662.398
ENSDART00000144947.2	881	631.000	0.737160	6.357
ENSDART00000127916.4	682	432.000	0.000000	0.000
ENSDART00000185153.1	536	286.000	371.139083	1450.695
ENSDART00000183298.1	1187	937.000	0.000000	0.000
ENSDART00000078608.5	1055	805.000	65.038529	715.550
ENSDART00000148635.2	1370	1120.000	0.241085	3.690
ENSDART00000148475.2	2265	2005.000	0.200596	5.497
ENSDART00000193214.1	5091	4841.000	0.000000	0.000
ENSDART00000102305.5	5148	4898.000	0.131652	8.813
ENSDART00000148138.3	3055	2793.000	3.981982	152.000
ENSDART00000136749.2	805	555.000	0.000000	0.000
ENSDART00000160779.2	2865	2615.000	0.000000	0.000
ENSDART00000083836.6	1212	962.000	27.229183	358.000
ENSDART00000165213.2	1510	1260.000	1.509515	25.994
ENSDART00000164469.2	1455	1205.000	0.486104	8.006
ENSDART00000020344.10	1691	1441.000	17.043180	335.651
ENSDART00000125504.4	662	412.000	0.000000	0.000
ENSDART00000151301.3	592	342.000	0.000000	0.000
ENSDART00000193144.1	3783	3533.000	0.946881	45.721
ENSDART00000181288.1	1488	1238.000	13.111517	221.844
ENSDART00000167040.2	1502	1252.000	0.233767	4.000
ENSDART00000147071.3	2117	1867.000	0.000000	0.000
ENSDART00000152398.2	919	669.000	0.000000	0.000
ENSDART00000152647.3	666	416.000	0.000000	0.000
ENSDART00000152385.2	504	254.000	0.000000	0.000
ENSDART00000152539.2	837	587.000	0.000000	0.000
ENSDART00000088177.7	3349	3099.000	0.613873	26.000
ENSDART00000172895.2	780	530.000	0.000000	0.000
ENSDART00000173444.2	369	119.000	0.000000	0.000
ENSDART00000150002.2	421	171.000	0.000000	0.000
ENSDART00000148595.3	2684	2434.000	0.120245	4.000
ENSDART00000109890.4	1977	1727.000	0.000000	0.000
ENSDART00000136149.2	745	495.000	0.000000	0.000
ENSDART00000142692.2	686	436.000	108.311138	645.406
ENSDART00000065373.5	1458	1208.000	233.025036	3847.183
ENSDART00000134583.3	851	601.000	0.581442	4.776
ENSDART00000138094.3	689	439.000	542.622578	3255.635
ENSDART00000147851.2	1000	750.000	0.000000	0.000
ENSDART00000185321.1	3136	2886.000	0.862004	34.000
ENSDART00000145431.2	735	485.000	0.000000	0.000
ENSDART00000136902.3	1370	1120.000	18.615543	284.949
ENSDART00000146850.2	817	567.000	0.000000	0.000
ENSDART00000101991.4	1313	1063.000	0.000000	0.000
ENSDART00000086533.6	5598	5348.000	1.305331	95.408
ENSDART00000190339.1	4296	4046.000	0.028788	1.592
ENSDART00000168654.2	1219	969.000	1.283665	17.000
ENSDART00000155154.3	2878	2628.000	3.516194	126.291
ENSDART00000155305.2	600	350.000	0.473526	2.265
ENSDART00000182790.1	3211	2961.000	0.000000	0.000
ENSDART00000192461.1	5354	5104.000	0.000000	0.000
ENSDART00000017268.10	2960	2710.000	0.443986	16.444
ENSDART00000131384.2	882	632.000	22.592683	195.145
ENSDART00000141614.3	809	559.000	0.000000	0.000
ENSDART00000192707.1	357	107.001	0.000000	0.000
ENSDART00000159396.2	1039	789.000	1.423026	15.345
ENSDART00000153074.2	2455	2205.000	1.526427	46.000
ENSDART00000130995.3	2114	1864.000	0.548766	13.980
ENSDART00000141997.2	967	717.000	0.000000	0.000
ENSDART00000060425.6	2108	1858.000	0.000000	0.000
ENSDART00000008986.6	1872	1622.000	8.661179	192.000
ENSDART00000154224.2	1194	944.000	0.387547	5.000
ENSDART00000098592.5	1553	1303.000	0.056154	1.000
ENSDART00000134595.3	5138	4888.000	3.322577	221.963
ENSDART00000162945.2	2532	2282.000	0.193583	6.037
ENSDART00000134203.2	3654	3404.000	0.623355	29.000
ENSDART00000084517.7	3784	3534.000	0.000000	0.000
ENSDART00000132455.3	3916	3666.000	0.041220	2.065
ENSDART00000016139.7	2198	1948.000	0.225366	6.000
ENSDART00000132217.2	902	652.000	0.000000	0.000
ENSDART00000123563.3	938	688.000	0.000000	0.000
ENSDART00000135112.2	1314	1064.000	0.000000	0.000
ENSDART00000156853.2	1328	1078.000	0.135749	2.000
ENSDART00000056747.4	2019	1769.000	0.620426	15.000
ENSDART00000102509.5	693	443.000	0.000000	0.000
ENSDART00000103320.4	3170	2920.000	0.930707	37.142
ENSDART00000191703.1	6968	6718.000	0.292255	26.833
ENSDART00000140673.3	4221	3971.000	4.606454	250.000
ENSDART00000087368.6	1674	1424.000	0.000000	0.000
ENSDART00000139764.2	2499	2249.000	12.163409	373.868
ENSDART00000134721.2	1012	762.000	8.666406	90.254
ENSDART00000100307.5	702	452.000	0.000000	0.000
ENSDART00000005381.8	1454	1204.000	4.740179	78.000
ENSDART00000154259.2	2555	2305.000	8.204254	258.454
ENSDART00000057377.5	2257	2007.000	29.092576	798.000
ENSDART00000104715.4	1166	916.000	1.038424	13.000
ENSDART00000142663.2	876	626.000	0.000000	0.000
ENSDART00000113542.4	1753	1503.000	0.681547	14.000
ENSDART00000130472.6	13133	12883.000	7.859120	1383.771
ENSDART00000029580.6	1606	1356.000	5.035412	93.319
ENSDART00000087441.6	1556	1306.000	0.728328	13.000
ENSDART00000181867.1	354	104.002	0.000000	0.000
ENSDART00000123431.3	2763	2513.000	0.000000	0.000
ENSDART00000163971.2	3494	3244.000	0.473658	21.000
ENSDART00000147997.2	2975	2725.000	0.000000	0.000
ENSDART00000091780.5	5761	5511.000	0.876275	66.000
ENSDART00000184287.1	3423	3173.000	0.000000	0.000
ENSDART00000146485.4	4158	3908.000	9.264387	494.817
ENSDART00000125139.3	803	553.000	0.232963	1.761
ENSDART00000137395.2	806	556.000	0.000000	0.000
ENSDART00000131901.2	508	258.000	0.283600	1.000
ENSDART00000142342.3	779	529.000	0.000000	0.000
ENSDART00000136082.3	2378	2128.000	4.876595	141.828
ENSDART00000144518.3	2523	2273.000	0.000000	0.000
ENSDART00000128043.4	3315	3065.000	0.561315	23.513
ENSDART00000141346.3	396	146.000	0.000000	0.000
ENSDART00000066397.6	525	275.000	15.321718	57.586
ENSDART00000144771.2	769	519.000	0.000000	0.000
ENSDART00000060127.5	1420	1170.000	0.000000	0.000
ENSDART00000157523.2	914	664.000	0.000000	0.000
ENSDART00000166562.2	1983	1733.000	26.810309	635.000
ENSDART00000152936.3	2324	2074.000	0.000000	0.000
ENSDART00000076322.5	2522	2272.000	0.000000	0.000
ENSDART00000078596.6	2796	2546.000	60.070620	2090.229
ENSDART00000127938.3	2249	1999.000	7.531790	205.771
ENSDART00000144268.2	2609	2359.000	0.465255	15.000
ENSDART00000141745.2	719	469.000	0.000000	0.000
ENSDART00000136199.2	839	589.000	7.577766	61.000
ENSDART00000101986.4	814	564.000	41.644015	321.000
ENSDART00000156367.3	678	428.000	0.000000	0.000
ENSDART00000154478.2	1188	938.000	0.346743	4.445
ENSDART00000053240.6	3012	2762.000	13.602742	513.480
ENSDART00000132861.3	1238	988.000	0.361068	4.876
ENSDART00000132225.2	759	509.000	0.000000	0.000
ENSDART00000141578.3	794	544.000	0.000000	0.000
ENSDART00000074737.6	1858	1608.000	34.263805	753.000
ENSDART00000067281.6	1984	1734.000	0.000000	0.000
ENSDART00000130692.4	3301	3051.000	2.158375	90.000
ENSDART00000128508.3	5372	5122.000	1.751723	122.625
ENSDART00000122348.4	3483	3233.000	0.000000	0.000
ENSDART00000140419.2	585	335.000	0.000000	0.000
ENSDART00000138185.2	793	543.000	0.000000	0.000
ENSDART00000185273.1	4512	4262.000	0.000000	0.000
ENSDART00000179091.2	4575	4325.000	0.000000	0.000
ENSDART00000003008.8	3404	3154.000	0.000000	0.000
ENSDART00000169547.2	2569	2319.000	0.000000	0.000
ENSDART00000098417.3	2681	2431.000	20.140206	669.148
ENSDART00000177428.2	1564	1314.000	0.000000	0.000
ENSDART00000159541.2	2520	2270.000	3.369049	104.522
ENSDART00000170042.2	2979	2729.000	0.000000	0.000
ENSDART00000184548.1	3387	3137.000	0.000000	0.000
ENSDART00000180518.1	2716	2466.000	0.000000	0.000
ENSDART00000132987.2	2443	2193.000	2.035250	61.000
ENSDART00000191369.1	1203	953.000	0.000000	0.000
ENSDART00000143864.3	1176	926.000	0.000000	0.000
ENSDART00000139419.3	1298	1048.000	53.599897	767.712
ENSDART00000131301.2	525	275.000	0.000000	0.000
ENSDART00000032050.8	1266	1016.000	17.664824	245.288
ENSDART00000057125.5	1482	1232.000	0.400260	6.739
ENSDART00000057124.5	2749	2499.000	7.444565	254.261
ENSDART00000099782.4	624	374.000	33.062962	169.000
ENSDART00000077077.5	1468	1218.000	3.784599	63.000
ENSDART00000148206.3	6154	5904.000	3.362152	271.292
ENSDART00000132965.2	690	440.000	1.741791	10.474
ENSDART00000046064.6	857	590.000	3.399276	27.410
ENSDART00000022242.10	3244	2994.000	0.000000	0.000
ENSDART00000170485.2	5184	4934.000	10.200103	687.824
ENSDART00000043004.7	1874	1624.000	4.061024	90.135
ENSDART00000057584.6	4957	4707.000	12.146300	781.379
ENSDART00000143164.3	1253	1003.000	0.000000	0.000
ENSDART00000064798.6	1938	1688.000	2.123979	49.000
ENSDART00000184366.1	1116	866.000	0.000000	0.000
ENSDART00000139864.3	760	510.000	0.000000	0.000
ENSDART00000134046.2	824	574.000	0.000000	0.000
ENSDART00000143809.3	987	737.000	1.747986	17.607
ENSDART00000111358.5	2626	2376.000	0.535626	17.393
ENSDART00000133209.2	799	549.000	0.000000	0.000
ENSDART00000167065.3	2364	2114.000	0.000000	0.000
ENSDART00000036703.7	1847	1597.000	18.647308	407.000
ENSDART00000127581.3	1755	1505.000	0.680641	14.000
ENSDART00000063127.7	703	453.000	0.000000	0.000
ENSDART00000145265.2	710	460.000	0.000000	0.000
ENSDART00000183743.1	1085	835.000	0.000000	0.000
ENSDART00000135221.2	1879	1629.000	0.987108	21.977
ENSDART00000134454.2	867	617.000	0.000000	0.000
ENSDART00000157698.2	5398	5148.000	3.375299	237.478
ENSDART00000192657.1	876	626.000	2.074092	17.745
ENSDART00000134710.2	598	348.000	0.000000	0.000
ENSDART00000139111.2	612	362.000	0.000000	0.000
ENSDART00000142179.2	525	275.000	0.000000	0.000
ENSDART00000172259.2	1356	1106.000	0.000000	0.000
ENSDART00000171164.2	660	410.000	0.000000	0.000
ENSDART00000134481.2	734	484.000	1.340179	8.865
ENSDART00000146093.3	4687	4437.000	2.824367	171.271
ENSDART00000159752.3	5938	5688.000	0.772109	60.022
ENSDART00000152835.2	560	310.000	0.000000	0.000
ENSDART00000153424.3	745	495.000	0.000000	0.000
ENSDART00000064339.5	653	403.000	0.000000	0.000
ENSDART00000181253.1	1509	1259.000	0.000000	0.000
ENSDART00000136037.2	639	389.000	0.940475	5.000
ENSDART00000143841.2	929	679.000	0.107760	1.000
ENSDART00000162850.3	1848	1598.000	1.389547	30.348
ENSDART00000168658.3	2628	2378.000	2.572063	83.592
ENSDART00000179004.2	4893	4643.000	0.258409	16.398
ENSDART00000142876.3	1377	1127.000	0.000000	0.000
ENSDART00000139879.2	913	663.000	0.000000	0.000
ENSDART00000079856.6	1365	1115.000	0.000000	0.000
ENSDART00000139525.2	873	623.000	0.000000	0.000
ENSDART00000016916.10	3197	2947.000	0.000000	0.000
ENSDART00000111708.5	5080	4830.000	0.877041	57.895
ENSDART00000155266.2	921	671.000	0.000000	0.000
ENSDART00000073811.6	1148	898.000	0.000000	0.000
ENSDART00000137036.2	840	590.000	0.000000	0.000
ENSDART00000025620.8	1585	1335.000	189.631350	3459.910
ENSDART00000139986.2	678	428.000	0.000000	0.000
ENSDART00000123878.3	722	472.000	42.060103	271.322
ENSDART00000179658.1	630	380.000	575.871781	2990.768
ENSDART00000146695.2	1050	800.000	0.000000	0.000
ENSDART00000060125.6	1399	1149.000	0.000000	0.000
ENSDART00000159182.2	1376	1126.000	0.000000	0.000
ENSDART00000149714.3	1852	1602.000	0.045673	1.000
ENSDART00000144912.4	1259	1009.000	0.000000	0.000
ENSDART00000133742.2	1783	1533.000	0.534142	11.191
ENSDART00000177231.2	4413	4163.000	0.049369	2.809
ENSDART00000054925.7	1142	892.000	3.127415	38.126
ENSDART00000101586.6	996	746.000	0.539209	5.498
ENSDART00000146682.3	951	701.000	0.000000	0.000
ENSDART00000140189.3	849	599.000	0.000000	0.000
ENSDART00000146238.2	796	546.000	0.178586	1.333
ENSDART00000134213.2	516	266.000	0.000000	0.000
ENSDART00000184465.1	1087	837.000	3.063443	35.044
ENSDART00000002469.7	3010	2760.000	14.541911	548.534
ENSDART00000102629.4	1427	1177.000	0.745987	12.000
ENSDART00000180475.1	1344	1094.000	0.000000	0.000
ENSDART00000130623.4	1190	940.000	5.448750	70.000
ENSDART00000167504.2	1554	1304.000	0.448916	8.000
ENSDART00000139071.2	859	609.000	0.000000	0.000
ENSDART00000081550.6	1774	1524.000	17.070910	355.562
ENSDART00000081553.5	1848	1598.000	3.316791	72.438
ENSDART00000133159.2	1222	972.000	0.000000	0.000
ENSDART00000179855.1	489	239.000	0.000000	0.000
ENSDART00000039174.8	2050	1800.000	0.411604	10.126
ENSDART00000122748.3	910	660.000	0.207786	1.874
ENSDART00000153940.2	1964	1714.000	0.341512	8.000
ENSDART00000159543.2	2074	1824.000	0.000000	0.000
ENSDART00000141791.3	2015	1765.000	2.777517	67.000
ENSDART00000170528.2	1923	1673.000	0.000000	0.000
ENSDART00000060124.5	1925	1675.000	0.000000	0.000
ENSDART00000017043.9	2688	2438.000	0.804450	26.804
ENSDART00000166571.2	467	217.000	0.000000	0.000
ENSDART00000163637.2	859	609.000	0.120146	1.000
ENSDART00000168944.2	534	284.000	0.000000	0.000
ENSDART00000169014.2	443	193.000	0.000000	0.000
ENSDART00000165324.2	918	668.000	0.000000	0.000
ENSDART00000167743.2	972	722.000	0.000000	0.000
ENSDART00000135311.2	708	458.000	0.000000	0.000
ENSDART00000147447.2	544	294.000	0.000000	0.000
ENSDART00000019898.10	897	647.000	21.340809	188.707
ENSDART00000184303.1	949	699.000	3.375607	32.248
ENSDART00000125585.3	2034	1784.000	0.000000	0.000
ENSDART00000109481.4	815	565.000	1.165950	9.003
ENSDART00000079035.6	3141	2891.000	0.759276	30.000
ENSDART00000147696.2	3146	2896.000	0.000000	0.000
ENSDART00000135613.2	791	541.000	0.000000	0.000
ENSDART00000099532.5	5990	5740.000	3.472095	272.381
ENSDART00000192445.1	9980	9730.000	0.897247	119.316
ENSDART00000104033.5	1396	1146.000	0.255389	4.000
ENSDART00000127447.4	1170	920.000	0.000000	0.000
ENSDART00000064313.8	2786	2536.000	6.376314	221.000
ENSDART00000111262.4	3822	3572.000	0.921781	45.000
ENSDART00000057823.7	2476	2226.000	29.681733	903.000
ENSDART00000100068.5	1574	1324.000	0.000000	0.000
ENSDART00000081690.6	2461	2211.000	0.048751	1.473
ENSDART00000189873.1	6683	6433.000	0.180376	15.859
ENSDART00000192241.1	1135	885.000	0.000000	0.000
ENSDART00000191236.1	5998	5748.000	0.000000	0.000
ENSDART00000009217.8	3733	3483.000	1.239439	59.000
ENSDART00000192886.1	2586	2336.000	0.000000	0.000
ENSDART00000111367.4	2182	1932.000	1.931478	51.000
ENSDART00000053232.5	1707	1457.000	0.242211	4.823
ENSDART00000133205.2	539	289.000	0.000000	0.000
ENSDART00000148893.3	2138	1888.000	2.202106	56.822
ENSDART00000064801.6	1518	1268.000	98.270249	1703.000
ENSDART00000098415.4	1181	931.000	3.169626	40.330
ENSDART00000134933.2	1077	827.000	0.000000	0.000
ENSDART00000173915.2	1083	833.000	0.000000	0.000
ENSDART00000054736.5	1559	1309.000	0.000000	0.000
ENSDART00000049178.5	1379	1129.000	0.129617	2.000
ENSDART00000052389.5	4762	4512.000	0.503946	31.076
ENSDART00000041960.7	1720	1470.000	66.349778	1333.000
ENSDART00000131877.2	537	287.000	0.000000	0.000
ENSDART00000145550.4	908	658.000	0.000000	0.000
ENSDART00000150677.2	827	577.000	0.000000	0.000
ENSDART00000148285.4	2996	2746.000	6.954512	261.000
ENSDART00000143697.2	1506	1256.000	3.786608	65.000
ENSDART00000160777.2	3894	3644.000	0.255796	12.739
ENSDART00000082510.6	1060	810.000	0.000000	0.000
ENSDART00000011030.9	1234	984.000	0.000000	0.000
ENSDART00000143092.3	553	303.000	0.000000	0.000
ENSDART00000062666.7	721	471.000	0.000000	0.000
ENSDART00000136029.2	448	198.000	0.000000	0.000
ENSDART00000163532.2	1774	1524.000	0.309181	6.440
ENSDART00000161047.2	2996	2746.000	0.041573	1.560
ENSDART00000169537.2	1651	1401.000	0.000000	0.000
ENSDART00000074438.6	2508	2258.000	0.518469	16.000
ENSDART00000191709.1	2157	1907.000	0.000000	0.000
ENSDART00000077899.5	5555	5305.000	0.688003	49.883
ENSDART00000190790.1	5361	5111.000	2.128588	148.686
ENSDART00000103795.5	1790	1540.000	0.475123	10.000
ENSDART00000148134.2	716	466.000	0.000000	0.000
ENSDART00000127485.4	1697	1447.000	0.151698	3.000
ENSDART00000185386.1	897	647.000	0.000000	0.000
ENSDART00000168131.2	916	666.000	0.769043	7.000
ENSDART00000149973.2	1854	1604.000	2.643219	57.944
ENSDART00000032212.8	1539	1289.000	0.073017	1.286
ENSDART00000044986.8	3343	3093.000	1.272547	53.793
ENSDART00000122654.3	3157	2907.000	0.810643	32.207
ENSDART00000124798.4	1293	1043.000	0.000000	0.000
ENSDART00000127379.3	1220	970.000	0.000000	0.000
ENSDART00000124444.3	824	574.000	0.000000	0.000
ENSDART00000192545.1	3668	3418.000	0.214069	10.000
ENSDART00000098292.5	1862	1612.000	0.000000	0.000
ENSDART00000132998.2	769	519.000	0.000000	0.000
ENSDART00000147579.2	561	311.000	0.000000	0.000
ENSDART00000146795.3	2486	2236.000	0.000000	0.000
ENSDART00000109277.5	2682	2432.000	0.251061	8.345
ENSDART00000172116.2	796	546.000	0.000000	0.000
ENSDART00000167331.2	4339	4089.000	21.079461	1178.013
ENSDART00000161223.2	768	518.000	0.000000	0.000
ENSDART00000171019.2	620	370.000	1.877171	9.492
ENSDART00000170483.2	2049	1799.000	0.000000	0.000
ENSDART00000166786.2	2217	1967.000	5.669592	152.416
ENSDART00000131240.3	4961	4711.000	2.547167	164.000
ENSDART00000034534.6	3900	3650.000	0.000000	0.000
ENSDART00000026907.6	1166	916.000	0.000000	0.000
ENSDART00000110608.4	5637	5387.000	21.812975	1605.962
ENSDART00000077577.7	1736	1486.000	0.049239	1.000
ENSDART00000139291.2	775	525.000	0.000000	0.000
ENSDART00000105455.6	1544	1294.000	0.113131	2.001
ENSDART00000160415.2	1108	858.000	0.000000	0.000
ENSDART00000042297.7	1886	1636.000	1.717178	38.395
ENSDART00000135652.2	552	302.000	0.000000	0.000
ENSDART00000064805.4	1499	1249.000	4.627978	79.000
ENSDART00000148489.2	718	468.000	0.000000	0.000
ENSDART00000170518.2	713	463.000	0.568906	3.600
ENSDART00000166183.2	1175	925.000	92.871800	1174.083
ENSDART00000162368.2	1031	781.000	42.634902	455.082
ENSDART00000161876.2	871	621.000	0.000000	0.000
ENSDART00000145757.2	815	565.000	0.000000	0.000
ENSDART00000014727.8	1667	1417.000	22.874970	443.000
ENSDART00000151129.2	2000	1750.000	5.843268	139.755
ENSDART00000137146.2	2434	2184.000	0.000000	0.000
ENSDART00000191916.1	1857	1607.000	0.000000	0.000
ENSDART00000185738.1	4085	3835.000	0.000000	0.000
ENSDART00000181819.1	1273	1023.000	0.000000	0.000
ENSDART00000114429.5	5359	5109.000	1.697548	118.531
ENSDART00000156509.2	2141	1891.000	0.386932	10.000
ENSDART00000131239.2	1883	1633.000	1.582002	35.307
ENSDART00000181508.1	1804	1554.000	2.104314	44.693
ENSDART00000021260.9	1924	1674.000	0.480799	11.000
ENSDART00000144441.2	622	372.000	0.000000	0.000
ENSDART00000138664.4	2636	2386.000	0.000000	0.000
ENSDART00000144652.2	2390	2140.000	0.000000	0.000
ENSDART00000154758.3	7443	7193.000	1.820831	179.000
ENSDART00000148993.3	3951	3701.000	1.205973	61.000
ENSDART00000149671.2	418	168.000	2.613176	6.000
ENSDART00000180659.1	3246	2996.000	0.000000	0.000
ENSDART00000099520.5	1007	757.000	1.063221	11.000
ENSDART00000060689.5	1247	997.000	16.145600	220.000
ENSDART00000156007.2	1099	849.000	0.086192	1.000
ENSDART00000135858.2	328	78.072	0.000000	0.000
ENSDART00000131448.2	710	460.000	0.000000	0.000
ENSDART00000138619.3	977	727.000	0.000000	0.000
ENSDART00000141297.3	843	593.000	0.529072	4.288
ENSDART00000144770.3	576	326.000	2.815189	12.543
ENSDART00000136308.3	645	395.000	0.000000	0.000
ENSDART00000133443.3	895	645.000	0.665971	5.871
ENSDART00000144370.3	398	148.000	0.000000	0.000
ENSDART00000139289.3	462	212.000	0.000000	0.000
ENSDART00000138989.2	467	217.000	0.000000	0.000
ENSDART00000139814.3	762	512.000	0.000000	0.000
ENSDART00000135937.3	729	479.000	0.000000	0.000
ENSDART00000148097.3	747	497.000	2.126334	14.443
ENSDART00000133171.3	1062	812.000	2.833975	31.450
ENSDART00000132699.3	3766	3516.000	9.456293	454.405
ENSDART00000171708.2	2443	2193.000	0.000000	0.000
ENSDART00000183811.1	2734	2484.000	0.000000	0.000
ENSDART00000081614.4	2527	2277.000	0.000000	0.000
ENSDART00000162426.2	2515	2265.000	0.000000	0.000
ENSDART00000145336.3	1326	1076.000	0.000000	0.000
ENSDART00000047082.5	1104	854.000	0.171356	2.000
ENSDART00000148433.2	2182	1932.000	0.000000	0.000
ENSDART00000163310.2	782	532.000	4.813745	35.000
ENSDART00000142588.2	267	27.299	0.000000	0.000
ENSDART00000128011.3	980	730.000	0.200463	2.000
ENSDART00000155065.3	7811	7561.000	1.088485	112.480
ENSDART00000158986.2	6979	6729.000	0.313728	28.852
ENSDART00000019417.6	1379	1129.000	3.348859	51.673
ENSDART00000185119.1	1210	960.000	0.253571	3.327
ENSDART00000174013.2	1860	1610.000	2.116394	46.569
ENSDART00000146303.2	927	677.000	0.000000	0.000
ENSDART00000055023.5	1721	1471.000	0.198964	4.000
ENSDART00000155379.3	3324	3074.000	7.987002	335.553
ENSDART00000156028.2	569	319.000	0.000000	0.000
ENSDART00000153764.2	539	289.000	0.000000	0.000
ENSDART00000186628.1	1668	1418.000	0.000000	0.000
ENSDART00000136551.1	1551	1301.000	0.112481	2.000
ENSDART00000122756.3	3348	3098.000	0.141709	6.000
ENSDART00000157207.2	1365	1115.000	0.097134	1.480
ENSDART00000181518.1	5486	5236.000	1.062880	76.060
ENSDART00000141348.2	2443	2193.000	0.967578	29.000
ENSDART00000053936.7	684	434.000	31.133440	184.667
ENSDART00000183141.1	1142	892.000	0.769212	9.377
ENSDART00000109668.4	3859	3609.000	3.338648	164.676
ENSDART00000143352.3	1861	1611.000	0.090837	2.000
ENSDART00000051256.4	678	428.000	0.085478	0.500
ENSDART00000101401.6	827	577.000	2.662994	21.000
ENSDART00000136412.2	832	582.000	0.000000	0.000
ENSDART00000186499.1	675	425.000	0.000000	0.000
ENSDART00000139647.2	1249	999.000	1.538085	21.000
ENSDART00000182220.1	1173	923.000	0.000000	0.000
ENSDART00000040171.7	3160	2910.000	2.266469	90.140
ENSDART00000155776.2	698	448.000	0.000000	0.000
ENSDART00000156116.2	556	306.000	0.000000	0.000
ENSDART00000155443.2	419	169.000	0.000000	0.000
ENSDART00000187376.1	2936	2686.000	1.903054	69.860
ENSDART00000181953.1	2154	1904.000	0.000000	0.000
ENSDART00000029579.8	766	516.000	10.493218	74.000
ENSDART00000051082.5	1098	848.000	3.704357	42.932
ENSDART00000156782.3	2363	2113.000	0.345947	9.990
ENSDART00000009271.9	2121	1871.000	0.391445	10.010
ENSDART00000154878.3	10971	10721.000	0.982774	144.000
ENSDART00000156156.2	509	259.000	0.000000	0.000
ENSDART00000033844.8	9282	9032.000	0.000000	0.000
ENSDART00000143101.2	2527	2277.000	0.000000	0.000
ENSDART00000081859.7	5854	5604.000	0.000000	0.000
ENSDART00000188567.1	5797	5547.000	0.013191	1.000
ENSDART00000149643.3	2856	2606.000	0.000000	0.000
ENSDART00000089867.6	2559	2309.000	0.221820	7.000
ENSDART00000158294.2	1344	1094.000	0.000000	0.000
ENSDART00000002046.8	1574	1324.000	0.000000	0.000
ENSDART00000111962.6	4255	4005.000	0.803853	44.000
ENSDART00000081335.7	1827	1577.000	1.123179	24.208
ENSDART00000136331.2	851	601.000	0.000000	0.000
ENSDART00000142481.3	1802	1552.000	26.968802	572.040
ENSDART00000131059.4	3791	3541.000	1.234674	59.752
ENSDART00000082511.5	1961	1711.000	1.042581	24.380
ENSDART00000137138.2	566	316.000	7.619623	32.907
ENSDART00000149342.2	982	732.000	0.452615	4.528
ENSDART00000193249.1	2019	1769.000	0.060881	1.472
ENSDART00000112884.4	1927	1677.000	0.087262	2.000
ENSDART00000155233.3	1866	1616.000	0.000000	0.000
ENSDART00000145083.3	4208	3958.000	0.257627	13.936
ENSDART00000013083.10	6464	6214.000	0.641140	54.450
ENSDART00000145241.3	2551	2301.000	12.630538	397.202
ENSDART00000141545.2	552	302.000	2.131504	8.798
ENSDART00000140699.2	884	634.000	0.000000	0.000
ENSDART00000101174.6	2220	1970.000	0.148566	4.000
ENSDART00000133350.3	894	644.000	0.000000	0.000
ENSDART00000062676.8	3868	3618.000	3.855752	190.656
ENSDART00000166846.2	4024	3774.000	0.062127	3.204
ENSDART00000059841.8	4898	4648.000	0.078710	5.000
ENSDART00000190021.1	2987	2737.000	0.000000	0.000
ENSDART00000082512.5	2130	1880.000	4.826158	124.003
ENSDART00000046066.9	2983	2733.000	4.167031	155.647
ENSDART00000160472.2	4481	4231.000	1.389594	80.353
ENSDART00000149892.2	1235	985.000	0.000000	0.000
ENSDART00000149500.2	390	140.000	0.000000	0.000
ENSDART00000092938.5	1785	1535.000	0.000000	0.000
ENSDART00000148501.3	912	662.000	0.000000	0.000
ENSDART00000149787.3	3405	3155.000	2.089052	90.079
ENSDART00000190837.1	6630	6380.000	0.239713	20.902
ENSDART00000190312.1	5357	5107.000	1.248761	87.160
ENSDART00000145833.2	539	289.000	0.315457	1.246
ENSDART00000137110.2	722	472.000	396.965282	2560.754
ENSDART00000149411.2	8697	8447.000	0.289796	33.456
ENSDART00000189642.1	2682	2432.000	0.169016	5.618
ENSDART00000133650.2	2258	2008.000	2.043634	56.084
ENSDART00000168368.2	1372	1122.000	0.000000	0.000
ENSDART00000135612.2	1398	1148.000	0.000000	0.000
ENSDART00000152044.3	875	625.000	0.000000	0.000
ENSDART00000132912.2	516	266.000	0.000000	0.000
ENSDART00000147803.3	724	474.000	0.000000	0.000
ENSDART00000142388.3	745	495.000	0.000000	0.000
ENSDART00000131303.3	849	599.000	0.738337	6.044
ENSDART00000134493.3	873	623.000	0.496800	4.230
ENSDART00000151984.2	778	528.000	0.000000	0.000
ENSDART00000135776.3	1465	1215.000	9.207877	152.901
ENSDART00000147561.3	859	609.000	4.332068	36.057
ENSDART00000133842.3	952	702.000	0.000000	0.000
ENSDART00000051185.7	1407	1157.000	26.689014	422.026
ENSDART00000141984.3	851	601.000	0.000000	0.000
ENSDART00000136301.3	501	251.000	0.661153	2.268
ENSDART00000144239.2	1116	866.000	1.009416	11.947
ENSDART00000142243.2	1939	1689.000	0.000000	0.000
ENSDART00000138671.2	461	211.000	0.000000	0.000
ENSDART00000090534.6	3405	3155.000	0.789736	34.053
ENSDART00000144006.4	1693	1443.000	0.000000	0.000
ENSDART00000075993.7	2449	2199.000	0.000000	0.000
ENSDART00000016181.11	1951	1701.000	18.056737	419.775
ENSDART00000167073.2	207	9.766	0.000000	0.000
ENSDART00000147546.3	998	748.000	0.449964	4.600
ENSDART00000132879.2	1162	912.000	4.141803	51.625
ENSDART00000183700.1	3685	3435.000	0.000000	0.000
ENSDART00000128705.3	3832	3582.000	0.000000	0.000
ENSDART00000190058.1	3937	3687.000	0.000000	0.000
ENSDART00000147012.2	671	421.000	0.000000	0.000
ENSDART00000144213.3	418	168.000	0.000000	0.000
ENSDART00000136601.3	697	447.000	0.000000	0.000
ENSDART00000142850.2	686	436.000	0.000000	0.000
ENSDART00000023779.9	3041	2791.000	30.813754	1175.379
ENSDART00000134317.2	594	344.000	0.000000	0.000
ENSDART00000148085.2	598	348.000	22.239673	105.775
ENSDART00000143654.3	703	453.000	0.000000	0.000
ENSDART00000112959.4	1673	1423.000	0.411350	8.000
ENSDART00000192168.1	927	677.000	0.000000	0.000
ENSDART00000079139.4	4265	4015.000	6.049134	331.934
ENSDART00000151922.2	572	322.000	0.000000	0.000
ENSDART00000151919.2	253	20.776	0.000000	0.000
ENSDART00000181644.1	6319	6069.000	0.617207	51.194
ENSDART00000154999.2	3937	3687.000	0.000000	0.000
ENSDART00000180834.1	8820	8570.000	0.193032	22.609
ENSDART00000187608.1	8706	8456.000	0.000000	0.000
ENSDART00000180306.1	2724	2474.000	0.000000	0.000
ENSDART00000060685.4	1746	1496.000	88.310101	1805.574
ENSDART00000181720.1	1748	1498.000	9.252396	189.426
ENSDART00000098691.5	1698	1448.000	2.425489	48.000
ENSDART00000114358.4	1328	1078.000	16.289927	240.000
ENSDART00000171669.2	853	603.000	0.000000	0.000
ENSDART00000165193.2	1268	1018.000	2.493615	34.694
ENSDART00000003040.11	1165	915.000	27.132980	339.306
ENSDART00000114805.4	939	689.000	0.212392	2.000
ENSDART00000109308.4	2361	2111.000	0.069322	2.000
ENSDART00000085319.6	5462	5212.000	2.091744	149.000
ENSDART00000145342.3	1715	1465.000	0.099889	2.000
ENSDART00000136961.3	2908	2658.000	14.341990	521.000
ENSDART00000125058.3	1418	1168.000	76.560237	1222.136
ENSDART00000168987.2	823	573.000	0.748831	5.864
ENSDART00000082154.5	2128	1878.000	1.507743	38.699
ENSDART00000138763.2	693	443.000	1.321335	8.000
ENSDART00000065338.5	1326	1076.000	12.036152	177.000
ENSDART00000133982.2	2685	2435.000	8.566393	285.082
ENSDART00000064902.8	5747	5497.000	0.744304	55.918
ENSDART00000155150.2	661	411.000	0.790368	4.440
ENSDART00000154716.3	6542	6292.000	0.253453	21.795
ENSDART00000157186.2	872	622.000	0.207661	1.765
ENSDART00000156068.2	549	299.000	0.000000	0.000
ENSDART00000104718.5	7334	7084.000	0.000000	0.000
ENSDART00000077627.7	4230	3980.000	0.000000	0.000
ENSDART00000139237.3	5094	4844.000	0.951619	63.000
ENSDART00000172871.2	857	607.000	0.289777	2.404
ENSDART00000172851.2	2626	2376.000	0.000000	0.000
ENSDART00000171255.2	6049	5799.000	0.663631	52.596
ENSDART00000113467.5	7030	6780.000	1.154731	107.000
ENSDART00000193040.1	1416	1166.000	0.000000	0.000
ENSDART00000040443.6	2075	1825.000	0.801851	20.000
ENSDART00000006256.8	3200	2950.000	1.714356	69.119
ENSDART00000105813.5	2474	2224.000	3.165284	96.210
ENSDART00000190796.1	3689	3439.000	0.000000	0.000
ENSDART00000184744.1	3525	3275.000	0.777263	34.790
ENSDART00000075551.6	1995	1745.000	4.570437	109.000
ENSDART00000075750.7	1421	1171.000	0.445848	7.135
ENSDART00000059252.5	2369	2119.000	3.314873	96.000
ENSDART00000137951.2	434	184.000	0.000000	0.000
ENSDART00000182869.1	1977	1727.000	0.000000	0.000
ENSDART00000086661.5	1295	1045.000	0.000000	0.000
ENSDART00000054077.6	1692	1442.000	0.000000	0.000
ENSDART00000105751.5	2543	2293.000	0.000000	0.000
ENSDART00000124324.3	2006	1756.000	0.000000	0.000
ENSDART00000176461.2	2000	1750.000	0.000000	0.000
ENSDART00000058443.6	851	601.000	0.243491	2.000
ENSDART00000189612.1	606	356.000	0.000000	0.000
ENSDART00000146616.2	843	593.000	5.429060	44.000
ENSDART00000135392.2	1479	1229.000	0.178606	3.000
ENSDART00000146061.3	1774	1524.000	3.504811	73.000
ENSDART00000143296.2	654	391.000	0.000000	0.000
ENSDART00000079323.5	1333	1083.000	0.135123	2.000
ENSDART00000140034.2	833	583.000	0.000000	0.000
ENSDART00000168082.2	706	456.000	0.184655	1.151
ENSDART00000020283.8	1748	1498.000	0.731527	14.977
ENSDART00000188329.1	1383	1133.000	1.619464	25.077
ENSDART00000179986.1	1077	827.000	0.000000	0.000
ENSDART00000156286.3	2597	2347.000	0.144012	4.619
ENSDART00000123143.3	4347	4097.000	1.446591	81.000
ENSDART00000125070.3	445	195.000	0.000000	0.000
ENSDART00000145072.2	1967	1717.000	0.124195	2.914
ENSDART00000113068.4	3426	3176.000	2.428200	105.399
ENSDART00000187050.1	1626	1376.000	0.000000	0.000
ENSDART00000102295.5	578	328.000	0.000000	0.000
ENSDART00000008498.8	1433	1183.000	0.376243	6.083
ENSDART00000146642.3	609	359.000	2.203822	10.813
ENSDART00000163624.2	3789	3539.000	0.320729	15.513
ENSDART00000127579.3	984	734.000	0.000000	0.000
ENSDART00000193155.1	2992	2742.000	0.000000	0.000
ENSDART00000191887.1	3071	2821.000	0.000000	0.000
ENSDART00000189077.1	2891	2641.000	0.000000	0.000
ENSDART00000104157.5	1972	1722.000	5.013898	118.000
ENSDART00000053924.5	4190	3940.000	1.745654	94.000
ENSDART00000171018.2	819	569.000	0.672174	5.227
ENSDART00000171301.2	807	557.000	0.000000	0.000
ENSDART00000161111.2	594	344.000	0.000000	0.000
ENSDART00000161236.2	480	230.000	0.000000	0.000
ENSDART00000168078.2	260	23.780	0.000000	0.000
ENSDART00000172207.2	458	208.000	12.748732	36.241
ENSDART00000160152.2	813	563.000	0.424164	3.264
ENSDART00000163580.2	893	643.000	0.000000	0.000
ENSDART00000168875.2	821	571.000	0.867881	6.773
ENSDART00000189286.1	2270	2020.000	0.633707	17.495
ENSDART00000137719.2	872	622.000	0.000000	0.000
ENSDART00000140511.2	3335	3085.000	0.000000	0.000
ENSDART00000114483.4	3229	2979.000	0.073685	3.000
ENSDART00000138191.2	724	474.000	0.000000	0.000
ENSDART00000047358.7	1506	1256.000	0.000000	0.000
ENSDART00000018626.8	1421	1171.000	21.494543	344.000
ENSDART00000157162.2	1654	1404.000	0.208458	4.000
ENSDART00000159408.2	1633	1383.000	26.259504	496.343
ENSDART00000183915.1	4624	4374.000	0.142820	8.538
ENSDART00000135320.2	686	436.000	0.000000	0.000
ENSDART00000146550.2	511	261.000	0.000000	0.000
ENSDART00000141993.2	753	503.000	1.000575	6.878
ENSDART00000131396.2	577	327.000	0.340172	1.520
ENSDART00000124487.4	2847	2597.000	0.645714	22.918
ENSDART00000051414.5	3246	2996.000	0.000000	0.000
ENSDART00000188375.1	4806	4556.000	0.258268	16.082
ENSDART00000058513.5	1668	1418.000	2.786405	54.000
ENSDART00000139527.2	656	406.000	0.000000	0.000
ENSDART00000110426.5	7530	7280.000	0.773902	77.000
ENSDART00000151294.2	848	598.000	1.712985	14.000
ENSDART00000145019.3	1182	932.000	7.526360	95.868
ENSDART00000137268.3	1091	841.000	0.659092	7.576
ENSDART00000141822.3	910	660.000	0.192077	1.733
ENSDART00000132762.3	754	504.000	0.253373	1.745
ENSDART00000148142.3	803	553.000	0.000000	0.000
ENSDART00000142213.2	760	510.000	0.533823	3.721
ENSDART00000147494.2	877	627.000	0.000000	0.000
ENSDART00000153212.3	5512	5262.000	0.000000	0.000
ENSDART00000108795.4	2647	2397.000	0.000000	0.000
ENSDART00000183604.1	2803	2553.000	0.373380	13.028
ENSDART00000124336.4	2810	2560.000	2.280403	79.786
ENSDART00000136688.2	542	292.000	0.000000	0.000
ENSDART00000143520.2	499	249.000	0.000000	0.000
ENSDART00000183714.1	6323	6073.000	0.000000	0.000
ENSDART00000188229.1	3417	3167.000	0.324407	14.041
ENSDART00000041503.9	6227	5977.000	1.299742	106.173
ENSDART00000132910.2	377	127.000	2.673415	4.640
ENSDART00000137785.2	895	645.000	0.000000	0.000
ENSDART00000054088.7	1075	825.000	0.354758	4.000
ENSDART00000009411.8	1185	935.000	34.510690	441.000
ENSDART00000014207.6	1106	856.000	174.545492	2042.000
ENSDART00000158919.2	1427	1164.000	0.483004	7.684
ENSDART00000172625.2	1659	1409.000	0.459516	8.849
ENSDART00000180545.1	2027	1777.000	0.185708	4.510
ENSDART00000147833.3	540	290.000	0.000000	0.000
ENSDART00000158474.2	830	580.000	0.000000	0.000
ENSDART00000168943.2	2126	1876.000	3.315223	85.000
ENSDART00000169944.2	2157	1907.000	0.000000	0.000
ENSDART00000134489.5	3916	3666.000	0.199588	10.000
ENSDART00000024191.10	3146	2896.000	0.000000	0.000
ENSDART00000145485.2	480	230.000	0.954377	3.000
ENSDART00000145017.2	844	594.000	0.198985	1.615
ENSDART00000044235.8	2663	2413.000	0.800055	26.385
ENSDART00000153587.2	3124	2874.000	0.117175	4.603
ENSDART00000138953.2	991	741.000	32.556831	329.711
ENSDART00000140852.2	982	732.000	3.127554	31.289
ENSDART00000021609.10	6409	6159.000	0.115924	9.758
ENSDART00000147427.2	511	261.000	0.000000	0.000
ENSDART00000156548.2	882	632.000	0.000000	0.000
ENSDART00000155764.3	3919	3658.000	1.040127	52.000
ENSDART00000104110.5	1698	1448.000	0.000000	0.000
ENSDART00000174460.2	1486	1236.000	0.000000	0.000
ENSDART00000122730.4	1746	1496.000	0.000000	0.000
ENSDART00000133666.2	571	321.000	0.000000	0.000
ENSDART00000125014.4	1967	1717.000	0.706446	16.578
ENSDART00000140324.2	458	208.000	0.000000	0.000
ENSDART00000142761.2	640	390.000	0.000000	0.000
ENSDART00000121660.3	918	668.000	3.222758	29.422
ENSDART00000115331.4	4509	4259.000	0.000000	0.000
ENSDART00000113517.3	1952	1702.000	0.085980	2.000
ENSDART00000179861.1	4489	4239.000	0.000000	0.000
ENSDART00000145445.2	803	553.000	19.386179	146.518
ENSDART00000148276.3	316	66.291	0.000000	0.000
ENSDART00000147770.3	435	185.000	0.000000	0.000
ENSDART00000015732.8	1158	908.000	589.338775	7313.482
ENSDART00000046689.7	1506	1256.000	1.980687	34.000
ENSDART00000156860.2	3046	2796.000	0.125393	4.792
ENSDART00000162335.2	1891	1641.000	0.000000	0.000
ENSDART00000167655.2	892	642.000	0.000000	0.000
ENSDART00000129020.4	3187	2937.000	0.000000	0.000
ENSDART00000124969.3	7898	7648.000	0.014986	1.566
ENSDART00000165551.2	1567	1317.000	0.000000	0.000
ENSDART00000166266.2	505	255.000	0.000000	0.000
ENSDART00000165580.2	1850	1600.000	0.000000	0.000
ENSDART00000164769.2	1517	1267.000	0.000000	0.000
ENSDART00000168753.2	413	163.000	0.000000	0.000
ENSDART00000005999.8	1540	1290.000	0.687042	12.113
ENSDART00000169670.2	513	263.000	0.000000	0.000
ENSDART00000104046.6	2581	2331.000	0.000000	0.000
ENSDART00000138121.2	3211	2961.000	0.453338	18.346
ENSDART00000066934.6	2946	2696.000	0.044898	1.654
ENSDART00000172055.2	486	236.000	0.000000	0.000
ENSDART00000166753.2	686	436.000	0.000000	0.000
ENSDART00000169162.2	395	145.000	0.828353	1.642
ENSDART00000164875.2	484	234.000	0.000000	0.000
ENSDART00000079319.4	1353	1090.000	0.201382	3.000
ENSDART00000018895.11	3030	2780.000	2.978852	113.179
ENSDART00000101985.5	927	677.000	80.570119	745.480
ENSDART00000144447.2	778	528.000	0.210634	1.520
ENSDART00000169652.2	2788	2538.000	0.000000	0.000
ENSDART00000163585.2	3459	3209.000	1.942593	85.197
ENSDART00000183810.1	3522	3272.000	0.487559	21.803
ENSDART00000184370.1	3004	2754.000	0.000000	0.000
ENSDART00000158188.3	2827	2577.000	1.773849	62.475
ENSDART00000161311.2	8055	7805.000	0.018751	2.000
ENSDART00000142521.2	859	609.000	0.000000	0.000
ENSDART00000145694.3	1767	1517.000	0.000000	0.000
ENSDART00000136508.3	725	475.000	0.000000	0.000
ENSDART00000138886.4	2750	2500.000	0.000000	0.000
ENSDART00000159425.3	543	293.000	0.000000	0.000
ENSDART00000181615.1	723	473.000	0.000000	0.000
ENSDART00000057379.6	1804	1554.000	8.569333	182.000
ENSDART00000135955.2	798	548.000	0.000000	0.000
ENSDART00000155309.3	2944	2694.000	0.000000	0.000
ENSDART00000104608.5	1947	1697.000	0.000000	0.000
ENSDART00000008402.9	4657	4407.000	2.399544	144.526
ENSDART00000124545.3	3020	2770.000	0.047065	1.782
ENSDART00000060888.8	1433	1183.000	3.395212	54.894
ENSDART00000142821.2	803	553.000	0.000000	0.000
ENSDART00000169397.2	1173	923.000	0.000000	0.000
ENSDART00000144553.4	5344	5094.000	0.097939	6.818
ENSDART00000059881.7	4146	3896.000	0.000000	0.000
ENSDART00000157533.2	1081	831.000	28.527956	324.000
ENSDART00000170917.2	1405	1155.000	22.299100	352.000
ENSDART00000133164.2	776	526.000	0.247433	1.779
ENSDART00000105604.5	1357	1107.000	37.031438	560.262
ENSDART00000007638.6	1516	1266.000	4.193774	72.562
ENSDART00000150654.2	440	190.000	4.019485	10.438
ENSDART00000076554.6	1875	1625.000	10.311190	229.000
ENSDART00000174038.2	928	678.000	0.000000	0.000
ENSDART00000174248.2	518	268.000	0.000000	0.000
ENSDART00000144906.2	396	146.000	1.278612	2.551
ENSDART00000153063.3	924	674.000	0.000000	0.000
ENSDART00000043499.7	1667	1417.000	12.710387	246.151
ENSDART00000153323.2	655	405.000	1.359591	7.526
ENSDART00000172589.2	1192	942.000	0.233022	3.000
ENSDART00000169728.2	790	540.000	25.338012	186.999
ENSDART00000137520.2	553	303.000	0.000000	0.000
ENSDART00000165168.2	2156	1906.000	0.527268	13.735
ENSDART00000137729.2	1154	904.000	0.000000	0.000
ENSDART00000135259.3	2267	2017.000	11.131245	306.848
ENSDART00000073596.7	2296	2046.000	8.221626	229.899
ENSDART00000143168.2	705	455.000	1.809670	11.253
ENSDART00000098419.5	2447	2197.000	2.797537	84.000
ENSDART00000145896.2	1126	876.000	3.758678	45.000
ENSDART00000135475.2	994	744.000	0.000000	0.000
ENSDART00000056369.7	1748	1498.000	0.439600	9.000
ENSDART00000147907.2	438	188.000	0.000000	0.000
ENSDART00000108820.5	1182	932.000	2.166452	27.596
ENSDART00000149692.2	851	601.000	0.000000	0.000
ENSDART00000136360.2	1084	834.000	0.526395	6.000
ENSDART00000168713.2	480	230.000	0.000000	0.000
ENSDART00000162347.2	273	30.760	0.000000	0.000
ENSDART00000157485.2	646	396.000	0.780112	4.222
ENSDART00000155884.2	640	390.000	0.000000	0.000
ENSDART00000157012.2	949	699.000	0.000000	0.000
ENSDART00000154000.2	632	382.000	0.448755	2.343
ENSDART00000156077.2	788	538.000	0.000000	0.000
ENSDART00000154647.2	886	636.000	0.000000	0.000
ENSDART00000102148.6	4367	4117.000	10.936318	615.354
ENSDART00000154985.3	1070	820.000	0.548023	6.142
ENSDART00000079538.4	5449	5199.000	0.408136	29.000
ENSDART00000062373.5	1126	876.000	0.000000	0.000
ENSDART00000125874.3	1259	1009.000	0.177000	2.441
ENSDART00000125781.4	2418	2168.000	1.607394	47.627
ENSDART00000156795.4	5390	5140.000	1.254956	88.159
ENSDART00000086296.6	1876	1626.000	0.960793	21.351
ENSDART00000145806.3	962	712.000	0.000000	0.000
ENSDART00000150553.2	399	149.000	0.000000	0.000
ENSDART00000142117.4	659	409.000	0.000000	0.000
ENSDART00000182746.1	418	168.000	0.000000	0.000
ENSDART00000100444.5	1736	1486.000	0.000000	0.000
ENSDART00000061165.7	5002	4752.000	0.000000	0.000
ENSDART00000144775.2	788	538.000	0.000000	0.000
ENSDART00000102712.4	2120	1870.000	0.234767	6.000
ENSDART00000135980.3	976	726.000	0.000000	0.000
ENSDART00000132602.3	1675	1425.000	0.000000	0.000
ENSDART00000054395.6	1188	938.000	0.078005	1.000
ENSDART00000148788.3	5418	5168.000	0.000000	0.000
ENSDART00000098004.5	5264	5014.000	0.335637	23.000
ENSDART00000052731.7	2115	1865.000	38.872653	990.824
ENSDART00000173516.2	577	327.000	0.000000	0.000
ENSDART00000173561.2	885	635.000	0.000000	0.000
ENSDART00000191382.1	6280	6030.000	0.050677	4.176
ENSDART00000111624.5	1449	1199.000	0.000000	0.000
ENSDART00000136909.2	955	705.000	1.244222	11.988
ENSDART00000131287.2	753	503.000	0.000000	0.000
ENSDART00000054266.5	1043	793.000	20.199106	218.917
ENSDART00000191162.1	3137	2887.000	1.249397	49.297
ENSDART00000179754.1	2852	2602.000	1.562042	55.549
ENSDART00000142890.2	557	307.000	0.902598	3.787
ENSDART00000155599.3	3132	2882.000	1.371076	54.004
ENSDART00000059255.6	1224	974.000	0.000000	0.000
ENSDART00000136756.2	268	27.847	0.000000	0.000
ENSDART00000039887.7	2688	2438.000	11.503757	383.307
ENSDART00000144532.2	859	609.000	0.000000	0.000
ENSDART00000121984.3	3144	2894.000	1.256387	49.693
ENSDART00000142444.4	4045	3795.000	4.125950	213.998
ENSDART00000152946.2	773	523.000	0.000000	0.000
ENSDART00000110290.6	4008	3758.000	0.700926	36.000
ENSDART00000153759.3	3237	2987.000	0.000000	0.000
ENSDART00000151756.2	622	372.000	0.000000	0.000
ENSDART00000079104.6	508	258.000	88.766948	313.000
ENSDART00000145403.2	501	251.000	0.000000	0.000
ENSDART00000145394.2	531	281.000	0.000000	0.000
ENSDART00000146694.2	880	630.000	0.549427	4.731
ENSDART00000143215.2	1198	948.000	0.000000	0.000
ENSDART00000182010.1	1761	1511.000	0.000000	0.000
ENSDART00000146702.3	862	612.000	151.051879	1263.429
ENSDART00000139240.4	1048	798.000	4.274687	46.621
ENSDART00000191298.1	2306	2056.000	3.272294	91.949
ENSDART00000023889.9	1430	1180.000	0.868106	14.000
ENSDART00000156389.3	2732	2482.000	0.000000	0.000
ENSDART00000161063.2	6867	6617.000	0.767295	69.390
ENSDART00000018683.11	2855	2605.000	0.885133	31.513
ENSDART00000097274.4	2576	2326.000	0.203533	6.470
ENSDART00000025912.9	5121	4871.000	0.481444	32.051
ENSDART00000153699.4	3411	3161.000	0.000000	0.000
ENSDART00000170993.2	1413	1163.000	13.554233	215.441
ENSDART00000172878.2	796	546.000	0.000000	0.000
ENSDART00000167540.2	1044	794.000	2.279436	24.736
ENSDART00000170795.2	860	610.000	0.000000	0.000
ENSDART00000173050.2	680	430.000	0.000000	0.000
ENSDART00000160656.2	677	427.000	0.000000	0.000
ENSDART00000171894.2	794	544.000	0.324550	2.413
ENSDART00000168066.2	1780	1530.000	1.218812	25.486
ENSDART00000023293.7	2515	2265.000	1.453687	45.000
ENSDART00000046384.6	2095	1845.000	1.467344	37.000
ENSDART00000142798.2	732	482.000	0.000000	0.000
ENSDART00000182975.1	2192	1942.000	0.000000	0.000
ENSDART00000128442.4	3935	3685.000	1.449479	73.000
ENSDART00000002824.10	2760	2510.000	4.897362	168.000
ENSDART00000137569.2	827	577.000	0.000000	0.000
ENSDART00000154025.3	4337	4087.000	0.125152	6.991
ENSDART00000189321.1	4754	4504.000	0.000000	0.000
ENSDART00000081990.5	4805	4555.000	0.000000	0.000
ENSDART00000138658.2	469	219.000	0.000000	0.000
ENSDART00000133583.2	810	560.000	0.130659	1.000
ENSDART00000137061.3	2164	1914.000	0.690610	18.065
ENSDART00000008987.9	1819	1569.000	1.022900	21.935
ENSDART00000133475.2	1471	1221.000	0.000000	0.000
ENSDART00000112582.3	1482	1232.000	0.535887	9.023
ENSDART00000134460.2	934	684.000	0.000000	0.000
ENSDART00000020686.10	3484	3234.000	0.000000	0.000
ENSDART00000056235.7	993	743.000	0.000000	0.000
ENSDART00000146495.2	761	511.000	0.000000	0.000
ENSDART00000020655.7	1131	881.000	62.006764	746.601
ENSDART00000141477.3	861	611.000	0.646597	5.399
ENSDART00000135400.3	3149	2899.000	0.000000	0.000
ENSDART00000109041.4	4076	3826.000	0.095621	5.000
ENSDART00000132958.3	1276	1026.000	127.261033	1784.498
ENSDART00000143338.3	1068	818.000	0.567581	6.345
ENSDART00000139314.2	733	483.000	0.999914	6.601
ENSDART00000146825.2	426	176.000	5.069237	12.194
ENSDART00000147502.3	2454	2204.000	103.922519	3130.362
ENSDART00000131693.3	1724	1474.000	0.000000	0.000
ENSDART00000063347.4	1630	1380.000	0.000000	0.000
ENSDART00000137304.2	838	588.000	0.000000	0.000
ENSDART00000085573.5	2041	1791.000	0.245122	6.000
ENSDART00000059658.8	1711	1461.000	0.000000	0.000
ENSDART00000150172.2	879	629.000	0.875559	7.527
ENSDART00000169207.2	1372	1122.000	1.139480	17.473
ENSDART00000153175.2	6896	6646.000	1.133975	103.000
ENSDART00000143862.2	1297	1047.000	0.628959	9.000
ENSDART00000090191.6	2468	2218.000	1.642277	49.783
ENSDART00000135245.3	780	530.000	0.246973	1.789
ENSDART00000163251.3	3804	3554.000	2.118583	102.905
ENSDART00000165394.2	2022	1772.000	2.147169	52.000
ENSDART00000021533.9	1782	1532.000	3.629790	76.000
ENSDART00000034536.7	2264	2014.000	43.068087	1185.464
ENSDART00000156775.2	747	497.000	2.434443	16.536
ENSDART00000191833.1	685	435.000	0.000000	0.000
ENSDART00000150075.2	892	642.000	0.000000	0.000
ENSDART00000078695.5	1108	858.000	0.000000	0.000
ENSDART00000143366.2	565	315.000	1.514846	6.522
ENSDART00000147852.2	513	263.000	0.000000	0.000
ENSDART00000172651.2	1043	793.000	116.354321	1261.041
ENSDART00000060978.3	1230	980.000	2.015878	27.000
ENSDART00000011906.10	1593	1343.000	0.731335	13.423
ENSDART00000155213.2	804	554.000	0.736511	5.577
ENSDART00000160304.2	1420	1170.000	0.000000	0.000
ENSDART00000032118.9	1410	1160.000	30.087566	477.000
ENSDART00000129044.4	2397	2147.000	327.270457	9603.116
ENSDART00000144280.2	693	443.000	0.000000	0.000
ENSDART00000146185.2	841	591.000	0.000000	0.000
ENSDART00000040013.3	1026	776.000	70.508787	747.788
ENSDART00000130798.3	688	438.000	0.000000	0.000
ENSDART00000124414.3	503	253.000	44.309807	153.212
ENSDART00000157412.2	2056	1806.000	0.220010	5.430
ENSDART00000171349.2	582	332.000	0.000000	0.000
ENSDART00000145190.2	957	707.000	0.000000	0.000
ENSDART00000016271.9	3327	3077.000	10.575363	444.730
ENSDART00000177181.2	5250	5000.000	0.691743	47.270
ENSDART00000042273.9	4375	4125.000	0.000000	0.000
ENSDART00000155476.2	695	445.000	0.000000	0.000
ENSDART00000152321.2	2158	1908.000	0.306788	8.000
ENSDART00000041250.5	1586	1336.000	0.000000	0.000
ENSDART00000124367.4	1023	773.000	11.074727	117.000
ENSDART00000181505.1	675	425.000	0.000000	0.000
ENSDART00000124682.4	2321	2071.000	2.331796	66.000
ENSDART00000147850.3	1101	851.000	0.000000	0.000
ENSDART00000189876.1	2488	2238.000	0.000000	0.000
ENSDART00000163366.2	753	503.000	0.000000	0.000
ENSDART00000150191.2	5475	5225.000	1.512391	108.000
ENSDART00000085388.5	1601	1351.000	2.003886	37.000
ENSDART00000148995.2	1324	1074.000	1.635060	24.000
ENSDART00000133559.2	1301	1051.000	0.000000	0.000
ENSDART00000079877.5	1011	761.000	0.000000	0.000
ENSDART00000155949.2	3939	3689.000	0.000000	0.000
ENSDART00000187364.1	2738	2488.000	0.088226	3.000
ENSDART00000135597.3	1457	1207.000	4.403169	72.635
ENSDART00000141873.3	4433	4183.000	1.143453	65.370
ENSDART00000187986.1	6990	6740.000	0.000000	0.000
ENSDART00000090446.6	3447	3197.000	0.000000	0.000
ENSDART00000169080.3	7101	6851.000	0.277626	25.995
ENSDART00000057290.4	1308	1058.000	3.895654	56.330
ENSDART00000122948.3	1417	1167.000	0.000000	0.000
ENSDART00000098662.5	2630	2380.000	0.323268	10.515
ENSDART00000091722.6	2375	2125.000	0.000000	0.000
ENSDART00000085648.5	3262	3012.000	0.947406	39.000
ENSDART00000131245.3	795	545.000	0.000000	0.000
ENSDART00000097872.5	929	679.000	0.000000	0.000
ENSDART00000102576.4	2644	2394.000	20.124782	658.459
ENSDART00000140215.2	893	643.000	0.853738	7.503
ENSDART00000192679.1	1392	1142.000	0.000000	0.000
ENSDART00000100783.3	1014	764.000	0.000000	0.000
ENSDART00000141221.2	1684	1434.000	0.000000	0.000
ENSDART00000140401.2	287	40.470	0.000000	0.000
ENSDART00000134267.3	2422	2172.000	7.036310	208.871
ENSDART00000136631.2	758	508.000	153.287613	1064.251
ENSDART00000143746.2	720	470.000	8.067696	51.823
ENSDART00000091868.6	2318	2068.000	378.279075	10691.440
ENSDART00000062375.5	889	639.000	0.000000	0.000
ENSDART00000058587.5	1359	1109.000	10.358450	157.000
ENSDART00000150111.3	1877	1627.000	0.981166	21.817
ENSDART00000179363.2	4947	4697.000	0.454600	29.183
ENSDART00000135052.3	4448	4198.000	0.000000	0.000
ENSDART00000077478.6	2879	2629.000	0.000000	0.000
ENSDART00000045942.8	5745	5495.000	1.624497	122.000
ENSDART00000125352.4	3588	3338.000	0.000000	0.000
ENSDART00000137663.2	842	592.000	0.000000	0.000
ENSDART00000141703.3	734	484.000	6.369549	42.133
ENSDART00000191845.1	1285	1035.000	16.495948	233.341
ENSDART00000012018.9	1533	1283.000	7.557874	132.526
ENSDART00000019573.7	1624	1374.000	3.935229	73.898
ENSDART00000149230.2	2473	2223.000	0.000000	0.000
ENSDART00000182946.1	2364	2114.000	0.000000	0.000
ENSDART00000160770.2	911	661.000	0.000000	0.000
ENSDART00000158610.2	1181	931.000	0.000000	0.000
ENSDART00000048655.8	1581	1331.000	4.037589	73.447
ENSDART00000131613.3	1691	1441.000	8.355428	164.553
ENSDART00000137924.2	769	519.000	0.000000	0.000
ENSDART00000136869.2	551	301.000	0.000000	0.000
ENSDART00000138289.4	7803	7553.000	0.375230	38.734
ENSDART00000078022.8	8799	8549.000	0.122101	14.266
ENSDART00000151725.2	1840	1590.000	0.000000	0.000
ENSDART00000124917.4	2175	1925.000	0.000000	0.000
ENSDART00000057297.6	1968	1718.000	0.000000	0.000
ENSDART00000102591.4	1970	1720.000	0.127620	3.000
ENSDART00000135186.4	3569	3319.000	0.022045	1.000
ENSDART00000140523.3	1255	1005.000	1.797055	24.683
ENSDART00000148244.2	2444	2194.000	0.000000	0.000
ENSDART00000056686.7	6182	5932.000	1.743088	141.317
ENSDART00000141879.2	852	602.000	0.143491	1.181
ENSDART00000132657.2	1156	906.000	1.600624	19.819
ENSDART00000136733.4	8401	8151.000	0.010520	1.172
ENSDART00000047680.5	1682	1432.000	0.093406	1.828
ENSDART00000005499.9	2161	1911.000	0.000000	0.000
ENSDART00000001444.8	3360	3110.000	1.929213	82.000
ENSDART00000132811.2	349	99.004	0.000000	0.000
ENSDART00000052307.5	2811	2561.000	13.856668	485.000
ENSDART00000166877.2	2730	2480.000	1.959280	66.408
ENSDART00000161792.2	921	671.000	0.000000	0.000
ENSDART00000133768.2	1642	1392.000	0.000000	0.000
ENSDART00000015139.8	1740	1490.000	9.624905	196.000
ENSDART00000139307.2	788	538.000	0.000000	0.000
ENSDART00000148355.2	694	444.000	0.000000	0.000
ENSDART00000053026.5	2902	2652.000	3.117680	113.000
ENSDART00000128658.3	585	335.000	0.000000	0.000
ENSDART00000010022.9	2837	2587.000	0.933349	33.000
ENSDART00000016382.5	1883	1633.000	3.002032	67.000
ENSDART00000154045.3	3968	3718.000	1.120492	56.937
ENSDART00000155137.2	896	646.000	3.448887	30.450
ENSDART00000156647.2	1038	788.000	0.000000	0.000
ENSDART00000087247.6	4123	3873.000	5.754885	304.619
ENSDART00000134122.3	3458	3208.000	3.649323	160.000
ENSDART00000057672.5	849	599.000	0.000000	0.000
ENSDART00000133064.2	840	590.000	0.000000	0.000
ENSDART00000188288.1	3338	3088.000	0.000000	0.000
ENSDART00000172819.2	2016	1766.000	1.781576	43.000
ENSDART00000090711.7	2433	2183.000	0.000000	0.000
ENSDART00000144157.3	353	103.002	2.841459	4.000
ENSDART00000172834.2	1359	1109.000	1.988135	30.134
ENSDART00000173450.2	535	285.000	1.762836	6.866
ENSDART00000160576.2	552	302.000	0.484562	2.000
ENSDART00000158812.2	779	529.000	1.244840	9.000
ENSDART00000159905.2	993	743.000	0.000000	0.000
ENSDART00000137820.2	1862	1612.000	3.915502	86.263
ENSDART00000144229.2	1779	1529.000	6.304371	131.741
ENSDART00000062968.6	2883	2633.000	0.000000	0.000
ENSDART00000189457.1	3494	3244.000	2.504237	111.027
ENSDART00000166981.2	2233	1983.000	0.000000	0.000
ENSDART00000193419.1	1060	810.000	1.084014	12.000
ENSDART00000011004.8	2975	2725.000	2.776819	103.416
ENSDART00000141141.3	837	587.000	0.000000	0.000
ENSDART00000142369.2	736	486.000	1.141807	7.584
ENSDART00000145502.3	1000	750.000	0.000000	0.000
ENSDART00000126095.3	741	491.000	0.000000	0.000
ENSDART00000042850.5	804	554.000	0.000000	0.000
ENSDART00000193961.1	373	123.000	0.000000	0.000
ENSDART00000172547.2	498	248.000	0.295036	1.000
ENSDART00000044000.7	6597	6347.000	1.106699	96.000
ENSDART00000100898.4	2172	1922.000	4.948991	130.000
ENSDART00000044776.6	2909	2659.000	7.894791	286.901
ENSDART00000125174.4	2502	2252.000	2.834732	87.248
ENSDART00000061525.5	2433	2183.000	0.000000	0.000
ENSDART00000149047.3	2589	2339.000	1.564107	50.000
ENSDART00000149223.2	913	663.000	0.000000	0.000
ENSDART00000080174.4	3990	3740.000	1.741186	89.000
ENSDART00000166809.2	913	663.000	0.441441	4.000
ENSDART00000006505.9	1327	1077.000	0.000000	0.000
ENSDART00000136707.2	3920	3670.000	0.000000	0.000
ENSDART00000031616.6	1212	962.000	0.000000	0.000
ENSDART00000184761.1	4002	3752.000	0.241841	12.401
ENSDART00000187222.1	4513	4263.000	3.134073	182.599
ENSDART00000110243.4	2725	2475.000	0.000000	0.000
ENSDART00000104160.4	905	655.000	5.026873	45.000
ENSDART00000190605.1	1395	1145.000	0.000000	0.000
ENSDART00000133152.2	986	736.000	0.000000	0.000
ENSDART00000065401.4	1160	910.000	3.135811	39.000
ENSDART00000160781.2	2278	2028.000	3.391459	94.000
ENSDART00000161692.2	644	394.000	0.000000	0.000
ENSDART00000160965.2	787	537.000	0.000000	0.000
ENSDART00000052423.6	2297	2047.000	8.837296	247.235
ENSDART00000189676.1	1767	1517.000	4.908377	101.765
ENSDART00000085559.5	1427	1177.000	0.000000	0.000
ENSDART00000129772.3	2495	2245.000	0.130368	4.000
ENSDART00000162751.2	2497	2247.000	9.335591	286.694
ENSDART00000108906.4	3220	2970.000	3.111681	126.306
ENSDART00000143374.4	1794	1544.000	0.000000	0.000
ENSDART00000056457.5	1652	1402.000	0.156567	3.000
ENSDART00000122793.3	636	386.000	0.000000	0.000
ENSDART00000147471.2	1511	1261.000	6.829794	117.705
ENSDART00000136287.2	2810	2560.000	0.505680	17.693
ENSDART00000190593.1	2382	2132.000	0.971496	28.307
ENSDART00000182425.1	2421	2171.000	0.000000	0.000
ENSDART00000137633.2	3978	3728.000	1.236492	63.000
ENSDART00000167951.2	1565	1315.000	0.915102	16.446
ENSDART00000168667.2	541	291.000	0.331033	1.317
ENSDART00000163359.2	3066	2816.000	2.114900	81.395
ENSDART00000186156.1	1461	1211.000	0.000000	0.000
ENSDART00000138585.3	1133	883.000	0.000000	0.000
ENSDART00000026794.9	1947	1697.000	0.689866	16.000
ENSDART00000148714.2	665	415.000	0.352621	2.000
ENSDART00000111821.4	504	254.000	0.000000	0.000
ENSDART00000136793.3	189	7.759	0.000000	0.000
ENSDART00000003701.9	4348	4098.000	0.000000	0.000
ENSDART00000190702.1	8835	8585.000	0.000000	0.000
ENSDART00000191183.1	6189	5939.000	2.321172	188.406
ENSDART00000192502.1	8605	8355.000	0.307198	35.078
ENSDART00000184003.1	8751	8501.000	0.000000	0.000
ENSDART00000132189.2	2963	2713.000	1.187107	44.016
ENSDART00000183675.1	6665	6415.000	4.649126	407.607
ENSDART00000148353.3	3949	3699.000	3.135456	158.511
ENSDART00000151801.2	758	508.000	0.502586	3.489
ENSDART00000146007.2	528	278.000	0.000000	0.000
ENSDART00000141292.4	738	488.000	0.000000	0.000
ENSDART00000105808.4	1503	1253.000	262.072569	4487.929
ENSDART00000007857.7	1387	1137.000	6.693735	104.017
ENSDART00000123938.3	759	509.000	0.000000	0.000
ENSDART00000193509.1	1355	1105.000	0.000000	0.000
ENSDART00000157702.2	766	516.000	0.000000	0.000
ENSDART00000153496.2	963	713.000	12.652172	123.290
ENSDART00000130809.3	918	668.000	3.144727	28.710
ENSDART00000153687.3	3039	2789.000	0.225773	8.606
ENSDART00000030603.8	2310	2060.000	0.000000	0.000
ENSDART00000137802.2	189	7.759	0.000000	0.000
ENSDART00000145060.2	710	460.000	0.000000	0.000
ENSDART00000133330.3	3557	3307.000	1.880665	85.000
ENSDART00000099378.5	1800	1550.000	0.000000	0.000
ENSDART00000171181.2	1254	1004.000	0.000000	0.000
ENSDART00000159075.2	642	392.000	0.000000	0.000
ENSDART00000180303.1	2883	2633.000	0.000000	0.000
ENSDART00000160941.2	3446	3196.000	0.000000	0.000
ENSDART00000190435.1	2706	2456.000	0.000000	0.000
ENSDART00000173392.2	927	677.000	0.000000	0.000
ENSDART00000172991.2	464	214.000	0.000000	0.000
ENSDART00000047020.7	1734	1484.000	5.571488	113.000
ENSDART00000137574.2	658	408.000	0.000000	0.000
ENSDART00000130028.4	3353	3103.000	0.000000	0.000
ENSDART00000064913.6	851	601.000	0.000000	0.000
ENSDART00000188392.1	4295	4045.000	0.023813	1.316
ENSDART00000140200.2	4697	4447.000	0.575387	34.970
ENSDART00000082411.7	7055	6805.000	0.054079	5.030
ENSDART00000187411.1	4691	4441.000	0.000000	0.000
ENSDART00000146362.2	702	452.000	0.000000	0.000
ENSDART00000130722.4	1897	1647.000	0.266553	6.000
ENSDART00000049219.7	1131	881.000	0.000000	0.000
ENSDART00000123495.3	1101	851.000	0.000000	0.000
ENSDART00000023123.8	2410	2160.000	2.937958	86.731
ENSDART00000149703.2	3439	3189.000	10.531369	459.000
ENSDART00000082031.5	2112	1849.000	0.000000	0.000
ENSDART00000139983.2	526	276.000	11.664611	44.000
ENSDART00000153619.2	2386	2136.000	0.000000	0.000
ENSDART00000177679.2	4827	4577.000	0.000000	0.000
ENSDART00000185031.1	4764	4514.000	0.000000	0.000
ENSDART00000028944.9	2054	1804.000	0.000000	0.000
ENSDART00000174171.2	3104	2854.000	0.000000	0.000
ENSDART00000164596.2	1795	1545.000	7.009062	148.000
ENSDART00000140262.2	575	325.000	0.000000	0.000
ENSDART00000066317.6	1728	1478.000	1.539833	31.104
ENSDART00000185517.1	3482	3232.000	2.197242	97.056
ENSDART00000083593.6	2310	2060.000	0.000000	0.000
ENSDART00000168647.2	801	551.000	0.132793	1.000
ENSDART00000171672.2	752	502.000	0.000000	0.000
ENSDART00000191986.1	4166	3916.000	0.000000	0.000
ENSDART00000010477.8	2358	2108.000	18.037224	519.653
ENSDART00000128806.3	5814	5564.000	0.677633	51.529
ENSDART00000153113.2	709	459.000	0.000000	0.000
ENSDART00000179690.1	9045	8795.000	0.588821	70.777
ENSDART00000188059.1	9162	8912.000	0.000000	0.000
ENSDART00000139050.3	1958	1708.000	0.000000	0.000
ENSDART00000109657.2	1989	1739.000	0.000000	0.000
ENSDART00000001830.7	1421	1171.000	44.863609	718.000
ENSDART00000152122.3	4000	3750.000	0.039023	2.000
ENSDART00000139417.2	746	496.000	0.477513	3.237
ENSDART00000133788.2	656	406.000	0.000000	0.000
ENSDART00000142806.3	7176	6926.000	0.134563	12.737
ENSDART00000149454.2	438	188.000	0.000000	0.000
ENSDART00000148865.3	767	517.000	0.000000	0.000
ENSDART00000150184.2	2172	1922.000	4.893315	128.538
ENSDART00000148976.2	2152	1902.000	0.493773	12.835
ENSDART00000171391.2	1822	1572.000	0.000000	0.000
ENSDART00000167130.2	1822	1572.000	7.762405	166.772
ENSDART00000022506.10	1122	872.000	1.866335	22.242
ENSDART00000148794.4	2313	2063.000	0.000000	0.000
ENSDART00000082080.7	2181	1931.000	0.189459	5.000
ENSDART00000139475.2	1549	1299.000	0.056327	1.000
ENSDART00000146979.2	502	252.000	0.000000	0.000
ENSDART00000146267.3	416	166.000	0.000000	0.000
ENSDART00000134647.3	1049	799.000	0.000000	0.000
ENSDART00000148365.2	520	270.000	5.410932	19.967
ENSDART00000043932.7	3390	3140.000	48.267356	2071.364
ENSDART00000139579.3	348	98.004	96.855961	129.731
ENSDART00000129561.3	3311	3061.000	120.448752	5038.938
ENSDART00000162546.3	3041	2791.000	0.000000	0.000
ENSDART00000140543.3	7798	7548.000	0.000000	0.000
ENSDART00000075953.5	8847	8597.000	1.004296	118.000
ENSDART00000137579.2	522	272.000	35.777451	133.000
ENSDART00000019461.9	1292	1042.000	0.000000	0.000
ENSDART00000190310.1	3557	3307.000	1.902090	85.968
ENSDART00000151187.2	452	202.000	0.000000	0.000
ENSDART00000133199.2	692	442.000	0.000000	0.000
ENSDART00000006344.9	1788	1538.000	37.393930	786.015
ENSDART00000115031.4	906	656.000	31.007562	278.000
ENSDART00000129743.3	1210	960.000	6.830334	89.616
ENSDART00000041114.5	785	535.000	94.415796	690.354
ENSDART00000159808.2	932	682.000	4.854683	45.250
ENSDART00000171281.2	726	476.000	0.573105	3.728
ENSDART00000167824.3	912	662.000	0.000000	0.000
ENSDART00000173041.2	656	406.000	0.000000	0.000
ENSDART00000187110.1	999	749.000	3.809864	39.000
ENSDART00000157070.2	380	130.000	0.562838	1.000
ENSDART00000154020.3	2968	2718.000	1.912607	71.047
ENSDART00000154973.2	630	380.000	0.000000	0.000
ENSDART00000155328.2	765	515.000	2.124393	14.953
ENSDART00000104926.5	1956	1706.000	0.000000	0.000
ENSDART00000134251.3	4479	4229.000	22.048758	1274.369
ENSDART00000143476.2	738	488.000	0.000000	0.000
ENSDART00000089232.6	3147	2897.000	0.293764	11.631
ENSDART00000113567.4	5016	4766.000	3.055099	199.000
ENSDART00000184078.1	1917	1667.000	0.000000	0.000
ENSDART00000134645.2	807	557.000	0.000000	0.000
ENSDART00000052169.7	2838	2588.000	0.000000	0.000
ENSDART00000193376.1	4309	4059.000	0.072105	4.000
ENSDART00000006373.6	1820	1570.000	49.629134	1064.902
ENSDART00000011701.7	1835	1585.000	453.886222	9832.175
ENSDART00000134835.3	804	554.000	1.165534	8.825
ENSDART00000144756.3	760	510.000	0.000000	0.000
ENSDART00000133465.2	766	516.000	0.000000	0.000
ENSDART00000139358.2	516	266.000	0.000000	0.000
ENSDART00000122115.4	1203	953.000	0.000000	0.000
ENSDART00000098968.4	459	209.000	0.000000	0.000
ENSDART00000172147.3	6275	6025.000	0.656926	54.094
ENSDART00000185980.1	3955	3705.000	0.000000	0.000
ENSDART00000147993.2	754	504.000	0.000000	0.000
ENSDART00000114877.4	1058	808.000	0.272385	3.008
ENSDART00000192180.1	1362	1112.000	0.854871	12.992
ENSDART00000125362.5	3310	3060.000	1.120698	46.869
ENSDART00000105902.5	2763	2513.000	0.000000	0.000
ENSDART00000013743.9	2013	1763.000	28.180203	679.000
ENSDART00000129805.3	900	650.000	0.000000	0.000
ENSDART00000130492.4	3328	3078.000	0.000000	0.000
ENSDART00000145783.2	395	145.000	0.000000	0.000
ENSDART00000151213.3	3322	3072.000	0.000000	0.000
ENSDART00000191909.1	6894	6644.000	0.277801	25.225
ENSDART00000139980.3	3365	3105.000	1.720236	73.000
ENSDART00000165366.3	940	690.000	0.212084	2.000
ENSDART00000129568.3	2995	2745.000	17.699221	664.003
ENSDART00000139003.2	2673	2423.000	7.066252	234.000
ENSDART00000025770.9	1777	1527.000	0.000000	0.000
ENSDART00000113864.4	2166	1916.000	0.000000	0.000
ENSDART00000057599.6	1049	799.000	21.886574	239.000
ENSDART00000144318.3	3136	2886.000	0.000000	0.000
ENSDART00000003736.9	4346	4096.000	0.928628	51.985
ENSDART00000017148.8	3045	2795.000	8.691264	332.000
ENSDART00000166465.3	2348	2098.000	0.000000	0.000
ENSDART00000146511.3	2629	2379.000	0.553611	18.000
ENSDART00000080306.5	1229	979.000	0.000000	0.000
ENSDART00000177971.2	2903	2653.000	0.137979	5.003
ENSDART00000060680.3	570	320.000	0.000000	0.000
ENSDART00000043298.8	1699	1449.000	3.989196	79.000
ENSDART00000021753.8	2968	2718.000	4.091860	152.000
ENSDART00000103330.5	1562	1312.000	38.407746	688.694
ENSDART00000153319.2	811	561.000	0.000000	0.000
ENSDART00000136582.2	1643	1393.000	0.000000	0.000
ENSDART00000109605.4	2946	2696.000	1.329851	49.000
ENSDART00000145880.2	262	24.731	0.000000	0.000
ENSDART00000121545.3	2902	2652.000	2.233981	80.970
ENSDART00000151261.3	5783	5533.000	5.448327	412.000
ENSDART00000103862.5	2183	1933.000	13.939494	368.258
ENSDART00000145907.3	4522	4272.000	0.017128	1.000
ENSDART00000097770.6	3892	3642.000	0.000000	0.000
ENSDART00000133325.3	4637	4387.000	0.161460	9.681
ENSDART00000091151.7	5154	4904.000	0.000000	0.000
ENSDART00000089540.6	2343	2093.000	3.083420	88.201
ENSDART00000148035.2	445	195.000	3.676702	9.799
ENSDART00000146141.3	1718	1468.000	0.000000	0.000
ENSDART00000040424.4	2238	1988.000	0.073611	2.000
ENSDART00000016597.6	1354	1104.000	51.069664	770.558
ENSDART00000146744.2	832	582.000	2.626308	20.890
ENSDART00000143133.2	768	518.000	1.009129	7.144
ENSDART00000192514.1	5069	4819.000	0.394297	25.969
ENSDART00000110398.4	1869	1619.000	0.316357	7.000
ENSDART00000139821.2	607	357.000	3.331623	16.255
ENSDART00000193855.1	1281	1031.000	0.000000	0.000
ENSDART00000124257.4	3612	3362.000	0.923329	42.426
ENSDART00000098692.5	7979	7729.000	0.564650	59.645
ENSDART00000058530.6	3018	2768.000	0.000000	0.000
ENSDART00000098859.5	2577	2327.000	0.000000	0.000
ENSDART00000131508.3	2805	2555.000	0.000000	0.000
ENSDART00000168795.2	2297	2047.000	0.000000	0.000
ENSDART00000103510.5	6274	6024.000	6.413212	528.000
ENSDART00000165904.2	3759	3509.000	0.000000	0.000
ENSDART00000060657.4	2087	1837.000	0.677121	17.000
ENSDART00000184764.1	1584	1334.000	0.000000	0.000
ENSDART00000152453.2	4405	4155.000	1.447874	82.220
ENSDART00000185994.1	3047	2797.000	0.000000	0.000
ENSDART00000007068.7	1182	932.000	0.235522	3.000
ENSDART00000162889.2	1223	973.000	2.544100	33.831
ENSDART00000169872.2	934	684.000	0.000000	0.000
ENSDART00000169451.2	470	220.000	0.000000	0.000
ENSDART00000157617.2	459	209.000	0.000000	0.000
ENSDART00000083928.6	1246	996.000	0.431227	5.870
ENSDART00000190087.1	4933	4683.000	0.083553	5.348
ENSDART00000141893.2	1177	927.000	0.000000	0.000
ENSDART00000091729.5	1392	1142.000	0.000000	0.000
ENSDART00000165392.2	632	382.000	19.920335	104.000
ENSDART00000033316.5	5862	5612.000	3.048080	233.785
ENSDART00000079594.4	1965	1715.000	5.418363	127.001
ENSDART00000055961.5	1481	1231.000	3.982387	67.000
ENSDART00000087187.6	2966	2716.000	0.565739	21.000
ENSDART00000017304.6	1874	1624.000	7.073597	157.000
ENSDART00000137315.2	1422	1172.000	5.056897	81.000
ENSDART00000011967.7	1639	1389.000	26.582567	504.629
ENSDART00000182856.1	1449	1199.000	88.936608	1457.381
ENSDART00000165969.2	1156	906.000	3.563427	44.123
ENSDART00000058504.7	1461	1211.000	1.200947	19.877
ENSDART00000021645.8	2547	2297.000	4.564099	143.281
ENSDART00000188183.1	3036	2786.000	0.439172	16.722
ENSDART00000156457.2	1042	792.000	0.000000	0.000
ENSDART00000166501.2	2044	1794.000	1.391189	34.110
ENSDART00000170863.2	948	698.000	0.000000	0.000
ENSDART00000187124.1	2929	2679.000	0.224542	8.221
ENSDART00000181736.1	6310	6060.000	0.000000	0.000
ENSDART00000184062.1	6361	6111.000	0.543434	45.387
ENSDART00000136067.2	732	482.000	0.000000	0.000
ENSDART00000134695.2	388	138.000	4.771886	9.000
ENSDART00000085281.6	2280	2030.000	0.272411	7.558
ENSDART00000172130.2	2793	2543.000	1.566449	54.442
ENSDART00000172796.2	809	559.000	29.067992	222.075
ENSDART00000173328.2	746	496.000	0.000000	0.000
ENSDART00000163949.2	480	230.000	0.000000	0.000
ENSDART00000102515.5	1173	923.000	0.390399	4.925
ENSDART00000145201.3	2782	2532.000	4.456457	154.215
ENSDART00000039827.6	2621	2371.000	2.305469	74.707
ENSDART00000047055.7	1704	1454.000	1.459353	29.000
ENSDART00000146792.2	517	267.000	0.000000	0.000
ENSDART00000142819.2	529	279.000	0.000000	0.000
ENSDART00000066936.6	1701	1451.000	40.795078	809.000
ENSDART00000150939.3	7428	7178.000	3.871251	379.776
ENSDART00000151114.2	7446	7196.000	0.000000	0.000
ENSDART00000151635.2	509	259.000	0.000000	0.000
ENSDART00000187590.1	5961	5711.000	0.000000	0.000
ENSDART00000059478.6	1980	1730.000	1.311119	31.000
ENSDART00000054462.8	1004	754.000	16.551433	170.561
ENSDART00000166078.2	1351	1101.000	2.565306	38.601
ENSDART00000138551.2	1480	1230.000	0.129118	2.171
ENSDART00000169081.2	2418	2168.000	0.758931	22.487
ENSDART00000164949.2	539	289.000	0.483928	1.911
ENSDART00000152590.2	592	342.000	0.000000	0.000
ENSDART00000152143.3	2160	1910.000	0.000000	0.000
ENSDART00000187293.1	5765	5515.000	0.066336	5.000
ENSDART00000145013.2	2644	2394.000	7.468871	244.373
ENSDART00000081897.4	714	464.000	0.157692	1.000
ENSDART00000019078.5	1508	1258.000	0.058163	1.000
ENSDART00000144982.2	1052	802.000	0.000000	0.000
ENSDART00000132313.2	631	381.000	0.000000	0.000
ENSDART00000131386.4	1159	909.000	11.025494	136.973
ENSDART00000132702.2	577	327.000	15.218714	68.014
ENSDART00000040761.7	1041	791.000	35.213588	380.680
ENSDART00000183161.1	4991	4741.000	0.000000	0.000
ENSDART00000189515.1	4891	4641.000	0.351837	22.317
ENSDART00000152389.2	1383	1133.000	0.000000	0.000
ENSDART00000109297.2	1047	797.000	0.091805	1.000
ENSDART00000151626.2	894	644.000	0.000000	0.000
ENSDART00000151150.2	2621	2371.000	19.565203	634.000
ENSDART00000142077.2	747	497.000	0.000000	0.000
ENSDART00000078781.5	1137	887.000	147.248134	1785.035
ENSDART00000140834.2	935	685.000	11.105110	103.965
ENSDART00000151599.3	1431	1181.000	0.000000	0.000
ENSDART00000139733.3	4201	3951.000	0.000000	0.000
ENSDART00000134692.2	555	305.000	0.000000	0.000
ENSDART00000091004.6	6157	5907.000	0.000000	0.000
ENSDART00000055186.6	997	747.000	86.588123	884.000
ENSDART00000152705.3	2649	2399.000	12.535401	411.000
ENSDART00000136743.2	547	297.000	0.000000	0.000
ENSDART00000140265.2	2680	2430.000	0.903320	30.000
ENSDART00000147328.4	800	550.000	12.797098	96.194
ENSDART00000142202.3	904	654.000	10.737653	95.976
ENSDART00000151309.2	836	586.000	10.819645	86.653
ENSDART00000058491.7	1609	1359.000	0.000000	0.000
ENSDART00000171806.3	5631	5381.000	40.897036	3007.656
ENSDART00000091987.7	1043	793.000	0.000000	0.000
ENSDART00000163265.2	1507	1257.000	0.000000	0.000
ENSDART00000132681.2	842	592.000	0.336455	2.722
ENSDART00000146469.3	2600	2350.000	2.810904	90.279
ENSDART00000108659.4	1788	1538.000	0.000000	0.000
ENSDART00000108868.4	5478	5228.000	0.629801	45.000
ENSDART00000161793.2	3150	2900.000	0.000000	0.000
ENSDART00000163354.2	2158	1908.000	0.268476	7.001
ENSDART00000089750.5	1520	1270.000	2.131693	37.000
ENSDART00000109259.4	4601	4351.000	8.740534	519.757
ENSDART00000136022.2	690	440.000	0.000000	0.000
ENSDART00000142686.2	2795	2545.000	0.164872	5.735
ENSDART00000144783.2	412	162.000	0.000000	0.000
ENSDART00000190779.1	5068	4818.000	0.000000	0.000
ENSDART00000110746.4	4823	4573.000	0.180248	11.265
ENSDART00000193226.1	5158	4908.000	0.000000	0.000
ENSDART00000154085.3	2942	2692.000	0.108721	4.000
ENSDART00000029459.8	1648	1398.000	0.000000	0.000
ENSDART00000006417.8	2008	1758.000	74.375918	1787.000
ENSDART00000134335.2	2097	1847.000	0.000000	0.000
ENSDART00000082872.6	1929	1679.000	0.784420	18.000
ENSDART00000081215.5	2214	1964.000	260.237606	6985.297
ENSDART00000137533.2	793	543.000	0.325979	2.419
ENSDART00000142261.2	784	534.000	0.185794	1.356
ENSDART00000002075.10	1662	1412.000	24.804145	478.666
ENSDART00000174420.2	4323	4073.000	2.129189	118.523
ENSDART00000173559.2	771	521.000	0.000000	0.000
ENSDART00000099046.5	2748	2498.000	14.938411	510.000
ENSDART00000078306.7	3993	3743.000	0.246399	12.605
ENSDART00000182852.1	3283	3033.000	0.000000	0.000
ENSDART00000135019.2	790	540.000	0.948486	7.000
ENSDART00000113418.4	3524	3274.000	0.625757	28.000
ENSDART00000103169.5	1986	1736.000	0.000000	0.000
ENSDART00000188315.1	1704	1454.000	0.000000	0.000
ENSDART00000050585.6	1790	1540.000	0.807709	17.000
ENSDART00000146555.3	887	637.000	1.402754	12.212
ENSDART00000082157.5	1086	836.000	0.549065	6.273
ENSDART00000080589.5	1542	1292.000	0.000000	0.000
ENSDART00000189363.1	864	614.000	0.238335	2.000
ENSDART00000108766.3	6772	6522.000	3.040273	270.998
ENSDART00000132933.3	734	484.000	0.000000	0.000
ENSDART00000027645.6	2172	1922.000	0.000000	0.000
ENSDART00000138514.3	464	214.000	0.000000	0.000
ENSDART00000138673.2	585	335.000	0.000000	0.000
ENSDART00000184215.1	2133	1883.000	0.000000	0.000
ENSDART00000110908.4	2193	1943.000	0.000000	0.000
ENSDART00000128257.3	1439	1189.000	0.488793	7.943
ENSDART00000129955.3	4713	4463.000	1.331316	81.205
ENSDART00000146454.2	3764	3514.000	0.229043	11.000
ENSDART00000133409.3	872	622.000	0.000000	0.000
ENSDART00000059820.7	2201	1951.000	1.139528	30.385
ENSDART00000050172.7	3555	3305.000	0.044278	2.000
ENSDART00000159851.2	933	683.000	0.492830	4.600
ENSDART00000158956.2	1647	1397.000	22.233159	424.493
ENSDART00000103724.6	5436	5186.000	4.863435	344.706
ENSDART00000188453.1	960	710.000	0.000000	0.000
ENSDART00000122520.4	1611	1361.000	5.492806	102.171
ENSDART00000143317.2	603	353.000	0.000000	0.000
ENSDART00000162356.2	1677	1427.000	14.348156	279.829
ENSDART00000135256.2	2273	2023.000	3.725358	103.000
ENSDART00000151457.3	1644	1394.000	0.000000	0.000
ENSDART00000083189.6	2736	2486.000	0.873708	29.685
ENSDART00000146385.3	985	735.000	0.335158	3.367
ENSDART00000174328.2	946	696.000	0.000000	0.000
ENSDART00000193947.1	3158	2908.000	0.678045	26.948
ENSDART00000111462.5	4667	4417.000	32.832421	1982.000
ENSDART00000141744.2	744	494.000	0.000000	0.000
ENSDART00000158682.2	595	345.000	0.219122	1.033
ENSDART00000172438.2	929	679.000	0.000000	0.000
ENSDART00000171916.2	5084	4834.000	0.112918	7.460
ENSDART00000171521.2	4715	4465.000	3.132427	191.151
ENSDART00000159603.2	498	248.000	0.000000	0.000
ENSDART00000181339.1	6540	6290.000	0.000000	0.000
ENSDART00000087105.7	5011	4761.000	0.000000	0.000
ENSDART00000187116.1	6437	6187.000	0.217513	18.392
ENSDART00000111042.5	2302	2052.000	13.164274	369.188
ENSDART00000161427.2	1205	955.000	0.000000	0.000
ENSDART00000073736.4	1565	1315.000	0.000000	0.000
ENSDART00000181744.1	3819	3569.000	0.225514	11.000
ENSDART00000148027.3	1396	1146.000	0.063847	1.000
ENSDART00000186817.1	991	741.000	0.000000	0.000
ENSDART00000151952.3	3708	3458.000	0.000000	0.000
ENSDART00000151932.2	645	395.000	1.013869	5.473
ENSDART00000169969.2	3087	2837.000	0.000000	0.000
ENSDART00000156148.2	810	560.000	0.977007	7.478
ENSDART00000115375.5	2016	1766.000	0.147631	3.563
ENSDART00000161685.2	1643	1393.000	0.215023	4.094
ENSDART00000060134.5	2401	2151.000	1.467806	43.150
ENSDART00000183416.1	3353	3103.000	0.373740	15.850
ENSDART00000143530.2	549	299.000	0.000000	0.000
ENSDART00000014166.6	1100	850.000	2.746397	31.905
ENSDART00000153231.2	790	540.000	0.000000	0.000
ENSDART00000179266.2	1549	1299.000	0.240949	4.278
ENSDART00000138463.3	1239	989.000	0.000000	0.000
ENSDART00000166243.2	411	161.000	0.000000	0.000
ENSDART00000082067.5	1304	1054.000	0.694202	10.000
ENSDART00000152974.2	841	591.000	1.391780	11.242
ENSDART00000133188.2	251	20.005	0.000000	0.000
ENSDART00000074540.6	1226	976.000	0.000000	0.000
ENSDART00000178562.2	6343	6093.000	0.379060	31.565
ENSDART00000026767.9	3363	3113.000	2.985048	127.000
ENSDART00000089246.6	952	691.000	0.000000	0.000
ENSDART00000135410.2	542	292.000	0.000000	0.000
ENSDART00000139789.3	650	400.000	0.000000	0.000
ENSDART00000134715.3	1511	1261.000	0.000000	0.000
ENSDART00000147930.2	236	15.266	0.000000	0.000
ENSDART00000177426.2	4703	4453.000	0.000000	0.000
ENSDART00000147085.2	265	26.238	0.000000	0.000
ENSDART00000147936.2	857	607.000	0.120542	1.000
ENSDART00000132326.3	1118	868.000	0.084296	1.000
ENSDART00000144568.2	381	131.000	0.000000	0.000
ENSDART00000133774.2	615	365.000	0.000000	0.000
ENSDART00000137664.2	280	35.332	0.000000	0.000
ENSDART00000111705.4	1216	966.000	0.000000	0.000
ENSDART00000124762.3	2292	2042.000	7.330755	204.587
ENSDART00000078671.5	1208	958.000	0.000000	0.000
ENSDART00000114383.3	2732	2482.000	0.501157	17.000
ENSDART00000025146.9	3908	3658.000	12.326912	616.270
ENSDART00000043843.7	2402	2152.000	7.009388	206.156
ENSDART00000165079.2	1657	1407.000	1.031964	19.844
ENSDART00000103025.5	868	618.000	0.000000	0.000
ENSDART00000170786.2	767	517.000	0.000000	0.000
ENSDART00000103955.5	2281	2031.000	0.792573	22.000
ENSDART00000056667.7	2114	1864.000	1.727163	44.000
ENSDART00000133381.2	856	606.000	0.000000	0.000
ENSDART00000142808.2	525	275.000	2.364420	8.886
ENSDART00000132468.3	720	470.000	0.000000	0.000
ENSDART00000060056.5	1348	1098.000	305.497388	4584.407
ENSDART00000144649.3	758	508.000	0.000000	0.000
ENSDART00000126929.3	1724	1474.000	1.094482	22.049
ENSDART00000005842.7	1805	1542.000	0.616859	13.000
ENSDART00000158226.2	1745	1495.000	0.048942	1.000
ENSDART00000173687.2	3884	3634.000	1.343816	66.742
ENSDART00000083719.7	4393	4143.000	0.746316	42.258
ENSDART00000145480.3	1962	1712.000	1.701723	39.817
ENSDART00000132435.2	564	314.000	1.207806	5.183
ENSDART00000025241.5	1661	1411.000	0.000000	0.000
ENSDART00000111114.5	3639	3389.000	1.861827	86.235
ENSDART00000113780.4	1290	1040.000	0.281419	4.000
ENSDART00000162225.2	8288	8038.000	2.816485	309.406
ENSDART00000158790.2	420	170.000	0.469528	1.091
ENSDART00000168173.2	4340	4090.000	0.024210	1.353
ENSDART00000167211.2	941	691.000	0.121749	1.150
ENSDART00000163874.2	7814	7564.000	0.000000	0.000
ENSDART00000142826.3	3037	2787.000	0.430776	16.408
ENSDART00000112968.5	2139	1889.000	0.177859	4.592
ENSDART00000157062.2	543	293.000	3.183463	12.748
ENSDART00000153913.2	3508	3258.000	17.410791	775.252
ENSDART00000155261.2	548	298.000	49.352193	201.000
ENSDART00000161005.2	1373	1123.000	0.651549	10.000
ENSDART00000144799.2	2901	2651.000	0.000000	0.000
ENSDART00000175083.2	5181	4931.000	0.014839	1.000
ENSDART00000147159.2	664	414.000	0.000000	0.000
ENSDART00000144254.2	406	156.000	0.000000	0.000
ENSDART00000083395.7	2767	2517.000	13.168662	453.000
ENSDART00000127371.4	1279	1029.000	0.219036	3.080
ENSDART00000100276.4	1152	902.000	35.604518	438.920
ENSDART00000138478.2	685	435.000	0.000000	0.000
ENSDART00000015333.8	2095	1845.000	0.634527	16.000
ENSDART00000144232.3	2431	2181.000	1.905935	56.812
ENSDART00000183051.1	1610	1360.000	0.440541	8.188
ENSDART00000129655.3	865	615.000	0.000000	0.000
ENSDART00000078128.4	4104	3854.000	5.258898	277.000
ENSDART00000184053.1	3858	3608.000	0.000000	0.000
ENSDART00000159594.2	2386	2136.000	7.643005	223.120
ENSDART00000139051.4	637	387.000	0.000000	0.000
ENSDART00000005548.6	577	327.000	0.000000	0.000
ENSDART00000161320.2	637	387.000	0.000000	0.000
ENSDART00000142705.4	870	620.000	0.000000	0.000
ENSDART00000067510.5	791	541.000	0.135248	1.000
ENSDART00000123845.4	2405	2155.000	0.650038	19.145
ENSDART00000157128.2	574	324.000	0.000000	0.000
ENSDART00000190146.1	3332	3082.000	0.138998	5.855
ENSDART00000147438.2	2755	2505.000	1.810967	62.000
ENSDART00000179726.1	714	464.000	0.946150	6.000
ENSDART00000170810.2	1226	976.000	2.024140	27.000
ENSDART00000057179.7	2082	1832.000	0.000000	0.000
ENSDART00000192236.1	5182	4932.000	1.033982	69.696
ENSDART00000171563.2	2299	2049.000	0.000000	0.000
ENSDART00000134506.4	2137	1887.000	0.116326	3.000
ENSDART00000003929.7	4623	4373.000	10.899948	651.444
ENSDART00000167466.2	1601	1351.000	0.084259	1.556
ENSDART00000097648.5	2615	2365.000	9.374285	303.000
ENSDART00000138200.3	2299	2049.000	0.000000	0.000
ENSDART00000142782.2	2620	2370.000	0.000000	0.000
ENSDART00000141146.3	1056	806.000	0.372078	4.099
ENSDART00000168553.2	411	161.000	0.000000	0.000
ENSDART00000158802.2	1752	1502.000	0.079141	1.625
ENSDART00000166492.2	2587	2337.000	0.000000	0.000
ENSDART00000137170.3	2784	2534.000	2.598738	90.000
ENSDART00000104298.5	858	608.000	115.168847	957.000
ENSDART00000142228.2	1058	808.000	0.000000	0.000
ENSDART00000131809.2	757	507.000	0.000000	0.000
ENSDART00000144281.2	864	614.000	0.000000	0.000
ENSDART00000141421.2	726	476.000	0.000000	0.000
ENSDART00000135820.3	8551	8301.000	14.241019	1615.641
ENSDART00000152870.3	890	640.000	0.182204	1.594
ENSDART00000145852.2	1630	1380.000	0.000000	0.000
ENSDART00000010329.9	1644	1394.000	61.905227	1179.406
ENSDART00000112106.4	2844	2594.000	0.112828	4.000
ENSDART00000148955.2	209	10.040	84.562044	11.603
ENSDART00000082071.6	1509	1259.000	25.267069	434.764
ENSDART00000184700.1	2341	2091.000	0.000000	0.000
ENSDART00000188127.1	1956	1706.000	8.433413	196.633
ENSDART00000160511.2	3075	2825.000	0.596934	23.047
ENSDART00000113037.3	3297	3047.000	0.839337	34.953
ENSDART00000010362.8	1453	1203.000	0.851509	14.000
ENSDART00000127200.2	1277	1027.000	0.000000	0.000
ENSDART00000173027.2	517	267.000	0.000000	0.000
ENSDART00000173239.2	3375	3110.000	4.940667	210.000
ENSDART00000175424.2	2476	2226.000	0.000000	0.000
ENSDART00000184673.1	2446	2196.000	0.000000	0.000
ENSDART00000171338.2	2707	2457.000	0.506256	17.000
ENSDART00000153343.2	3660	3410.000	0.728817	33.966
ENSDART00000039829.6	1324	1061.000	34.205265	496.000
ENSDART00000073597.4	1562	1312.000	3.959599	71.000
ENSDART00000105711.6	3429	3179.000	0.000000	0.000
ENSDART00000022654.8	6312	6062.000	0.000000	0.000
ENSDART00000130585.4	5665	5415.000	1.053957	78.000
ENSDART00000148071.4	3851	3601.000	0.000000	0.000
ENSDART00000016530.6	3216	2966.000	0.000000	0.000
ENSDART00000129151.4	2396	2146.000	0.317471	9.311
ENSDART00000137392.2	465	215.000	0.000000	0.000
ENSDART00000132375.3	757	507.000	0.000000	0.000
ENSDART00000191023.1	4724	4474.000	0.000000	0.000
ENSDART00000130734.3	4681	4431.000	1.523846	92.282
ENSDART00000018228.9	4420	4170.000	4.526998	258.000
ENSDART00000076750.6	920	670.000	0.000000	0.000
ENSDART00000155140.3	1609	1359.000	0.000000	0.000
ENSDART00000146250.2	421	171.000	0.000000	0.000
ENSDART00000134640.2	746	496.000	0.000000	0.000
ENSDART00000139591.3	1796	1546.000	0.000000	0.000
ENSDART00000132129.3	2211	1961.000	0.087613	2.348
ENSDART00000049180.5	1618	1368.000	0.000000	0.000
ENSDART00000190640.1	2254	2004.000	0.124924	3.422
ENSDART00000192002.1	2254	2004.000	0.124924	3.422
ENSDART00000075414.7	1655	1405.000	0.000000	0.000
ENSDART00000112947.5	2877	2627.000	0.000000	0.000
ENSDART00000141766.2	570	320.000	0.000000	0.000
ENSDART00000105602.5	1976	1726.000	1.907649	45.000
ENSDART00000170751.2	2318	2068.000	2.901282	82.000
ENSDART00000185490.1	1947	1697.000	0.000000	0.000
ENSDART00000143847.2	1444	1194.000	0.854199	13.939
ENSDART00000081543.5	3619	3369.000	2.455488	113.061
ENSDART00000136741.2	984	734.000	0.000000	0.000
ENSDART00000135924.2	1232	982.000	3.650995	49.000
ENSDART00000092138.8	5343	5093.000	0.188442	13.117
ENSDART00000092112.8	5187	4937.000	5.044719	340.387
ENSDART00000151573.2	726	454.000	0.724583	4.496
ENSDART00000151400.3	5066	4816.000	0.000000	0.000
ENSDART00000142464.2	1020	770.000	0.000000	0.000
ENSDART00000180318.1	2453	2203.000	0.000000	0.000
ENSDART00000143811.3	1551	1301.000	0.000000	0.000
ENSDART00000131658.3	1236	986.000	0.000000	0.000
ENSDART00000143799.3	1200	950.000	0.000000	0.000
ENSDART00000097459.4	3001	2751.000	0.000000	0.000
ENSDART00000133892.2	1026	776.000	0.000000	0.000
ENSDART00000135331.2	267	27.299	0.000000	0.000
ENSDART00000128198.3	5799	5549.000	0.000000	0.000
ENSDART00000114759.4	3042	2792.000	18.240672	696.033
ENSDART00000126018.3	3795	3545.000	1.575072	76.312
ENSDART00000098364.6	3654	3404.000	0.000000	0.000
ENSDART00000125175.3	1800	1550.000	1.590291	33.688
ENSDART00000023654.6	1730	1480.000	11.074215	224.000
ENSDART00000101726.4	1992	1742.000	0.632243	15.052
ENSDART00000146673.2	638	388.000	1.436223	7.616
ENSDART00000146103.2	1459	1209.000	1.634045	27.000
ENSDART00000193921.1	1362	1112.000	0.000000	0.000
ENSDART00000145107.3	2340	2090.000	2.380616	68.000
ENSDART00000146855.2	846	596.000	0.000000	0.000
ENSDART00000037997.6	580	330.000	0.886896	4.000
ENSDART00000140346.3	2697	2447.000	1.010312	33.788
ENSDART00000137933.2	300	51.326	0.000000	0.000
ENSDART00000131411.2	965	715.000	0.754682	7.375
ENSDART00000010683.6	1314	1064.000	15.446985	224.625
ENSDART00000154381.2	776	526.000	0.000000	0.000
ENSDART00000155956.3	2758	2508.000	2.421460	83.000
ENSDART00000153597.2	740	490.000	0.000000	0.000
ENSDART00000190814.1	2527	2277.000	0.000000	0.000
ENSDART00000169029.3	891	641.000	0.114148	1.000
ENSDART00000148319.4	1887	1637.000	2.501157	55.958
ENSDART00000173243.2	488	238.000	0.000000	0.000
ENSDART00000052569.7	1947	1697.000	2.601294	60.332
ENSDART00000137652.2	804	554.000	0.000000	0.000
ENSDART00000186872.1	2880	2630.000	0.430800	15.485
ENSDART00000181864.1	1721	1471.000	2.290482	46.048
ENSDART00000159984.2	1758	1508.000	0.000000	0.000
ENSDART00000163603.2	778	528.000	0.000000	0.000
ENSDART00000157682.3	2388	2138.000	1.437369	42.000
ENSDART00000187937.1	2460	2210.000	0.000000	0.000
ENSDART00000097626.3	1060	810.000	0.000000	0.000
ENSDART00000066898.5	531	281.000	1301.761125	4999.320
ENSDART00000133551.2	873	623.000	1.892010	16.110
ENSDART00000174400.2	1789	1539.000	75.478100	1587.570
ENSDART00000151329.2	4659	4409.000	3.020355	182.000
ENSDART00000012873.8	2479	2229.000	4.258182	129.720
ENSDART00000180483.1	4931	4681.000	0.051536	3.297
ENSDART00000138402.2	849	599.000	0.210004	1.719
ENSDART00000135769.2	914	664.000	0.000000	0.000
ENSDART00000145734.3	1209	959.000	5.415133	70.974
ENSDART00000133706.2	894	644.000	4.466934	39.316
ENSDART00000138754.4	11949	11699.000	2.304929	368.536
ENSDART00000113176.4	8565	8315.000	0.191664	21.781
ENSDART00000058586.7	2543	2293.000	3.694556	115.782
ENSDART00000124543.3	669	419.000	0.387391	2.218
ENSDART00000013079.9	2327	2077.000	120.445135	3419.000
ENSDART00000153152.2	539	289.000	0.000000	0.000
ENSDART00000067339.6	2837	2587.000	0.169700	6.000
ENSDART00000166351.2	3082	2832.000	3.720454	144.000
ENSDART00000173863.2	523	273.000	2.500694	9.330
ENSDART00000169291.2	633	383.000	0.350531	1.835
ENSDART00000113904.4	633	383.000	0.350531	1.835
ENSDART00000164568.2	951	701.000	0.000000	0.000
ENSDART00000166327.2	1608	1358.000	0.221902	4.118
ENSDART00000160265.2	1614	1364.000	0.000000	0.000
ENSDART00000164299.2	7932	7682.000	0.122961	12.910
ENSDART00000163740.2	2826	2576.000	0.000000	0.000
ENSDART00000050970.5	1746	1496.000	0.000000	0.000
ENSDART00000156230.3	1749	1499.000	0.174970	3.585
ENSDART00000150512.4	1828	1578.000	0.000000	0.000
ENSDART00000191306.1	2991	2741.000	0.000000	0.000
ENSDART00000181773.1	3078	2828.000	0.000000	0.000
ENSDART00000183231.1	3177	2927.000	0.000000	0.000
ENSDART00000135846.3	13851	13601.000	2.485409	462.000
ENSDART00000112256.4	14414	14164.000	0.000000	0.000
ENSDART00000176903.2	14531	14281.000	0.000000	0.000
ENSDART00000121826.4	9671	9421.000	0.085312	10.984
ENSDART00000189079.1	1576	1326.000	1.790966	32.457
ENSDART00000137647.2	1090	840.000	0.000000	0.000
ENSDART00000090731.6	3714	3464.000	1.816549	86.000
ENSDART00000127153.4	3679	3429.000	0.000000	0.000
ENSDART00000012091.9	2928	2678.000	10.081902	369.000
ENSDART00000150739.3	3223	2973.000	3.477784	141.309
ENSDART00000067256.7	2498	2248.000	0.000000	0.000
ENSDART00000164771.3	4918	4668.000	0.830242	52.967
ENSDART00000146418.2	1616	1366.000	0.857081	16.001
ENSDART00000004379.7	3003	2753.000	4.039839	152.000
ENSDART00000051491.5	1577	1327.000	11.248274	204.000
ENSDART00000123635.4	524	274.000	0.000000	0.000
ENSDART00000148670.2	1342	1092.000	10.610355	158.353
ENSDART00000157464.3	2935	2685.000	4.132536	151.647
ENSDART00000163085.2	730	480.000	0.000000	0.000
ENSDART00000135909.3	572	322.000	0.000000	0.000
ENSDART00000143179.3	464	214.000	5.079625	14.857
ENSDART00000097214.5	4122	3872.000	0.398222	21.073
ENSDART00000133738.2	424	174.000	0.000000	0.000
ENSDART00000151809.2	1644	1394.000	0.000000	0.000
ENSDART00000135582.2	280	35.332	2.070877	1.000
ENSDART00000139154.2	975	725.000	0.000000	0.000
ENSDART00000144704.2	561	311.000	1.411619	6.000
ENSDART00000147245.2	373	123.000	1.189738	2.000
ENSDART00000160867.2	5096	4846.000	0.391841	25.952
ENSDART00000083957.6	2687	2437.000	0.000000	0.000
ENSDART00000193650.1	537	287.000	0.000000	0.000
ENSDART00000150136.2	1744	1494.000	0.000000	0.000
ENSDART00000032188.7	6047	5797.000	0.488210	38.680
ENSDART00000159611.4	7939	7689.000	0.804258	84.516
ENSDART00000173676.2	2569	2319.000	0.000000	0.000
ENSDART00000183559.1	264	25.725	0.000000	0.000
ENSDART00000132297.4	3630	3380.000	1.437073	66.385
ENSDART00000132810.2	216	11.099	0.000000	0.000
ENSDART00000145903.2	615	365.000	0.000000	0.000
ENSDART00000040066.7	1178	928.000	1.073500	13.615
ENSDART00000149800.2	403	153.000	0.000000	0.000
ENSDART00000061828.6	1057	807.000	0.000000	0.000
ENSDART00000058667.7	1368	1118.000	0.000000	0.000
ENSDART00000133279.2	626	376.000	0.000000	0.000
ENSDART00000085738.6	5703	5453.000	1.865206	139.007
ENSDART00000164914.2	6496	6246.000	0.000000	0.000
ENSDART00000136849.2	1507	1257.000	0.000000	0.000
ENSDART00000179679.1	1378	1128.000	0.000000	0.000
ENSDART00000146897.2	617	367.000	0.000000	0.000
ENSDART00000036813.6	1663	1413.000	7.197792	139.000
ENSDART00000132827.2	2414	2164.000	0.000000	0.000
ENSDART00000083241.5	2264	2014.000	0.217981	6.000
ENSDART00000162580.2	700	450.000	5.014405	30.839
ENSDART00000172515.2	1634	1384.000	25.557778	483.429
ENSDART00000164310.2	505	255.000	0.000000	0.000
ENSDART00000161606.2	743	493.000	5.896827	39.732
ENSDART00000137667.2	455	205.000	0.000000	0.000
ENSDART00000147589.3	854	604.000	0.000000	0.000
ENSDART00000146959.2	419	169.000	0.000000	0.000
ENSDART00000138266.2	726	476.000	0.000000	0.000
ENSDART00000136580.2	841	591.000	0.000000	0.000
ENSDART00000143239.3	3084	2834.000	4.035759	156.314
ENSDART00000040754.8	2280	2030.000	0.000000	0.000
ENSDART00000175009.2	2271	2021.000	1.400594	38.686
ENSDART00000132466.5	5575	5325.000	4.049559	294.714
ENSDART00000138113.2	629	379.000	0.827451	4.286
ENSDART00000127075.3	1714	1464.000	11.404490	228.187
ENSDART00000187921.1	1107	857.000	0.000000	0.000
ENSDART00000062793.5	13486	13236.000	34.826550	6300.000
ENSDART00000142729.2	569	319.000	0.000000	0.000
ENSDART00000109266.5	5697	5447.000	2.001766	149.020
ENSDART00000170587.2	679	429.000	1.364600	8.001
ENSDART00000166191.2	2213	1963.000	0.000000	0.000
ENSDART00000152515.2	694	444.000	0.000000	0.000
ENSDART00000171640.2	2343	2093.000	0.000000	0.000
ENSDART00000066924.8	3113	2863.000	0.000000	0.000
ENSDART00000066925.6	1860	1610.000	0.319691	7.034
ENSDART00000193020.1	3794	3544.000	0.659956	31.966
ENSDART00000144013.2	3555	3305.000	5.933214	268.000
ENSDART00000185815.1	4884	4634.000	0.000000	0.000
ENSDART00000184129.1	6171	5921.000	0.000000	0.000
ENSDART00000064701.6	4613	4363.000	0.000000	0.000
ENSDART00000155689.2	916	666.000	0.219726	2.000
ENSDART00000091549.6	2066	1816.000	0.120874	3.000
ENSDART00000019949.9	7368	7118.000	11.215357	1091.049
ENSDART00000165021.3	1843	1593.000	0.444376	9.675
ENSDART00000134888.3	667	417.000	0.000000	0.000
ENSDART00000131320.2	408	158.000	0.000000	0.000
ENSDART00000114911.4	2672	2422.000	0.453152	15.000
ENSDART00000148100.3	783	533.000	0.000000	0.000
ENSDART00000137816.3	934	684.000	0.000000	0.000
ENSDART00000182462.1	2512	2262.000	0.000000	0.000
ENSDART00000139016.4	2066	1816.000	0.000000	0.000
ENSDART00000114241.4	2215	1965.000	2.229818	59.883
ENSDART00000176910.2	1761	1511.000	0.100132	2.068
ENSDART00000169037.2	2533	2283.000	2.051166	64.000
ENSDART00000162308.2	323	73.133	0.000000	0.000
ENSDART00000156309.3	635	385.000	0.000000	0.000
ENSDART00000156640.2	367	117.000	0.000000	0.000
ENSDART00000156809.3	564	314.000	0.000000	0.000
ENSDART00000101661.5	3528	3278.000	0.000000	0.000
ENSDART00000183273.1	3553	3303.000	0.000000	0.000
ENSDART00000157582.2	3745	3495.000	1.423601	68.000
ENSDART00000140019.3	4462	4212.000	12.014024	691.592
ENSDART00000161950.3	5407	5157.000	2.078204	146.473
ENSDART00000137688.2	1670	1420.000	9.657526	187.425
ENSDART00000000877.7	1379	1129.000	0.000000	0.000
ENSDART00000046003.7	6884	6634.000	1.124997	102.000
ENSDART00000145789.4	3071	2821.000	0.025937	1.000
ENSDART00000177298.2	2343	2093.000	0.000000	0.000
ENSDART00000137189.5	5837	5587.000	0.245138	18.718
ENSDART00000151254.2	761	511.000	0.000000	0.000
ENSDART00000169246.3	8305	8055.000	0.000000	0.000
ENSDART00000190583.1	8269	8019.000	0.021333	2.338
ENSDART00000189521.1	8323	8073.000	0.000000	0.000
ENSDART00000122645.3	618	368.000	4.041411	20.326
ENSDART00000179670.1	974	724.000	0.000000	0.000
ENSDART00000004920.8	1599	1349.000	19.779686	364.674
ENSDART00000024576.9	2326	2076.000	11.782526	334.302
ENSDART00000149350.2	2024	1774.000	11.329960	274.698
ENSDART00000146735.4	2891	2641.000	0.235418	8.497
ENSDART00000126815.4	2647	2397.000	25.350731	830.485
ENSDART00000185610.1	1164	914.000	0.000000	0.000
ENSDART00000138344.3	2153	1903.000	0.111710	2.905
ENSDART00000135302.2	337	87.022	0.000000	0.000
ENSDART00000077161.4	5733	5483.000	1.837158	137.670
ENSDART00000146779.3	4900	4650.000	2.245999	142.737
ENSDART00000149590.2	1050	800.000	0.000000	0.000
ENSDART00000149213.2	503	253.000	0.000000	0.000
ENSDART00000169044.2	4777	4527.000	0.000000	0.000
ENSDART00000145931.3	7897	7647.000	0.135507	14.162
ENSDART00000161657.2	384	134.000	0.000000	0.000
ENSDART00000110470.4	2031	1781.000	1.068159	26.000
ENSDART00000161749.2	2010	1760.000	0.000000	0.000
ENSDART00000193976.1	1596	1346.000	0.000000	0.000
ENSDART00000193660.1	2013	1763.000	0.000000	0.000
ENSDART00000162374.2	1562	1298.000	0.338223	6.000
ENSDART00000057434.6	1431	1181.000	0.000000	0.000
ENSDART00000021384.9	3037	2787.000	1.496458	57.000
ENSDART00000101619.3	1464	1214.000	0.000000	0.000
ENSDART00000080313.4	1622	1372.000	15.145754	284.000
ENSDART00000125423.4	3428	3178.000	0.000000	0.000
ENSDART00000126784.3	653	403.000	0.000000	0.000
ENSDART00000000192.10	6443	6193.000	1.066530	90.271
ENSDART00000128276.2	1697	1447.000	0.065772	1.301
ENSDART00000190222.1	1066	816.000	0.000000	0.000
ENSDART00000078755.5	1332	1082.000	0.000000	0.000
ENSDART00000136789.2	4797	4547.000	1.134310	70.490
ENSDART00000092343.6	4740	4490.000	3.381571	207.510
ENSDART00000184682.1	3678	3428.000	0.000000	0.000
ENSDART00000102501.5	1629	1365.000	7.776361	145.072
ENSDART00000141892.3	1885	1635.000	6.350171	141.898
ENSDART00000134200.2	949	699.000	1.633962	15.610
ENSDART00000131628.2	957	707.000	0.000000	0.000
ENSDART00000140711.3	3189	2939.000	0.000000	0.000
ENSDART00000111409.3	3734	3484.000	6.678449	318.000
ENSDART00000090611.6	1835	1585.000	1.477227	32.000
ENSDART00000152406.2	927	677.000	0.000000	0.000
ENSDART00000019350.9	2587	2337.000	2.965676	94.723
ENSDART00000144336.3	1177	927.000	3.537430	44.817
ENSDART00000126395.2	2337	2087.000	0.401784	11.460
ENSDART00000135757.2	715	465.000	0.000000	0.000
ENSDART00000164270.2	1443	1193.000	0.000000	0.000
ENSDART00000135088.3	1208	958.000	0.000000	0.000
ENSDART00000099619.6	1238	988.000	0.000000	0.000
ENSDART00000156317.3	801	551.000	0.000000	0.000
ENSDART00000164656.2	1141	891.000	0.708757	8.631
ENSDART00000149764.2	882	632.000	0.000000	0.000
ENSDART00000135644.2	905	655.000	0.000000	0.000
ENSDART00000147702.4	5546	5296.000	1.155199	83.614
ENSDART00000003497.11	4062	3812.000	1.539996	80.232
ENSDART00000179698.1	2526	2276.000	0.133559	4.154
ENSDART00000060117.5	1477	1227.000	0.000000	0.000
ENSDART00000190774.1	1024	774.000	0.000000	0.000
ENSDART00000137228.2	1120	870.000	1.597942	19.000
ENSDART00000146680.3	3101	2851.000	0.051329	2.000
ENSDART00000192497.1	2976	2726.000	0.107365	4.000
ENSDART00000154414.2	1314	1064.000	1.650427	24.000
ENSDART00000153522.2	795	545.000	0.000000	0.000
ENSDART00000122424.3	2480	2230.000	0.913632	27.845
ENSDART00000192843.1	1043	793.000	2.528225	27.401
ENSDART00000155112.3	12957	12707.000	1.813820	315.000
ENSDART00000103486.5	8601	8351.000	0.000000	0.000
ENSDART00000083134.6	2066	1816.000	0.256340	6.362
ENSDART00000124360.3	1439	1189.000	0.000000	0.000
ENSDART00000122423.3	1887	1637.000	2.413636	54.000
ENSDART00000131438.2	2542	2292.000	0.127694	4.000
ENSDART00000143185.2	959	709.000	0.206400	2.000
ENSDART00000134796.2	917	667.000	0.109699	1.000
ENSDART00000183197.1	1261	1011.000	0.000000	0.000
ENSDART00000191595.1	363	113.000	0.000000	0.000
ENSDART00000010517.8	1563	1313.000	10.532313	189.000
ENSDART00000123244.3	1715	1465.000	0.397599	7.961
ENSDART00000187418.1	1451	1201.000	0.282519	4.637
ENSDART00000148339.2	602	352.000	0.000000	0.000
ENSDART00000140098.2	1482	1232.000	0.103052	1.735
ENSDART00000176938.2	815	565.000	0.293303	2.265
ENSDART00000142223.3	2998	2748.000	0.850738	31.951
ENSDART00000054020.6	6632	6382.000	0.264253	23.049
ENSDART00000063601.8	1273	1023.000	0.000000	0.000
ENSDART00000140140.4	1908	1658.000	0.000000	0.000
ENSDART00000131528.2	984	734.000	0.000000	0.000
ENSDART00000192741.1	772	522.000	0.000000	0.000
ENSDART00000077447.4	1323	1073.000	10.904561	159.912
ENSDART00000192602.1	1870	1620.000	4.656069	103.088
ENSDART00000156445.4	2007	1757.000	0.000000	0.000
ENSDART00000124677.3	1383	1133.000	0.000000	0.000
ENSDART00000155251.2	1272	1022.000	0.074676	1.043
ENSDART00000127797.3	1728	1478.000	0.291821	5.895
ENSDART00000131430.2	1498	1248.000	0.000000	0.000
ENSDART00000105394.3	1650	1400.000	0.000000	0.000
ENSDART00000188636.1	786	536.000	0.000000	0.000
ENSDART00000031356.7	567	317.000	0.000000	0.000
ENSDART00000154146.2	500	250.000	0.000000	0.000
ENSDART00000156103.2	2296	2046.000	0.110783	3.098
ENSDART00000138703.2	2529	2279.000	0.096317	3.000
ENSDART00000053539.6	1063	813.000	8.639873	96.000
ENSDART00000101977.5	1869	1619.000	1.988532	44.000
ENSDART00000132488.2	846	596.000	0.129167	1.052
ENSDART00000075312.6	4435	4185.000	2.324409	132.948
ENSDART00000027242.6	2786	2536.000	0.256266	8.882
ENSDART00000141906.2	4245	3995.000	0.752124	41.066
ENSDART00000136594.3	2252	2002.000	0.073096	2.000
ENSDART00000172980.2	521	271.000	0.000000	0.000
ENSDART00000173073.2	5755	5505.000	0.172788	13.000
ENSDART00000143660.2	990	740.000	0.000000	0.000
ENSDART00000150897.2	3445	3195.000	32.445482	1416.767
ENSDART00000185755.1	627	377.000	0.000000	0.000
ENSDART00000052091.7	1928	1678.000	11.380863	261.000
ENSDART00000064111.6	894	644.000	39.479693	347.483
ENSDART00000140574.2	550	300.000	0.000000	0.000
ENSDART00000131732.5	3735	3485.000	0.000000	0.000
ENSDART00000083790.6	2343	2093.000	0.104877	3.000
ENSDART00000138217.2	1786	1536.000	0.000000	0.000
ENSDART00000009028.10	973	723.000	1123.643918	11103.000
ENSDART00000151009.2	1020	770.000	0.000000	0.000
ENSDART00000132530.3	4120	3870.000	0.831895	44.000
ENSDART00000186328.1	3390	3140.000	0.000000	0.000
ENSDART00000145387.2	5411	5161.000	0.000000	0.000
ENSDART00000123444.3	1288	1038.000	0.000000	0.000
ENSDART00000144101.2	796	546.000	0.000000	0.000
ENSDART00000083569.5	1158	908.000	1.047573	13.000
ENSDART00000047653.8	2293	2043.000	17.015366	475.098
ENSDART00000130352.3	467	217.000	0.381807	1.132
ENSDART00000048320.7	2286	2036.000	0.000000	0.000
ENSDART00000146595.3	514	264.000	6.483521	23.393
ENSDART00000138776.2	610	360.000	0.000000	0.000
ENSDART00000132047.2	503	253.000	0.000000	0.000
ENSDART00000127203.4	950	700.000	2.979008	28.500
ENSDART00000034550.9	4300	4050.000	5.776318	319.727
ENSDART00000189849.1	3252	3002.000	0.000000	0.000
ENSDART00000193258.1	7976	7726.000	0.627313	66.239
ENSDART00000111997.3	1295	1045.000	0.000000	0.000
ENSDART00000190998.1	2962	2712.000	0.000000	0.000
ENSDART00000140456.3	1174	924.000	0.000000	0.000
ENSDART00000163849.2	1214	964.000	0.000000	0.000
ENSDART00000164778.2	2709	2459.000	0.000000	0.000
ENSDART00000146706.3	5977	5727.000	0.351494	27.512
ENSDART00000078893.7	2812	2562.000	6.606363	231.321
ENSDART00000125218.4	608	358.000	0.000000	0.000
ENSDART00000152499.2	182	7.154	0.000000	0.000
ENSDART00000063818.4	6561	6311.000	7.045332	607.677
ENSDART00000155073.3	821	571.000	0.902136	7.040
ENSDART00000156180.3	5837	5587.000	0.624038	47.650
ENSDART00000086696.6	7266	7016.000	4.011257	384.630
ENSDART00000162531.2	801	551.000	0.000000	0.000
ENSDART00000161959.2	444	194.000	0.000000	0.000
ENSDART00000165311.2	426	176.000	0.000000	0.000
ENSDART00000171080.2	4396	4146.000	1.658919	94.000
ENSDART00000149833.3	2807	2557.000	0.000000	0.000
ENSDART00000104124.5	2136	1886.000	0.000000	0.000
ENSDART00000190866.1	2115	1865.000	0.000000	0.000
ENSDART00000112211.5	1467	1217.000	3.006118	50.000
ENSDART00000155927.2	591	341.000	19.740589	92.000
ENSDART00000000678.7	1379	1129.000	0.000000	0.000
ENSDART00000151947.3	3953	3703.000	0.118564	6.000
ENSDART00000138432.3	3010	2760.000	6.336005	239.000
ENSDART00000140125.2	572	322.000	0.000000	0.000
ENSDART00000178317.2	2277	2027.000	0.000000	0.000
ENSDART00000150385.2	1317	1067.000	0.117840	1.718
ENSDART00000150161.2	819	569.000	0.000000	0.000
ENSDART00000149239.2	776	526.000	0.000000	0.000
ENSDART00000035538.8	1887	1637.000	9.239292	206.710
ENSDART00000149035.3	830	580.000	0.000000	0.000
ENSDART00000148432.3	699	449.000	2.037272	12.502
ENSDART00000148953.2	639	389.000	0.000000	0.000
ENSDART00000162917.2	2943	2693.000	0.000000	0.000
ENSDART00000175266.2	3015	2765.000	0.153183	5.789
ENSDART00000053870.6	2809	2559.000	9.557509	334.263
ENSDART00000065293.7	5644	5394.000	1.370052	101.000
ENSDART00000097615.5	2151	1901.000	12.894050	335.000
ENSDART00000020568.9	809	559.000	0.000000	0.000
ENSDART00000192885.1	676	426.000	0.000000	0.000
ENSDART00000004742.11	4636	4386.000	0.000000	0.000
ENSDART00000192258.1	4539	4289.000	0.000000	0.000
ENSDART00000164407.3	4497	4247.000	0.000000	0.000
ENSDART00000188203.1	4494	4244.000	0.000000	0.000
ENSDART00000078672.2	444	194.000	0.000000	0.000
ENSDART00000167007.2	570	320.000	0.000000	0.000
ENSDART00000142713.2	432	182.000	0.000000	0.000
ENSDART00000152328.2	2025	1775.000	0.000000	0.000
ENSDART00000004361.10	5609	5359.000	2.138324	156.614
ENSDART00000157471.2	6168	5918.000	0.019446	1.573
ENSDART00000102279.3	1876	1626.000	0.000000	0.000
ENSDART00000113469.5	3390	3140.000	4.566534	195.970
ENSDART00000123460.4	1712	1462.000	0.000000	0.000
ENSDART00000140272.2	1438	1188.000	21.113063	342.800
ENSDART00000065341.7	2325	2075.000	0.928591	26.334
ENSDART00000145930.2	741	491.000	0.000000	0.000
ENSDART00000134780.2	391	141.000	0.000000	0.000
ENSDART00000162189.2	2245	1995.000	0.000000	0.000
ENSDART00000185042.1	2392	2142.000	0.000000	0.000
ENSDART00000076715.5	1695	1445.000	0.000000	0.000
ENSDART00000158856.2	1702	1452.000	68.901340	1367.312
ENSDART00000170560.3	1662	1412.000	0.000000	0.000
ENSDART00000149021.2	6224	5974.000	0.183718	15.000
ENSDART00000191820.1	2817	2567.000	0.000000	0.000
ENSDART00000175212.2	2442	2192.000	0.000000	0.000
ENSDART00000006109.6	2480	2230.000	5.104180	155.562
ENSDART00000168645.2	1909	1659.000	0.000000	0.000
ENSDART00000171710.2	2206	1956.000	0.000000	0.000
ENSDART00000168754.2	4132	3882.000	0.255618	13.562
ENSDART00000160449.2	1943	1693.000	0.000000	0.000
ENSDART00000167687.2	2207	1957.000	0.000000	0.000
ENSDART00000171037.2	2432	2182.000	0.000000	0.000
ENSDART00000167657.2	1929	1679.000	0.000000	0.000
ENSDART00000160512.2	1795	1545.000	0.000000	0.000
ENSDART00000127547.3	1404	1154.000	0.000000	0.000
ENSDART00000183896.1	1381	1131.000	0.000000	0.000
ENSDART00000171063.2	638	388.000	0.000000	0.000
ENSDART00000160983.2	387	137.000	0.000000	0.000
ENSDART00000167275.2	566	316.000	0.000000	0.000
ENSDART00000188102.1	4980	4730.000	0.791544	51.169
ENSDART00000157937.2	1461	1211.000	1.439864	23.831
ENSDART00000028085.4	5018	4768.000	1.826154	119.000
ENSDART00000164740.2	972	722.000	0.000000	0.000
ENSDART00000172062.2	12591	12341.000	1.001989	169.000
ENSDART00000186047.1	11505	11255.000	0.000000	0.000
ENSDART00000160586.2	11526	11276.000	0.000000	0.000
ENSDART00000169450.2	514	264.000	0.449881	1.623
ENSDART00000169179.2	2456	2206.000	0.211506	6.377
ENSDART00000085284.7	3196	2946.000	0.000000	0.000
ENSDART00000137019.2	1157	907.000	0.561226	6.957
ENSDART00000130911.3	1324	1074.000	9.063890	133.043
ENSDART00000034979.6	1407	1157.000	8.663909	137.000
ENSDART00000173137.2	770	520.000	0.000000	0.000
ENSDART00000079019.4	2524	2274.000	3.314160	103.000
ENSDART00000058036.6	1986	1725.000	1.102836	26.000
ENSDART00000139516.3	479	229.000	22.000559	68.856
ENSDART00000081337.4	787	537.000	90.370989	663.249
ENSDART00000142251.3	3121	2871.000	0.458739	18.000
ENSDART00000143019.2	880	630.000	0.000000	0.000
ENSDART00000157266.3	5865	5615.000	0.000000	0.000
ENSDART00000083499.6	4921	4671.000	0.610916	39.000
ENSDART00000154398.2	208	9.901	0.000000	0.000
ENSDART00000076648.5	2879	2629.000	0.055663	2.000
ENSDART00000139486.2	4329	4079.000	5.973588	333.014
ENSDART00000156965.2	5493	5232.000	1.174610	83.991
ENSDART00000045615.6	1907	1657.000	0.846609	19.173
ENSDART00000121700.3	672	422.000	0.000000	0.000
ENSDART00000183162.1	4406	4156.000	2.655410	150.827
ENSDART00000053534.5	1519	1269.000	1.359576	23.580
ENSDART00000160748.2	1969	1719.000	0.826621	19.420
ENSDART00000138579.2	695	445.000	2.520415	15.329
ENSDART00000028301.7	1781	1531.000	29.806242	623.671
ENSDART00000172774.2	834	584.000	0.000000	0.000
ENSDART00000099748.6	3359	3109.000	6.971295	296.215
ENSDART00000142666.4	581	331.000	1.278881	5.785
ENSDART00000142385.2	645	395.000	0.000000	0.000
ENSDART00000052345.6	1302	1052.000	10.571936	152.000
ENSDART00000012692.9	2096	1846.000	0.237819	6.000
ENSDART00000148363.2	3424	3174.000	0.150683	6.536
ENSDART00000113630.4	6374	6124.000	0.845491	70.765
ENSDART00000111241.4	4415	4165.000	3.033468	172.674
ENSDART00000158315.3	2934	2684.000	0.117924	4.326
ENSDART00000139831.3	770	520.000	0.000000	0.000
ENSDART00000053187.6	4716	4466.000	3.751832	229.000
ENSDART00000184907.1	1200	950.000	0.000000	0.000
ENSDART00000139526.2	1527	1277.000	2.078604	36.277
ENSDART00000135116.2	695	445.000	0.000000	0.000
ENSDART00000135882.2	779	529.000	3.142890	22.723
ENSDART00000110229.5	1515	1265.000	0.000000	0.000
ENSDART00000188262.1	1498	1248.000	0.000000	0.000
ENSDART00000125037.3	2434	2184.000	0.000000	0.000
ENSDART00000179983.1	3027	2777.000	0.000000	0.000
ENSDART00000074683.6	2994	2744.000	0.000000	0.000
ENSDART00000124752.4	1310	1060.000	0.000000	0.000
ENSDART00000190297.1	807	557.000	0.000000	0.000
ENSDART00000125944.4	2270	2020.000	0.000000	0.000
ENSDART00000008277.8	2484	2234.000	0.702746	21.456
ENSDART00000134413.2	494	244.000	1.541489	5.140
ENSDART00000020004.6	2132	1882.000	3.071384	79.000
ENSDART00000091848.6	1699	1439.000	0.940839	18.503
ENSDART00000139414.2	581	331.000	0.000000	0.000
ENSDART00000111853.5	3441	3191.000	0.928580	40.497
ENSDART00000155878.2	186	7.490	0.000000	0.000
ENSDART00000134499.2	1023	773.000	0.000000	0.000
ENSDART00000193101.1	1047	797.000	0.000000	0.000
ENSDART00000172086.2	390	140.000	4.107879	7.860
ENSDART00000169473.2	1685	1435.000	4.029057	79.018
ENSDART00000159688.2	2862	2612.000	0.341437	12.189
ENSDART00000171765.2	2999	2749.000	0.000000	0.000
ENSDART00000190140.1	2577	2327.000	2.261819	71.933
ENSDART00000028008.9	1859	1609.000	127.374862	2801.000
ENSDART00000172848.2	5596	5346.000	2.220150	162.213
ENSDART00000173018.2	2277	2027.000	2.595756	71.910
ENSDART00000172859.2	638	388.000	0.000000	0.000
ENSDART00000172934.2	518	268.000	2.780232	10.183
ENSDART00000049311.7	2550	2300.000	0.000000	0.000
ENSDART00000154395.3	3737	3487.000	1.007201	48.000
ENSDART00000111891.4	840	590.000	0.000000	0.000
ENSDART00000157304.2	860	610.000	0.326484	2.722
ENSDART00000126646.3	798	548.000	23.937206	179.278
ENSDART00000153976.2	947	697.000	0.000000	0.000
ENSDART00000065818.7	1275	1014.000	1.587491	22.000
ENSDART00000158335.2	1805	1555.000	24.562172	522.000
ENSDART00000147087.3	2124	1874.000	1.991257	51.000
ENSDART00000156200.2	782	532.000	0.653637	4.752
ENSDART00000131040.3	4065	3815.000	0.940396	49.032
ENSDART00000166404.2	1453	1203.000	1.050595	17.273
ENSDART00000113764.3	1732	1482.000	3.401305	68.892
ENSDART00000143983.2	547	297.000	0.000000	0.000
ENSDART00000132610.2	639	389.000	0.208461	1.108
ENSDART00000146298.2	1109	859.000	0.000000	0.000
ENSDART00000145541.3	1342	1092.000	0.000000	0.000
ENSDART00000065599.7	1225	975.000	0.225135	3.000
ENSDART00000112869.5	1309	1059.000	0.000000	0.000
ENSDART00000111169.3	1233	983.000	0.000000	0.000
ENSDART00000058484.6	1954	1704.000	4.293951	100.000
ENSDART00000145893.2	1901	1651.000	0.000000	0.000
ENSDART00000060111.5	1808	1558.000	0.000000	0.000
ENSDART00000152313.3	1533	1283.000	0.000000	0.000
ENSDART00000092746.6	966	716.000	0.000000	0.000
ENSDART00000125365.3	3410	3160.000	0.764106	33.000
ENSDART00000170769.2	3764	3514.000	0.812063	39.000
ENSDART00000163746.2	1457	1207.000	0.134161	2.213
ENSDART00000187787.1	6462	6212.000	0.000000	0.000
ENSDART00000171408.2	6383	6133.000	0.096785	8.113
ENSDART00000146098.2	1374	1124.000	0.000000	0.000
ENSDART00000131642.3	585	335.000	4.368294	20.000
ENSDART00000156327.2	964	714.000	0.000000	0.000
ENSDART00000153555.2	1064	814.000	0.000000	0.000
ENSDART00000168953.2	679	429.000	0.000000	0.000
ENSDART00000173279.2	974	724.000	0.000000	0.000
ENSDART00000172545.2	1685	1435.000	20.366165	399.424
ENSDART00000166133.2	1562	1312.000	5.887850	105.576
ENSDART00000057733.6	1375	1111.000	0.197576	3.000
ENSDART00000136546.2	1405	1155.000	9.819206	155.000
ENSDART00000055659.5	1091	841.000	0.783021	9.000
ENSDART00000157122.3	9144	8894.000	1.489049	181.000
ENSDART00000181531.1	8647	8397.000	0.000000	0.000
ENSDART00000075978.6	8770	8520.000	0.000000	0.000
ENSDART00000148084.4	2515	2265.000	1.342827	41.568
ENSDART00000152645.2	563	313.000	0.000000	0.000
ENSDART00000060955.7	1217	967.000	1.903552	25.157
ENSDART00000181580.1	1563	1313.000	0.102685	1.843
ENSDART00000152149.2	1846	1596.000	0.183381	4.000
ENSDART00000002583.10	1589	1339.000	3.224023	59.000
ENSDART00000027301.8	2989	2739.000	0.590571	22.107
ENSDART00000145307.2	2964	2714.000	0.323518	12.000
ENSDART00000172299.2	2885	2635.000	0.000000	0.000
ENSDART00000169695.2	1485	1235.000	0.592461	10.000
ENSDART00000146186.2	604	354.000	0.000000	0.000
ENSDART00000166625.2	2988	2738.000	0.587917	22.000
ENSDART00000014363.10	1675	1425.000	0.000000	0.000
ENSDART00000057500.6	1569	1319.000	22.632995	408.000
ENSDART00000171318.2	1076	826.000	0.531493	6.000
ENSDART00000172311.2	1030	780.000	0.000000	0.000
ENSDART00000105453.5	1622	1372.000	0.000000	0.000
ENSDART00000171293.2	2834	2584.000	0.308386	10.891
ENSDART00000141904.3	868	618.000	182.614667	1542.402
ENSDART00000014270.5	2048	1798.000	0.000000	0.000
ENSDART00000121998.3	1646	1396.000	6.342005	121.000
ENSDART00000141429.2	2388	2138.000	0.239561	7.000
ENSDART00000114208.4	2406	2156.000	0.000000	0.000
ENSDART00000180052.1	3314	3064.000	0.167161	7.000
ENSDART00000045292.7	3030	2780.000	2.210689	83.994
ENSDART00000157844.2	10833	10583.000	2.295047	331.951
ENSDART00000112124.5	10194	9944.000	0.434489	59.049
ENSDART00000111029.3	10260	10010.000	0.000000	0.000
ENSDART00000152146.2	649	399.000	0.000000	0.000
ENSDART00000077390.6	2750	2500.000	2.124780	72.598
ENSDART00000152654.2	416	166.000	0.000000	0.000
ENSDART00000112758.3	1350	1100.000	7.290897	109.609
ENSDART00000183592.1	3682	3432.000	1.274158	59.765
ENSDART00000143912.2	968	718.000	0.000000	0.000
ENSDART00000065013.5	1410	1160.000	0.063077	1.000
ENSDART00000046863.9	3253	3003.000	2.128292	87.349
ENSDART00000140980.2	546	296.000	0.000000	0.000
ENSDART00000135680.3	280	35.332	0.000000	0.000
ENSDART00000168014.2	5399	5149.000	0.610160	42.938
ENSDART00000086220.5	5721	5471.000	0.000000	0.000
ENSDART00000147631.2	727	477.000	0.000000	0.000
ENSDART00000144666.2	905	655.000	0.111708	1.000
ENSDART00000134124.2	1768	1518.000	0.000000	0.000
ENSDART00000152813.2	699	449.000	0.250120	1.535
ENSDART00000006443.7	2736	2486.000	6.106195	207.465
ENSDART00000025931.7	1400	1150.000	0.063625	1.000
ENSDART00000168792.2	2865	2615.000	0.000000	0.000
ENSDART00000190005.1	3548	3298.000	0.000000	0.000
ENSDART00000016660.6	1417	1167.000	10.650520	169.869
ENSDART00000185198.1	724	474.000	1.872547	12.131
ENSDART00000135231.2	1704	1454.000	0.301935	6.000
ENSDART00000179763.1	1005	755.000	0.000000	0.000
ENSDART00000112270.5	8053	7803.000	0.000000	0.000
ENSDART00000151172.2	807	557.000	0.157131	1.196
ENSDART00000140169.2	520	270.000	0.000000	0.000
ENSDART00000187695.1	10567	10317.000	0.000000	0.000
ENSDART00000190526.1	6804	6554.000	0.000000	0.000
ENSDART00000182678.1	10480	10230.000	0.864036	120.804
ENSDART00000146099.3	1950	1700.000	0.172162	4.000
ENSDART00000147520.3	3317	3067.000	1.722748	72.212
ENSDART00000143286.2	492	242.000	0.671177	2.220
ENSDART00000036927.7	2515	2265.000	22.487184	696.108
ENSDART00000103992.4	2518	2268.000	0.064523	2.000
ENSDART00000010068.9	1600	1350.000	24.443840	451.000
ENSDART00000080877.5	1130	880.000	2.910128	35.000
ENSDART00000139855.3	4342	4092.000	7.485238	418.615
ENSDART00000018651.8	1447	1197.000	14.204991	232.385
ENSDART00000142340.2	749	499.000	0.000000	0.000
ENSDART00000145850.3	713	463.000	0.000000	0.000
ENSDART00000143518.2	887	637.000	0.000000	0.000
ENSDART00000147991.2	472	222.000	0.000000	0.000
ENSDART00000129911.4	2775	2525.000	0.634943	21.911
ENSDART00000102791.4	4173	3923.000	2.836646	152.089
ENSDART00000128577.4	1724	1474.000	0.000000	0.000
ENSDART00000129309.3	825	575.000	0.000000	0.000
ENSDART00000126842.4	2940	2690.000	5.882759	216.275
ENSDART00000131225.3	552	302.000	0.000000	0.000
ENSDART00000166560.2	2182	1932.000	0.445644	11.767
ENSDART00000163080.2	869	619.000	0.000000	0.000
ENSDART00000143115.4	2130	1880.000	0.038920	1.000
ENSDART00000134442.3	2719	2469.000	0.114348	3.859
ENSDART00000148016.2	522	272.000	0.000000	0.000
ENSDART00000141760.2	544	294.000	0.000000	0.000
ENSDART00000184693.1	2070	1820.000	0.000000	0.000
ENSDART00000039083.9	2480	2230.000	0.234320	7.141
ENSDART00000157834.2	3018	2768.000	9.489755	359.000
ENSDART00000112014.4	1420	1170.000	4.752853	76.000
ENSDART00000168566.2	1510	1260.000	0.522635	9.000
ENSDART00000168851.2	1948	1698.000	0.000000	0.000
ENSDART00000149882.2	944	694.000	0.000000	0.000
ENSDART00000156784.2	474	224.000	0.000000	0.000
ENSDART00000144669.3	774	524.000	0.000000	0.000
ENSDART00000166094.2	738	488.000	0.149936	1.000
ENSDART00000176787.2	759	509.000	0.000000	0.000
ENSDART00000144508.2	865	615.000	0.000000	0.000
ENSDART00000140710.3	2283	2033.000	0.000000	0.000
ENSDART00000131918.2	801	551.000	0.000000	0.000
ENSDART00000186525.1	4467	4217.000	0.000000	0.000
ENSDART00000064752.7	4524	4274.000	0.000000	0.000
ENSDART00000190596.1	4431	4181.000	0.000000	0.000
ENSDART00000166141.2	1436	1186.000	0.000000	0.000
ENSDART00000137357.3	4028	3778.000	2.300763	118.797
ENSDART00000150496.2	869	619.000	0.000000	0.000
ENSDART00000125552.3	1720	1470.000	4.778379	96.000
ENSDART00000145498.2	1012	762.000	0.000000	0.000
ENSDART00000180398.1	1083	833.000	0.000000	0.000
ENSDART00000038670.6	2661	2411.000	3.186535	105.000
ENSDART00000136804.4	4244	3994.000	0.073279	4.000
ENSDART00000137699.3	4198	3948.000	2.724375	147.000
ENSDART00000133068.2	634	384.000	0.000000	0.000
ENSDART00000102100.3	4220	3970.000	0.000000	0.000
ENSDART00000097651.5	1370	1120.000	0.065358	1.000
ENSDART00000151624.2	450	200.000	0.000000	0.000
ENSDART00000135488.4	874	624.000	1.876152	16.000
ENSDART00000029894.8	5466	5216.000	0.144228	10.282
ENSDART00000167398.2	5407	5157.000	4.025474	283.718
ENSDART00000167014.2	1015	765.000	0.000000	0.000
ENSDART00000129992.3	2187	1937.000	0.075549	2.000
ENSDART00000054337.5	1885	1635.000	2.934758	65.579
ENSDART00000140654.2	1497	1247.000	0.000000	0.000
ENSDART00000175488.2	1963	1713.000	0.000000	0.000
ENSDART00000011570.9	1251	1001.000	2.265971	31.000
ENSDART00000132006.2	812	562.000	0.000000	0.000
ENSDART00000078513.5	1111	861.000	35.352232	416.000
ENSDART00000148981.2	1005	755.000	0.000000	0.000
ENSDART00000149486.2	588	338.000	0.000000	0.000
ENSDART00000065377.7	4060	3810.000	0.045553	2.372
ENSDART00000149265.3	2067	1817.000	0.000000	0.000
ENSDART00000184504.1	3638	3388.000	0.000000	0.000
ENSDART00000186955.1	3737	3487.000	0.000000	0.000
ENSDART00000015127.7	2427	2177.000	1.882159	56.000
ENSDART00000150932.2	668	418.000	2.547586	14.554
ENSDART00000103855.6	2050	1800.000	1.620302	39.860
ENSDART00000140038.2	505	255.000	0.000000	0.000
ENSDART00000151752.3	820	570.000	0.366342	2.854
ENSDART00000139433.4	798	548.000	0.000000	0.000
ENSDART00000163382.3	2027	1777.000	0.277188	6.732
ENSDART00000002507.8	2760	2510.000	0.174906	6.000
ENSDART00000163825.2	1133	883.000	0.000000	0.000
ENSDART00000147895.3	3144	2894.000	0.156742	6.200
ENSDART00000008424.10	2840	2590.000	0.954882	33.800
ENSDART00000132158.2	2386	2136.000	0.114136	3.332
ENSDART00000134952.2	464	214.000	1.254153	3.668
ENSDART00000173242.2	899	649.000	0.000000	0.000
ENSDART00000172896.2	511	261.000	0.000000	0.000
ENSDART00000102493.5	1295	1045.000	1.540398	22.000
ENSDART00000091463.7	3693	3443.000	0.535071	25.178
ENSDART00000154936.4	2717	2467.000	0.038840	1.310
ENSDART00000077836.6	2249	1999.000	0.000000	0.000
ENSDART00000146966.2	593	343.000	0.000000	0.000
ENSDART00000008268.9	1707	1457.000	3.214009	64.000
ENSDART00000173822.2	721	471.000	67.285770	433.129
ENSDART00000052730.6	564	314.000	1665.381581	7146.884
ENSDART00000132683.2	525	275.000	6.648149	24.987
ENSDART00000066700.5	842	592.000	2.146735	17.369
ENSDART00000145214.3	717	467.000	10.675212	68.134
ENSDART00000146911.3	705	455.000	5.547427	34.497
ENSDART00000043546.7	661	411.000	44.506644	250.000
ENSDART00000145556.3	1171	921.000	0.476671	6.000
ENSDART00000188803.1	3333	3083.000	0.000000	0.000
ENSDART00000076929.3	2307	2057.000	0.000000	0.000
ENSDART00000179194.2	2526	2276.000	0.000000	0.000
ENSDART00000155610.3	4349	4099.000	0.554163	31.045
ENSDART00000154291.2	760	510.000	0.000000	0.000
ENSDART00000123207.3	5370	5120.000	0.579224	40.531
ENSDART00000134018.2	379	129.000	0.000000	0.000
ENSDART00000023101.7	2485	2235.000	7.955279	243.000
ENSDART00000143991.2	1702	1452.000	0.000000	0.000
ENSDART00000078051.6	2354	2104.000	0.730298	21.000
ENSDART00000135616.3	745	495.000	1.131778	7.657
ENSDART00000102706.5	2117	1867.000	0.573406	14.631
ENSDART00000137957.2	662	412.000	1.221068	6.876
ENSDART00000136438.2	705	455.000	0.616956	3.837
ENSDART00000133528.3	883	633.000	61.908054	535.580
ENSDART00000103602.5	2061	1811.000	1.051216	26.019
ENSDART00000133729.2	1029	779.000	0.000000	0.000
ENSDART00000121514.3	1002	752.000	0.000000	0.000
ENSDART00000089725.5	4371	4121.000	0.474391	26.719
ENSDART00000185601.1	6036	5786.000	0.000000	0.000
ENSDART00000182182.1	6141	5891.000	0.188490	15.176
ENSDART00000141565.2	1738	1488.000	1.475180	30.000
ENSDART00000112827.4	1362	1112.000	0.000000	0.000
ENSDART00000146085.3	612	362.000	26.680381	132.000
ENSDART00000136041.2	7376	7126.000	0.082185	8.004
ENSDART00000006636.8	7868	7618.000	0.000000	0.000
ENSDART00000178667.2	7904	7654.000	0.000000	0.000
ENSDART00000133450.2	822	572.000	0.000000	0.000
ENSDART00000009134.9	1192	942.000	0.000000	0.000
ENSDART00000104647.6	1643	1393.000	3.238509	61.655
ENSDART00000133054.2	968	718.000	0.000000	0.000
ENSDART00000040266.4	720	470.000	0.778393	5.000
ENSDART00000149629.2	560	310.000	0.000000	0.000
ENSDART00000133572.2	1311	1061.000	0.000000	0.000
ENSDART00000149357.3	2995	2745.000	2.478947	93.000
ENSDART00000149648.2	881	631.000	0.000000	0.000
ENSDART00000152999.2	825	575.000	0.606234	4.764
ENSDART00000153109.2	847	597.000	0.205605	1.678
ENSDART00000148698.3	2522	2272.000	0.284931	8.848
ENSDART00000153099.3	760	510.000	0.000000	0.000
ENSDART00000112726.5	5172	4922.000	0.337636	22.712
ENSDART00000142043.2	2006	1756.000	2.127412	51.056
ENSDART00000181497.1	2175	1925.000	0.081741	2.151
ENSDART00000170067.2	1748	1498.000	0.374555	7.668
ENSDART00000136632.2	927	677.000	0.000000	0.000
ENSDART00000161209.2	966	716.000	0.408765	4.000
ENSDART00000154362.2	2334	2084.000	0.000000	0.000
ENSDART00000154522.2	817	567.000	0.000000	0.000
ENSDART00000183266.1	2674	2424.000	0.452778	15.000
ENSDART00000115139.5	2698	2448.000	0.000000	0.000
ENSDART00000130172.4	1776	1526.000	0.000000	0.000
ENSDART00000053761.7	4620	4370.000	5.006295	299.000
ENSDART00000067095.7	2784	2534.000	0.404248	14.000
ENSDART00000140705.2	1032	782.000	0.000000	0.000
ENSDART00000156271.2	5377	5127.000	0.138531	9.707
ENSDART00000002186.8	3834	3584.000	2.689510	131.739
ENSDART00000138968.2	797	547.000	0.000000	0.000
ENSDART00000137116.4	2338	2088.000	0.499232	14.246
ENSDART00000153065.2	684	434.000	3.910232	23.193
ENSDART00000152882.2	728	478.000	0.000000	0.000
ENSDART00000132798.2	818	568.000	0.176540	1.370
ENSDART00000019939.9	2330	2080.000	7.265709	206.545
ENSDART00000144286.3	818	568.000	0.202723	1.574
ENSDART00000184798.1	3376	3126.000	0.667341	28.511
ENSDART00000114410.6	5204	4954.000	0.577821	39.122
ENSDART00000143726.2	758	508.000	0.509421	3.537
ENSDART00000176446.2	5732	5482.000	0.244800	18.341
ENSDART00000133258.2	578	328.000	0.000000	0.000
ENSDART00000075521.5	2334	2084.000	7.794386	222.000
ENSDART00000130625.3	1425	1175.000	0.000000	0.000
ENSDART00000139744.2	1936	1686.000	0.043398	1.000
ENSDART00000188482.1	1827	1577.000	0.000000	0.000
ENSDART00000186885.1	1725	1475.000	0.000000	0.000
ENSDART00000179879.1	1767	1517.000	0.000000	0.000
ENSDART00000182025.1	1137	887.000	0.000000	0.000
ENSDART00000183061.1	1413	1163.000	0.000000	0.000
ENSDART00000056642.4	1625	1375.000	14.154861	266.000
ENSDART00000126460.3	1758	1508.000	2.668628	55.000
ENSDART00000173792.2	5398	5148.000	8.590655	604.419
ENSDART00000080825.5	1341	1091.000	26.731200	398.581
ENSDART00000132031.3	1778	1528.000	0.000000	0.000
ENSDART00000051756.6	1230	980.000	0.000000	0.000
ENSDART00000137601.4	2151	1901.000	1.462609	38.000
ENSDART00000104137.4	1332	1082.000	0.000000	0.000
ENSDART00000017299.12	2884	2634.000	4.749253	170.968
ENSDART00000169742.2	1340	1090.000	0.136414	2.032
ENSDART00000135133.2	537	287.000	0.000000	0.000
ENSDART00000113280.4	1731	1481.000	0.197620	4.000
ENSDART00000156995.3	8581	8331.000	2.564557	292.000
ENSDART00000136431.4	2957	2707.000	0.000000	0.000
ENSDART00000075596.4	2937	2687.000	0.416440	15.293
ENSDART00000054460.6	3158	2908.000	7.907467	314.272
ENSDART00000145294.3	1877	1627.000	0.584632	13.000
ENSDART00000139033.2	13370	13120.000	0.083653	15.000
ENSDART00000176763.2	13587	13337.000	0.000000	0.000
ENSDART00000014723.7	915	665.000	554.482655	5039.448
ENSDART00000140302.3	2800	2550.000	0.000000	0.000
ENSDART00000144800.3	825	575.000	0.000000	0.000
ENSDART00000181009.1	6491	6241.000	0.040780	3.478
ENSDART00000162822.2	6195	5945.000	7.680929	624.078
ENSDART00000173692.2	735	485.000	0.000000	0.000
ENSDART00000052346.7	2396	2146.000	3.273167	96.000
ENSDART00000148038.2	3298	3048.000	0.096022	4.000
ENSDART00000002992.9	2052	1802.000	6.369315	156.863
ENSDART00000133166.3	843	593.000	0.000000	0.000
ENSDART00000133324.3	869	619.000	0.000000	0.000
ENSDART00000131370.2	845	595.000	0.000000	0.000
ENSDART00000156090.2	1661	1411.000	0.000000	0.000
ENSDART00000154920.2	290	42.835	0.000000	0.000
ENSDART00000078499.5	2765	2515.000	3.112952	107.000
ENSDART00000136587.2	521	271.000	0.000000	0.000
ENSDART00000113357.4	540	290.000	12.615331	50.000
ENSDART00000021575.8	5313	5063.000	0.028903	2.000
ENSDART00000129656.3	2243	1993.000	3.813280	103.867
ENSDART00000131891.2	841	591.000	0.883051	7.133
ENSDART00000147037.3	506	256.000	0.000000	0.000
ENSDART00000144750.3	990	740.000	6.165089	62.351
ENSDART00000025852.10	999	749.000	31.421553	321.649
ENSDART00000136736.2	1101	851.000	0.000000	0.000
ENSDART00000173783.2	677	427.000	0.000000	0.000
ENSDART00000155187.3	1765	1515.000	9.310504	192.779
ENSDART00000192482.1	5756	5506.000	0.640809	48.221
ENSDART00000027587.7	2835	2585.000	3.764591	133.000
ENSDART00000145040.3	726	476.000	0.000000	0.000
ENSDART00000115299.5	735	485.000	0.000000	0.000
ENSDART00000101423.5	1207	957.000	0.000000	0.000
ENSDART00000142401.3	5087	4837.000	0.000000	0.000
ENSDART00000186189.1	5480	5230.000	0.055961	4.000
ENSDART00000186893.1	862	612.000	0.000000	0.000
ENSDART00000190739.1	2639	2389.000	0.000000	0.000
ENSDART00000048144.6	2116	1866.000	20.193995	515.000
ENSDART00000132807.2	2220	1970.000	0.000000	0.000
ENSDART00000137640.3	675	425.000	0.000000	0.000
ENSDART00000144061.3	2522	2272.000	2.061096	64.000
ENSDART00000146255.2	919	669.000	0.000000	0.000
ENSDART00000136999.2	1828	1578.000	25.142555	542.238
ENSDART00000073654.4	5619	5369.000	20.684118	1517.762
ENSDART00000141349.4	2948	2698.000	0.000000	0.000
ENSDART00000123288.4	1870	1620.000	0.000000	0.000
ENSDART00000075620.6	2501	2251.000	0.000000	0.000
ENSDART00000129344.3	2938	2688.000	0.000000	0.000
ENSDART00000142025.2	454	204.000	0.480753	1.340
ENSDART00000133048.3	4136	3886.000	3.451318	183.299
ENSDART00000138141.2	4359	4109.000	0.000000	0.000
ENSDART00000168934.2	873	623.000	23.213148	197.649
ENSDART00000059013.6	968	718.000	149.923193	1471.183
ENSDART00000136980.2	510	245.000	33.055891	110.685
ENSDART00000137408.2	862	612.000	1.295633	10.837
ENSDART00000147416.2	158	5.577	0.000000	0.000
ENSDART00000146936.2	466	216.000	29.570913	87.295
ENSDART00000122973.2	357	107.001	0.000000	0.000
ENSDART00000171804.2	3180	2930.000	4.420102	177.000
ENSDART00000170584.2	2310	2060.000	0.000000	0.000
ENSDART00000064597.8	1678	1428.000	99.410169	1940.137
ENSDART00000162234.2	604	354.000	0.206692	1.000
ENSDART00000156543.3	1821	1571.000	0.716867	15.392
ENSDART00000102127.5	1475	1225.000	0.000000	0.000
ENSDART00000082325.6	1815	1565.000	18.028460	385.608
ENSDART00000121462.3	2218	1968.000	15.437618	415.220
ENSDART00000181096.1	963	713.000	0.000000	0.000
ENSDART00000138602.2	643	393.000	0.000000	0.000
ENSDART00000017292.10	3908	3658.000	0.000000	0.000
ENSDART00000181270.1	4269	4019.000	0.000000	0.000
ENSDART00000187112.1	4200	3950.000	0.000000	0.000
ENSDART00000009182.5	1806	1556.000	154.614022	3288.000
ENSDART00000159667.2	523	273.000	0.000000	0.000
ENSDART00000137057.2	755	505.000	0.304372	2.101
ENSDART00000058032.7	1078	828.000	7.414033	83.899
ENSDART00000014062.7	1387	1137.000	0.000000	0.000
ENSDART00000167908.2	846	596.000	0.000000	0.000
ENSDART00000186923.1	5496	5246.000	3.378409	242.222
ENSDART00000137866.2	596	346.000	109.602750	518.288
ENSDART00000142595.2	757	507.000	0.195278	1.353
ENSDART00000127667.3	1749	1499.000	198.193534	4060.359
ENSDART00000020505.8	4437	4187.000	1.328120	76.000
ENSDART00000173706.2	302	53.120	6.887169	5.000
ENSDART00000148590.3	3391	3141.000	1.545238	66.334
ENSDART00000084530.6	2230	1980.000	0.000000	0.000
ENSDART00000085769.3	2166	1916.000	0.439166	11.500
ENSDART00000155268.3	5316	5066.000	1.019786	70.607
ENSDART00000114560.4	4934	4684.000	2.396158	153.393
ENSDART00000171854.2	1196	946.000	0.000000	0.000
ENSDART00000106572.3	846	596.000	0.122767	1.000
ENSDART00000002221.8	2140	1890.000	1.161411	30.000
ENSDART00000132352.2	817	567.000	4.561551	35.348
ENSDART00000146983.2	740	490.000	0.000000	0.000
ENSDART00000135421.2	703	453.000	3.057617	18.930
ENSDART00000139942.2	392	142.000	0.000000	0.000
ENSDART00000047857.8	2356	2106.000	1.181265	34.000
ENSDART00000157381.2	544	294.000	0.000000	0.000
ENSDART00000154600.2	441	191.000	0.000000	0.000
ENSDART00000164278.2	2226	1976.000	5.665407	153.000
ENSDART00000019235.8	769	519.000	245.419747	1740.805
ENSDART00000186726.1	882	632.000	3.495749	30.195
ENSDART00000145057.2	5515	5265.000	1.681565	121.000
ENSDART00000045249.6	975	725.000	0.000000	0.000
ENSDART00000152906.2	980	730.000	0.000000	0.000
ENSDART00000153237.2	563	313.000	0.000000	0.000
ENSDART00000183164.1	2207	1957.000	0.279761	7.483
ENSDART00000133623.2	4461	4211.000	1.859196	107.000
ENSDART00000091742.7	3039	2789.000	0.262348	10.000
ENSDART00000172273.2	3129	2879.000	0.000000	0.000
ENSDART00000112880.5	1597	1347.000	0.000000	0.000
ENSDART00000023278.7	1666	1416.000	0.000000	0.000
ENSDART00000129268.3	1573	1323.000	0.165916	3.000
ENSDART00000150397.2	1606	1356.000	2.073847	38.433
ENSDART00000057866.4	776	526.000	0.000000	0.000
ENSDART00000151476.3	1454	1204.000	7.593316	124.949
ENSDART00000055324.7	1587	1337.000	18.864876	344.714
ENSDART00000075054.6	1574	1324.000	0.000000	0.000
ENSDART00000143705.4	8442	8192.000	0.020527	2.298
ENSDART00000135848.2	530	280.000	0.000000	0.000
ENSDART00000183706.1	6386	6136.000	0.127614	10.702
ENSDART00000184774.1	6483	6233.000	0.000000	0.000
ENSDART00000054264.5	4461	4211.000	7.246364	417.041
ENSDART00000124144.4	2650	2400.000	0.262253	8.602
ENSDART00000124401.3	1720	1446.000	0.066933	1.323
ENSDART00000181179.1	2262	2012.000	0.000000	0.000
ENSDART00000134428.2	542	292.000	20.036418	79.961
ENSDART00000008312.8	1700	1450.000	19.934210	395.039
ENSDART00000135393.2	1585	1335.000	0.000000	0.000
ENSDART00000148051.3	2001	1751.000	0.000000	0.000
ENSDART00000085701.6	2846	2596.000	0.761002	27.000
ENSDART00000139868.2	2198	1934.000	3.436285	90.828
ENSDART00000139661.2	766	516.000	0.166212	1.172
ENSDART00000174263.2	240	16.366	0.000000	0.000
ENSDART00000174054.2	244	17.578	0.000000	0.000
ENSDART00000174306.2	8650	8400.000	0.175292	20.124
ENSDART00000174026.2	766	516.000	0.401624	2.832
ENSDART00000174111.2	1142	892.000	0.085607	1.044
ENSDART00000082464.6	2960	2710.000	0.000000	0.000
ENSDART00000074309.7	2089	1839.000	2.625965	66.000
ENSDART00000162164.2	1006	756.000	1.901543	19.647
ENSDART00000171166.2	633	383.000	0.000000	0.000
ENSDART00000048855.6	2615	2365.000	7.129063	230.429
ENSDART00000166317.2	979	729.000	0.000000	0.000
ENSDART00000187067.1	4174	3924.000	1.248023	66.931
ENSDART00000168997.2	746	496.000	0.000000	0.000
ENSDART00000168011.2	2548	2298.000	3.462518	108.747
ENSDART00000169894.2	927	677.000	0.675864	6.253
ENSDART00000173276.2	708	458.000	0.000000	0.000
ENSDART00000139061.2	877	627.000	0.000000	0.000
ENSDART00000173217.2	658	408.000	0.000000	0.000
ENSDART00000147264.4	1461	1211.000	21.156498	350.156
ENSDART00000032309.8	1128	878.000	1.750054	21.000
ENSDART00000131576.2	494	244.000	0.000000	0.000
ENSDART00000180597.1	1213	963.000	0.000000	0.000
ENSDART00000103257.5	2070	1820.000	3.859460	96.000
ENSDART00000126347.3	727	477.000	0.000000	0.000
ENSDART00000088639.6	2349	2099.000	0.313730	9.000
ENSDART00000065664.5	1816	1566.000	0.794299	17.000
ENSDART00000074231.3	1797	1547.000	0.851351	18.000
ENSDART00000141286.3	1353	1103.000	0.000000	0.000
ENSDART00000161691.2	5130	4880.000	2.450950	163.466
ENSDART00000152579.2	898	648.000	0.000000	0.000
ENSDART00000152287.2	633	383.000	0.293046	1.534
ENSDART00000163205.2	884	634.000	0.000000	0.000
ENSDART00000055780.8	2146	1896.000	63.366757	1642.000
ENSDART00000060630.8	3323	3073.000	1.440502	60.499
ENSDART00000131876.2	3182	2932.000	0.000000	0.000
ENSDART00000138654.3	698	448.000	2.204994	13.501
ENSDART00000114330.4	4320	4070.000	0.783509	43.582
ENSDART00000157215.2	555	305.000	0.000000	0.000
ENSDART00000193007.1	5753	5503.000	0.169617	12.757
ENSDART00000193603.1	5723	5473.000	0.000000	0.000
ENSDART00000092783.7	7122	6872.000	1.405457	132.000
ENSDART00000152009.2	807	557.000	0.000000	0.000
ENSDART00000186269.1	5604	5354.000	0.000000	0.000
ENSDART00000141257.4	4056	3806.000	0.230695	12.000
ENSDART00000127216.3	2775	2525.000	0.173867	6.000
ENSDART00000167564.2	1694	1444.000	0.000000	0.000
ENSDART00000183342.1	3180	2930.000	0.000000	0.000
ENSDART00000170575.2	3774	3524.000	0.000000	0.000
ENSDART00000152736.3	760	510.000	0.000000	0.000
ENSDART00000028062.10	1553	1303.000	0.000000	0.000
ENSDART00000031759.6	2812	2562.000	0.317076	11.102
ENSDART00000162198.2	5568	5318.000	0.089660	6.517
ENSDART00000061327.5	1749	1499.000	4.929994	101.000
ENSDART00000134020.3	730	480.000	0.000000	0.000
ENSDART00000148290.2	1118	868.000	0.809688	9.605
ENSDART00000132497.3	842	592.000	0.407990	3.301
ENSDART00000135971.3	867	617.000	0.000000	0.000
ENSDART00000134924.2	857	607.000	0.689483	5.720
ENSDART00000055194.6	1762	1512.000	0.000000	0.000
ENSDART00000141737.3	1789	1539.000	3789.121825	79698.570
ENSDART00000193047.1	1145	895.000	0.000000	0.000
ENSDART00000144637.3	7072	6822.000	2.156299	201.045
ENSDART00000137583.2	910	660.000	1.929122	17.401
ENSDART00000099021.5	6270	6020.000	0.018882	1.554
ENSDART00000162385.2	3348	3098.000	0.000000	0.000
ENSDART00000127664.4	1415	1165.000	0.000000	0.000
ENSDART00000112035.2	1378	1128.000	0.389196	6.000
ENSDART00000150129.3	4875	4625.000	0.520225	32.883
ENSDART00000149040.2	812	562.000	0.000000	0.000
ENSDART00000132087.4	7266	7016.000	0.792594	76.000
ENSDART00000138268.3	2240	1990.000	0.000000	0.000
ENSDART00000145325.3	5015	4765.000	0.000000	0.000
ENSDART00000133245.2	623	373.000	0.000000	0.000
ENSDART00000179677.1	5501	5251.000	0.000000	0.000
ENSDART00000174450.2	5549	5299.000	1.919321	139.000
ENSDART00000136124.2	833	583.000	0.000000	0.000
ENSDART00000007458.7	1661	1411.000	25.720613	496.000
ENSDART00000152431.3	4138	3888.000	0.056458	3.000
ENSDART00000064839.7	967	717.000	0.000000	0.000
ENSDART00000143994.2	429	179.000	0.817530	2.000
ENSDART00000151396.2	741	491.000	0.000000	0.000
ENSDART00000150981.2	519	269.000	0.822656	3.024
ENSDART00000151382.3	774	524.000	0.000000	0.000
ENSDART00000151224.3	791	541.000	0.000000	0.000
ENSDART00000055312.8	1407	1157.000	5.567094	88.031
ENSDART00000165909.3	1555	1305.000	1.820561	32.471
ENSDART00000154633.2	2755	2505.000	0.000000	0.000
ENSDART00000182387.1	5458	5208.000	0.302700	21.545
ENSDART00000141023.3	3661	3411.000	10.040974	468.092
ENSDART00000135691.2	936	686.000	0.416867	3.908
ENSDART00000039028.8	1352	1102.000	3.187031	48.000
ENSDART00000162454.2	1221	971.000	0.000000	0.000
ENSDART00000153484.3	880	630.000	0.000000	0.000
ENSDART00000058699.7	1216	966.000	0.000000	0.000
ENSDART00000149723.2	668	418.000	0.000000	0.000
ENSDART00000148631.3	2044	1794.000	19.819156	485.938
ENSDART00000150132.2	918	668.000	0.000000	0.000
ENSDART00000149771.2	612	362.000	0.223383	1.105
ENSDART00000074575.5	3230	2980.000	1.889544	76.957
ENSDART00000086117.7	1787	1537.000	0.000000	0.000
ENSDART00000132066.3	1239	989.000	0.147965	2.000
ENSDART00000142418.4	2522	2272.000	4.384748	136.153
ENSDART00000139054.2	693	443.000	0.800611	4.847
ENSDART00000164885.2	1219	969.000	0.000000	0.000
ENSDART00000030565.7	1035	785.000	0.093294	1.001
ENSDART00000160373.2	1031	781.000	0.468431	5.000
ENSDART00000149130.3	1495	1245.000	0.000000	0.000
ENSDART00000149624.2	538	288.000	0.000000	0.000
ENSDART00000184023.1	3067	2817.000	1.763697	67.902
ENSDART00000140722.3	826	576.000	0.000000	0.000
ENSDART00000066978.6	1769	1519.000	0.477707	9.917
ENSDART00000015834.8	1794	1544.000	2.894661	61.083
ENSDART00000149620.2	2762	2512.000	0.790734	27.147
ENSDART00000136079.3	2593	2343.000	0.067394	2.158
ENSDART00000175069.2	2186	1936.000	0.000000	0.000
ENSDART00000079506.5	2739	2489.000	0.000000	0.000
ENSDART00000178248.2	4555	4305.000	1.676256	98.625
ENSDART00000147789.3	2350	2100.000	6.933626	199.000
ENSDART00000043382.6	1297	1047.000	2.337759	33.452
ENSDART00000148354.2	1017	767.000	0.000000	0.000
ENSDART00000146927.3	993	743.000	0.000000	0.000
ENSDART00000150394.2	2601	2351.000	0.504087	16.197
ENSDART00000185041.1	1077	827.000	0.000000	0.000
ENSDART00000132171.2	912	662.000	0.000000	0.000
ENSDART00000187294.1	1011	761.000	0.000000	0.000
ENSDART00000089445.6	4149	3899.000	0.471224	25.110
ENSDART00000179312.2	6323	6073.000	1.137961	94.450
ENSDART00000169381.2	520	270.000	0.000000	0.000
ENSDART00000047728.7	2571	2321.000	0.977267	31.000
ENSDART00000143935.3	686	436.000	0.000000	0.000
ENSDART00000049551.6	2053	1790.000	11.241569	275.013
ENSDART00000129222.4	666	416.000	6.329630	35.987
ENSDART00000063944.5	1988	1738.000	12.966645	308.000
ENSDART00000152359.2	701	451.000	0.000000	0.000
ENSDART00000163477.3	1130	880.000	6.235988	75.000
ENSDART00000013839.4	1817	1567.000	38.895796	833.000
ENSDART00000123903.3	793	543.000	0.000000	0.000
ENSDART00000150674.2	464	214.000	0.000000	0.000
ENSDART00000141367.4	3690	3440.000	0.272067	12.791
ENSDART00000077076.6	2859	2609.000	0.719121	25.642
ENSDART00000090186.6	1762	1512.000	0.000000	0.000
ENSDART00000148414.2	994	744.000	0.000000	0.000
ENSDART00000055590.6	1810	1560.000	1.685442	35.935
ENSDART00000123994.4	477	227.000	0.968597	3.005
ENSDART00000126230.3	1691	1441.000	0.000000	0.000
ENSDART00000186635.1	1744	1494.000	0.000000	0.000
ENSDART00000039966.6	1912	1662.000	1.974149	44.842
ENSDART00000108499.3	2094	1844.000	0.081238	2.047
ENSDART00000138133.3	1447	1197.000	0.000000	0.000
ENSDART00000002027.11	1795	1545.000	4.000569	84.474
ENSDART00000192224.1	2451	2201.000	1.064616	32.025
ENSDART00000191186.1	2806	2556.000	0.100224	3.501
ENSDART00000053681.6	1609	1359.000	2.371407	44.045
ENSDART00000144098.2	513	263.000	2.151389	7.733
ENSDART00000131446.2	869	619.000	1.090060	9.222
ENSDART00000144763.3	772	522.000	0.000000	0.000
ENSDART00000104252.5	1594	1344.000	6.096235	111.978
ENSDART00000145141.2	820	570.000	0.000000	0.000
ENSDART00000135522.3	2469	2219.000	187.176534	5676.518
ENSDART00000033118.6	2366	2116.000	63.149719	1826.251
ENSDART00000135676.2	690	440.000	0.000000	0.000
ENSDART00000134913.2	768	518.000	0.000000	0.000
ENSDART00000147106.3	503	253.000	6.544285	22.629
ENSDART00000148074.2	751	501.000	1.548430	10.602
ENSDART00000140771.2	3296	3046.000	0.000000	0.000
ENSDART00000007401.9	3246	2996.000	0.000000	0.000
ENSDART00000150641.2	709	459.000	0.000000	0.000
ENSDART00000150371.3	1404	1154.000	0.000000	0.000
ENSDART00000133901.4	4041	3791.000	0.000000	0.000
ENSDART00000179734.1	5814	5564.000	0.521582	39.663
ENSDART00000121804.3	2425	2175.000	0.000000	0.000
ENSDART00000083539.6	5189	4939.000	2.059219	139.000
ENSDART00000138782.2	357	107.001	0.000000	0.000
ENSDART00000090335.7	4147	3897.000	1.811503	96.481
ENSDART00000062343.7	4024	3774.000	0.925709	47.747
ENSDART00000134125.2	3684	3434.000	2.195734	103.051
ENSDART00000184752.1	6375	6125.000	2.245225	187.949
ENSDART00000132768.3	1531	1281.000	0.143522	2.513
ENSDART00000030921.8	4174	3924.000	4.034176	216.350
ENSDART00000160862.2	773	523.000	0.578798	4.137
ENSDART00000040147.7	1838	1588.000	0.000000	0.000
ENSDART00000168279.2	806	556.000	0.921191	7.000
ENSDART00000099724.5	1821	1571.000	0.000000	0.000
ENSDART00000098357.4	2602	2352.000	4.106419	132.000
ENSDART00000144707.2	776	526.000	0.000000	0.000
ENSDART00000165303.2	656	406.000	0.000000	0.000
ENSDART00000170719.2	607	357.000	0.000000	0.000
ENSDART00000159883.2	579	329.000	0.000000	0.000
ENSDART00000169026.2	4315	4065.000	2.177968	121.000
ENSDART00000184072.1	150	5.178	0.000000	0.000
ENSDART00000177919.2	1881	1631.000	0.000000	0.000
ENSDART00000172972.2	173	6.484	22.568533	2.000
ENSDART00000173289.2	5050	4800.000	4.151883	272.370
ENSDART00000105098.5	4651	4401.000	0.432264	26.000
ENSDART00000046438.7	1470	1220.000	0.000000	0.000
ENSDART00000154940.3	1019	769.000	0.201209	2.115
ENSDART00000155977.3	2295	2045.000	9.391321	262.478
ENSDART00000122762.3	602	352.000	0.000000	0.000
ENSDART00000156979.2	372	122.000	0.000000	0.000
ENSDART00000183849.1	2701	2451.000	2.937715	98.407
ENSDART00000173168.2	3245	2995.000	1.441391	59.000
ENSDART00000171526.2	2873	2623.000	0.266348	9.548
ENSDART00000135178.3	784	534.000	0.000000	0.000
ENSDART00000128831.4	813	563.000	6.427302	49.455
ENSDART00000138621.3	850	600.000	0.000000	0.000
ENSDART00000144051.2	876	626.000	1.244712	10.649
ENSDART00000140058.2	572	322.000	0.000000	0.000
ENSDART00000144240.3	612	362.000	0.000000	0.000
ENSDART00000145327.2	850	600.000	0.333613	2.736
ENSDART00000014983.9	1092	842.000	255.298669	2937.880
ENSDART00000162722.2	396	146.000	0.000000	0.000
ENSDART00000188915.1	957	707.000	53.120492	513.281
ENSDART00000142090.3	4488	4238.000	0.347313	20.117
ENSDART00000136530.2	3400	3150.000	0.000000	0.000
ENSDART00000014439.10	5383	5133.000	0.156801	11.000
ENSDART00000185748.1	2614	2364.000	0.000000	0.000
ENSDART00000041805.6	3210	2960.000	4.424742	179.000
ENSDART00000129257.3	839	589.000	12.919470	104.000
ENSDART00000162907.2	611	361.000	0.324270	1.600
ENSDART00000163612.2	1539	1289.000	0.000000	0.000
ENSDART00000180958.1	1449	1199.000	0.085442	1.400
ENSDART00000149525.3	925	675.000	4.856399	44.801
ENSDART00000148517.2	674	424.000	4.663849	27.026
ENSDART00000146914.4	5714	5464.000	0.946137	70.654
ENSDART00000150105.3	789	539.000	0.000000	0.000
ENSDART00000149166.3	625	375.000	7.419137	38.024
ENSDART00000186493.1	1919	1669.000	0.736149	16.792
ENSDART00000193081.1	1847	1597.000	0.000000	0.000
ENSDART00000186017.1	1949	1699.000	0.191470	4.446
ENSDART00000151135.2	1814	1564.000	0.000000	0.000
ENSDART00000162527.2	7206	6956.000	0.000000	0.000
ENSDART00000151844.2	813	563.000	0.000000	0.000
ENSDART00000122825.3	773	523.000	0.000000	0.000
ENSDART00000143781.3	896	646.000	76.142206	672.251
ENSDART00000048968.5	784	534.000	47.065148	343.490
ENSDART00000171379.2	718	468.000	0.000000	0.000
ENSDART00000114886.3	995	745.000	0.000000	0.000
ENSDART00000171140.2	980	730.000	0.000000	0.000
ENSDART00000186636.1	1173	923.000	1.547203	19.517
ENSDART00000132853.2	964	714.000	0.000000	0.000
ENSDART00000025860.10	4990	4740.000	0.000000	0.000
ENSDART00000164439.2	1101	851.000	0.000000	0.000
ENSDART00000024135.8	1644	1394.000	0.419908	8.000
ENSDART00000152226.2	1251	1001.000	0.000000	0.000
ENSDART00000021782.10	1380	1130.000	3.755573	58.000
ENSDART00000159177.2	4563	4313.000	0.030536	1.800
ENSDART00000165174.2	661	411.000	0.000000	0.000
ENSDART00000027345.10	2947	2697.000	2.387418	88.000
ENSDART00000170342.3	357	107.001	8.889602	13.000
ENSDART00000154742.2	936	686.000	0.106660	1.000
ENSDART00000155915.2	662	412.000	0.000000	0.000
ENSDART00000130453.4	2671	2421.000	10.154795	336.000
ENSDART00000092884.6	1690	1440.000	20.832818	410.000
ENSDART00000144806.4	3586	3336.000	0.021475	0.979
ENSDART00000167626.2	2217	1967.000	0.000000	0.000
ENSDART00000123157.3	2620	2370.000	0.000000	0.000
ENSDART00000060018.8	770	520.000	0.000000	0.000
ENSDART00000046542.7	12373	12123.000	1.130859	187.366
ENSDART00000168348.2	1158	908.000	0.525868	6.526
ENSDART00000062715.5	1029	779.000	0.000000	0.000
ENSDART00000181468.1	1005	755.000	0.096912	1.000
ENSDART00000084321.5	3021	2771.000	2.086014	79.000
ENSDART00000043162.7	3083	2833.000	1.549642	60.000
ENSDART00000152086.3	736	486.000	2.081335	13.825
ENSDART00000066977.7	811	561.000	15.144920	116.119
ENSDART00000132567.2	528	278.000	1.857243	7.056
ENSDART00000052123.5	2834	2584.000	7.900205	279.000
ENSDART00000009356.11	3390	3140.000	11.166276	479.194
ENSDART00000183234.1	4975	4725.000	1.081035	69.810
ENSDART00000029801.6	2851	2601.000	1.209636	43.000
ENSDART00000153847.2	1564	1314.000	2.115996	38.000
ENSDART00000168657.2	1763	1513.000	1.095613	22.655
ENSDART00000081447.4	2473	2223.000	1.020349	31.000
ENSDART00000109506.4	2714	2464.000	1.662930	56.000
ENSDART00000048921.7	1984	1734.000	4.139822	98.108
ENSDART00000147342.2	398	148.000	1.857164	3.757
ENSDART00000181037.1	5946	5696.000	0.358824	27.933
ENSDART00000172261.2	1378	1128.000	0.260289	4.013
ENSDART00000141574.2	669	419.000	0.620638	3.554
ENSDART00000181866.1	681	431.000	0.733969	4.323
ENSDART00000192103.1	525	275.000	0.000000	0.000
ENSDART00000042421.9	2097	1847.000	2.549251	64.351
ENSDART00000160885.2	2714	2464.000	4.335496	146.000
ENSDART00000139910.2	904	654.000	0.000000	0.000
ENSDART00000030368.5	789	539.000	0.000000	0.000
ENSDART00000019748.9	2723	2473.000	0.325458	11.000
ENSDART00000150583.2	748	498.000	0.000000	0.000
ENSDART00000102260.6	1716	1466.000	15.422372	309.000
ENSDART00000138651.2	765	515.000	0.000000	0.000
ENSDART00000170266.2	859	609.000	0.000000	0.000
ENSDART00000167024.2	738	488.000	0.299873	2.000
ENSDART00000172067.2	722	472.000	0.000000	0.000
ENSDART00000161097.2	2822	2572.000	1.338515	47.051
ENSDART00000123448.3	1915	1665.000	1.142578	26.000
ENSDART00000159981.2	7227	6977.000	1.737340	165.663
ENSDART00000170032.2	1334	1084.000	0.689230	10.211
ENSDART00000165543.2	860	610.000	1.258155	10.489
ENSDART00000066638.7	2576	2326.000	0.000000	0.000
ENSDART00000166768.2	2040	1790.000	4.535259	110.950
ENSDART00000189742.1	5627	5377.000	0.200049	14.701
ENSDART00000143511.3	2349	2099.000	2.093746	60.063
ENSDART00000134324.2	874	624.000	0.000000	0.000
ENSDART00000159274.2	4437	4187.000	4.545585	260.115
ENSDART00000162263.2	839	589.000	0.000000	0.000
ENSDART00000191973.1	8009	7759.000	0.378251	40.111
ENSDART00000074458.7	1118	868.000	6.996568	83.000
ENSDART00000144862.2	994	744.000	0.000000	0.000
ENSDART00000143017.2	783	533.000	0.000000	0.000
ENSDART00000144608.3	3376	3126.000	0.275178	11.756
ENSDART00000187650.1	3093	2843.000	0.000000	0.000
ENSDART00000187614.1	2772	2522.000	0.000000	0.000
ENSDART00000190472.1	3030	2780.000	0.191065	7.259
ENSDART00000060653.5	1042	792.000	0.000000	0.000
ENSDART00000077406.6	2649	2399.000	2.348481	77.000
ENSDART00000184582.1	2818	2568.000	0.000000	0.000
ENSDART00000180369.1	2895	2645.000	0.000000	0.000
ENSDART00000098360.5	2028	1778.000	10.082332	245.000
ENSDART00000169713.2	358	108.001	0.000000	0.000
ENSDART00000189478.1	4306	4056.000	0.559230	31.000
ENSDART00000164653.2	4414	4164.000	0.000000	0.000
ENSDART00000184534.1	4369	4119.000	0.000000	0.000
ENSDART00000175473.2	4309	4059.000	0.000000	0.000
ENSDART00000161475.2	700	450.000	13.337177	82.026
ENSDART00000124925.3	6345	6095.000	3.193228	265.997
ENSDART00000169040.2	3428	3178.000	16.564487	719.458
ENSDART00000010119.7	2030	1780.000	0.000000	0.000
ENSDART00000164177.2	572	322.000	0.000000	0.000
ENSDART00000162208.2	786	536.000	0.000000	0.000
ENSDART00000168927.2	351	101.003	0.000000	0.000
ENSDART00000148381.2	467	217.000	1.207387	3.581
ENSDART00000074117.6	1253	1003.000	0.614181	8.419
ENSDART00000100336.5	1825	1575.000	0.000000	0.000
ENSDART00000190911.1	1372	1122.000	0.000000	0.000
ENSDART00000154978.2	4335	4085.000	3.508717	195.891
ENSDART00000154880.2	2736	2486.000	0.530716	18.032
ENSDART00000126885.3	5674	5424.000	10.203022	756.348
ENSDART00000004504.8	3596	3346.000	0.451603	20.652
ENSDART00000150233.2	507	257.000	1.373231	4.823
ENSDART00000150118.4	3595	3345.000	1.532543	70.062
ENSDART00000087691.7	3848	3598.000	0.898962	44.205
ENSDART00000146941.3	1793	1543.000	1.038829	21.907
ENSDART00000081823.5	1929	1679.000	1.231088	28.250
ENSDART00000132523.2	1014	764.000	0.000000	0.000
ENSDART00000184052.1	993	743.000	0.000000	0.000
ENSDART00000145615.4	7247	6997.000	0.000000	0.000
ENSDART00000085216.6	7010	6760.000	0.021648	2.000
ENSDART00000190136.1	7148	6898.000	0.000000	0.000
ENSDART00000164424.2	4092	3842.000	0.000000	0.000
ENSDART00000189444.1	3509	3259.000	0.000000	0.000
ENSDART00000181184.1	3494	3244.000	0.000000	0.000
ENSDART00000192348.1	3494	3244.000	0.071077	3.151
ENSDART00000114168.5	4057	3807.000	0.461270	24.000
ENSDART00000082153.6	3231	2981.000	0.000000	0.000
ENSDART00000109224.3	1772	1522.000	0.384594	8.000
ENSDART00000065600.5	1291	1041.000	8.083022	115.000
ENSDART00000062080.4	936	686.000	21.933240	205.637
ENSDART00000164483.2	386	136.000	0.733562	1.363
ENSDART00000141977.2	3693	3443.000	1.062575	50.000
ENSDART00000136031.2	1014	764.000	0.000000	0.000
ENSDART00000186921.1	993	743.000	0.000000	0.000
ENSDART00000148011.3	2142	1892.000	1.953183	50.505
ENSDART00000109541.4	778	528.000	0.000000	0.000
ENSDART00000134726.3	527	277.000	0.000000	0.000
ENSDART00000124715.3	1756	1506.000	1.991983	41.000
ENSDART00000111266.5	1070	820.000	0.000000	0.000
ENSDART00000141206.2	1046	796.000	0.000000	0.000
ENSDART00000086823.6	3061	2811.000	17.595941	676.000
ENSDART00000158178.2	6332	6082.000	2.249686	187.000
ENSDART00000125036.3	1982	1732.000	0.168981	4.000
ENSDART00000142548.3	3944	3694.000	0.000000	0.000
ENSDART00000043711.8	4570	4320.000	0.745239	44.000
ENSDART00000164259.2	4666	4416.000	0.000000	0.000
ENSDART00000132476.2	1749	1499.000	0.097624	2.000
ENSDART00000141864.3	1144	894.000	0.000000	0.000
ENSDART00000105399.5	3168	2918.000	0.000000	0.000
ENSDART00000132318.2	1398	1148.000	0.686756	10.775
ENSDART00000132294.2	3200	2950.000	2.842455	114.601
ENSDART00000193177.1	2331	2081.000	0.154666	4.399
ENSDART00000147389.2	4467	4217.000	1.024015	59.018
ENSDART00000142992.3	3141	2891.000	0.548203	21.660
ENSDART00000174536.2	2595	2345.000	0.260219	8.340
ENSDART00000063058.5	1827	1577.000	32.806814	707.081
ENSDART00000186993.1	1171	921.000	28.514361	358.919
ENSDART00000084557.6	1258	1008.000	1.863668	25.675
ENSDART00000142602.2	526	276.000	0.356184	1.344
ENSDART00000044154.6	1909	1659.000	1.852000	41.991
ENSDART00000154733.2	838	588.000	0.000000	0.000
ENSDART00000127571.4	2444	2194.000	4.802336	144.000
ENSDART00000153611.2	351	101.003	0.000000	0.000
ENSDART00000138065.3	2856	2606.000	1.909243	68.000
ENSDART00000147894.2	1026	776.000	0.000000	0.000
ENSDART00000166435.2	3248	2998.000	0.000000	0.000
ENSDART00000168971.2	3258	3008.000	0.041210	1.694
ENSDART00000170239.2	3446	3196.000	0.979510	42.785
ENSDART00000053531.5	2401	2151.000	1.601704	47.086
ENSDART00000143335.2	840	590.000	0.000000	0.000
ENSDART00000055564.6	1816	1566.000	3.584095	76.709
ENSDART00000134142.2	787	537.000	0.000000	0.000
ENSDART00000185797.1	4151	3901.000	0.923443	49.233
ENSDART00000141595.3	4645	4395.000	1.710386	102.737
ENSDART00000135760.2	4289	4039.000	0.131576	7.263
ENSDART00000102555.6	1343	1093.000	3.626850	54.178
ENSDART00000144931.2	828	578.000	2.635852	20.822
ENSDART00000151494.3	2499	2249.000	0.000000	0.000
ENSDART00000150914.3	3379	3129.000	0.444298	19.000
ENSDART00000036204.5	2171	1921.000	28.452465	747.000
ENSDART00000060949.7	4217	3967.000	0.000000	0.000
ENSDART00000188506.1	3905	3655.000	0.000000	0.000
ENSDART00000192075.1	4962	4712.000	1.288841	83.000
ENSDART00000141368.2	760	510.000	1.291216	9.000
ENSDART00000149743.3	1735	1485.000	0.985440	20.000
ENSDART00000123458.3	1419	1169.000	0.000000	0.000
ENSDART00000155009.2	1032	782.000	0.000000	0.000
ENSDART00000173745.2	796	546.000	0.000000	0.000
ENSDART00000138714.3	1980	1730.000	0.592118	14.000
ENSDART00000132954.2	494	244.000	227.990334	760.291
ENSDART00000019149.10	846	596.000	601.029842	4895.709
ENSDART00000135472.2	2100	1850.000	0.781223	19.752
ENSDART00000188497.1	3155	2905.000	0.207107	8.223
ENSDART00000173762.2	1932	1682.000	0.000000	0.000
ENSDART00000076345.6	1876	1626.000	0.044999	1.000
ENSDART00000144915.3	1500	1250.000	0.104030	1.777
ENSDART00000040826.6	2343	2093.000	3.014251	86.223
ENSDART00000077484.5	3779	3529.000	2.799038	135.000
ENSDART00000158204.2	13332	13082.000	0.027966	5.000
ENSDART00000091727.6	3475	3225.000	0.000000	0.000
ENSDART00000144414.2	1472	1222.000	0.000000	0.000
ENSDART00000043812.5	1387	1137.000	14.865454	231.000
ENSDART00000011699.7	2298	2048.000	21.513611	602.167
ENSDART00000146287.3	879	629.000	1.446947	12.439
ENSDART00000176442.2	5161	4911.000	0.456356	30.630
ENSDART00000157753.2	1354	1104.000	8.995138	135.722
ENSDART00000157781.2	843	593.000	13.730339	111.278
ENSDART00000062930.5	920	670.000	82.082223	751.618
ENSDART00000191331.1	1076	826.000	6.146001	69.382
ENSDART00000140876.2	3611	3361.000	0.332121	15.256
ENSDART00000189026.1	5956	5706.000	0.084942	6.624
ENSDART00000017384.8	2009	1759.000	2.408675	57.905
ENSDART00000008374.8	4370	4120.000	3.806224	214.321
ENSDART00000138089.2	1608	1358.000	0.758701	14.081
ENSDART00000182044.1	1569	1319.000	0.000000	0.000
ENSDART00000097792.4	2774	2524.000	0.570868	19.692
ENSDART00000052348.6	1227	977.000	5.392183	72.000
ENSDART00000007321.10	1584	1334.000	0.329096	6.000
ENSDART00000166342.2	1377	1127.000	0.000000	0.000
ENSDART00000169531.2	2135	1885.000	2.407904	62.033
ENSDART00000165672.2	1829	1579.000	1.156933	24.967
ENSDART00000175157.2	1638	1388.000	0.000000	0.000
ENSDART00000078066.7	3770	3520.000	0.937440	45.098
ENSDART00000169469.2	2666	2416.000	0.000000	0.000
ENSDART00000171782.2	2684	2434.000	0.000000	0.000
ENSDART00000180705.1	2615	2365.000	0.000000	0.000
ENSDART00000193791.1	2621	2371.000	0.000000	0.000
ENSDART00000179326.2	2576	2326.000	0.163682	5.203
ENSDART00000134605.3	3288	3038.000	0.236710	9.828
ENSDART00000179569.2	1833	1583.000	0.192823	4.172
ENSDART00000142963.2	1350	1100.000	0.000000	0.000
ENSDART00000138784.2	913	663.000	0.000000	0.000
ENSDART00000165162.2	2496	2246.000	0.000000	0.000
ENSDART00000159791.2	539	289.000	0.000000	0.000
ENSDART00000164333.2	2180	1930.000	0.000000	0.000
ENSDART00000187807.1	2297	2047.000	0.000000	0.000
ENSDART00000182258.1	2212	1962.000	0.000000	0.000
ENSDART00000183240.1	2248	1998.000	0.000000	0.000
ENSDART00000187780.1	2351	2101.000	0.000000	0.000
ENSDART00000165404.2	2126	1876.000	0.000000	0.000
ENSDART00000136545.2	949	699.000	1.234513	11.794
ENSDART00000138409.3	727	477.000	0.000000	0.000
ENSDART00000029565.8	2116	1866.000	0.000000	0.000
ENSDART00000138893.4	969	719.000	0.149836	1.472
ENSDART00000146202.4	2010	1760.000	17.629943	424.069
ENSDART00000188703.1	2250	2000.000	3.799790	103.863
ENSDART00000111850.5	2463	2213.000	2.380552	72.000
ENSDART00000133904.2	1941	1691.000	1.298089	30.000
ENSDART00000137169.2	1779	1529.000	5.551076	116.000
ENSDART00000189540.1	1697	1447.000	0.000000	0.000
ENSDART00000162980.2	1497	1247.000	0.000000	0.000
ENSDART00000190061.1	2430	2180.000	0.281197	8.378
ENSDART00000159176.2	1216	966.000	0.151488	2.000
ENSDART00000141039.2	2628	2378.000	0.000000	0.000
ENSDART00000083937.6	2848	2598.000	0.084491	3.000
ENSDART00000031304.9	1965	1715.000	32.339384	758.000
ENSDART00000135893.2	854	604.000	0.000000	0.000
ENSDART00000132136.2	198	8.670	0.000000	0.000
ENSDART00000057466.6	2434	2184.000	7.806647	233.019
ENSDART00000157509.2	575	325.000	9.455676	42.000
ENSDART00000160281.2	2127	1877.000	4.093094	105.000
ENSDART00000167753.2	2682	2432.000	7.107342	236.235
ENSDART00000167171.2	777	527.000	0.000000	0.000
ENSDART00000171944.2	2793	2543.000	0.885193	30.765
ENSDART00000040204.6	1616	1366.000	46.219603	862.880
ENSDART00000122569.3	863	613.000	0.000000	0.000
ENSDART00000147368.3	3545	3295.000	0.111030	5.000
ENSDART00000139497.2	950	700.000	0.000000	0.000
ENSDART00000075524.5	2220	1970.000	0.000000	0.000
ENSDART00000002684.8	3149	2899.000	0.378590	15.000
ENSDART00000165270.2	546	296.000	0.000000	0.000
ENSDART00000162276.2	888	638.000	0.000000	0.000
ENSDART00000167943.2	776	526.000	0.000000	0.000
ENSDART00000163058.2	1132	882.000	0.161389	1.945
ENSDART00000160915.2	802	552.000	0.000000	0.000
ENSDART00000109252.4	1396	1146.000	22.350014	350.055
ENSDART00000056405.5	734	484.000	30.510570	201.822
ENSDART00000151202.2	426	176.000	66.785689	160.646
ENSDART00000129351.2	2270	2020.000	106.563966	2941.949
ENSDART00000140720.3	2029	1779.000	2.503400	60.867
ENSDART00000136969.2	741	491.000	0.778345	5.223
ENSDART00000106086.5	849	599.000	0.000000	0.000
ENSDART00000022498.7	3631	3381.000	0.259694	12.000
ENSDART00000065817.4	2476	2226.000	0.460182	14.000
ENSDART00000006490.9	3930	3680.000	1.120804	56.370
ENSDART00000141937.2	3496	3246.000	2.313401	102.630
ENSDART00000147639.2	3603	3353.000	0.000000	0.000
ENSDART00000098682.5	4002	3752.000	2.629640	134.844
ENSDART00000160977.2	1274	1024.000	0.000000	0.000
ENSDART00000129365.3	4749	4499.000	1.138436	70.000
ENSDART00000130344.3	691	441.000	0.000000	0.000
ENSDART00000190947.1	2346	2096.000	0.000000	0.000
ENSDART00000153951.3	9522	9272.000	1.572715	199.295
ENSDART00000156944.2	539	289.000	0.000000	0.000
ENSDART00000088648.6	7674	7424.000	0.125215	12.705
ENSDART00000191133.1	7530	7280.000	0.000000	0.000
ENSDART00000110606.3	2174	1924.000	9.659515	254.000
ENSDART00000130080.3	3512	3262.000	0.679759	30.305
ENSDART00000138724.2	820	570.000	0.698491	5.441
ENSDART00000038896.7	530	280.000	0.000000	0.000
ENSDART00000192577.1	555	305.000	0.000000	0.000
ENSDART00000185332.1	7419	7169.000	0.000000	0.000
ENSDART00000192699.1	6570	6320.000	1.318984	113.928
ENSDART00000150615.2	1013	763.000	0.993355	10.359
ENSDART00000132295.4	4905	4655.000	0.017604	1.120
ENSDART00000176057.2	5055	4805.000	0.000000	0.000
ENSDART00000136739.2	597	347.000	1.384668	6.567
ENSDART00000139093.2	935	685.000	0.937342	8.775
ENSDART00000114076.6	2778	2528.000	2.783272	96.163
ENSDART00000140216.2	1020	770.000	0.000000	0.000
ENSDART00000031379.8	1185	935.000	0.391278	5.000
ENSDART00000184969.1	1221	971.000	0.000000	0.000
ENSDART00000126566.3	4150	3900.000	2.626577	140.000
ENSDART00000149221.2	3699	3449.000	1.209228	57.000
ENSDART00000190034.1	1786	1536.000	0.000000	0.000
ENSDART00000148118.2	1008	758.000	0.000000	0.000
ENSDART00000125958.3	1053	803.000	0.000000	0.000
ENSDART00000135271.3	6843	6593.000	4.716793	425.014
ENSDART00000168158.2	899	649.000	0.000000	0.000
ENSDART00000158385.2	4695	4445.000	0.197531	12.000
ENSDART00000136488.3	807	557.000	0.000000	0.000
ENSDART00000189071.1	450	200.000	0.000000	0.000
ENSDART00000184912.1	177	6.769	0.000000	0.000
ENSDART00000181080.1	675	425.000	0.000000	0.000
ENSDART00000180340.1	1159	909.000	0.000000	0.000
ENSDART00000142664.2	814	564.000	0.183004	1.411
ENSDART00000113194.4	3365	3115.000	2.315787	98.589
ENSDART00000150758.2	1220	970.000	0.000000	0.000
ENSDART00000150679.2	316	66.291	0.000000	0.000
ENSDART00000158199.2	663	413.000	0.698626	3.943
ENSDART00000099891.4	629	379.000	368.470504	1908.602
ENSDART00000045518.6	884	634.000	7.039912	61.000
ENSDART00000156841.2	122	4.100	17.456268	0.978
ENSDART00000047416.7	5289	5039.000	0.000000	0.000
ENSDART00000138232.2	1991	1741.000	0.378243	9.000
ENSDART00000138917.2	785	535.000	0.000000	0.000
ENSDART00000022874.8	948	698.000	38.156860	364.000
ENSDART00000145144.2	887	637.000	0.000000	0.000
ENSDART00000084131.5	3131	2881.000	4.850838	191.000
ENSDART00000172642.2	2294	2044.000	0.000000	0.000
ENSDART00000159782.3	3675	3425.000	0.235463	11.022
ENSDART00000089822.5	2371	2121.000	0.827937	24.000
ENSDART00000165719.2	4505	4255.000	1.715745	99.776
ENSDART00000177470.2	2468	2218.000	0.000000	0.000
ENSDART00000145805.2	1056	806.000	0.453902	5.000
ENSDART00000138947.2	2745	2495.000	0.000000	0.000
ENSDART00000113849.4	3283	3033.000	11.820886	490.000
ENSDART00000161026.2	487	237.000	0.000000	0.000
ENSDART00000145427.3	4630	4380.000	18.325641	1097.000
ENSDART00000132063.3	1705	1455.000	0.201152	4.000
ENSDART00000158629.2	498	248.000	0.000000	0.000
ENSDART00000171581.2	431	181.000	0.000000	0.000
ENSDART00000161569.2	1013	763.000	2.094750	21.844
ENSDART00000167221.2	744	494.000	0.000000	0.000
ENSDART00000159101.2	3189	2939.000	0.000000	0.000
ENSDART00000171285.2	3159	2909.000	0.000000	0.000
ENSDART00000158615.2	967	717.000	0.221275	2.168
ENSDART00000163199.2	6832	6582.000	0.741468	66.700
ENSDART00000170623.2	4195	3945.000	3.043358	164.087
ENSDART00000183755.1	7999	7749.000	0.000000	0.000
ENSDART00000190938.1	8047	7797.000	0.030048	3.202
ENSDART00000020603.11	1962	1712.000	17.937407	419.698
ENSDART00000151225.3	850	600.000	0.000000	0.000
ENSDART00000151459.2	1072	822.000	0.484472	5.443
ENSDART00000151316.2	798	548.000	2.251072	16.859
ENSDART00000184487.1	3349	3099.000	0.000000	0.000
ENSDART00000155504.2	529	279.000	0.524508	2.000
ENSDART00000155688.3	9518	9268.000	0.287460	36.411
ENSDART00000112946.5	2157	1907.000	0.000000	0.000
ENSDART00000179669.1	748	498.000	0.000000	0.000
ENSDART00000181549.1	1416	1166.000	0.000000	0.000
ENSDART00000033774.8	1927	1677.000	2.254143	51.664
ENSDART00000149656.3	568	318.000	0.000000	0.000
ENSDART00000149686.2	745	495.000	1.192122	8.065
ENSDART00000169965.3	3947	3697.000	0.723376	36.550
ENSDART00000131532.2	931	681.000	0.859547	8.000
ENSDART00000132743.3	818	568.000	0.000000	0.000
ENSDART00000145191.3	782	532.000	0.172501	1.254
ENSDART00000146329.2	807	557.000	0.000000	0.000
ENSDART00000136211.2	688	438.000	0.000000	0.000
ENSDART00000130626.4	2226	1976.000	14.061533	379.746
ENSDART00000137863.3	2224	1974.000	0.000000	0.000
ENSDART00000075340.5	2160	1910.000	0.233912	6.106
ENSDART00000129362.2	1427	1177.000	0.000000	0.000
ENSDART00000135303.3	3354	3104.000	0.262308	11.128
ENSDART00000189441.1	2591	2341.000	0.000000	0.000
ENSDART00000110121.4	3019	2769.000	1.726188	65.326
ENSDART00000190523.1	396	146.000	0.000000	0.000
ENSDART00000046934.6	1387	1137.000	23.038236	358.000
ENSDART00000141555.2	1164	914.000	1.120749	14.000
ENSDART00000172353.3	1131	881.000	0.000000	0.000
ENSDART00000150003.3	2816	2566.000	0.000000	0.000
ENSDART00000099138.7	3407	3157.000	2.699982	116.495
ENSDART00000017569.8	1243	993.000	7.274296	98.722
ENSDART00000148542.2	759	509.000	0.327475	2.278
ENSDART00000161469.2	2625	2375.000	0.061616	2.000
ENSDART00000158124.2	1653	1403.000	0.000000	0.000
ENSDART00000014176.6	2028	1778.000	24.650273	599.000
ENSDART00000153827.2	2367	2117.000	3.490818	101.000
ENSDART00000188317.1	726	476.000	0.000000	0.000
ENSDART00000187609.1	723	473.000	0.000000	0.000
ENSDART00000121456.3	4711	4461.000	51.794170	3157.813
ENSDART00000145158.2	1166	916.000	0.334435	4.187
ENSDART00000134179.3	755	505.000	0.000000	0.000
ENSDART00000138199.3	859	609.000	2.178888	18.135
ENSDART00000138462.2	605	355.000	0.000000	0.000
ENSDART00000025535.8	2278	2028.000	0.680625	18.865
ENSDART00000172800.2	12562	12312.000	0.309883	52.143
ENSDART00000142845.3	971	721.000	0.000000	0.000
ENSDART00000066644.8	1782	1532.000	3.963036	82.977
ENSDART00000144193.3	1854	1604.000	2.433374	53.344
ENSDART00000164750.3	3325	3075.000	0.729914	30.675
ENSDART00000103449.5	1523	1273.000	0.000000	0.000
ENSDART00000104143.5	4523	4273.000	0.256853	15.000
ENSDART00000191178.1	1408	1158.000	0.000000	0.000
ENSDART00000164223.2	2618	2368.000	0.000000	0.000
ENSDART00000135191.2	539	289.000	3.931042	15.527
ENSDART00000109886.5	432	182.000	9.174964	22.822
ENSDART00000145448.2	498	248.000	3.437627	11.652
ENSDART00000105457.5	954	704.000	0.000000	0.000
ENSDART00000169270.2	1667	1417.000	0.000000	0.000
ENSDART00000164595.2	1329	1079.000	9.801819	144.544
ENSDART00000164067.3	1156	906.000	2.621122	32.456
ENSDART00000160936.2	7105	6855.000	3.586398	336.000
ENSDART00000163686.2	6802	6552.000	0.000000	0.000
ENSDART00000148481.3	4923	4673.000	0.000000	0.000
ENSDART00000085037.6	3501	3251.000	0.022507	1.000
ENSDART00000180657.1	3534	3284.000	0.000000	0.000
ENSDART00000165546.2	1692	1442.000	0.000000	0.000
ENSDART00000173218.2	3102	2852.000	0.000000	0.000
ENSDART00000189271.1	4624	4374.000	0.000000	0.000
ENSDART00000180458.1	4696	4446.000	0.000000	0.000
ENSDART00000061139.7	2050	1800.000	0.121948	3.000
ENSDART00000064657.4	1526	1276.000	3.153833	55.000
ENSDART00000137145.2	459	209.000	0.000000	0.000
ENSDART00000140078.2	592	342.000	0.000000	0.000
ENSDART00000143014.2	472	222.000	0.000000	0.000
ENSDART00000126785.4	4677	4427.000	3.596919	217.627
ENSDART00000142840.2	1106	856.000	3.537150	41.381
ENSDART00000159138.2	4495	4245.000	0.189458	10.992
ENSDART00000142665.3	3179	2929.000	1.948507	78.000
ENSDART00000067454.4	953	703.000	0.000000	0.000
ENSDART00000181707.1	1328	1078.000	0.000000	0.000
ENSDART00000105460.5	1762	1512.000	0.241961	5.000
ENSDART00000142357.3	807	557.000	0.000000	0.000
ENSDART00000150969.2	579	329.000	6.058321	27.241
ENSDART00000093402.7	5821	5571.000	2.297799	174.952
ENSDART00000151540.2	898	648.000	0.994469	8.807
ENSDART00000165562.2	2061	1811.000	4.873213	120.617
ENSDART00000171556.2	915	665.000	0.000000	0.000
ENSDART00000190240.1	360	110.001	0.000000	0.000
ENSDART00000144829.2	1582	1332.000	0.164795	3.000
ENSDART00000147487.2	830	580.000	0.254183	2.015
ENSDART00000042189.7	2276	2026.000	6.355697	175.985
ENSDART00000131229.4	2435	2185.000	0.000000	0.000
ENSDART00000140823.2	335	85.029	0.000000	0.000
ENSDART00000165803.2	1903	1653.000	0.000000	0.000
ENSDART00000193817.1	1989	1739.000	0.000000	0.000
ENSDART00000148696.2	486	236.000	2.868592	9.252
ENSDART00000104835.5	4125	3875.000	1.861365	98.577
ENSDART00000142201.2	1404	1154.000	0.000000	0.000
ENSDART00000081657.6	4613	4363.000	3.549443	211.650
ENSDART00000132589.3	5585	5335.000	3.233852	235.791
ENSDART00000009826.10	3778	3513.000	0.000000	0.000
ENSDART00000147591.2	543	293.000	0.000000	0.000
ENSDART00000137034.2	1610	1346.000	0.413165	7.600
ENSDART00000148899.2	834	584.000	2.515580	20.078
ENSDART00000046114.8	3993	3743.000	1.241896	63.530
ENSDART00000159814.2	2000	1750.000	0.000000	0.000
ENSDART00000143451.2	1955	1705.000	0.171657	4.000
ENSDART00000041841.5	1457	1207.000	0.000000	0.000
ENSDART00000081059.5	2305	2055.000	12.212623	343.000
ENSDART00000145216.2	766	516.000	0.000000	0.000
ENSDART00000147078.2	262	24.731	0.000000	0.000
ENSDART00000142709.3	1456	1206.000	0.667378	11.000
ENSDART00000148169.2	723	473.000	0.344327	2.226
ENSDART00000065032.8	2414	2164.000	1.852016	54.774
ENSDART00000112299.4	2581	2331.000	0.094168	3.000
ENSDART00000085298.6	1809	1559.000	7.133853	152.000
ENSDART00000129427.3	863	613.000	6.893882	57.756
ENSDART00000144876.3	2990	2740.000	0.000000	0.000
ENSDART00000181610.1	3090	2840.000	0.000000	0.000
ENSDART00000089021.5	4225	3975.000	64.278208	3492.000
ENSDART00000034248.6	1784	1534.000	3.625057	76.000
ENSDART00000152898.2	457	207.000	0.000000	0.000
ENSDART00000152970.2	1049	799.000	0.000000	0.000
ENSDART00000153182.2	847	597.000	0.000000	0.000
ENSDART00000144402.2	630	380.000	5.371705	27.898
ENSDART00000186332.1	5159	4909.000	2.520479	169.102
ENSDART00000083212.5	3077	2827.000	6.185841	239.000
ENSDART00000148739.2	726	476.000	0.000000	0.000
ENSDART00000061366.4	1804	1554.000	47.555091	1010.000
ENSDART00000133793.2	788	538.000	0.000000	0.000
ENSDART00000084119.6	1333	1083.000	0.337807	5.000
ENSDART00000154928.2	811	561.000	0.000000	0.000
ENSDART00000155970.2	10675	10425.000	0.407079	58.000
ENSDART00000133675.4	3968	3718.000	0.757706	38.502
ENSDART00000144881.3	3295	3045.000	1.387493	57.742
ENSDART00000042277.7	3177	2927.000	0.000000	0.000
ENSDART00000105726.4	1335	1085.000	2495.223997	37000.928
ENSDART00000140369.2	896	646.000	0.914284	8.072
ENSDART00000101578.4	1046	796.000	0.000000	0.000
ENSDART00000168639.2	3019	2769.000	1.136245	43.000
ENSDART00000059560.8	2044	1794.000	4.358649	106.868
ENSDART00000156679.2	722	472.000	0.000000	0.000
ENSDART00000155966.2	861	611.000	0.255467	2.133
ENSDART00000161833.3	2040	1790.000	0.000000	0.000
ENSDART00000029699.7	4038	3788.000	2.144073	111.000
ENSDART00000146386.2	893	643.000	0.000000	0.000
ENSDART00000143961.2	517	267.000	0.000000	0.000
ENSDART00000147449.2	851	601.000	0.000000	0.000
ENSDART00000151970.2	2293	2043.000	0.000000	0.000
ENSDART00000091898.6	987	737.000	0.000000	0.000
ENSDART00000149183.2	586	336.000	0.000000	0.000
ENSDART00000110390.5	1295	1045.000	4.691213	67.000
ENSDART00000148289.3	957	707.000	0.000000	0.000
ENSDART00000091472.5	1916	1666.000	0.000000	0.000
ENSDART00000131347.2	581	331.000	2.628765	11.892
ENSDART00000029930.8	1516	1266.000	19.309894	334.108
ENSDART00000105662.5	678	428.000	0.000000	0.000
ENSDART00000078154.5	4736	4486.000	0.016311	1.000
ENSDART00000113013.4	1560	1310.000	0.949520	17.000
ENSDART00000142132.2	453	203.000	1.081314	3.000
ENSDART00000112495.3	1009	759.000	25.739265	267.000
ENSDART00000073416.6	2484	2234.000	4.519835	138.000
ENSDART00000159326.2	893	643.000	480.815482	4225.351
ENSDART00000150348.2	912	662.000	0.221054	2.000
ENSDART00000141160.3	2096	1846.000	0.078526	1.981
ENSDART00000131315.2	584	334.000	0.000000	0.000
ENSDART00000191195.1	2706	2456.000	1.579532	53.019
ENSDART00000113723.5	2287	2037.000	14.738201	410.307
ENSDART00000016024.9	3072	2822.000	3.966990	153.000
ENSDART00000064197.4	1557	1307.000	1.063665	19.000
ENSDART00000126963.4	1676	1426.000	1.488008	29.000
ENSDART00000081599.6	3923	3673.000	8.025502	402.871
ENSDART00000185493.1	7078	6828.000	0.343910	32.093
ENSDART00000078998.6	113	3.832	0.000000	0.000
ENSDART00000056381.5	822	572.000	14.769972	115.465
ENSDART00000150448.2	910	660.000	0.437828	3.949
ENSDART00000139600.3	580	330.000	0.000000	0.000
ENSDART00000136085.2	651	401.000	3.991654	21.876
ENSDART00000131407.3	762	512.000	0.000000	0.000
ENSDART00000136469.3	811	561.000	0.000000	0.000
ENSDART00000004233.9	1790	1540.000	9.777835	205.796
ENSDART00000122217.3	1974	1724.000	0.193455	4.558
ENSDART00000132054.2	975	725.000	1.715685	17.000
ENSDART00000153923.3	649	399.000	4.034379	22.000
ENSDART00000187043.1	372	122.000	0.000000	0.000
ENSDART00000140365.3	3441	3191.000	0.000000	0.000
ENSDART00000190407.1	7796	7546.000	0.000000	0.000
ENSDART00000009569.11	7709	7459.000	0.000000	0.000
ENSDART00000098010.2	1494	1244.000	0.882262	15.000
ENSDART00000156540.3	800	550.000	0.000000	0.000
ENSDART00000155990.3	749	499.000	0.000000	0.000
ENSDART00000154479.2	773	523.000	1.167478	8.345
ENSDART00000063523.6	1061	811.000	3.397262	37.655
ENSDART00000155632.3	911	661.000	0.000000	0.000
ENSDART00000157319.2	3968	3718.000	0.649428	33.000
ENSDART00000073508.6	1992	1742.000	0.000000	0.000
ENSDART00000164179.2	1226	976.000	0.224904	3.000
ENSDART00000156574.2	2620	2370.000	5.371896	174.000
ENSDART00000138783.2	2927	2677.000	2.491120	91.142
ENSDART00000178567.2	7522	7272.000	0.219934	21.858
ENSDART00000191948.1	2490	2240.000	0.000000	0.000
ENSDART00000131472.2	1644	1394.000	0.000000	0.000
ENSDART00000130678.3	1497	1247.000	13.890515	236.733
ENSDART00000187245.1	5719	5469.000	0.405752	30.328
ENSDART00000052998.6	2064	1814.000	0.080671	2.000
ENSDART00000132536.2	7799	7549.000	4.962576	512.000
ENSDART00000138323.2	776	526.000	0.000000	0.000
ENSDART00000169921.2	1527	1277.000	9.568684	167.000
ENSDART00000123825.3	3247	2997.000	0.024414	1.000
ENSDART00000152837.2	385	135.000	0.000000	0.000
ENSDART00000153436.2	4423	4173.000	3.419366	195.015
ENSDART00000153385.2	736	475.000	0.211946	1.376
ENSDART00000112268.5	5875	5625.000	1.299342	99.889
ENSDART00000163877.3	7475	7225.000	0.536557	52.982
ENSDART00000139058.2	2877	2627.000	0.139263	5.000
ENSDART00000193882.1	3098	2848.000	0.000000	0.000
ENSDART00000103131.5	8400	8150.000	0.323200	36.000
ENSDART00000159965.2	4995	4745.000	0.882462	57.228
ENSDART00000138374.2	469	219.000	0.000000	0.000
ENSDART00000135360.3	2463	2213.000	0.925770	28.000
ENSDART00000141529.2	747	497.000	0.000000	0.000
ENSDART00000135215.2	2054	1804.000	1.581812	39.000
ENSDART00000145310.2	973	723.000	0.000000	0.000
ENSDART00000048828.5	3246	2996.000	48.762795	1996.658
ENSDART00000141426.2	887	637.000	0.231826	2.018
ENSDART00000123205.3	664	414.000	0.709808	4.016
ENSDART00000162249.2	2148	1898.000	1.387819	36.000
ENSDART00000027171.8	1353	1103.000	5.439575	82.000
ENSDART00000164759.2	2815	2550.000	0.000000	0.000
ENSDART00000159863.2	3444	3194.000	0.000000	0.000
ENSDART00000005906.6	2315	2065.000	3.826752	108.000
ENSDART00000193860.1	1410	1160.000	0.000000	0.000
ENSDART00000081290.4	919	669.000	4.248464	38.845
ENSDART00000156813.2	886	636.000	0.227877	1.981
ENSDART00000192427.1	678	428.000	0.000000	0.000
ENSDART00000130548.3	1289	1039.000	16.855487	239.348
ENSDART00000067235.7	938	688.000	0.000000	0.000
ENSDART00000140400.2	3088	2838.000	1.626245	63.077
ENSDART00000177640.2	2488	2238.000	0.291724	8.923
ENSDART00000145404.2	933	683.000	0.000000	0.000
ENSDART00000185456.1	970	720.000	0.203247	2.000
ENSDART00000171077.2	1075	825.000	0.000000	0.000
ENSDART00000169013.2	1160	910.000	3.296622	41.000
ENSDART00000106657.4	864	614.000	69.117224	580.000
ENSDART00000160640.2	713	463.000	0.325822	2.062
ENSDART00000133452.2	914	664.000	0.000000	0.000
ENSDART00000135745.2	365	115.000	0.000000	0.000
ENSDART00000037183.6	1590	1340.000	101.781248	1864.000
ENSDART00000137734.2	741	491.000	0.000000	0.000
ENSDART00000140802.2	758	508.000	0.000000	0.000
ENSDART00000124321.3	760	510.000	100.312443	699.195
ENSDART00000137968.2	557	297.000	0.955541	3.879
ENSDART00000193439.1	489	239.000	0.000000	0.000
ENSDART00000146641.2	1904	1654.000	0.088475	2.000
ENSDART00000183055.1	1041	791.000	0.000000	0.000
ENSDART00000189966.1	903	653.000	0.000000	0.000
ENSDART00000148646.3	777	527.000	0.737671	5.313
ENSDART00000150001.2	967	717.000	0.000000	0.000
ENSDART00000064938.5	2428	2178.000	2.100577	62.527
ENSDART00000149301.2	486	236.000	0.000000	0.000
ENSDART00000150128.2	923	673.000	0.000000	0.000
ENSDART00000148909.3	2406	2156.000	0.398979	11.756
ENSDART00000149972.3	759	509.000	0.000000	0.000
ENSDART00000188257.1	2411	2161.000	0.000000	0.000
ENSDART00000160849.2	2046	1796.000	0.000000	0.000
ENSDART00000128174.4	2338	2088.000	0.000000	0.000
ENSDART00000183945.1	2933	2683.000	0.177539	6.510
ENSDART00000051312.4	1735	1485.000	3.104136	63.000
ENSDART00000155382.2	1756	1506.000	0.000000	0.000
ENSDART00000171319.2	986	736.000	0.000000	0.000
ENSDART00000150104.3	1461	1211.000	12.141608	200.953
ENSDART00000149631.2	974	724.000	0.000000	0.000
ENSDART00000156162.2	537	287.000	0.000000	0.000
ENSDART00000081193.6	1528	1278.000	3.263403	57.000
ENSDART00000148552.3	617	367.000	5.933862	29.763
ENSDART00000148867.3	659	409.000	56.638475	316.598
ENSDART00000149414.2	662	412.000	102.939941	579.635
ENSDART00000149248.3	615	365.000	9.623082	48.004
ENSDART00000148391.3	547	297.000	1773.409376	7198.447
ENSDART00000189900.1	390	140.000	0.000000	0.000
ENSDART00000138062.2	745	495.000	0.000000	0.000
ENSDART00000146563.2	3118	2868.000	0.000000	0.000
ENSDART00000187954.1	4781	4531.000	0.000000	0.000
ENSDART00000185368.1	4082	3832.000	0.114565	6.000
ENSDART00000188210.1	4130	3880.000	0.000000	0.000
ENSDART00000099903.6	2720	2470.000	1.596532	53.895
ENSDART00000144386.2	795	545.000	0.145202	1.082
ENSDART00000162217.2	4146	3896.000	0.205828	10.960
ENSDART00000155470.2	1125	875.000	0.087787	1.050
ENSDART00000146050.3	7052	6802.000	0.142610	13.257
ENSDART00000093281.6	3813	3563.000	0.000000	0.000
ENSDART00000180002.1	3780	3530.000	0.000000	0.000
ENSDART00000166407.2	598	348.000	0.762884	3.628
ENSDART00000166906.2	4441	4191.000	0.076323	4.372
ENSDART00000139206.4	5409	5159.000	0.559239	39.431
ENSDART00000163525.2	3900	3650.000	0.000000	0.000
ENSDART00000149462.3	621	371.000	0.000000	0.000
ENSDART00000149291.2	818	568.000	0.000000	0.000
ENSDART00000148703.3	953	703.000	0.000000	0.000
ENSDART00000148484.2	818	568.000	0.000000	0.000
ENSDART00000150186.3	1145	895.000	5.068685	62.000
ENSDART00000155633.3	762	512.000	0.000000	0.000
ENSDART00000188586.1	1139	889.000	0.164747	2.002
ENSDART00000131802.3	3053	2803.000	22.100896	846.655
ENSDART00000007103.8	2124	1874.000	1.366549	35.000
ENSDART00000168526.2	2063	1813.000	0.229167	5.678
ENSDART00000137686.2	737	487.000	9.089479	60.498
ENSDART00000147266.2	550	300.000	0.000000	0.000
ENSDART00000138138.2	716	466.000	0.000000	0.000
ENSDART00000014669.9	1547	1297.000	9.223795	163.502
ENSDART00000135240.2	741	491.000	0.000000	0.000
ENSDART00000153937.3	3886	3636.000	0.040254	2.000
ENSDART00000110322.4	2637	2387.000	0.000000	0.000
ENSDART00000103704.5	2078	1828.000	17.406367	434.868
ENSDART00000149107.2	789	539.000	0.000000	0.000
ENSDART00000184903.1	4188	3938.000	1.488866	80.132
ENSDART00000090273.6	1452	1202.000	0.691128	11.354
ENSDART00000142732.3	1301	1051.000	1.367746	19.646
ENSDART00000157094.2	750	500.000	0.000000	0.000
ENSDART00000140532.3	649	399.000	1.833808	10.000
ENSDART00000171451.2	419	169.000	0.000000	0.000
ENSDART00000154083.2	448	198.000	0.000000	0.000
ENSDART00000174813.2	4232	3982.000	1.270277	69.131
ENSDART00000097460.5	3895	3645.000	1.221883	60.870
ENSDART00000149553.2	2930	2680.000	0.114329	4.188
ENSDART00000192021.1	4304	4054.000	1.569194	86.943
ENSDART00000171304.2	2196	1946.000	0.000000	0.000
ENSDART00000042469.8	1395	1145.000	4.856627	76.000
ENSDART00000146605.3	1078	828.000	0.000000	0.000
ENSDART00000134096.2	817	567.000	0.000000	0.000
ENSDART00000101580.4	1222	972.000	1.129150	15.000
ENSDART00000132937.2	799	549.000	0.000000	0.000
ENSDART00000137013.2	760	510.000	0.000000	0.000
ENSDART00000139055.2	2377	2127.000	0.000000	0.000
ENSDART00000016629.7	2333	2083.000	1.334815	38.000
ENSDART00000040209.9	4322	4072.000	0.988284	55.000
ENSDART00000008752.7	2662	2412.000	180.706445	5956.955
ENSDART00000148691.2	708	458.000	0.486536	3.045
ENSDART00000078378.5	2273	2023.000	1.229730	34.000
ENSDART00000151447.3	826	576.000	0.674346	5.309
ENSDART00000151618.2	1596	1346.000	0.798630	14.691
ENSDART00000186732.1	1668	1418.000	0.000000	0.000
ENSDART00000008785.9	1786	1536.000	48.525397	1018.670
ENSDART00000146420.2	955	705.000	0.000000	0.000
ENSDART00000143514.2	912	662.000	0.368020	3.330
ENSDART00000147999.2	421	171.000	0.000000	0.000
ENSDART00000005168.6	2180	1930.000	1.630188	43.000
ENSDART00000123792.3	700	450.000	0.000000	0.000
ENSDART00000114689.4	2091	1841.000	1.749111	44.009
ENSDART00000157915.2	252	20.386	0.000000	0.000
ENSDART00000136066.2	614	364.000	0.000000	0.000
ENSDART00000088290.7	6134	5884.000	0.411407	33.084
ENSDART00000154342.3	4086	3836.000	1.663593	87.217
ENSDART00000156949.2	551	301.000	0.899625	3.701
ENSDART00000170792.2	3554	3304.000	0.155019	7.000
ENSDART00000029175.8	2700	2450.000	0.000000	0.000
ENSDART00000154248.3	982	732.000	0.199915	2.000
ENSDART00000005244.6	1239	989.000	0.000000	0.000
ENSDART00000114188.5	954	704.000	3.042192	29.271
ENSDART00000171150.2	891	641.000	0.000000	0.000
ENSDART00000161855.2	3648	3398.000	0.065383	3.036
ENSDART00000129216.3	2540	2290.000	0.000000	0.000
ENSDART00000183332.1	1028	778.000	0.000000	0.000
ENSDART00000036302.8	2331	2081.000	0.399061	11.350
ENSDART00000133225.2	1017	767.000	0.000000	0.000
ENSDART00000189670.1	1011	761.000	0.188290	1.958
ENSDART00000053875.5	1495	1245.000	0.176311	3.000
ENSDART00000153486.3	951	701.000	0.104378	1.000
ENSDART00000139319.2	956	706.000	11.503896	111.000
ENSDART00000003310.8	1367	1117.000	0.065505	1.000
ENSDART00000136137.4	3720	3470.000	0.126517	6.000
ENSDART00000161562.2	1934	1684.000	9.889382	227.606
ENSDART00000146588.2	1573	1323.000	0.110611	2.000
ENSDART00000173648.2	837	587.000	0.000000	0.000
ENSDART00000123056.4	589	339.000	0.000000	0.000
ENSDART00000129924.4	1709	1459.000	2.607803	52.000
ENSDART00000135728.3	675	425.000	0.000000	0.000
ENSDART00000090528.5	2745	2495.000	36.483062	1244.042
ENSDART00000137885.2	552	302.000	0.000000	0.000
ENSDART00000148264.2	908	658.000	0.000000	0.000
ENSDART00000135636.3	560	310.000	0.818968	3.470
ENSDART00000052907.5	1497	1247.000	2.837021	48.351
ENSDART00000088876.4	2505	2255.000	0.194684	6.000
ENSDART00000166502.2	2592	2342.000	0.000000	0.000
ENSDART00000157310.2	1974	1724.000	0.424414	10.000
ENSDART00000191235.1	1744	1494.000	0.000000	0.000
ENSDART00000103149.5	1162	900.000	0.000000	0.000
ENSDART00000137018.2	1298	1048.000	0.000000	0.000
ENSDART00000191459.1	1561	1311.000	0.000000	0.000
ENSDART00000065372.7	4375	4125.000	0.035476	2.000
ENSDART00000153780.3	2278	2028.000	0.783980	21.729
ENSDART00000063257.5	1257	1007.000	0.357740	4.923
ENSDART00000171427.2	720	470.000	0.000000	0.000
ENSDART00000110892.5	5247	4997.000	1.955215	133.529
ENSDART00000169401.2	7518	7268.000	0.188415	18.716
ENSDART00000151164.2	862	612.000	0.000000	0.000
ENSDART00000104623.7	1904	1654.000	0.132713	3.000
ENSDART00000151361.2	650	400.000	0.000000	0.000
ENSDART00000161461.2	5311	5061.000	0.704659	48.740
ENSDART00000132161.4	2351	2101.000	1.393030	40.000
ENSDART00000192531.1	1953	1703.000	0.000000	0.000
ENSDART00000155880.2	10945	10695.000	1.736244	253.784
ENSDART00000182431.1	3045	2795.000	0.000000	0.000
ENSDART00000187405.1	3072	2822.000	0.000000	0.000
ENSDART00000009892.8	3179	2929.000	0.174866	7.000
ENSDART00000154256.3	2154	1904.000	0.000000	0.000
ENSDART00000153768.3	2393	2143.000	0.999097	29.262
ENSDART00000110389.5	2701	2451.000	0.469823	15.738
ENSDART00000154825.3	1027	777.000	0.000000	0.000
ENSDART00000128533.4	520	270.000	3.788966	13.982
ENSDART00000137507.2	737	487.000	1.445406	9.620
ENSDART00000082473.6	2836	2586.000	5.160814	182.398
ENSDART00000184448.1	1697	1447.000	0.000000	0.000
ENSDART00000139292.2	3280	3030.000	29.412462	1218.000
ENSDART00000135297.2	1008	758.000	0.000000	0.000
ENSDART00000148914.3	2061	1811.000	3.121913	77.270
ENSDART00000082578.6	1821	1571.000	2.549022	54.730
ENSDART00000148507.3	1388	1138.000	0.000000	0.000
ENSDART00000173156.2	720	470.000	0.000000	0.000
ENSDART00000134560.3	2992	2742.000	0.000000	0.000
ENSDART00000043016.5	1042	792.000	0.369540	4.000
ENSDART00000183271.1	1521	1271.000	0.230272	4.000
ENSDART00000154138.2	1730	1480.000	0.197754	4.000
ENSDART00000181681.1	1050	800.000	0.000000	0.000
ENSDART00000184185.1	1172	922.000	0.000000	0.000
ENSDART00000125271.4	990	740.000	5.243079	53.026
ENSDART00000104732.4	1457	1207.000	0.301507	4.974
ENSDART00000168275.2	2057	1807.000	1.417218	35.000
ENSDART00000182281.1	1698	1448.000	0.000000	0.000
ENSDART00000155000.2	1529	1279.000	0.057208	1.000
ENSDART00000140151.2	1514	1264.000	0.000000	0.000
ENSDART00000189320.1	2191	1941.000	0.119178	3.162
ENSDART00000112900.4	1818	1568.000	0.000000	0.000
ENSDART00000100061.5	1039	789.000	99.042345	1068.000
ENSDART00000021949.11	5244	4994.000	3.853309	263.000
ENSDART00000173129.2	744	478.000	0.000000	0.000
ENSDART00000181612.1	3042	2792.000	0.000000	0.000
ENSDART00000169380.2	1879	1629.000	7.501050	167.000
ENSDART00000041007.7	1687	1437.000	4.429851	87.000
ENSDART00000156724.2	865	615.000	0.000000	0.000
ENSDART00000192053.1	5443	5193.000	0.936768	66.485
ENSDART00000079248.6	2538	2288.000	9.817683	307.000
ENSDART00000144744.2	5063	4813.000	15.764839	1037.000
ENSDART00000135730.4	5910	5660.000	0.000000	0.000
ENSDART00000131973.2	1069	819.000	0.159741	1.788
ENSDART00000145513.2	819	569.000	0.000000	0.000
ENSDART00000147853.2	814	564.000	0.240746	1.856
ENSDART00000178686.2	4974	4724.000	0.021007	1.356
ENSDART00000009858.6	3447	3197.000	9.383565	410.000
ENSDART00000008807.8	787	537.000	1153.646882	8466.824
ENSDART00000135459.3	818	568.000	0.384920	2.988
ENSDART00000141676.3	766	516.000	2.437282	17.188
ENSDART00000144695.2	569	319.000	0.000000	0.000
ENSDART00000185317.1	523	273.000	0.000000	0.000
ENSDART00000005313.10	3814	3564.000	0.061590	3.000
ENSDART00000026295.9	4613	4363.000	12.588025	750.613
ENSDART00000173610.2	636	372.000	0.220899	1.123
ENSDART00000146323.2	719	469.000	1.288348	8.258
ENSDART00000145150.3	1805	1555.000	86.202872	1832.000
ENSDART00000134371.2	2354	2104.000	0.978186	28.128
ENSDART00000178021.2	2539	2289.000	0.059836	1.872
ENSDART00000154195.2	855	605.000	0.362971	3.001
ENSDART00000137323.2	615	365.000	0.613819	3.062
ENSDART00000193725.1	2788	2538.000	0.230539	7.997
ENSDART00000187812.1	2788	2538.000	0.144651	5.017
ENSDART00000026409.7	1914	1664.000	114.413976	2601.991
ENSDART00000133951.2	389	139.000	0.000000	0.000
ENSDART00000143496.3	554	304.000	0.314055	1.305
ENSDART00000025841.9	4184	3934.000	3.212036	172.698
ENSDART00000159627.2	2072	1822.000	3.132369	78.000
ENSDART00000109031.4	1674	1424.000	0.000000	0.000
ENSDART00000173024.2	1040	790.000	3.056423	33.000
ENSDART00000154306.2	739	489.000	0.000000	0.000
ENSDART00000140113.3	2496	2246.000	0.000000	0.000
ENSDART00000147215.2	765	515.000	1.229914	8.657
ENSDART00000184386.1	2502	2252.000	0.000000	0.000
ENSDART00000019252.8	2503	2253.000	11.442777	352.343
ENSDART00000144718.2	474	224.000	0.326647	1.000
ENSDART00000144069.2	1396	1146.000	0.063847	1.000
ENSDART00000043291.7	1403	1153.000	0.000000	0.000
ENSDART00000127714.5	5167	4917.000	26.542453	1783.670
ENSDART00000141672.3	2083	1833.000	0.439093	11.000
ENSDART00000145212.2	1957	1707.000	0.052653	1.228
ENSDART00000110843.4	4297	4047.000	0.122504	6.776
ENSDART00000147689.2	615	365.000	1.588430	7.924
ENSDART00000138242.2	1647	1397.000	6.494593	124.000
ENSDART00000186359.1	661	411.000	0.000000	0.000
ENSDART00000132210.3	719	469.000	0.000000	0.000
ENSDART00000148906.3	534	284.000	0.000000	0.000
ENSDART00000132366.2	1037	787.000	0.092972	1.000
ENSDART00000101537.5	3216	2966.000	7.055398	286.000
ENSDART00000142260.2	384	134.000	0.000000	0.000
ENSDART00000097328.5	2020	1770.000	9.135781	221.000
ENSDART00000155608.2	985	735.000	2.588340	26.001
ENSDART00000169157.2	870	620.000	0.000000	0.000
ENSDART00000147643.2	4489	4239.000	0.000000	0.000
ENSDART00000179699.1	4524	4274.000	0.000000	0.000
ENSDART00000153832.3	1137	887.000	0.000000	0.000
ENSDART00000149625.3	1579	1329.000	0.165167	3.000
ENSDART00000103352.4	3544	3294.000	2.998726	135.000
ENSDART00000157490.2	120	4.038	0.000000	0.000
ENSDART00000192607.1	1246	996.000	3.158899	43.000
ENSDART00000154753.2	472	222.000	0.329590	1.000
ENSDART00000169188.2	338	88.019	2.493858	3.000
ENSDART00000057463.6	811	561.000	0.000000	0.000
ENSDART00000132821.2	544	294.000	0.000000	0.000
ENSDART00000181755.1	768	518.000	0.000000	0.000
ENSDART00000185061.1	783	533.000	0.549110	4.000
ENSDART00000193727.1	543	293.000	0.000000	0.000
ENSDART00000079534.6	2020	1770.000	0.000000	0.000
ENSDART00000145124.3	1678	1428.000	1.127252	22.000
ENSDART00000124319.3	1320	1070.000	0.000000	0.000
ENSDART00000103150.5	3327	3077.000	3.955993	166.363
ENSDART00000129574.3	620	370.000	0.000000	0.000
ENSDART00000164699.3	2224	1974.000	0.505479	13.637
ENSDART00000156324.2	828	578.000	0.403690	3.189
ENSDART00000134868.2	732	482.000	0.000000	0.000
ENSDART00000132058.2	873	623.000	0.000000	0.000
ENSDART00000145025.3	1436	1186.000	4.565346	74.000
ENSDART00000146174.3	4811	4561.000	0.288761	18.000
ENSDART00000020970.8	3437	3187.000	5.991998	260.992
ENSDART00000063950.7	1501	1251.000	15.031505	257.000
ENSDART00000000831.9	951	701.000	2.087558	20.000
ENSDART00000156624.2	585	335.000	0.436922	2.000
ENSDART00000039466.5	1708	1458.000	5.842793	116.426
ENSDART00000136292.2	203	9.253	0.000000	0.000
ENSDART00000138451.2	844	594.000	0.000000	0.000
ENSDART00000136030.2	938	688.000	4.256534	40.024
ENSDART00000006923.7	904	654.000	2.123045	18.976
ENSDART00000153549.2	1969	1719.000	1.022659	24.026
ENSDART00000052122.5	921	671.000	8.505478	78.000
ENSDART00000172075.2	722	472.000	0.000000	0.000
ENSDART00000165351.2	910	660.000	0.000000	0.000
ENSDART00000158126.2	2588	2338.000	2.780538	88.848
ENSDART00000160456.2	2621	2371.000	7.500758	243.058
ENSDART00000163841.3	4509	4259.000	1.294124	75.328
ENSDART00000135177.2	786	536.000	0.000000	0.000
ENSDART00000006091.8	3334	3084.000	5.638093	237.640
ENSDART00000151119.3	842	592.000	0.948911	7.678
ENSDART00000151562.2	827	577.000	4.398034	34.682
ENSDART00000147581.2	511	261.000	0.000000	0.000
ENSDART00000187577.1	1233	983.000	0.000000	0.000
ENSDART00000144902.2	515	265.000	0.335336	1.215
ENSDART00000144831.3	2624	2374.000	17.377861	563.833
ENSDART00000148198.2	800	550.000	0.000000	0.000
ENSDART00000139220.3	852	602.000	0.000000	0.000
ENSDART00000133622.2	824	574.000	0.000000	0.000
ENSDART00000144546.2	1067	817.000	0.000000	0.000
ENSDART00000131755.2	703	453.000	0.000000	0.000
ENSDART00000141164.3	543	293.000	0.000000	0.000
ENSDART00000144126.3	2932	2682.000	0.409222	15.000
ENSDART00000154929.2	1071	821.000	0.000000	0.000
ENSDART00000106627.7	1386	1136.000	0.000000	0.000
ENSDART00000102239.3	1406	1156.000	0.316595	5.002
ENSDART00000186733.1	1285	1035.000	0.000000	0.000
ENSDART00000184754.1	3082	2832.000	0.000000	0.000
ENSDART00000160730.2	1281	1031.000	0.000000	0.000
ENSDART00000141051.4	5241	4991.000	0.886989	60.503
ENSDART00000147757.2	1026	776.000	0.000000	0.000
ENSDART00000081419.6	1819	1569.000	0.000000	0.000
ENSDART00000015418.7	2796	2546.000	6.983522	243.000
ENSDART00000146655.3	728	478.000	0.000000	0.000
ENSDART00000008096.8	1974	1724.000	17.029176	401.240
ENSDART00000145129.2	500	250.000	0.515105	1.760
ENSDART00000173039.2	207	9.766	14.984447	2.000
ENSDART00000172978.2	748	498.000	1.175404	8.000
ENSDART00000173216.2	3041	2791.000	2.988627	114.000
ENSDART00000173275.2	294	46.126	1.586292	1.000
ENSDART00000181571.1	914	664.000	0.000000	0.000
ENSDART00000145533.2	416	166.000	0.000000	0.000
ENSDART00000079419.7	2497	2247.000	1.448613	44.487
ENSDART00000136833.2	523	273.000	1.477700	5.513
ENSDART00000128935.2	2151	1901.000	0.000000	0.000
ENSDART00000064655.4	1727	1477.000	1.634783	33.000
ENSDART00000138076.2	460	210.000	0.000000	0.000
ENSDART00000124461.3	579	329.000	0.000000	0.000
ENSDART00000128784.4	6016	5766.000	0.000000	0.000
ENSDART00000152105.2	661	411.000	0.000000	0.000
ENSDART00000123565.4	826	576.000	0.000000	0.000
ENSDART00000146213.2	795	545.000	0.000000	0.000
ENSDART00000141922.3	686	436.000	0.000000	0.000
ENSDART00000184550.1	6211	5961.000	3.588299	292.335
ENSDART00000191469.1	6292	6042.000	0.000000	0.000
ENSDART00000135383.3	1841	1591.000	0.459893	10.000
ENSDART00000142404.3	790	540.000	0.000000	0.000
ENSDART00000146487.2	818	568.000	0.000000	0.000
ENSDART00000008243.8	1635	1385.000	84.632934	1602.000
ENSDART00000174061.2	3371	3121.000	0.000000	0.000
ENSDART00000174238.2	3453	3203.000	0.000000	0.000
ENSDART00000174094.2	3260	3010.000	0.000000	0.000
ENSDART00000174095.2	3377	3127.000	1.614537	69.000
ENSDART00000174377.2	3380	3130.000	0.000000	0.000
ENSDART00000110906.5	3371	3121.000	0.000000	0.000
ENSDART00000174071.2	3263	3013.000	0.000000	0.000
ENSDART00000111587.4	2273	2023.000	0.134985	3.732
ENSDART00000177895.2	3021	2771.000	1.248120	47.268
ENSDART00000051114.8	2190	1940.000	0.000000	0.000
ENSDART00000064614.9	2626	2376.000	7.729545	251.000
ENSDART00000167042.2	2930	2680.000	0.000000	0.000
ENSDART00000192137.1	1521	1271.000	0.000000	0.000
ENSDART00000148486.2	4218	3968.000	3.703319	200.833
ENSDART00000067444.8	7323	7073.000	0.694826	67.167
ENSDART00000128504.4	7863	7613.000	0.358242	37.274
ENSDART00000173620.2	917	667.000	0.000000	0.000
ENSDART00000183336.1	2422	2172.000	0.040634	1.206
ENSDART00000154151.3	3093	2843.000	0.257365	10.000
ENSDART00000156667.2	596	346.000	0.000000	0.000
ENSDART00000101295.5	2545	2295.000	0.286589	8.989
ENSDART00000153869.2	288	41.248	1.773878	1.000
ENSDART00000153915.2	2109	1859.000	0.000000	0.000
ENSDART00000159061.3	5745	5495.000	0.000000	0.000
ENSDART00000188694.1	5634	5384.000	0.000000	0.000
ENSDART00000190932.1	5616	5366.000	0.176270	12.927
ENSDART00000138277.3	1034	784.000	0.000000	0.000
ENSDART00000142539.4	1154	904.000	0.000000	0.000
ENSDART00000190454.1	5467	5217.000	0.901596	64.285
ENSDART00000135577.2	737	487.000	0.000000	0.000
ENSDART00000142447.2	845	595.000	2.418574	19.668
ENSDART00000147181.3	841	591.000	0.000000	0.000
ENSDART00000064558.4	3005	2755.000	28.712299	1081.093
ENSDART00000146857.2	756	506.000	0.000000	0.000
ENSDART00000193938.1	4258	4008.000	0.113912	6.240
ENSDART00000133760.2	1955	1705.000	0.000000	0.000
ENSDART00000103146.4	1512	1262.000	0.000000	0.000
ENSDART00000155783.2	3367	3117.000	0.120972	5.153
ENSDART00000157483.2	3657	3407.000	0.000000	0.000
ENSDART00000179840.1	3694	3444.000	0.530893	24.989
ENSDART00000109394.3	1526	1276.000	0.000000	0.000
ENSDART00000064149.5	1181	931.000	0.000000	0.000
ENSDART00000142248.2	548	298.000	0.000000	0.000
ENSDART00000055047.7	1643	1393.000	3.466726	66.000
ENSDART00000053011.8	3403	3153.000	0.742596	32.000
ENSDART00000186054.1	1506	1256.000	0.000000	0.000
ENSDART00000115172.4	7427	7177.000	1.101051	108.000
ENSDART00000142969.3	3042	2792.000	1.094001	41.745
ENSDART00000148760.2	1040	790.000	5.161289	55.726
ENSDART00000185949.1	4461	4211.000	0.000000	0.000
ENSDART00000051825.7	4356	4106.000	1.017447	57.096
ENSDART00000157890.2	3711	3461.000	0.000000	0.000
ENSDART00000138189.4	1032	782.000	0.000000	0.000
ENSDART00000105013.6	1214	964.000	1.518027	20.000
ENSDART00000139823.4	1212	962.000	0.000000	0.000
ENSDART00000172752.2	1095	845.000	0.000000	0.000
ENSDART00000105073.3	555	305.000	0.000000	0.000
ENSDART00000130260.3	1242	992.000	0.000000	0.000
ENSDART00000179992.1	1769	1519.000	0.000000	0.000
ENSDART00000053295.7	1601	1351.000	0.054159	1.000
ENSDART00000184107.1	1872	1622.000	0.000000	0.000
ENSDART00000154861.2	684	434.000	0.948040	5.623
ENSDART00000136468.2	1032	782.000	0.000000	0.000
ENSDART00000182841.1	1014	764.000	0.000000	0.000
ENSDART00000146905.2	499	249.000	0.000000	0.000
ENSDART00000103355.4	1933	1683.000	8.216831	189.000
ENSDART00000111454.5	3427	3177.000	1.151541	50.000
ENSDART00000186107.1	3063	2813.000	0.000000	0.000
ENSDART00000164006.2	1151	901.000	0.000000	0.000
ENSDART00000058407.6	1702	1452.000	15.621464	310.000
ENSDART00000156812.2	2393	2143.000	1.570588	46.000
ENSDART00000157173.2	635	385.000	0.000000	0.000
ENSDART00000157279.2	600	350.000	0.893739	4.275
ENSDART00000188131.1	3619	3369.000	0.000000	0.000
ENSDART00000177867.2	2892	2642.000	0.000000	0.000
ENSDART00000179821.1	2865	2615.000	0.000000	0.000
ENSDART00000146155.2	1032	782.000	0.000000	0.000
ENSDART00000173246.2	1081	831.000	0.000000	0.000
ENSDART00000172808.2	1198	948.000	0.000000	0.000
ENSDART00000187891.1	4628	4378.000	0.195754	11.713
ENSDART00000145952.2	710	460.000	0.176938	1.112
ENSDART00000066270.4	927	677.000	0.000000	0.000
ENSDART00000143389.3	750	500.000	0.000000	0.000
ENSDART00000123739.4	865	615.000	0.000000	0.000
ENSDART00000133023.3	1473	1223.000	33.286978	556.383
ENSDART00000193714.1	779	529.000	0.000000	0.000
ENSDART00000082169.5	2378	2128.000	0.000000	0.000
ENSDART00000103139.4	1186	936.000	3.986768	51.000
ENSDART00000147217.2	2438	2188.000	0.000000	0.000
ENSDART00000089533.7	4733	4483.000	0.016321	1.000
ENSDART00000172479.2	1144	894.000	0.094650	1.156
ENSDART00000152432.2	1117	867.000	0.000000	0.000
ENSDART00000147769.2	812	562.000	1179.816332	9062.000
ENSDART00000147259.3	877	627.000	0.000000	0.000
ENSDART00000134173.2	755	505.000	0.000000	0.000
ENSDART00000004964.8	1496	1246.000	66.562084	1133.492
ENSDART00000140530.2	760	510.000	0.000000	0.000
ENSDART00000184547.1	1541	1291.000	2.579244	45.508
ENSDART00000173418.2	712	462.000	0.000000	0.000
ENSDART00000171170.2	698	448.000	0.222805	1.364
ENSDART00000163737.2	1647	1397.000	1.076149	20.547
ENSDART00000158602.3	4673	4423.000	2.927670	176.975
ENSDART00000163507.3	3227	2977.000	0.000000	0.000
ENSDART00000165634.3	3293	3043.000	0.098918	4.114
ENSDART00000089095.6	1512	1262.000	2.377120	41.000
ENSDART00000132533.2	5727	5477.000	0.227108	17.000
ENSDART00000058370.8	5853	5603.000	0.000000	0.000
ENSDART00000139353.2	183	7.236	0.000000	0.000
ENSDART00000148557.3	1098	848.000	1.206745	13.986
ENSDART00000008224.5	1732	1482.000	3.259240	66.014
ENSDART00000103132.3	1161	911.000	2.168563	27.000
ENSDART00000154401.2	1458	1208.000	0.000000	0.000
ENSDART00000049007.6	1421	1171.000	0.187452	3.000
ENSDART00000187866.1	1376	1126.000	0.000000	0.000
ENSDART00000145738.2	1793	1543.000	0.000000	0.000
ENSDART00000075619.4	1806	1556.000	11.755932	250.000
ENSDART00000155533.2	596	346.000	0.423085	2.001
ENSDART00000132955.2	478	228.000	0.000000	0.000
ENSDART00000145505.2	759	509.000	0.000000	0.000
ENSDART00000135668.2	578	328.000	0.000000	0.000
ENSDART00000144383.3	989	739.000	0.000000	0.000
ENSDART00000111810.4	8335	8085.000	0.085098	9.403
ENSDART00000190546.1	3288	3038.000	0.304384	12.638
ENSDART00000080576.6	998	748.000	1.015901	10.385
ENSDART00000181437.1	1305	1055.000	0.000000	0.000
ENSDART00000102498.5	1213	963.000	48.855262	643.000
ENSDART00000137762.3	1397	1147.000	4.961538	77.777
ENSDART00000098616.6	886	636.000	2.212156	19.229
ENSDART00000105692.5	699	449.000	36.502981	224.000
ENSDART00000131694.2	1825	1575.000	11.059213	238.055
ENSDART00000164606.2	1403	1153.000	0.000000	0.000
ENSDART00000167207.2	735	485.000	0.000000	0.000
ENSDART00000130090.3	757	507.000	16.163549	112.000
ENSDART00000172166.2	428	178.000	149.215274	363.000
ENSDART00000149545.2	3008	2758.000	1.459134	55.000
ENSDART00000049687.8	665	415.000	0.000000	0.000
ENSDART00000182662.1	2149	1899.000	0.000000	0.000
ENSDART00000065659.5	1459	1209.000	0.665722	11.000
ENSDART00000176689.2	1853	1603.000	0.000000	0.000
ENSDART00000168473.2	2398	2148.000	3.621344	106.311
ENSDART00000172059.2	821	571.000	0.000000	0.000
ENSDART00000190194.1	3647	3397.000	0.655667	30.441
ENSDART00000115123.4	4035	3785.000	1.217871	63.000
ENSDART00000182218.1	975	725.000	0.000000	0.000
ENSDART00000147414.4	4039	3789.000	0.096554	5.000
ENSDART00000147727.2	544	294.000	0.000000	0.000
ENSDART00000134032.2	421	171.000	0.000000	0.000
ENSDART00000187348.1	4765	4515.000	0.000000	0.000
ENSDART00000192087.1	5882	5632.000	0.000000	0.000
ENSDART00000187248.1	4861	4611.000	0.000000	0.000
ENSDART00000189111.1	5792	5542.000	0.039608	3.000
ENSDART00000115296.4	1361	1111.000	3.358789	51.000
ENSDART00000154184.2	847	597.000	0.000000	0.000
ENSDART00000154225.2	225	12.734	0.000000	0.000
ENSDART00000156395.2	869	619.000	0.000000	0.000
ENSDART00000193867.1	1988	1738.000	0.000000	0.000
ENSDART00000182796.1	6936	6686.000	1.014096	92.666
ENSDART00000185066.1	2025	1775.000	0.000000	0.000
ENSDART00000149186.3	1377	1127.000	2.996590	46.156
ENSDART00000148583.2	700	450.000	0.214289	1.318
ENSDART00000148471.4	870	620.000	1.946829	16.497
ENSDART00000148967.3	756	506.000	0.727388	5.030
ENSDART00000149072.2	513	263.000	0.000000	0.000
ENSDART00000049177.8	3026	2776.000	0.237219	9.000
ENSDART00000159624.2	3041	2791.000	0.000000	0.000
ENSDART00000186620.1	492	242.000	0.000000	0.000
ENSDART00000128149.3	983	733.000	37.299658	373.665
ENSDART00000133010.2	970	720.000	0.000000	0.000
ENSDART00000064554.4	1684	1434.000	8.674140	170.000
ENSDART00000136879.3	774	524.000	0.000000	0.000
ENSDART00000145170.2	836	586.000	0.000000	0.000
ENSDART00000053685.6	2220	1970.000	18.279428	492.155
ENSDART00000148388.2	965	715.000	0.000000	0.000
ENSDART00000124874.4	1902	1652.000	3.901959	88.098
ENSDART00000192672.1	568	318.000	0.000000	0.000
ENSDART00000156586.2	2358	2108.000	0.138854	4.000
ENSDART00000127384.3	1170	920.000	4.851418	61.000
ENSDART00000131922.2	779	529.000	17.941667	129.715
ENSDART00000131474.2	807	557.000	0.819428	6.238
ENSDART00000063359.7	1518	1268.000	124.142479	2151.360
ENSDART00000135686.3	789	539.000	0.000000	0.000
ENSDART00000137561.3	757	507.000	0.676418	4.687
ENSDART00000091489.5	2716	2466.000	0.326382	11.000
ENSDART00000189522.1	306	56.785	0.000000	0.000
ENSDART00000099723.4	2719	2469.000	2.133723	72.000
ENSDART00000186868.1	1358	1108.000	0.000000	0.000
ENSDART00000012194.9	2310	2060.000	19.393316	546.000
ENSDART00000035080.7	2700	2450.000	4.001892	134.000
ENSDART00000079593.6	2687	2437.000	1.574645	52.446
ENSDART00000166049.2	2438	2188.000	0.085412	2.554
ENSDART00000009790.9	2391	2141.000	16.164830	473.000
ENSDART00000156481.2	2254	2004.000	0.000000	0.000
ENSDART00000169113.2	326	76.092	7.144879	7.430
ENSDART00000162938.2	411	161.000	0.000000	0.000
ENSDART00000157970.2	321	71.167	0.000000	0.000
ENSDART00000170627.2	278	33.967	0.000000	0.000
ENSDART00000168222.2	372	122.000	0.000000	0.000
ENSDART00000163518.2	377	127.000	0.000000	0.000
ENSDART00000168180.2	319	69.210	0.000000	0.000
ENSDART00000180049.1	2272	2022.000	0.000000	0.000
ENSDART00000188961.1	2196	1946.000	0.000000	0.000
ENSDART00000183952.1	2168	1918.000	0.000000	0.000
ENSDART00000193904.1	2259	2009.000	0.000000	0.000
ENSDART00000171210.2	1764	1514.000	0.000000	0.000
ENSDART00000193450.1	2209	1959.000	0.000000	0.000
ENSDART00000186508.1	2269	2019.000	5.649740	155.897
ENSDART00000169476.2	2105	1855.000	7.323697	185.673
ENSDART00000171249.2	1198	948.000	5.867067	76.016
ENSDART00000166804.2	1383	1133.000	3.098824	47.984
ENSDART00000146309.3	874	624.000	17.776577	151.602
ENSDART00000082237.6	735	485.000	6.697990	44.398
ENSDART00000103147.4	825	575.000	0.000000	0.000
ENSDART00000134523.2	1026	776.000	0.000000	0.000
ENSDART00000157374.2	1781	1531.000	0.422725	8.845
ENSDART00000186708.1	1551	1301.000	0.917964	16.322
ENSDART00000139039.2	1477	1227.000	0.932046	15.630
ENSDART00000162181.2	4345	4095.000	0.492914	27.587
ENSDART00000152510.2	3496	3246.000	1.055535	46.827
ENSDART00000126866.3	5446	5196.000	0.129175	9.173
ENSDART00000142653.4	5021	4771.000	0.000000	0.000
ENSDART00000030324.8	3589	3339.000	0.000000	0.000
ENSDART00000156383.2	615	365.000	1.217389	6.073
ENSDART00000151739.3	1043	793.000	0.000000	0.000
ENSDART00000151608.2	941	691.000	0.000000	0.000
ENSDART00000165638.3	1617	1367.000	0.053525	1.000
ENSDART00000004923.9	4409	4159.000	1.829663	104.000
ENSDART00000137154.2	608	358.000	38.506702	188.405
ENSDART00000091158.5	2017	1767.000	25.283854	610.595
ENSDART00000142011.2	837	587.000	0.000000	0.000
ENSDART00000030658.7	3083	2833.000	0.904015	35.002
ENSDART00000132241.5	1306	1056.000	0.000000	0.000
ENSDART00000148936.3	580	330.000	0.000000	0.000
ENSDART00000149623.2	540	290.000	0.000000	0.000
ENSDART00000161741.2	1296	1046.000	0.139902	2.000
ENSDART00000155116.2	1465	1215.000	0.903320	15.000
ENSDART00000043774.6	1925	1656.000	5.169543	117.000
ENSDART00000156942.2	612	362.000	1.048034	5.185
ENSDART00000190648.1	834	584.000	1.127603	9.000
ENSDART00000125171.4	1053	803.000	0.948533	10.410
ENSDART00000168575.2	396	146.000	3.432466	6.849
ENSDART00000020256.7	2297	2047.000	0.000000	0.000
ENSDART00000140266.3	5369	5119.000	2.072572	145.000
ENSDART00000157378.2	3583	3333.000	1.477804	67.317
ENSDART00000111435.4	3387	3137.000	0.115744	4.962
ENSDART00000139632.2	1579	1329.000	0.073733	1.339
ENSDART00000175916.2	5646	5396.000	0.389540	28.727
ENSDART00000130179.3	2406	2156.000	0.000000	0.000
ENSDART00000172573.2	2343	2093.000	0.000000	0.000
ENSDART00000145705.3	4543	4293.000	0.289744	17.000
ENSDART00000084416.6	1986	1736.000	0.000000	0.000
ENSDART00000136977.4	5853	5603.000	1.459272	111.746
ENSDART00000114328.5	3720	3470.000	0.000000	0.000
ENSDART00000013745.6	1239	989.000	0.887793	12.000
ENSDART00000125161.3	1244	994.000	0.000000	0.000
ENSDART00000141021.2	1357	1107.000	0.000000	0.000
ENSDART00000100111.5	1301	1051.000	0.000000	0.000
ENSDART00000146427.3	712	462.000	0.000000	0.000
ENSDART00000131507.2	673	423.000	0.000000	0.000
ENSDART00000145662.2	333	83.038	0.000000	0.000
ENSDART00000141780.3	567	317.000	2.925170	12.673
ENSDART00000137054.3	588	338.000	0.000000	0.000
ENSDART00000143532.2	476	226.000	0.000000	0.000
ENSDART00000147041.3	295	46.972	0.000000	0.000
ENSDART00000147142.2	420	170.000	0.860811	2.000
ENSDART00000137674.3	778	528.000	0.000000	0.000
ENSDART00000143474.2	1567	1317.000	0.000000	0.000
ENSDART00000189845.1	1599	1349.000	0.000000	0.000
ENSDART00000155594.2	1094	844.000	0.092731	1.070
ENSDART00000157492.2	2870	2620.000	0.432156	15.474
ENSDART00000084114.6	10655	10405.000	1.529617	217.520
ENSDART00000181831.1	6005	5755.000	0.000000	0.000
ENSDART00000186170.1	6216	5966.000	0.000000	0.000
ENSDART00000151863.2	402	152.000	0.000000	0.000
ENSDART00000019413.11	1697	1447.000	58.735343	1161.559
ENSDART00000129857.3	268	27.847	0.000000	0.000
ENSDART00000154094.2	2473	2223.000	3.706777	112.618
ENSDART00000191980.1	1827	1577.000	3.172740	68.382
ENSDART00000074478.4	2385	2135.000	3.118484	90.994
ENSDART00000187941.1	876	626.000	0.333344	2.852
ENSDART00000073609.6	2526	2276.000	1.631379	50.746
ENSDART00000051539.5	1344	1094.000	0.000000	0.000
ENSDART00000121504.3	1432	1182.000	0.000000	0.000
ENSDART00000114779.3	5481	5231.000	2.559961	183.017
ENSDART00000154903.2	1450	1200.000	0.548767	9.000
ENSDART00000155114.2	1175	925.000	0.000000	0.000
ENSDART00000147050.3	1203	953.000	0.000000	0.000
ENSDART00000102120.6	1233	983.000	0.000000	0.000
ENSDART00000192945.1	426	176.000	0.000000	0.000
ENSDART00000156549.3	537	287.000	0.000000	0.000
ENSDART00000163071.2	3631	3381.000	2.921563	135.000
ENSDART00000162720.2	3262	3012.000	0.000000	0.000
ENSDART00000163271.2	818	568.000	0.000000	0.000
ENSDART00000170617.2	1623	1373.000	0.000000	0.000
ENSDART00000149163.4	2597	2347.000	0.801253	25.701
ENSDART00000185645.1	1248	998.000	0.000000	0.000
ENSDART00000152609.2	437	187.000	0.466395	1.192
ENSDART00000152170.3	510	260.000	2.902059	10.312
ENSDART00000132622.3	1611	1361.000	0.000000	0.000
ENSDART00000193384.1	1033	783.000	0.000000	0.000
ENSDART00000055890.7	1527	1277.000	0.000000	0.000
ENSDART00000148093.3	1113	863.000	0.000000	0.000
ENSDART00000133505.2	796	546.000	0.000000	0.000
ENSDART00000139097.2	742	492.000	0.000000	0.000
ENSDART00000063365.6	1102	852.000	0.000000	0.000
ENSDART00000085719.5	1951	1701.000	0.043015	1.000
ENSDART00000001159.11	3199	2949.000	1.960103	79.000
ENSDART00000134662.2	1566	1316.000	0.000000	0.000
ENSDART00000170620.2	1142	892.000	0.246084	3.000
ENSDART00000185696.1	225	12.734	0.000000	0.000
ENSDART00000125770.3	1099	849.000	0.000000	0.000
ENSDART00000156108.2	748	498.000	0.000000	0.000
ENSDART00000022688.7	2273	2023.000	61.848175	1710.000
ENSDART00000149039.3	2140	1890.000	14.553594	375.929
ENSDART00000148869.2	545	295.000	0.000000	0.000
ENSDART00000149807.2	734	484.000	0.360343	2.384
ENSDART00000190955.1	4967	4717.000	1.280877	82.575
ENSDART00000184230.1	1434	1184.000	0.000000	0.000
ENSDART00000137132.2	622	372.000	2.762272	14.044
ENSDART00000098604.4	2396	2146.000	1.613445	47.321
ENSDART00000180251.1	1456	1206.000	0.000000	0.000
ENSDART00000130936.3	3127	2877.000	0.105858	4.162
ENSDART00000139940.3	857	607.000	0.000000	0.000
ENSDART00000078235.6	3022	2772.000	0.132114	5.005
ENSDART00000135153.2	5193	4943.000	1.139814	77.001
ENSDART00000143192.2	934	684.000	0.414695	3.877
ENSDART00000146679.2	751	501.000	0.000000	0.000
ENSDART00000135938.3	2608	2358.000	4.590310	147.931
ENSDART00000186820.1	2607	2357.000	0.388380	12.511
ENSDART00000063832.6	2532	2282.000	0.224445	7.000
ENSDART00000155260.2	406	156.000	0.000000	0.000
ENSDART00000140290.2	1713	1463.000	3.225928	64.502
ENSDART00000143539.2	589	339.000	0.000000	0.000
ENSDART00000164428.2	2501	2251.000	0.211222	6.498
ENSDART00000144413.3	1296	1046.000	0.000000	0.000
ENSDART00000164758.2	1005	755.000	0.000000	0.000
ENSDART00000012855.7	2788	2538.000	6.515436	226.000
ENSDART00000152027.2	7885	7635.000	0.000000	0.000
ENSDART00000111754.4	9397	9147.000	0.497294	62.168
ENSDART00000157856.2	1870	1620.000	0.972703	21.536
ENSDART00000115077.4	1728	1478.000	0.052100	1.052
ENSDART00000160694.2	3399	3149.000	0.325016	13.988
ENSDART00000149761.3	881	631.000	36.320747	313.226
ENSDART00000148706.2	778	528.000	0.000000	0.000
ENSDART00000167059.2	2082	1832.000	0.470256	11.774
ENSDART00000113367.4	878	628.000	0.000000	0.000
ENSDART00000165885.2	1192	942.000	13.614913	175.283
ENSDART00000147701.2	851	601.000	0.486981	4.000
ENSDART00000005331.8	2860	2610.000	0.000000	0.000
ENSDART00000128446.4	451	201.000	0.000000	0.000
ENSDART00000180687.1	4938	4688.000	1.162709	74.496
ENSDART00000183812.1	5700	5450.000	0.000000	0.000
ENSDART00000101658.6	4516	4266.000	1.946203	113.470
ENSDART00000165082.2	998	748.000	10.693005	109.314
ENSDART00000159512.2	894	644.000	8.664308	76.259
ENSDART00000154237.2	3073	2823.000	0.051838	2.000
ENSDART00000185096.1	1494	1244.000	0.000000	0.000
ENSDART00000163508.2	1816	1566.000	50.274432	1076.000
ENSDART00000105721.6	3150	2900.000	1.506622	59.714
ENSDART00000141561.2	394	144.000	1.827788	3.597
ENSDART00000139159.2	572	322.000	0.000000	0.000
ENSDART00000187705.1	1165	915.000	6.073486	75.951
ENSDART00000182867.1	2823	2573.000	0.930979	32.738
ENSDART00000046783.5	1407	1157.000	0.569162	9.000
ENSDART00000158174.2	1332	1082.000	0.000000	0.000
ENSDART00000148147.2	2060	1810.000	0.000000	0.000
ENSDART00000044429.8	3903	3653.000	0.360537	18.000
ENSDART00000075588.6	1919	1669.000	0.121123	2.763
ENSDART00000173525.2	955	705.000	0.000000	0.000
ENSDART00000052712.6	1281	1031.000	0.000000	0.000
ENSDART00000144683.2	643	393.000	0.000000	0.000
ENSDART00000180641.1	1005	755.000	0.000000	0.000
ENSDART00000163421.2	511	261.000	0.000000	0.000
ENSDART00000121473.3	3227	2977.000	0.000000	0.000
ENSDART00000167953.2	751	501.000	0.000000	0.000
ENSDART00000180218.1	3049	2799.000	1.607946	61.510
ENSDART00000166430.3	4650	4400.000	0.706620	42.492
ENSDART00000019818.9	1840	1590.000	3.083219	67.000
ENSDART00000150053.2	732	482.000	0.000000	0.000
ENSDART00000149290.2	414	164.000	0.000000	0.000
ENSDART00000191903.1	1689	1439.000	0.000000	0.000
ENSDART00000140228.2	735	485.000	0.000000	0.000
ENSDART00000154850.3	975	725.000	0.000000	0.000
ENSDART00000154918.2	798	548.000	0.000000	0.000
ENSDART00000142173.2	1372	1122.000	0.000000	0.000
ENSDART00000163423.2	1728	1478.000	227.439626	4594.242
ENSDART00000166800.2	564	314.000	10.613547	45.547
ENSDART00000171296.2	439	189.000	0.431642	1.115
ENSDART00000192588.1	1764	1514.000	13.379616	276.849
ENSDART00000148116.4	2725	2475.000	0.372212	12.590
ENSDART00000133843.3	4005	3755.000	0.545600	28.000
ENSDART00000160308.2	3150	2900.000	0.000000	0.000
ENSDART00000138529.2	3225	2975.000	0.000000	0.000
ENSDART00000112308.4	3568	3318.000	0.260150	11.797
ENSDART00000193298.1	3307	3057.000	0.244206	10.203
ENSDART00000097864.6	6386	6136.000	1.526917	128.048
ENSDART00000146037.2	4043	3793.000	0.000000	0.000
ENSDART00000074270.6	1592	1342.000	2.560002	46.953
ENSDART00000030794.6	1216	966.000	0.454465	6.000
ENSDART00000153717.2	796	546.000	0.000000	0.000
ENSDART00000154507.2	1007	757.000	6.581982	68.097
ENSDART00000155285.2	1959	1709.000	0.299697	7.000
ENSDART00000129264.2	804	554.000	0.000000	0.000
ENSDART00000147526.2	3930	3680.000	3.126777	157.260
ENSDART00000171454.2	6009	5759.000	0.759006	59.740
ENSDART00000148160.3	657	407.000	4.495392	25.005
ENSDART00000075975.4	586	336.000	340.147189	1561.995
ENSDART00000133884.2	766	516.000	0.000000	0.000
ENSDART00000146438.3	1126	876.000	0.000000	0.000
ENSDART00000148187.2	987	737.000	0.752447	7.579
ENSDART00000108994.3	1840	1590.000	0.966297	20.998
ENSDART00000140212.3	693	443.000	2.051829	12.423
ENSDART00000178287.2	2128	1878.000	0.000000	0.000
ENSDART00000153874.2	885	635.000	0.000000	0.000
ENSDART00000100320.6	2905	2655.000	0.619576	22.482
ENSDART00000153330.2	557	307.000	1.351622	5.671
ENSDART00000156552.2	851	601.000	3.165378	26.000
ENSDART00000100287.6	3379	3129.000	0.000000	0.000
ENSDART00000156091.3	2398	2148.000	0.000000	0.000
ENSDART00000192486.1	2046	1796.000	0.000000	0.000
ENSDART00000192711.1	4747	4497.000	0.885587	54.429
ENSDART00000143044.3	389	139.000	0.000000	0.000
ENSDART00000151882.2	1119	869.000	7.409511	88.000
ENSDART00000145138.2	1472	1222.000	0.000000	0.000
ENSDART00000125715.3	1967	1717.000	0.000000	0.000
ENSDART00000140581.2	756	506.000	0.000000	0.000
ENSDART00000109860.4	1461	1211.000	0.181261	3.000
ENSDART00000063953.6	1275	1025.000	4.220023	59.117
ENSDART00000086104.7	3098	2848.000	1.772702	69.000
ENSDART00000144740.2	1643	1393.000	0.000000	0.000
ENSDART00000014411.8	918	668.000	0.000000	0.000
ENSDART00000134725.3	15591	15341.000	1.671586	350.474
ENSDART00000148156.2	522	272.000	0.000000	0.000
ENSDART00000145834.2	739	489.000	0.693826	4.637
ENSDART00000164040.2	14772	14522.000	0.000000	0.000
ENSDART00000111038.4	3236	2986.000	0.000000	0.000
ENSDART00000181311.1	1221	971.000	0.000000	0.000
ENSDART00000132240.2	768	518.000	0.000000	0.000
ENSDART00000144535.2	663	413.000	0.000000	0.000
ENSDART00000123466.4	916	666.000	0.000000	0.000
ENSDART00000136136.3	1321	1071.000	4.976716	72.846
ENSDART00000134743.2	517	267.000	0.318406	1.162
ENSDART00000189909.1	342	92.011	0.000000	0.000
ENSDART00000172033.2	1258	1008.000	0.000000	0.000
ENSDART00000124729.4	1513	1263.000	0.000000	0.000
ENSDART00000110859.3	1356	1106.000	0.132313	2.000
ENSDART00000012820.8	1525	1275.000	5.369572	93.567
ENSDART00000139606.2	783	533.000	0.000000	0.000
ENSDART00000180616.1	5063	4813.000	0.219100	14.412
ENSDART00000148460.4	7020	6770.000	4.371689	404.493
ENSDART00000152960.2	1221	971.000	0.791728	10.507
ENSDART00000112797.3	901	651.000	126.918065	1129.218
ENSDART00000143700.2	1135	885.000	0.406631	4.918
ENSDART00000155774.2	2431	2181.000	2.348384	70.000
ENSDART00000067288.7	1500	1250.000	2.048730	35.000
ENSDART00000112156.4	3981	3731.000	0.756283	38.564
ENSDART00000188556.1	740	490.000	0.320001	2.143
ENSDART00000179749.1	5630	5380.000	0.048847	3.592
ENSDART00000151878.2	4920	4670.000	1.443537	92.134
ENSDART00000151942.2	952	702.000	0.604643	5.801
ENSDART00000126201.3	5242	4992.000	0.228441	15.586
ENSDART00000105503.4	4672	4422.000	0.000000	0.000
ENSDART00000100166.5	1946	1696.000	13.546605	314.000
ENSDART00000162773.2	1900	1650.000	0.000000	0.000
ENSDART00000160614.2	1834	1584.000	16.305953	353.000
ENSDART00000153789.2	655	405.000	0.000000	0.000
ENSDART00000155182.3	2268	2018.000	0.471356	13.000
ENSDART00000131076.3	1551	1301.000	0.000000	0.000
ENSDART00000140905.2	2230	1980.000	0.376469	10.187
ENSDART00000110526.3	1869	1619.000	0.579047	12.813
ENSDART00000164547.2	327	77.082	0.000000	0.000
ENSDART00000171153.2	1037	787.000	6.125542	65.886
ENSDART00000165830.2	1253	1003.000	0.000000	0.000
ENSDART00000158416.2	5246	4996.000	3.080693	210.351
ENSDART00000058964.5	664	414.000	11486.601381	64992.798
ENSDART00000135084.2	728	478.000	25892.478422	169151.113
ENSDART00000132689.2	699	449.000	706.771023	4337.090
ENSDART00000170809.2	3459	3209.000	2.144081	94.034
ENSDART00000098865.5	2964	2714.000	12.301525	456.291
ENSDART00000133797.2	1413	1163.000	29.991630	476.709
ENSDART00000143065.3	2279	2029.000	11.239455	311.674
ENSDART00000190245.1	6566	6316.000	0.016265	1.404
ENSDART00000167351.2	1785	1535.000	0.942611	19.775
ENSDART00000152892.3	2117	1867.000	0.039191	1.000
ENSDART00000078325.6	2040	1790.000	0.000000	0.000
ENSDART00000149032.3	1830	1580.000	2.262655	48.859
ENSDART00000114866.4	4912	4662.000	1.449655	92.366
ENSDART00000145540.4	1743	1493.000	0.441072	9.000
ENSDART00000053877.6	1542	1292.000	0.000000	0.000
ENSDART00000031638.6	1497	1247.000	3.967282	67.613
ENSDART00000161713.2	6503	6253.000	0.746618	63.806
ENSDART00000168323.2	393	143.000	4.394932	8.589
ENSDART00000171294.2	488	238.000	0.000000	0.000
ENSDART00000089845.6	6362	6112.000	0.000000	0.000
ENSDART00000189403.1	7486	7236.000	0.997081	98.606
ENSDART00000172442.3	7555	7305.000	0.000000	0.000
ENSDART00000181913.1	7531	7281.000	0.000000	0.000
ENSDART00000098273.4	655	405.000	97.739227	541.000
ENSDART00000029262.8	2694	2444.000	0.241928	8.081
ENSDART00000191838.1	837	587.000	0.000000	0.000
ENSDART00000159286.2	3595	3345.000	0.227133	10.384
ENSDART00000157260.2	790	540.000	0.000000	0.000
ENSDART00000073511.5	1746	1496.000	0.000000	0.000
ENSDART00000131539.2	542	292.000	0.000000	0.000
ENSDART00000146205.2	522	272.000	0.000000	0.000
ENSDART00000097374.2	2403	2153.000	6.600870	194.231
ENSDART00000160025.3	7508	7258.000	1.590117	157.732
ENSDART00000128331.4	1565	1315.000	0.457588	8.224
ENSDART00000104799.5	6965	6715.000	1.285279	117.955
ENSDART00000151138.3	6544	6294.000	0.000000	0.000
ENSDART00000133179.4	5476	5226.000	0.151506	10.821
ENSDART00000136049.3	4974	4724.000	0.000000	0.000
ENSDART00000157075.2	2171	1921.000	0.000000	0.000
ENSDART00000172359.2	1442	1192.000	0.000000	0.000
ENSDART00000132417.3	3017	2767.000	1.607435	60.788
ENSDART00000110185.4	2190	1940.000	1.026337	27.212
ENSDART00000123617.4	9089	8839.000	0.748754	90.451
ENSDART00000178149.2	11679	11429.000	0.708102	110.606
ENSDART00000043737.5	11760	11510.000	0.000000	0.000
ENSDART00000020381.7	1772	1522.000	4.326677	90.000
ENSDART00000134258.2	803	553.000	0.000000	0.000
ENSDART00000127945.3	1863	1613.000	0.271608	5.988
ENSDART00000137015.2	1367	1117.000	0.724294	11.057
ENSDART00000077990.6	1361	1111.000	0.260492	3.955
ENSDART00000125103.4	2492	2242.000	4.213355	129.103
ENSDART00000139100.3	1100	850.000	0.906653	10.533
ENSDART00000144267.2	406	156.000	3.113238	6.638
ENSDART00000167593.3	6370	6120.000	0.802237	67.101
ENSDART00000174221.2	1598	1348.000	1.195908	22.032
ENSDART00000174381.2	687	437.000	1.112474	6.644
ENSDART00000083555.7	5330	5080.000	2.404573	166.946
ENSDART00000180034.1	6698	6448.000	0.185870	16.380
ENSDART00000085370.7	4059	3809.000	0.057628	3.000
ENSDART00000190294.1	579	329.000	0.000000	0.000
ENSDART00000172243.2	1233	983.000	0.000000	0.000
ENSDART00000087844.7	3449	3199.000	0.365959	16.000
ENSDART00000192966.1	1996	1746.000	0.000000	0.000
ENSDART00000024518.9	1728	1478.000	0.000000	0.000
ENSDART00000166190.2	212	10.473	0.000000	0.000
ENSDART00000158690.2	1725	1475.000	0.000000	0.000
ENSDART00000190781.1	2565	2315.000	0.000000	0.000
ENSDART00000171712.2	2481	2231.000	3.250701	99.117
ENSDART00000090483.8	1215	965.000	0.299958	3.956
ENSDART00000005127.10	5026	4776.000	1.787264	116.661
ENSDART00000134986.2	611	361.000	0.000000	0.000
ENSDART00000156144.2	826	576.000	0.000000	0.000
ENSDART00000016351.10	1396	1146.000	0.000000	0.000
ENSDART00000158267.2	1094	844.000	1.120243	12.922
ENSDART00000151443.2	2024	1774.000	0.000000	0.000
ENSDART00000042115.8	5484	5234.000	1.043187	74.622
ENSDART00000001678.7	3251	3001.000	7.021876	288.000
ENSDART00000139572.2	650	400.000	0.000000	0.000
ENSDART00000035944.7	1906	1656.000	1.723181	39.000
ENSDART00000099721.4	1843	1593.000	20.761050	452.000
ENSDART00000153787.2	905	655.000	0.000000	0.000
ENSDART00000123590.3	4504	4254.000	0.688001	40.000
ENSDART00000169398.2	894	644.000	5.767003	50.759
ENSDART00000165692.2	762	512.000	0.195807	1.370
ENSDART00000100241.5	1459	1209.000	32.673117	539.871
ENSDART00000165721.2	1058	808.000	0.000000	0.000
ENSDART00000162994.2	5092	4842.000	1.118236	74.000
ENSDART00000162150.2	2522	2272.000	7.149428	222.000
ENSDART00000166802.2	739	489.000	0.000000	0.000
ENSDART00000160307.2	693	443.000	0.000000	0.000
ENSDART00000140715.2	650	400.000	0.182922	1.000
ENSDART00000147740.2	717	467.000	0.000000	0.000
ENSDART00000135598.2	777	527.000	0.000000	0.000
ENSDART00000019450.10	3918	3668.000	5.366536	269.028
ENSDART00000057095.6	3426	3176.000	0.000000	0.000
ENSDART00000052078.5	1752	1502.000	0.000000	0.000
ENSDART00000151025.2	1706	1456.000	1.658362	33.000
ENSDART00000180643.1	1026	776.000	0.000000	0.000
ENSDART00000082256.4	1840	1590.000	13.665241	296.953
ENSDART00000139787.3	2701	2451.000	0.357873	11.988
ENSDART00000148033.2	534	284.000	0.000000	0.000
ENSDART00000145656.3	4805	4555.000	0.000000	0.000
ENSDART00000186656.1	5310	5060.000	1.388185	96.000
ENSDART00000051679.8	12981	12731.000	0.185861	32.339
ENSDART00000146650.2	2805	2555.000	3.980847	139.008
ENSDART00000004903.9	1785	1535.000	7.865063	165.000
ENSDART00000102913.6	2143	1893.000	15.615555	404.000
ENSDART00000153318.2	532	282.000	0.000000	0.000
ENSDART00000143956.2	3403	3153.000	30.260791	1304.000
ENSDART00000135798.2	814	564.000	0.000000	0.000
ENSDART00000079092.7	848	598.000	0.000000	0.000
ENSDART00000186994.1	747	497.000	0.000000	0.000
ENSDART00000134098.2	4993	4743.000	3.735467	242.143
ENSDART00000136353.2	706	456.000	2.143447	13.358
ENSDART00000101613.5	2549	2299.000	0.000000	0.000
ENSDART00000143126.2	683	433.000	1.013888	6.000
ENSDART00000135102.3	1634	1384.000	0.000000	0.000
ENSDART00000059358.8	1501	1241.000	0.000000	0.000
ENSDART00000165517.2	1290	1040.000	0.000000	0.000
ENSDART00000139448.3	3005	2755.000	0.239027	9.000
ENSDART00000189756.1	4214	3964.000	0.000000	0.000
ENSDART00000183247.1	2122	1872.000	0.000000	0.000
ENSDART00000136586.2	500	250.000	0.000000	0.000
ENSDART00000141444.2	2424	2174.000	0.000000	0.000
ENSDART00000183769.1	1926	1676.000	0.043657	1.000
ENSDART00000046454.8	4522	4272.000	0.000000	0.000
ENSDART00000192263.1	4498	4248.000	0.034475	2.002
ENSDART00000179811.1	4512	4262.000	0.000000	0.000
ENSDART00000115282.4	1952	1702.000	0.000000	0.000
ENSDART00000164911.2	1278	1028.000	0.255288	3.587
ENSDART00000141462.3	776	526.000	0.000000	0.000
ENSDART00000125335.3	2225	1975.000	0.000000	0.000
ENSDART00000079011.6	2560	2310.000	0.177153	5.593
ENSDART00000143832.3	550	300.000	0.000000	0.000
ENSDART00000136727.3	304	54.940	0.000000	0.000
ENSDART00000190425.1	2986	2736.000	2.329964	87.124
ENSDART00000189387.1	2564	2314.000	0.091210	2.885
ENSDART00000076403.6	965	715.000	0.000000	0.000
ENSDART00000193699.1	1005	755.000	0.000000	0.000
ENSDART00000014729.6	1687	1437.000	42.261799	830.000
ENSDART00000139741.2	1492	1242.000	0.000000	0.000
ENSDART00000062518.7	1913	1663.000	67.717371	1539.096
ENSDART00000150926.2	709	459.000	2.375857	14.904
ENSDART00000143550.3	5339	5089.000	11.224209	780.659
ENSDART00000149858.2	760	510.000	4.397595	30.652
ENSDART00000140270.3	866	616.000	0.000000	0.000
ENSDART00000078399.6	802	552.000	0.000000	0.000
ENSDART00000151296.2	412	162.000	0.000000	0.000
ENSDART00000084954.6	3476	3226.000	0.521663	23.000
ENSDART00000054367.5	1431	1181.000	53.033529	856.000
ENSDART00000102715.5	1556	1306.000	15.529223	277.183
ENSDART00000111666.3	1359	1109.000	11.677998	177.000
ENSDART00000131895.2	1011	761.000	0.000000	0.000
ENSDART00000103592.6	1968	1718.000	0.049503	1.162
ENSDART00000184495.1	4098	3848.000	0.168075	8.839
ENSDART00000181058.1	4179	3929.000	0.000000	0.000
ENSDART00000062459.7	3245	2995.000	0.000000	0.000
ENSDART00000180563.1	4779	4529.000	1.583253	98.000
ENSDART00000136303.3	3363	3097.000	1.937311	82.000
ENSDART00000192013.1	1974	1724.000	0.000000	0.000
ENSDART00000112212.3	2315	2065.000	0.000000	0.000
ENSDART00000136213.3	1776	1526.000	2.130049	44.424
ENSDART00000144337.2	507	257.000	0.000000	0.000
ENSDART00000147504.3	703	453.000	0.000000	0.000
ENSDART00000133101.3	883	633.000	0.000000	0.000
ENSDART00000190949.1	3582	3332.000	0.539676	24.576
ENSDART00000161882.3	1707	1457.000	0.000000	0.000
ENSDART00000021159.9	2074	1824.000	0.000000	0.000
ENSDART00000098472.4	1538	1288.000	0.000000	0.000
ENSDART00000133119.2	1023	773.000	0.000000	0.000
ENSDART00000044357.6	1510	1260.000	0.000000	0.000
ENSDART00000148377.3	3086	2836.000	0.000000	0.000
ENSDART00000026280.6	2995	2745.000	1.252801	47.000
ENSDART00000077641.4	1389	1139.000	0.361966	5.635
ENSDART00000182098.1	1683	1433.000	0.000000	0.000
ENSDART00000159582.3	2815	2565.000	0.000000	0.000
ENSDART00000169151.2	882	632.000	0.000000	0.000
ENSDART00000172149.2	6264	6014.000	0.364993	30.000
ENSDART00000064803.6	8372	8122.000	1.076361	119.480
ENSDART00000098439.5	1740	1490.000	3.928533	80.000
ENSDART00000052514.8	2496	2246.000	0.000000	0.000
ENSDART00000129720.5	3000	2750.000	6.066369	228.000
ENSDART00000078062.6	1773	1523.000	3.026686	63.000
ENSDART00000134468.2	511	261.000	0.000000	0.000
ENSDART00000131131.4	1714	1464.000	6.865723	137.373
ENSDART00000015951.9	2288	2038.000	0.000000	0.000
ENSDART00000105392.6	1937	1687.000	0.000000	0.000
ENSDART00000161598.2	1917	1667.000	69.555850	1584.684
ENSDART00000166650.3	2268	2018.000	0.686855	18.943
ENSDART00000170130.2	5615	5365.000	0.204573	15.000
ENSDART00000189764.1	3321	3071.000	0.000000	0.000
ENSDART00000188272.1	911	661.000	0.000000	0.000
ENSDART00000180464.1	474	224.000	0.000000	0.000
ENSDART00000141482.3	668	418.000	0.000000	0.000
ENSDART00000078384.5	750	500.000	0.000000	0.000
ENSDART00000082050.6	1903	1653.000	30.675174	693.000
ENSDART00000077785.5	1450	1186.000	7.218182	117.000
ENSDART00000136094.2	1316	1066.000	0.000000	0.000
ENSDART00000128917.3	911	661.000	1268.962116	11463.664
ENSDART00000007957.9	909	659.000	0.000000	0.000
ENSDART00000174131.2	645	395.000	0.000000	0.000
ENSDART00000133105.2	733	483.000	23.683077	156.336
ENSDART00000015682.6	916	666.000	88.989231	810.000
ENSDART00000028673.7	2987	2737.000	6.629545	247.989
ENSDART00000138280.2	492	242.000	0.000000	0.000
ENSDART00000173982.2	3795	3545.000	0.392161	19.000
ENSDART00000173469.2	318	68.234	0.000000	0.000
ENSDART00000161152.2	3315	3065.000	0.096753	4.053
ENSDART00000193095.1	2202	1952.000	0.559602	14.929
ENSDART00000138663.3	732	482.000	0.000000	0.000
ENSDART00000153360.2	1791	1541.000	0.234062	4.930
ENSDART00000123374.4	2295	2045.000	24.366792	681.028
ENSDART00000064201.7	2211	1961.000	1.193985	32.000
ENSDART00000113890.5	3064	2814.000	2.103054	80.881
ENSDART00000160506.2	538	288.000	3.904146	15.367
ENSDART00000169636.2	2216	1966.000	2.036349	54.715
ENSDART00000132596.2	1474	1224.000	11.716592	196.000
ENSDART00000163220.2	839	589.000	0.000000	0.000
ENSDART00000053380.7	1286	1036.000	17.727220	251.000
ENSDART00000136776.3	1030	780.000	7.804631	83.199
ENSDART00000076484.6	1884	1634.000	0.953845	21.301
ENSDART00000133983.3	3639	3389.000	5.488645	254.220
ENSDART00000062385.6	1503	1253.000	0.809209	13.858
ENSDART00000143206.3	5093	4843.000	0.219040	14.498
ENSDART00000112424.4	4272	4022.000	0.000000	0.000
ENSDART00000153269.2	327	77.082	0.000000	0.000
ENSDART00000024350.7	1902	1652.000	32.775470	740.001
ENSDART00000130500.3	500	250.000	0.000000	0.000
ENSDART00000153911.2	560	310.000	0.000000	0.000
ENSDART00000104204.4	2336	2086.000	0.105229	3.000
ENSDART00000127254.3	1331	1081.000	0.473804	7.000
ENSDART00000151697.2	3995	3745.000	0.057537	2.945
ENSDART00000091836.6	5016	4766.000	1.275086	83.055
ENSDART00000012023.8	840	590.000	0.000000	0.000
ENSDART00000138364.3	2327	2077.000	0.070456	2.000
ENSDART00000159971.2	2565	2315.000	3.792774	120.000
ENSDART00000146879.3	898	648.000	2.371215	21.000
ENSDART00000026273.8	3732	3482.000	45.998498	2189.000
ENSDART00000143504.3	721	471.000	0.000000	0.000
ENSDART00000104293.6	3108	2858.000	0.051203	2.000
ENSDART00000180262.1	1506	1256.000	0.000000	0.000
ENSDART00000180205.1	1206	956.000	0.000000	0.000
ENSDART00000164296.2	1485	1235.000	0.000000	0.000
ENSDART00000180066.1	1377	1127.000	0.000000	0.000
ENSDART00000169487.2	873	623.000	7.612478	64.817
ENSDART00000170177.2	950	700.000	0.568759	5.441
ENSDART00000017857.7	2353	2103.000	1.670047	48.000
ENSDART00000160454.2	1008	758.000	0.000000	0.000
ENSDART00000144017.2	342	92.011	0.000000	0.000
ENSDART00000137262.2	939	689.000	3.130920	29.483
ENSDART00000134044.3	1574	1324.000	120.116263	2173.517
ENSDART00000033713.5	1702	1452.000	30.285484	601.000
ENSDART00000190803.1	1129	879.000	0.000000	0.000
ENSDART00000156315.2	785	535.000	0.000000	0.000
ENSDART00000154610.2	814	564.000	0.148427	1.144
ENSDART00000078387.4	1278	1028.000	8.530863	119.856
ENSDART00000104612.5	2121	1871.000	0.116500	2.979
ENSDART00000144102.2	1125	875.000	0.000000	0.000
ENSDART00000079298.6	4217	3967.000	0.166453	9.025
ENSDART00000191526.1	315	65.324	0.000000	0.000
ENSDART00000050988.4	1796	1546.000	6.396613	135.155
ENSDART00000066393.7	2073	1823.000	14.682699	365.819
ENSDART00000153507.2	4584	4334.000	0.388298	23.000
ENSDART00000191199.1	465	215.000	0.340321	1.000
ENSDART00000165898.3	2048	1798.000	0.706554	17.362
ENSDART00000173092.2	3004	2754.000	0.229487	8.638
ENSDART00000113711.5	1662	1412.000	0.000000	0.000
ENSDART00000144781.2	1437	1187.000	0.000000	0.000
ENSDART00000137493.2	560	310.000	0.000000	0.000
ENSDART00000160411.2	5998	5748.000	0.389037	30.562
ENSDART00000147553.2	3406	3156.000	4.891839	211.000
ENSDART00000062370.4	1308	1058.000	107.071514	1548.221
ENSDART00000178308.2	1558	1308.000	33.416122	597.361
ENSDART00000104027.3	960	710.000	0.000000	0.000
ENSDART00000175739.2	1342	1092.000	0.067005	1.000
ENSDART00000165110.3	6493	6243.000	0.830439	70.856
ENSDART00000173793.2	3253	3003.000	0.000000	0.000
ENSDART00000134930.3	2253	2003.000	0.000000	0.000
ENSDART00000161679.3	8934	8684.000	0.502437	59.631
ENSDART00000100401.6	3617	3367.000	10.500825	483.214
ENSDART00000136544.3	3688	3438.000	2.734431	128.483
ENSDART00000178875.2	3460	3210.000	0.000000	0.000
ENSDART00000076695.6	1302	1052.000	0.000000	0.000
ENSDART00000018500.9	4206	3956.000	18.194846	983.735
ENSDART00000152759.2	842	592.000	0.000000	0.000
ENSDART00000152791.2	686	436.000	2.897429	17.265
ENSDART00000062582.4	660	410.000	0.000000	0.000
ENSDART00000156266.2	634	384.000	2.815202	14.775
ENSDART00000083111.5	8806	8556.000	3.233291	378.085
ENSDART00000184741.1	1100	850.000	0.000000	0.000
ENSDART00000192277.1	621	371.000	1.328492	6.736
ENSDART00000187312.1	690	440.000	1.409692	8.477
ENSDART00000156406.3	837	587.000	0.000000	0.000
ENSDART00000147830.2	826	576.000	0.000000	0.000
ENSDART00000022549.10	2211	1961.000	35.707628	957.000
ENSDART00000150077.2	419	169.000	0.000000	0.000
ENSDART00000100190.6	1779	1529.000	1088.445742	22745.087
ENSDART00000148434.3	821	571.000	0.816108	6.369
ENSDART00000165275.2	3256	3006.000	4.113622	169.000
ENSDART00000141239.3	774	524.000	1.009297	7.228
ENSDART00000056164.7	1718	1468.000	0.050978	1.023
ENSDART00000098052.5	1118	868.000	0.000000	0.000
ENSDART00000154925.3	3519	3269.000	0.052942	2.365
ENSDART00000154697.3	1861	1611.000	0.000000	0.000
ENSDART00000154391.2	797	547.000	0.486192	3.635
ENSDART00000157375.2	612	362.000	1.212745	6.000
ENSDART00000185810.1	3336	3086.000	1.243089	52.429
ENSDART00000135099.2	901	651.000	1.046901	9.315
ENSDART00000090221.7	1675	1425.000	14.617636	284.685
ENSDART00000138904.2	896	646.000	0.000000	0.000
ENSDART00000154024.3	877	627.000	3.850996	33.000
ENSDART00000184394.1	752	502.000	0.000000	0.000
ENSDART00000135763.2	3610	3360.000	0.762176	35.000
ENSDART00000131390.2	2116	1866.000	1.333196	34.000
ENSDART00000016294.8	2055	1805.000	0.000000	0.000
ENSDART00000158899.2	1030	780.000	19.136488	204.000
ENSDART00000170110.2	805	555.000	0.000000	0.000
ENSDART00000137206.2	759	509.000	0.000000	0.000
ENSDART00000063064.6	1709	1459.000	0.702101	14.000
ENSDART00000016128.7	1511	1249.000	1.851423	31.604
ENSDART00000151158.2	943	693.000	0.000000	0.000
ENSDART00000122192.5	1709	1459.000	0.220462	4.396
ENSDART00000133030.2	748	498.000	16.117189	109.696
ENSDART00000144100.3	3069	2819.000	0.000000	0.000
ENSDART00000159016.3	3295	3045.000	1.225074	50.983
ENSDART00000007346.9	3268	3018.000	8.105336	334.321
ENSDART00000193346.1	3382	3132.000	0.000000	0.000
ENSDART00000132139.3	836	586.000	0.000000	0.000
ENSDART00000137252.3	666	416.000	7.504571	42.667
ENSDART00000034968.9	1308	1058.000	22.983407	332.333
ENSDART00000143139.2	627	377.000	0.000000	0.000
ENSDART00000182894.1	303	54.027	0.000000	0.000
ENSDART00000161410.2	853	603.000	0.000000	0.000
ENSDART00000099781.6	2490	2240.000	0.000000	0.000
ENSDART00000181919.1	5085	4835.000	0.358630	23.698
ENSDART00000123680.3	2128	1878.000	0.331688	8.513
ENSDART00000046253.5	2142	1892.000	0.000000	0.000
ENSDART00000176982.2	1173	923.000	1.306949	16.487
ENSDART00000148945.2	795	545.000	0.000000	0.000
ENSDART00000139381.2	823	573.000	0.000000	0.000
ENSDART00000051313.7	1409	1159.000	292.353346	4630.894
ENSDART00000145183.2	368	118.000	0.620075	1.000
ENSDART00000148110.2	1985	1735.000	0.168689	4.000
ENSDART00000058870.6	3933	3683.000	127.588878	6422.260
ENSDART00000149344.2	453	203.000	0.000000	0.000
ENSDART00000027321.10	2918	2668.000	1.426081	52.000
ENSDART00000040362.5	2289	2039.000	10.041507	279.827
ENSDART00000135437.2	736	486.000	0.000000	0.000
ENSDART00000187430.1	1913	1663.000	0.054861	1.247
ENSDART00000152965.2	1050	800.000	0.365845	4.000
ENSDART00000162778.2	436	186.000	0.000000	0.000
ENSDART00000159713.2	793	543.000	19.240550	142.788
ENSDART00000165163.2	475	225.000	0.000000	0.000
ENSDART00000173071.2	931	681.000	0.142990	1.331
ENSDART00000110622.4	1314	1064.000	244.436655	3554.523
ENSDART00000166372.2	915	665.000	0.699645	6.359
ENSDART00000145599.2	666	416.000	0.000000	0.000
ENSDART00000026195.12	8162	7912.000	2.274953	245.998
ENSDART00000143942.3	973	723.000	0.000000	0.000
ENSDART00000016472.9	3384	3134.000	1.816685	77.813
ENSDART00000059212.5	1234	984.000	15.838395	213.000
ENSDART00000182328.1	784	534.000	0.000000	0.000
ENSDART00000142328.2	2475	2225.000	0.000000	0.000
ENSDART00000139280.2	538	288.000	0.000000	0.000
ENSDART00000114423.5	3091	2841.000	0.206037	8.000
ENSDART00000159832.2	1393	1143.000	4.809167	75.126
ENSDART00000163311.2	2531	2281.000	0.000000	0.000
ENSDART00000158288.2	2537	2287.000	0.000000	0.000
ENSDART00000010041.8	1734	1484.000	7.642307	155.000
ENSDART00000141840.2	531	281.000	0.000000	0.000
ENSDART00000134366.2	1010	760.000	0.000000	0.000
ENSDART00000140061.3	1939	1689.000	42.863300	989.438
ENSDART00000103399.6	2069	1819.000	0.844721	21.000
ENSDART00000151566.3	2913	2663.000	0.442692	16.112
ENSDART00000151206.2	609	359.000	0.370631	1.818
ENSDART00000112883.4	4314	4064.000	0.000000	0.000
ENSDART00000185377.1	4389	4139.000	0.000000	0.000
ENSDART00000184566.1	4308	4058.000	0.235656	13.070
ENSDART00000123408.3	851	601.000	0.000000	0.000
ENSDART00000158476.2	2286	2036.000	0.000000	0.000
ENSDART00000123293.3	2099	1849.000	0.000000	0.000
ENSDART00000126434.3	2195	1945.000	0.000000	0.000
ENSDART00000128357.3	1996	1746.000	0.000000	0.000
ENSDART00000133118.2	1749	1499.000	0.048812	1.000
ENSDART00000134987.3	1786	1536.000	34.831113	731.193
ENSDART00000138835.2	675	425.000	0.311130	1.807
ENSDART00000134026.3	1722	1472.000	8.188761	164.740
ENSDART00000143135.2	929	679.000	0.566804	5.260
ENSDART00000157164.2	2381	2131.000	0.000000	0.000
ENSDART00000109392.4	2753	2503.000	0.409255	14.000
ENSDART00000151856.2	3934	3684.000	0.178751	9.000
ENSDART00000183490.1	231	14.032	0.000000	0.000
ENSDART00000085251.5	1394	1144.000	0.063959	1.000
ENSDART00000189932.1	1254	1004.000	0.000000	0.000
ENSDART00000188109.1	1275	1025.000	0.000000	0.000
ENSDART00000168362.2	2573	2323.000	0.000000	0.000
ENSDART00000153729.3	6450	6200.000	0.814299	69.000
ENSDART00000157189.2	530	280.000	0.000000	0.000
ENSDART00000142140.2	3713	3463.000	0.000000	0.000
ENSDART00000131351.2	838	588.000	229.586161	1845.000
ENSDART00000132101.2	621	371.000	0.000000	0.000
ENSDART00000139580.2	296	47.826	0.000000	0.000
ENSDART00000137465.2	653	403.000	0.363121	2.000
ENSDART00000053860.7	1526	1276.000	0.114685	2.000
ENSDART00000013111.10	3670	3420.000	0.085578	4.000
ENSDART00000166566.2	1761	1511.000	0.000000	0.000
ENSDART00000153282.3	2049	1799.000	0.000000	0.000
ENSDART00000063081.7	1875	1625.000	40.119037	890.999
ENSDART00000153444.2	711	461.000	0.000000	0.000
ENSDART00000150259.2	2438	2188.000	1.359553	40.655
ENSDART00000053222.7	2750	2500.000	1.580449	54.000
ENSDART00000148759.2	801	551.000	0.000000	0.000
ENSDART00000189537.1	1613	1363.000	0.000000	0.000
ENSDART00000165203.2	4226	3976.000	1.164442	63.276
ENSDART00000170678.2	1867	1617.000	0.000000	0.000
ENSDART00000123591.3	6559	6309.000	0.019996	1.724
ENSDART00000064309.4	758	508.000	0.000000	0.000
ENSDART00000140941.2	676	426.000	0.000000	0.000
ENSDART00000029255.8	2760	2510.000	0.029151	1.000
ENSDART00000131286.2	3869	3619.000	4.086250	202.110
ENSDART00000142525.3	3027	2777.000	0.046592	1.768
ENSDART00000042376.7	1330	1080.000	0.000000	0.000
ENSDART00000152382.2	905	655.000	0.000000	0.000
ENSDART00000152795.2	869	619.000	0.000000	0.000
ENSDART00000040035.8	3904	3654.000	0.220268	11.000
ENSDART00000093185.4	3536	3286.000	9.528670	427.930
ENSDART00000139260.2	416	166.000	0.912204	2.070
ENSDART00000142894.2	781	531.000	0.000000	0.000
ENSDART00000150249.2	1036	786.000	0.620516	6.666
ENSDART00000113994.4	2126	1876.000	0.546037	14.000
ENSDART00000131701.2	495	245.000	0.298649	1.000
ENSDART00000134101.2	303	54.027	2.708609	2.000
ENSDART00000143412.3	4344	4094.000	0.738565	41.325
ENSDART00000146014.2	207	9.766	0.000000	0.000
ENSDART00000183443.1	5669	5419.000	0.273700	20.271
ENSDART00000191056.1	6346	6096.000	0.484968	40.405
ENSDART00000183539.1	6424	6174.000	0.000000	0.000
ENSDART00000099392.4	1333	1083.000	0.000000	0.000
ENSDART00000144094.4	4753	4503.000	0.214844	13.222
ENSDART00000109798.5	4490	4240.000	0.031153	1.805
ENSDART00000062423.6	766	516.000	2.552404	18.000
ENSDART00000185241.1	624	374.000	0.000000	0.000
ENSDART00000179955.1	760	510.000	0.000000	0.000
ENSDART00000008880.9	2694	2444.000	0.329320	11.000
ENSDART00000162049.2	3535	3285.000	0.000000	0.000
ENSDART00000184608.1	3069	2819.000	0.000000	0.000
ENSDART00000150447.2	1247	997.000	0.364464	4.966
ENSDART00000007906.11	1083	833.000	35.750002	407.000
ENSDART00000151228.2	221	11.965	0.000000	0.000
ENSDART00000132662.3	839	589.000	0.000000	0.000
ENSDART00000164683.3	3914	3664.000	0.000000	0.000
ENSDART00000173277.2	564	314.000	0.000000	0.000
ENSDART00000016592.8	1145	895.000	32.455936	397.000
ENSDART00000138434.2	762	512.000	0.000000	0.000
ENSDART00000153040.2	1042	792.000	1.190138	12.882
ENSDART00000053880.6	921	671.000	7.415032	68.000
ENSDART00000019144.10	6463	6213.000	2.113274	179.445
ENSDART00000113360.4	5518	5268.000	0.021603	1.555
ENSDART00000170777.2	1252	1002.000	0.682421	9.345
ENSDART00000162560.2	1268	1018.000	0.000000	0.000
ENSDART00000137666.3	1238	988.000	0.000000	0.000
ENSDART00000149870.3	1208	958.000	0.000000	0.000
ENSDART00000102098.5	588	338.000	0.000000	0.000
ENSDART00000185703.1	603	353.000	0.000000	0.000
ENSDART00000133533.2	1903	1653.000	0.265586	6.000
ENSDART00000101655.5	2513	2263.000	47.399753	1466.000
ENSDART00000145634.3	928	678.000	0.124475	1.153
ENSDART00000131412.2	500	250.000	0.000000	0.000
ENSDART00000139638.2	781	531.000	0.000000	0.000
ENSDART00000024034.7	2884	2634.000	2.721659	97.977
ENSDART00000113058.4	2302	2052.000	0.000000	0.000
ENSDART00000147089.3	3192	2942.000	0.408202	16.413
ENSDART00000147876.2	600	350.000	0.000000	0.000
ENSDART00000134215.2	747	497.000	0.000000	0.000
ENSDART00000136989.2	756	506.000	0.000000	0.000
ENSDART00000140023.2	752	502.000	0.466921	3.203
ENSDART00000007778.10	3874	3624.000	0.108692	5.383
ENSDART00000153458.2	1631	1381.000	0.000000	0.000
ENSDART00000187826.1	1749	1499.000	0.000000	0.000
ENSDART00000189410.1	1994	1744.000	0.000000	0.000
ENSDART00000150408.2	489	239.000	0.000000	0.000
ENSDART00000153329.2	1098	848.000	0.091427	1.060
ENSDART00000040753.6	1264	1014.000	2.092602	29.000
ENSDART00000155399.3	933	683.000	0.000000	0.000
ENSDART00000104705.5	734	484.000	0.000000	0.000
ENSDART00000189563.1	2655	2405.000	0.365084	12.000
ENSDART00000169193.2	1184	934.000	0.000000	0.000
ENSDART00000112364.5	2169	1919.000	0.000000	0.000
ENSDART00000145109.3	2782	2532.000	5.239212	181.302
ENSDART00000147364.2	899	649.000	1.100866	9.765
ENSDART00000144976.3	1029	761.000	0.748002	7.780
ENSDART00000140120.3	905	655.000	2.258200	20.215
ENSDART00000183738.1	1011	761.000	0.000000	0.000
ENSDART00000180667.1	4195	3945.000	0.295640	15.940
ENSDART00000076840.7	2781	2531.000	0.000000	0.000
ENSDART00000164546.2	1361	1111.000	0.566831	8.607
ENSDART00000159145.2	2013	1763.000	0.000000	0.000
ENSDART00000149878.2	3959	3709.000	0.395646	20.056
ENSDART00000112598.4	5081	4831.000	0.044594	2.944
ENSDART00000142422.4	2543	2293.000	0.046431	1.455
ENSDART00000131965.3	3347	3097.000	0.065501	2.772
ENSDART00000167624.2	3347	3097.000	0.065501	2.772
ENSDART00000149378.3	764	514.000	0.000000	0.000
ENSDART00000089465.7	2349	2099.000	10.666837	306.000
ENSDART00000078639.7	2792	2542.000	25.760804	894.970
ENSDART00000138979.2	829	579.000	0.000000	0.000
ENSDART00000057382.5	2428	2178.000	5.671384	168.819
ENSDART00000076494.5	2388	2138.000	0.104544	3.055
ENSDART00000076491.5	539	289.000	0.000000	0.000
ENSDART00000167993.2	1684	1434.000	1.484966	29.103
ENSDART00000124417.4	3533	3283.000	6.485579	291.000
ENSDART00000169840.2	1725	1475.000	0.000000	0.000
ENSDART00000015755.8	1713	1463.000	2.450634	49.000
ENSDART00000162036.2	886	636.000	0.000000	0.000
ENSDART00000164245.2	558	308.000	0.000000	0.000
ENSDART00000111986.4	1428	1178.000	8.055527	129.692
ENSDART00000189601.1	2878	2628.000	0.954417	34.280
ENSDART00000144469.2	1293	1043.000	0.000000	0.000
ENSDART00000191749.1	1592	1342.000	1.254013	23.000
ENSDART00000173858.2	1587	1337.000	0.000000	0.000
ENSDART00000089333.5	2709	2459.000	4.284801	144.000
ENSDART00000155368.3	1238	988.000	0.000000	0.000
ENSDART00000153689.2	846	596.000	0.000000	0.000
ENSDART00000165210.2	1660	1410.000	0.000000	0.000
ENSDART00000128889.3	3554	3304.000	0.575784	26.000
ENSDART00000179025.2	3246	2996.000	0.000000	0.000
ENSDART00000173346.2	821	571.000	3.037902	23.707
ENSDART00000151926.2	135	4.547	204.512904	12.710
ENSDART00000166489.2	806	556.000	0.000000	0.000
ENSDART00000129843.3	727	477.000	10.990137	71.646
ENSDART00000026814.10	2002	1752.000	23.139327	554.062
ENSDART00000169001.2	1109	859.000	0.000000	0.000
ENSDART00000172939.2	942	692.000	0.000000	0.000
ENSDART00000148425.3	1411	1161.000	0.559645	8.880
ENSDART00000190678.1	541	291.000	0.000000	0.000
ENSDART00000006435.8	4113	3863.000	0.018941	1.000
ENSDART00000168955.2	2211	1950.000	0.400863	10.683
ENSDART00000165310.2	1422	1172.000	0.207067	3.317
ENSDART00000126744.3	2837	2587.000	0.084850	3.000
ENSDART00000162087.2	2930	2680.000	1.153081	42.235
ENSDART00000160769.2	788	538.000	0.000000	0.000
ENSDART00000080863.6	2655	2405.000	0.000000	0.000
ENSDART00000164484.2	3328	3078.000	3.726562	156.765
ENSDART00000132727.3	2840	2590.000	1.018896	36.066
ENSDART00000150492.2	713	463.000	2.359990	14.934
ENSDART00000112839.4	1083	833.000	9.068767	103.244
ENSDART00000131743.3	840	590.000	0.217719	1.756
ENSDART00000112452.4	1012	762.000	177.850048	1852.176
ENSDART00000145432.2	769	519.000	1.597207	11.329
ENSDART00000134639.2	416	166.000	0.000000	0.000
ENSDART00000132916.3	462	212.000	2.294052	6.647
ENSDART00000087898.3	2022	1772.000	0.041292	1.000
ENSDART00000123341.3	972	722.000	0.000000	0.000
ENSDART00000146787.3	2165	1915.000	1.584726	41.476
ENSDART00000143508.2	687	437.000	0.000000	0.000
ENSDART00000135814.3	1084	834.000	1.274232	14.524
ENSDART00000137134.2	1424	1174.000	0.000000	0.000
ENSDART00000193624.1	3228	2978.000	0.523270	21.297
ENSDART00000031153.6	1615	1365.000	2.680180	50.000
ENSDART00000132144.3	711	461.000	0.000000	0.000
ENSDART00000144607.2	751	501.000	0.000000	0.000
ENSDART00000035031.7	2320	2070.000	24.162850	683.584
ENSDART00000133569.3	845	595.000	1.165131	9.475
ENSDART00000145621.3	799	549.000	1.908009	14.316
ENSDART00000148122.2	649	399.000	0.251463	1.371
ENSDART00000146327.2	1143	893.000	0.097789	1.193
ENSDART00000147156.2	844	594.000	0.000000	0.000
ENSDART00000166979.2	8256	8006.000	0.436870	47.801
ENSDART00000133031.3	1278	1028.000	0.000000	0.000
ENSDART00000133006.2	1400	1150.000	0.665649	10.462
ENSDART00000134633.2	691	441.000	2.017511	12.160
ENSDART00000190254.1	2582	2332.000	0.000000	0.000
ENSDART00000097618.5	2504	2254.000	3.128608	96.378
ENSDART00000141388.3	692	442.000	58.286453	352.098
ENSDART00000152734.3	358	108.001	26.553430	39.194
ENSDART00000134182.2	570	320.000	11.137256	48.708
ENSDART00000154052.2	1255	1005.000	0.728049	10.000
ENSDART00000136685.2	966	716.000	0.000000	0.000
ENSDART00000161373.2	996	746.000	0.000000	0.000
ENSDART00000062587.6	2180	1930.000	10.172686	268.328
ENSDART00000060898.5	655	405.000	13.549800	75.000
ENSDART00000058527.7	1669	1419.000	0.000000	0.000
ENSDART00000131132.3	2379	2129.000	1.318113	38.353
ENSDART00000135595.2	737	487.000	0.000000	0.000
ENSDART00000145890.2	1217	967.000	0.289646	3.828
ENSDART00000158560.2	1006	756.000	0.000000	0.000
ENSDART00000155936.3	1005	755.000	0.000000	0.000
ENSDART00000161964.3	1005	755.000	0.000000	0.000
ENSDART00000139707.2	1189	939.000	0.077922	1.000
ENSDART00000139203.2	620	370.000	4.072681	20.595
ENSDART00000051234.8	6017	5767.000	0.000000	0.000
ENSDART00000161407.2	6996	6746.000	0.943625	87.000
ENSDART00000135138.2	675	425.000	0.344324	2.000
ENSDART00000132608.2	638	388.000	0.000000	0.000
ENSDART00000136728.2	922	672.000	39.633167	364.000
ENSDART00000161274.2	820	570.000	0.000000	0.000
ENSDART00000162807.2	918	668.000	0.000000	0.000
ENSDART00000162601.2	2448	2198.000	0.266311	8.000
ENSDART00000151750.2	371	121.000	0.806712	1.334
ENSDART00000150885.3	2033	1783.000	8.809240	214.666
ENSDART00000104116.6	1364	1114.000	0.000000	0.000
ENSDART00000137576.2	733	483.000	1.449453	9.568
ENSDART00000146138.2	576	326.000	0.000000	0.000
ENSDART00000134383.3	3176	2926.000	4.303530	172.097
ENSDART00000109667.5	10865	10615.000	0.239381	34.728
ENSDART00000182741.1	5856	5606.000	0.610679	46.789
ENSDART00000151963.2	919	669.000	0.000000	0.000
ENSDART00000100716.7	917	667.000	14.889740	135.733
ENSDART00000182585.1	1574	1324.000	3.037220	54.959
ENSDART00000133455.2	1179	929.000	0.000000	0.000
ENSDART00000110987.4	1800	1550.000	3.087507	65.405
ENSDART00000013446.6	2030	1780.000	2.836323	69.000
ENSDART00000147791.2	508	258.000	0.000000	0.000
ENSDART00000006288.10	3457	3207.000	2.897553	127.000
ENSDART00000190848.1	3623	3373.000	0.000000	0.000
ENSDART00000179723.1	3171	2921.000	0.000000	0.000
ENSDART00000141208.2	862	612.000	0.000000	0.000
ENSDART00000104826.5	810	560.000	0.000000	0.000
ENSDART00000139669.3	4515	4265.000	4.069242	237.195
ENSDART00000138758.3	854	604.000	0.945499	7.805
ENSDART00000041099.5	854	604.000	0.000000	0.000
ENSDART00000019392.7	1379	1129.000	19.359063	298.711
ENSDART00000186556.1	1858	1608.000	0.832193	18.289
ENSDART00000132069.2	666	416.000	0.000000	0.000
ENSDART00000134981.2	586	336.000	0.000000	0.000
ENSDART00000060635.6	1143	893.000	31.873137	389.000
ENSDART00000131702.2	1003	753.000	0.000000	0.000
ENSDART00000169848.2	2165	1915.000	0.000000	0.000
ENSDART00000057700.6	779	529.000	59.890631	433.000
ENSDART00000078093.6	3863	3613.000	3.382012	167.000
ENSDART00000132275.3	1231	981.000	0.000000	0.000
ENSDART00000102556.5	2028	1778.000	0.000000	0.000
ENSDART00000087422.5	2639	2389.000	32.311935	1055.000
ENSDART00000137427.3	370	120.000	0.000000	0.000
ENSDART00000111903.5	1369	1119.000	0.719266	11.000
ENSDART00000162840.2	2368	2118.000	0.000000	0.000
ENSDART00000165642.2	823	573.000	1.532333	12.000
ENSDART00000144307.2	875	625.000	0.000000	0.000
ENSDART00000188080.1	8503	8253.000	0.294396	33.206
ENSDART00000093331.5	8432	8182.000	0.000000	0.000
ENSDART00000190402.1	7846	7596.000	1.953419	202.793
ENSDART00000162511.2	2480	2230.000	0.048816	1.488
ENSDART00000160850.2	2243	1993.000	0.716351	19.512
ENSDART00000143499.2	573	323.000	0.546969	2.415
ENSDART00000106503.5	600	350.000	0.418782	2.003
ENSDART00000005299.10	2012	1762.000	12.276535	295.634
ENSDART00000141167.2	755	505.000	0.000000	0.000
ENSDART00000140389.2	885	635.000	0.503027	4.366
ENSDART00000024282.9	2456	2206.000	5.141062	155.000
ENSDART00000146734.3	1251	1001.000	0.000000	0.000
ENSDART00000138942.2	497	247.000	0.000000	0.000
ENSDART00000141445.2	986	736.000	0.000000	0.000
ENSDART00000137980.3	1177	927.000	0.000000	0.000
ENSDART00000003022.10	1118	868.000	4.804872	57.000
ENSDART00000148070.2	951	701.000	0.000000	0.000
ENSDART00000131599.3	996	746.000	0.000000	0.000
ENSDART00000066189.4	1137	887.000	0.000000	0.000
ENSDART00000184753.1	1051	801.000	0.000000	0.000
ENSDART00000136710.3	2021	1771.000	0.000000	0.000
ENSDART00000151974.3	1876	1626.000	0.000000	0.000
ENSDART00000121699.4	1913	1663.000	0.000000	0.000
ENSDART00000040074.8	1922	1672.000	0.000000	0.000
ENSDART00000151990.2	164	5.913	0.000000	0.000
ENSDART00000114022.3	2571	2321.000	0.000000	0.000
ENSDART00000152404.2	2391	2141.000	1.708756	50.000
ENSDART00000105099.4	2103	1853.000	0.078973	2.000
ENSDART00000133224.2	2325	2075.000	0.000000	0.000
ENSDART00000056671.6	3117	2867.000	0.714590	28.000
ENSDART00000139937.2	368	118.000	0.000000	0.000
ENSDART00000140553.2	801	551.000	0.000000	0.000
ENSDART00000132081.3	2885	2635.000	11.192151	403.058
ENSDART00000042250.6	2231	1981.000	37.967396	1027.942
ENSDART00000109129.3	1415	1165.000	0.000000	0.000
ENSDART00000187616.1	2554	2304.000	0.412933	13.003
ENSDART00000166495.2	1624	1374.000	0.106505	2.000
ENSDART00000165827.2	314	64.359	0.000000	0.000
ENSDART00000171490.2	2913	2663.000	0.164857	6.000
ENSDART00000131554.2	925	675.000	0.108398	1.000
ENSDART00000056441.6	980	730.000	0.000000	0.000
ENSDART00000158418.2	561	311.000	0.000000	0.000
ENSDART00000098076.5	2944	2694.000	6.491230	239.000
ENSDART00000025256.8	1208	958.000	4.888112	64.000
ENSDART00000149987.3	1546	1296.000	0.000000	0.000
ENSDART00000111308.4	2775	2525.000	0.390185	13.465
ENSDART00000187541.1	2790	2540.000	0.000000	0.000
ENSDART00000077958.7	2454	2204.000	10.391049	313.000
ENSDART00000151151.2	883	633.000	9.449255	81.748
ENSDART00000103239.5	1556	1306.000	7.512404	134.090
ENSDART00000042972.7	2370	2120.000	2.381441	69.000
ENSDART00000111190.4	1114	864.000	0.000000	0.000
ENSDART00000161184.3	483	233.000	0.000000	0.000
ENSDART00000156357.2	995	745.000	0.265736	2.706
ENSDART00000156005.3	1375	1125.000	2.100390	32.294
ENSDART00000124944.4	1184	934.000	0.000000	0.000
ENSDART00000123338.4	2875	2625.000	1.951171	70.000
ENSDART00000169062.2	1737	1487.000	3.444401	70.000
ENSDART00000165991.2	1574	1324.000	0.000000	0.000
ENSDART00000171993.2	777	527.000	0.000000	0.000
ENSDART00000101097.4	1770	1520.000	4.910020	102.000
ENSDART00000135230.2	10963	10713.000	3.482613	509.906
ENSDART00000136876.2	494	244.000	0.000000	0.000
ENSDART00000121586.3	515	265.000	2.234956	8.094
ENSDART00000016208.9	7281	7031.000	0.000000	0.000
ENSDART00000157530.2	1609	1359.000	25.035724	465.000
ENSDART00000167422.2	859	609.000	0.000000	0.000
ENSDART00000005643.8	2389	2139.000	3.078636	90.000
ENSDART00000106188.6	1898	1648.000	0.000000	0.000
ENSDART00000144244.2	686	436.000	0.000000	0.000
ENSDART00000134518.2	748	498.000	0.000000	0.000
ENSDART00000182518.1	5249	4999.000	0.307371	21.000
ENSDART00000081025.5	1451	1201.000	2.132317	35.000
ENSDART00000048871.6	2138	1888.000	1.666453	43.000
ENSDART00000131275.3	850	600.000	8.434627	69.166
ENSDART00000059298.4	1529	1279.000	12.175809	212.834
ENSDART00000140105.2	655	405.000	0.000000	0.000
ENSDART00000065380.4	1773	1523.000	0.000000	0.000
ENSDART00000140925.2	841	591.000	0.000000	0.000
ENSDART00000173040.2	856	606.000	1.348858	11.172
ENSDART00000124532.4	1719	1469.000	6.369142	127.872
ENSDART00000125016.3	1424	1174.000	0.000000	0.000
ENSDART00000169247.2	1681	1431.000	1.173786	22.956
ENSDART00000132733.3	1965	1715.000	16.731034	392.157
ENSDART00000139717.2	574	324.000	0.000000	0.000
ENSDART00000141127.2	684	434.000	0.000000	0.000
ENSDART00000079007.7	2804	2554.000	2.401991	83.843
ENSDART00000152531.3	1846	1596.000	0.000000	0.000
ENSDART00000012872.4	1584	1334.000	0.000000	0.000
ENSDART00000134078.2	477	227.000	0.000000	0.000
ENSDART00000137005.2	882	632.000	0.000000	0.000
ENSDART00000140620.3	732	482.000	0.000000	0.000
ENSDART00000080006.5	1243	993.000	0.000000	0.000
ENSDART00000142114.3	1289	1039.000	3.921952	55.692
ENSDART00000125418.3	1268	1018.000	3.573820	49.723
ENSDART00000180235.1	1232	982.000	13.157412	176.586
ENSDART00000018503.9	2111	1861.000	42.265767	1075.000
ENSDART00000149537.2	719	469.000	0.000000	0.000
ENSDART00000140708.2	783	533.000	0.411833	3.000
ENSDART00000171075.2	3099	2849.000	0.051365	2.000
ENSDART00000157489.2	632	382.000	0.191542	1.000
ENSDART00000150247.2	3710	3460.000	0.000000	0.000
ENSDART00000149821.4	1828	1578.000	0.000000	0.000
ENSDART00000149251.2	917	667.000	0.000000	0.000
ENSDART00000173757.2	1033	783.000	0.000000	0.000
ENSDART00000149403.2	872	622.000	0.000000	0.000
ENSDART00000179688.1	1381	1131.000	0.000000	0.000
ENSDART00000091272.6	1774	1524.000	9.938299	207.000
ENSDART00000040111.7	1271	1021.000	0.000000	0.000
ENSDART00000142345.2	520	270.000	0.000000	0.000
ENSDART00000156321.4	4928	4678.000	1.276176	81.591
ENSDART00000102713.6	1502	1252.000	0.000000	0.000
ENSDART00000016360.7	1434	1184.000	0.871858	14.108
ENSDART00000054137.8	6049	5799.000	9.387583	744.013
ENSDART00000149034.2	855	605.000	0.000000	0.000
ENSDART00000004548.8	1146	896.000	0.000000	0.000
ENSDART00000013294.6	3639	3389.000	7.059970	327.000
ENSDART00000090790.6	1259	1009.000	0.000000	0.000
ENSDART00000193701.1	1119	869.000	0.084199	1.000
ENSDART00000157679.2	3500	3250.000	0.379822	16.871
ENSDART00000191631.1	3522	3272.000	0.000000	0.000
ENSDART00000191043.1	3545	3295.000	0.054043	2.434
ENSDART00000152857.3	5336	5086.000	0.000000	0.000
ENSDART00000105328.5	4494	4244.000	0.000000	0.000
ENSDART00000185689.1	4440	4190.000	0.017463	1.000
ENSDART00000142499.3	304	54.940	0.000000	0.000
ENSDART00000145458.3	2122	1872.000	0.000000	0.000
ENSDART00000058666.6	4300	4050.000	2.005383	111.001
ENSDART00000111796.4	614	364.000	0.000000	0.000
ENSDART00000112165.3	3292	3042.000	0.000000	0.000
ENSDART00000160332.2	4940	4690.000	0.903815	57.933
ENSDART00000129339.4	4519	4269.000	4.899219	285.842
ENSDART00000144529.2	1821	1571.000	0.000000	0.000
ENSDART00000114630.4	7668	7418.000	0.000000	0.000
ENSDART00000184999.1	3902	3652.000	0.000000	0.000
ENSDART00000102566.5	10818	10568.000	0.096931	14.000
ENSDART00000143207.2	694	444.000	0.000000	0.000
ENSDART00000150081.3	1594	1344.000	2.082054	38.244
ENSDART00000126096.3	732	482.000	0.766033	5.046
ENSDART00000145845.2	2423	2173.000	0.000000	0.000
ENSDART00000143390.3	3103	2853.000	4.241934	165.401
ENSDART00000092975.7	2748	2498.000	1.218466	41.599
ENSDART00000184953.1	2703	2453.000	0.000000	0.000
ENSDART00000173260.2	5535	5285.000	0.000000	0.000
ENSDART00000182026.1	4068	3818.000	0.591298	30.854
ENSDART00000164142.2	519	269.000	0.000000	0.000
ENSDART00000167131.2	1086	836.000	0.087523	1.000
ENSDART00000020967.7	2453	2203.000	4.218090	127.000
ENSDART00000189934.1	1049	799.000	0.000000	0.000
ENSDART00000045951.7	2735	2485.000	0.000000	0.000
ENSDART00000109546.4	7261	7011.000	1.106281	106.003
ENSDART00000165544.3	7294	7044.000	0.000000	0.000
ENSDART00000133141.3	913	663.000	0.000000	0.000
ENSDART00000147634.2	675	425.000	0.000000	0.000
ENSDART00000132218.3	639	389.000	0.000000	0.000
ENSDART00000029939.9	3935	3685.000	1.032506	52.000
ENSDART00000140731.3	2071	1821.000	4.877986	121.401
ENSDART00000147517.2	634	384.000	0.000000	0.000
ENSDART00000191604.1	4400	4150.000	0.296726	16.830
ENSDART00000168228.2	2965	2715.000	19.673412	730.000
ENSDART00000128855.4	936	686.000	53.116798	498.000
ENSDART00000138818.4	8791	8541.000	0.000000	0.000
ENSDART00000181655.1	8782	8532.000	1.586527	185.000
ENSDART00000164274.2	8905	8655.000	0.000000	0.000
ENSDART00000158732.2	386	136.000	0.000000	0.000
ENSDART00000186411.1	2246	1996.000	0.059303	1.618
ENSDART00000077980.6	1963	1713.000	8.072928	189.000
ENSDART00000130142.3	2005	1755.000	6.837438	164.000
ENSDART00000110903.4	2871	2621.000	0.418746	15.000
ENSDART00000019459.10	3940	3690.000	4.104598	207.000
ENSDART00000180317.1	2409	2159.000	0.000000	0.000
ENSDART00000003273.7	909	659.000	8.993449	81.000
ENSDART00000124410.3	1737	1487.000	0.092388	1.878
ENSDART00000137713.2	609	359.000	0.000000	0.000
ENSDART00000140653.2	513	263.000	0.000000	0.000
ENSDART00000135794.3	2873	2623.000	7.029572	252.000
ENSDART00000063484.5	1651	1401.000	2.141275	41.000
ENSDART00000151717.2	4491	4241.000	0.046319	2.685
ENSDART00000183403.1	3801	3551.000	0.000000	0.000
ENSDART00000157347.2	894	644.000	0.000000	0.000
ENSDART00000108736.5	4497	4247.000	0.258426	15.000
ENSDART00000165348.2	3205	2955.000	0.000000	0.000
ENSDART00000124799.3	2877	2627.000	0.000000	0.000
ENSDART00000152483.2	539	289.000	0.000000	0.000
ENSDART00000185477.1	3579	3329.000	0.000000	0.000
ENSDART00000181435.1	3591	3341.000	0.000000	0.000
ENSDART00000163635.2	2220	1970.000	0.135411	3.646
ENSDART00000180106.1	4300	4050.000	0.000000	0.000
ENSDART00000126766.3	3406	3156.000	0.054580	2.354
ENSDART00000153015.2	1583	1333.000	0.000000	0.000
ENSDART00000031752.8	3096	2846.000	0.232329	9.037
ENSDART00000148896.2	633	383.000	0.000000	0.000
ENSDART00000141866.3	687	437.000	26.514838	158.359
ENSDART00000147691.3	896	646.000	0.000000	0.000
ENSDART00000051699.7	810	550.000	155.137829	1166.148
ENSDART00000139409.2	957	707.000	1.565145	15.123
ENSDART00000130704.3	587	337.000	1.302711	6.000
ENSDART00000155279.2	2439	2189.000	1.905267	57.000
ENSDART00000151555.2	548	298.000	0.000000	0.000
ENSDART00000151676.2	523	273.000	0.823142	3.071
ENSDART00000003133.10	1622	1372.000	10.666417	200.007
ENSDART00000151819.2	743	493.000	1.175662	7.921
ENSDART00000110415.4	2819	2569.000	0.241732	8.487
ENSDART00000186573.1	2085	1835.000	0.000000	0.000
ENSDART00000165111.2	2593	2343.000	0.000000	0.000
ENSDART00000163939.3	4802	4552.000	2.378954	148.000
ENSDART00000167844.2	1345	1095.000	3.207405	48.000
ENSDART00000187938.1	536	286.000	0.000000	0.000
ENSDART00000141652.2	1053	803.000	0.000000	0.000
ENSDART00000136709.3	2412	2162.000	1.751223	51.745
ENSDART00000115130.4	2561	2311.000	0.387999	12.255
ENSDART00000189687.1	2504	2254.000	0.000000	0.000
ENSDART00000173807.2	5073	4823.000	0.212810	14.028
ENSDART00000173501.2	6433	6183.000	0.601670	50.843
ENSDART00000173963.2	414	164.000	0.000000	0.000
ENSDART00000173860.2	510	260.000	0.857528	3.047
ENSDART00000080834.6	5126	4876.000	0.601471	40.082
ENSDART00000131615.2	917	667.000	0.000000	0.000
ENSDART00000024064.10	3176	2926.000	5.976546	239.000
ENSDART00000155985.2	1255	1005.000	0.404539	5.556
ENSDART00000183912.1	3849	3599.000	0.000000	0.000
ENSDART00000121556.3	3510	3260.000	2.206458	98.308
ENSDART00000151195.2	2515	2265.000	0.000000	0.000
ENSDART00000183463.1	1796	1546.000	0.000000	0.000
ENSDART00000160628.2	1084	834.000	27.315162	311.346
ENSDART00000160668.2	847	597.000	0.325287	2.654
ENSDART00000142650.2	872	622.000	0.117635	1.000
ENSDART00000055340.7	2094	1844.000	0.872948	22.000
ENSDART00000137847.2	1792	1542.000	5.858233	123.459
ENSDART00000055428.4	2064	1814.000	5.848674	145.000
ENSDART00000132969.4	8375	8125.000	2.746649	305.000
ENSDART00000186208.1	5607	5357.000	0.000000	0.000
ENSDART00000150997.3	2336	2086.000	2.595638	74.000
ENSDART00000080014.5	1245	995.000	0.442000	6.011
ENSDART00000151282.2	2779	2529.000	1.012619	35.000
ENSDART00000166587.2	1549	1299.000	0.000000	0.000
ENSDART00000170128.2	2931	2681.000	0.436022	15.976
ENSDART00000168554.2	1834	1584.000	0.000000	0.000
ENSDART00000175205.2	1858	1608.000	0.000000	0.000
ENSDART00000055201.5	3200	2950.000	6.473589	261.000
ENSDART00000143773.3	4473	4223.000	9.068615	523.402
ENSDART00000182093.1	5676	5426.000	0.701266	52.004
ENSDART00000159447.2	5805	5555.000	0.000000	0.000
ENSDART00000048821.7	5760	5510.000	0.000000	0.000
ENSDART00000169820.2	815	565.000	15.799307	122.000
ENSDART00000151340.3	1737	1487.000	0.000000	0.000
ENSDART00000143870.2	771	521.000	0.686425	4.888
ENSDART00000037541.7	1536	1286.000	2.851216	50.112
ENSDART00000135538.2	703	453.000	0.000000	0.000
ENSDART00000145328.2	798	548.000	4984.911959	37334.590
ENSDART00000142869.2	534	284.000	6.423819	24.934
ENSDART00000175879.2	5174	4924.000	12.985454	873.873
ENSDART00000054059.8	1617	1367.000	23.350743	436.257
ENSDART00000101856.5	1414	1164.000	3.252551	51.743
ENSDART00000135816.3	5593	5343.000	0.027397	2.001
ENSDART00000145014.2	716	466.000	0.000000	0.000
ENSDART00000190052.1	801	551.000	0.000000	0.000
ENSDART00000150989.3	3224	2974.000	4.657698	189.315
ENSDART00000126243.3	2966	2716.000	0.000000	0.000
ENSDART00000157340.4	13082	12832.000	0.159658	28.000
ENSDART00000164302.2	12423	12173.000	0.000000	0.000
ENSDART00000151639.3	1161	911.000	0.000000	0.000
ENSDART00000028010.10	786	536.000	0.000000	0.000
ENSDART00000159596.2	4633	4383.000	2.500485	149.785
ENSDART00000139634.3	496	246.000	0.000000	0.000
ENSDART00000146724.2	794	544.000	0.000000	0.000
ENSDART00000011305.7	2853	2603.000	7.224131	257.000
ENSDART00000134480.3	2444	2194.000	3.879752	116.336
ENSDART00000148129.2	540	290.000	0.000000	0.000
ENSDART00000139680.2	772	522.000	0.000000	0.000
ENSDART00000015159.9	5124	4874.000	1.721347	114.664
ENSDART00000137052.2	3146	2896.000	0.000000	0.000
ENSDART00000047143.8	6769	6519.000	0.546063	48.652
ENSDART00000188048.1	2678	2428.000	0.000000	0.000
ENSDART00000145111.3	6579	6329.000	1.779053	153.885
ENSDART00000192067.1	7761	7511.000	0.176465	18.115
ENSDART00000150478.2	4832	4582.000	0.000000	0.000
ENSDART00000142907.2	4215	3965.000	0.000000	0.000
ENSDART00000101136.5	3945	3695.000	0.000000	0.000
ENSDART00000023823.11	3027	2777.000	0.079045	3.000
ENSDART00000083305.6	1596	1346.000	0.597963	11.000
ENSDART00000181640.1	1093	843.000	0.000000	0.000
ENSDART00000136702.2	1184	934.000	0.000000	0.000
ENSDART00000149664.2	403	153.000	0.000000	0.000
ENSDART00000111025.4	4356	4106.000	5.791500	325.000
ENSDART00000149815.2	588	338.000	0.000000	0.000
ENSDART00000139854.2	771	521.000	0.000000	0.000
ENSDART00000033090.9	1678	1428.000	0.051239	1.000
ENSDART00000140408.2	1643	1393.000	0.000000	0.000
ENSDART00000151435.3	4036	3786.000	0.057979	3.000
ENSDART00000079724.4	1915	1665.000	0.000000	0.000
ENSDART00000016430.7	2301	2051.000	0.891869	25.000
ENSDART00000042377.5	1219	969.000	0.000000	0.000
ENSDART00000046079.5	1513	1263.000	0.000000	0.000
ENSDART00000050481.5	1639	1389.000	0.000000	0.000
ENSDART00000186911.1	2254	2004.000	0.000000	0.000
ENSDART00000181072.1	2530	2280.000	0.000000	0.000
ENSDART00000189394.1	1614	1364.000	0.000000	0.000
ENSDART00000165673.2	1231	981.000	0.000000	0.000
ENSDART00000156751.3	3043	2793.000	0.000000	0.000
ENSDART00000012677.10	2610	2360.000	0.000000	0.000
ENSDART00000026992.8	3261	3011.000	11.445554	471.000
ENSDART00000191453.1	3254	3004.000	0.000000	0.000
ENSDART00000043039.7	1240	990.000	0.369540	5.000
ENSDART00000023058.8	2161	1911.000	0.114865	3.000
ENSDART00000188862.1	306	56.785	0.000000	0.000
ENSDART00000186275.1	306	56.785	0.000000	0.000
ENSDART00000152363.2	809	559.000	0.392678	3.000
ENSDART00000183772.1	640	390.000	0.000000	0.000
ENSDART00000113315.4	3165	2915.000	0.000000	0.000
ENSDART00000111567.4	3460	3210.000	36.354466	1594.910
ENSDART00000147420.2	917	667.000	1.282792	11.694
ENSDART00000189333.1	5652	5402.000	5.818498	429.575
ENSDART00000066256.8	757	507.000	2.336409	16.189
ENSDART00000153172.2	739	489.000	1.467960	9.811
ENSDART00000186075.1	675	425.000	0.000000	0.000
ENSDART00000056205.7	2524	2274.000	0.160882	5.000
ENSDART00000021462.6	1981	1731.000	33.646714	796.000
ENSDART00000152487.2	1321	1071.000	43.655408	639.000
ENSDART00000172762.2	7057	6807.000	0.649918	60.463
ENSDART00000151793.2	597	347.000	0.000000	0.000
ENSDART00000141594.2	732	482.000	0.257576	1.697
ENSDART00000103957.4	2788	2538.000	0.309905	10.750
ENSDART00000167801.2	535	285.000	0.000000	0.000
ENSDART00000161533.2	1556	1306.000	0.000000	0.000
ENSDART00000150023.3	2439	2189.000	0.000000	0.000
ENSDART00000149394.2	2429	2179.000	0.506295	15.078
ENSDART00000175254.2	1386	1136.000	0.000000	0.000
ENSDART00000028895.7	2472	2222.000	0.954950	29.000
ENSDART00000052240.5	1075	825.000	10.731442	121.000
ENSDART00000080332.4	1387	1137.000	14.801101	230.000
ENSDART00000004043.6	1938	1688.000	0.390119	9.000
ENSDART00000130975.4	935	685.000	20.527128	192.173
ENSDART00000149366.2	933	683.000	0.945638	8.827
ENSDART00000121902.3	1849	1599.000	0.000000	0.000
ENSDART00000074639.7	3654	3404.000	0.000000	0.000
ENSDART00000172783.2	3691	3441.000	0.000000	0.000
ENSDART00000126178.3	3396	3146.000	0.000000	0.000
ENSDART00000164654.2	1000	750.000	0.000000	0.000
ENSDART00000150057.2	687	437.000	3.753036	22.415
ENSDART00000028854.10	1969	1719.000	1.307451	30.717
ENSDART00000148749.2	654	404.000	0.640000	3.534
ENSDART00000170610.2	2327	2077.000	2.653901	75.335
ENSDART00000130632.4	2522	2272.000	2.544566	79.012
ENSDART00000002465.7	3054	2804.000	1.800519	69.000
ENSDART00000045684.4	1329	1079.000	0.067812	1.000
ENSDART00000136760.2	690	440.000	0.000000	0.000
ENSDART00000140345.3	841	591.000	0.000000	0.000
ENSDART00000049514.6	2846	2578.000	2.413876	85.049
ENSDART00000183571.1	2741	2491.000	0.000000	0.000
ENSDART00000141130.2	3947	3697.000	1.741646	88.000
ENSDART00000181876.1	3738	3488.000	0.000000	0.000
ENSDART00000102876.5	902	652.000	1.463826	13.044
ENSDART00000136599.2	933	683.000	0.423803	3.956
ENSDART00000153761.2	897	647.000	0.288219	2.549
ENSDART00000017427.12	1729	1479.000	1.130534	22.852
ENSDART00000185020.1	6855	6605.000	0.220663	19.919
ENSDART00000183580.1	3458	3208.000	0.494677	21.689
ENSDART00000134355.2	1241	991.000	0.070022	0.948
ENSDART00000036242.8	1425	1175.000	0.065486	1.052
ENSDART00000154038.3	1950	1700.000	0.000000	0.000
ENSDART00000093003.6	1146	896.000	0.000000	0.000
ENSDART00000138717.2	438	188.000	0.000000	0.000
ENSDART00000148764.3	1351	1101.000	0.000000	0.000
ENSDART00000075537.8	1092	842.000	0.000000	0.000
ENSDART00000108687.4	1098	838.000	0.000000	0.000
ENSDART00000043626.6	2613	2363.000	6.812172	220.000
ENSDART00000135528.3	909	659.000	0.000000	0.000
ENSDART00000145535.2	721	471.000	0.000000	0.000
ENSDART00000150038.2	1139	889.000	0.132892	1.615
ENSDART00000077744.5	1072	822.000	2.723795	30.600
ENSDART00000102118.5	1255	1005.000	11.123532	152.785
ENSDART00000147953.2	1460	1210.000	0.000000	0.000
ENSDART00000105284.6	3829	3579.000	1.637191	80.082
ENSDART00000137641.2	668	418.000	0.604323	3.452
ENSDART00000143059.2	835	585.000	0.131095	1.048
ENSDART00000182512.1	8635	8385.000	1.243365	142.487
ENSDART00000105286.5	8683	8433.000	0.000000	0.000
ENSDART00000061716.3	999	749.000	0.293066	3.000
ENSDART00000168938.2	1387	1137.000	0.064353	1.000
ENSDART00000075497.6	3809	3559.000	3.495003	170.000
ENSDART00000172886.2	551	301.000	0.545398	2.244
ENSDART00000078049.4	1976	1726.000	3.169086	74.756
ENSDART00000043190.6	1938	1688.000	11.226748	259.000
ENSDART00000135072.3	2252	2002.000	0.548219	15.000
ENSDART00000033362.9	2635	2385.000	0.521539	17.000
ENSDART00000137702.4	3902	3652.000	0.151303	7.552
ENSDART00000162632.2	2472	2222.000	0.000000	0.000
ENSDART00000122695.3	4584	4334.000	1.467854	86.945
ENSDART00000143271.3	1129	879.000	1.992327	23.934
ENSDART00000151456.2	782	532.000	0.000000	0.000
ENSDART00000081379.4	1378	1128.000	1.897113	29.247
ENSDART00000182126.1	1652	1402.000	0.616819	11.819
ENSDART00000076481.5	2052	1802.000	3.613781	89.000
ENSDART00000142026.2	469	219.000	0.000000	0.000
ENSDART00000145534.2	512	262.000	0.000000	0.000
ENSDART00000137171.2	467	217.000	0.337184	1.000
ENSDART00000146769.3	435	185.000	0.000000	0.000
ENSDART00000131423.2	434	184.000	0.000000	0.000
ENSDART00000052802.5	1341	1091.000	0.268264	4.000
ENSDART00000123712.2	2723	2473.000	0.000000	0.000
ENSDART00000137081.3	2564	2314.000	0.031620	1.000
ENSDART00000157700.2	434	184.000	1.477220	3.715
ENSDART00000184584.1	4628	4378.000	0.000000	0.000
ENSDART00000174713.2	4658	4408.000	0.000000	0.000
ENSDART00000162518.2	4640	4390.000	0.000000	0.000
ENSDART00000161729.2	4547	4297.000	1.009503	59.285
ENSDART00000024720.7	2743	2493.000	1.262039	43.000
ENSDART00000019416.5	2122	1872.000	8.241967	210.868
ENSDART00000182579.1	5928	5678.000	0.776984	60.295
ENSDART00000185634.1	636	386.000	0.000000	0.000
ENSDART00000142013.2	1436	1186.000	5.243978	85.000
ENSDART00000151438.3	2273	2023.000	1.004786	27.781
ENSDART00000017359.8	2424	2174.000	10.946116	325.232
ENSDART00000123647.3	688	438.000	0.000000	0.000
ENSDART00000134873.3	818	568.000	5.408777	41.988
ENSDART00000163513.2	1090	840.000	19.685925	226.000
ENSDART00000133949.3	2269	2019.000	1.769804	48.835
ENSDART00000051471.7	2660	2410.000	1.978433	65.165
ENSDART00000167115.2	2738	2488.000	0.000000	0.000
ENSDART00000046050.7	820	570.000	103.568908	806.822
ENSDART00000148494.2	1014	764.000	7.041670	73.526
ENSDART00000043938.9	1722	1472.000	10.909415	219.474
ENSDART00000101732.5	1943	1693.000	0.000000	0.000
ENSDART00000148270.2	2106	1856.000	0.596320	15.126
ENSDART00000184088.1	4239	3989.000	0.584650	31.874
ENSDART00000098622.5	2064	1814.000	0.000000	0.000
ENSDART00000087149.6	1098	848.000	0.000000	0.000
ENSDART00000050308.9	1514	1264.000	7.004304	121.000
ENSDART00000185357.1	450	200.000	0.000000	0.000
ENSDART00000067261.4	2869	2619.000	0.000000	0.000
ENSDART00000167631.2	5146	4896.000	0.597785	40.000
ENSDART00000152889.3	1023	773.000	0.000000	0.000
ENSDART00000152986.3	785	535.000	0.000000	0.000
ENSDART00000153252.2	906	656.000	0.000000	0.000
ENSDART00000152954.3	472	222.000	0.000000	0.000
ENSDART00000027851.7	2037	1787.000	14.945168	365.005
ENSDART00000170972.2	2292	2042.000	1.054362	29.425
ENSDART00000163079.2	2086	1836.000	0.000000	0.000
ENSDART00000166420.2	2192	1942.000	0.000000	0.000
ENSDART00000133106.2	2007	1757.000	13.036722	313.050
ENSDART00000175003.2	1623	1373.000	7.031792	131.950
ENSDART00000156799.2	2967	2717.000	1.561942	58.000
ENSDART00000187290.1	2152	1902.000	0.000000	0.000
ENSDART00000149483.3	3747	3497.000	0.815230	38.963
ENSDART00000148729.2	1275	1025.000	0.930657	13.037
ENSDART00000140719.3	1478	1228.000	0.411018	6.898
ENSDART00000081592.5	930	680.000	0.000000	0.000
ENSDART00000163595.2	6866	6616.000	1.260770	114.000
ENSDART00000183950.1	6579	6329.000	0.000000	0.000
ENSDART00000110883.5	6450	6200.000	4.060454	344.064
ENSDART00000078072.7	648	398.000	0.000000	0.000
ENSDART00000183767.1	7621	7371.000	0.547619	55.167
ENSDART00000158213.2	7749	7499.000	0.358760	36.769
ENSDART00000182330.1	9480	9230.000	0.000000	0.000
ENSDART00000135912.3	3205	2955.000	0.000000	0.000
ENSDART00000020153.8	3252	3002.000	9.257196	379.807
ENSDART00000167269.2	3485	3235.000	0.000000	0.000
ENSDART00000172309.3	5454	5204.000	4.212829	299.629
ENSDART00000183426.1	3826	3576.000	0.240611	11.759
ENSDART00000037515.7	3608	3358.000	2.742648	125.871
ENSDART00000151782.2	829	579.000	0.142729	1.129
ENSDART00000173064.2	190	7.853	9.317909	1.000
ENSDART00000143743.3	4314	4064.000	0.221323	12.293
ENSDART00000136399.3	928	678.000	1.520076	14.085
ENSDART00000129050.4	1060	810.000	0.133640	1.479
ENSDART00000144536.2	765	515.000	1.840208	12.952
ENSDART00000067293.6	1573	1323.000	69.545479	1257.483
ENSDART00000163840.2	1028	778.000	65.487828	696.327
ENSDART00000035513.7	4704	4454.000	0.772101	47.000
ENSDART00000012132.8	1653	1403.000	4.797962	92.000
ENSDART00000077087.5	1169	919.000	62.818586	789.000
ENSDART00000098707.6	2400	2150.000	5.138841	151.000
ENSDART00000136390.2	3136	2886.000	0.659179	26.000
ENSDART00000187010.1	1944	1694.000	0.000000	0.000
ENSDART00000075157.5	1741	1491.000	2.257391	46.000
ENSDART00000149149.3	3350	3100.000	1.283294	54.370
ENSDART00000149406.2	493	243.000	0.000000	0.000
ENSDART00000110652.4	5477	5227.000	0.919326	65.674
ENSDART00000167236.2	3524	3274.000	0.031037	1.389
ENSDART00000160459.2	716	466.000	0.785318	5.002
ENSDART00000165574.2	3324	3074.000	0.000000	0.000
ENSDART00000171888.2	3150	2900.000	0.000000	0.000
ENSDART00000081385.5	1061	811.000	0.000000	0.000
ENSDART00000091241.7	6267	6017.000	5.204637	428.000
ENSDART00000148884.3	3100	2850.000	0.000000	0.000
ENSDART00000155973.2	855	605.000	2.008282	16.606
ENSDART00000156638.3	864	614.000	8.340751	69.992
ENSDART00000188256.1	1550	1300.000	7.108628	126.300
ENSDART00000147476.2	1029	779.000	0.000000	0.000
ENSDART00000049885.9	5088	4838.000	1.436761	95.000
ENSDART00000173729.2	945	695.000	0.760463	7.223
ENSDART00000183245.1	3284	3034.000	0.000000	0.000
ENSDART00000008013.6	992	742.000	47.836815	485.109
ENSDART00000012717.8	2752	2502.000	11.990111	410.000
ENSDART00000030547.8	2364	2114.000	0.000000	0.000
ENSDART00000099165.4	624	374.000	0.195639	1.000
ENSDART00000133126.3	541	291.000	0.000000	0.000
ENSDART00000020936.7	1592	1342.000	8.996179	165.000
ENSDART00000039865.5	1481	1231.000	65.620220	1104.000
ENSDART00000138719.3	2292	2042.000	0.872329	24.345
ENSDART00000102416.5	2309	2059.000	0.000000	0.000
ENSDART00000131182.3	1180	930.000	0.078676	1.000
ENSDART00000099703.5	1841	1591.000	0.000000	0.000
ENSDART00000054235.7	2192	1942.000	7.949867	211.000
ENSDART00000165971.2	2161	1911.000	45.618318	1191.443
ENSDART00000166702.2	546	296.000	0.000000	0.000
ENSDART00000162553.2	5341	5091.000	0.351493	24.456
ENSDART00000178646.2	5210	4960.000	2.209422	149.773
ENSDART00000052439.7	3103	2853.000	1.077145	42.000
ENSDART00000156623.2	551	301.000	0.000000	0.000
ENSDART00000097316.5	6041	5791.000	0.000000	0.000
ENSDART00000152551.2	819	569.000	0.371267	2.887
ENSDART00000152186.3	6985	6735.000	0.044682	4.113
ENSDART00000114973.4	1638	1388.000	0.790730	15.000
ENSDART00000142060.2	269	28.406	0.000000	0.000
ENSDART00000137451.2	862	612.000	0.000000	0.000
ENSDART00000142811.2	377	127.000	0.000000	0.000
ENSDART00000047159.7	1237	987.000	159.288976	2148.702
ENSDART00000131955.4	3185	2935.000	0.688463	27.616
ENSDART00000123103.4	3978	3728.000	0.243063	12.384
ENSDART00000097455.6	1482	1232.000	0.000000	0.000
ENSDART00000178720.2	4095	3845.000	0.842471	44.272
ENSDART00000139176.3	884	634.000	0.839332	7.273
ENSDART00000145520.2	274	31.378	0.000000	0.000
ENSDART00000023833.6	2112	1862.000	86.911763	2211.727
ENSDART00000135580.2	839	589.000	0.000000	0.000
ENSDART00000075017.6	2016	1766.000	0.994368	24.000
ENSDART00000134135.3	2143	1893.000	0.038652	1.000
ENSDART00000163206.2	818	568.000	0.000000	0.000
ENSDART00000166811.2	279	34.644	0.000000	0.000
ENSDART00000164566.2	3199	2949.000	0.148869	6.000
ENSDART00000158632.2	1147	897.000	0.000000	0.000
ENSDART00000099988.5	4913	4663.000	2.729671	173.960
ENSDART00000180260.1	1825	1575.000	0.000000	0.000
ENSDART00000193436.1	2006	1756.000	0.000000	0.000
ENSDART00000098361.5	818	568.000	1.159367	9.000
ENSDART00000156766.2	7057	6807.000	1.053409	98.000
ENSDART00000136440.3	6160	5910.000	0.000000	0.000
ENSDART00000102496.5	2150	1900.000	0.000000	0.000
ENSDART00000168399.2	2540	2290.000	0.000000	0.000
ENSDART00000139474.2	1029	779.000	0.000000	0.000
ENSDART00000190489.1	1062	812.000	0.000000	0.000
ENSDART00000173919.2	4489	4239.000	0.293435	17.000
ENSDART00000173829.2	962	712.000	0.308296	3.000
ENSDART00000173987.2	544	294.000	0.000000	0.000
ENSDART00000173583.2	592	342.000	0.000000	0.000
ENSDART00000141720.2	1707	1457.000	0.682130	13.583
ENSDART00000055408.6	4063	3813.000	0.180703	9.417
ENSDART00000110424.4	3128	2878.000	4.830471	190.000
ENSDART00000149119.2	330	80.056	1.929156	2.111
ENSDART00000024729.9	2554	2304.000	104.562695	3292.552
ENSDART00000149603.3	660	410.000	0.000000	0.000
ENSDART00000148392.2	2033	1783.000	84.992799	2071.127
ENSDART00000149449.2	747	497.000	0.000000	0.000
ENSDART00000149264.2	539	289.000	65.120413	257.210
ENSDART00000155725.2	667	417.000	1.441226	8.214
ENSDART00000156808.2	750	500.000	1.317041	9.000
ENSDART00000147288.3	1286	1036.000	1.361363	19.276
ENSDART00000136678.2	691	441.000	0.000000	0.000
ENSDART00000139210.2	364	114.000	0.000000	0.000
ENSDART00000025428.7	3607	3357.000	1.961633	90.000
ENSDART00000149099.2	638	388.000	0.000000	0.000
ENSDART00000127239.3	1492	1242.000	0.058912	1.000
ENSDART00000029347.8	1263	1013.000	21.926490	303.565
ENSDART00000148624.2	744	494.000	0.000000	0.000
ENSDART00000179939.1	3041	2791.000	0.816843	31.158
ENSDART00000143089.2	826	576.000	0.000000	0.000
ENSDART00000028617.8	1265	1015.000	124.279037	1724.000
ENSDART00000088141.5	1647	1397.000	0.000000	0.000
ENSDART00000136403.2	1032	782.000	0.000000	0.000
ENSDART00000134151.2	4835	4585.000	0.000000	0.000
ENSDART00000041564.7	7710	7460.000	0.000000	0.000
ENSDART00000138559.3	501	251.000	0.000000	0.000
ENSDART00000132033.2	516	266.000	1.561902	5.678
ENSDART00000039969.6	3782	3532.000	11.943936	576.556
ENSDART00000170453.3	2815	2565.000	1.419615	49.766
ENSDART00000170944.2	824	574.000	0.317137	2.488
ENSDART00000171297.2	767	517.000	0.416894	2.946
ENSDART00000172087.2	813	563.000	0.000000	0.000
ENSDART00000166750.2	931	681.000	30.224530	281.307
ENSDART00000174570.2	835	585.000	5.535792	44.260
ENSDART00000037986.8	1701	1451.000	2.705130	53.645
ENSDART00000149891.2	514	264.000	0.000000	0.000
ENSDART00000166007.2	1627	1377.000	0.603367	11.355
ENSDART00000149062.2	2240	1990.000	3.687855	100.300
ENSDART00000186404.1	1695	1445.000	0.845628	16.700
ENSDART00000168559.2	3069	2819.000	0.000000	0.000
ENSDART00000171697.2	655	405.000	1.202202	6.654
ENSDART00000161089.3	4070	3820.000	0.581118	30.339
ENSDART00000143579.2	1029	779.000	0.000000	0.000
ENSDART00000193447.1	1086	836.000	0.000000	0.000
ENSDART00000163777.2	764	514.000	0.000000	0.000
ENSDART00000165956.2	561	311.000	0.000000	0.000
ENSDART00000162057.2	929	679.000	0.000000	0.000
ENSDART00000166893.2	1611	1361.000	2.735188	50.877
ENSDART00000132950.2	2508	2258.000	0.807936	24.933
ENSDART00000183329.1	3143	2893.000	0.054188	2.143
ENSDART00000188421.1	2000	1750.000	0.000000	0.000
ENSDART00000160497.2	1445	1195.000	31.226904	510.000
ENSDART00000163540.2	466	216.000	0.000000	0.000
ENSDART00000167140.2	1476	1226.000	0.000000	0.000
ENSDART00000171269.3	5346	5096.000	0.780407	54.353
ENSDART00000136154.2	3007	2757.000	0.000000	0.000
ENSDART00000186241.1	4011	3761.000	0.000000	0.000
ENSDART00000109040.4	4095	3845.000	0.000000	0.000
ENSDART00000144677.2	718	468.000	0.000000	0.000
ENSDART00000179540.2	4017	3767.000	0.752699	38.752
ENSDART00000162079.2	2352	2102.000	0.000000	0.000
ENSDART00000171118.2	1702	1452.000	0.000000	0.000
ENSDART00000152292.2	2584	2334.000	15.298387	488.000
ENSDART00000185434.1	1761	1511.000	0.000000	0.000
ENSDART00000159870.2	939	689.000	0.732449	6.897
ENSDART00000115011.4	6077	5827.000	0.922705	73.482
ENSDART00000189460.1	8115	7865.000	0.000000	0.000
ENSDART00000183125.1	7951	7701.000	0.224427	23.621
ENSDART00000188856.1	8065	7815.000	0.000000	0.000
ENSDART00000132898.3	612	362.000	0.000000	0.000
ENSDART00000112436.5	1344	1094.000	0.000000	0.000
ENSDART00000135939.2	1032	782.000	0.187047	1.999
ENSDART00000184280.1	1062	812.000	0.000000	0.000
ENSDART00000140239.2	919	669.000	0.000000	0.000
ENSDART00000135666.2	634	384.000	3.953062	20.746
ENSDART00000079928.6	3115	2865.000	11.073725	433.602
ENSDART00000179352.2	7568	7318.000	0.925195	92.534
ENSDART00000046507.5	939	689.000	0.000000	0.000
ENSDART00000128934.4	1501	1251.000	0.000000	0.000
ENSDART00000019518.8	2653	2403.000	4.567348	150.000
ENSDART00000142572.2	836	586.000	0.386891	3.099
ENSDART00000146022.2	520	270.000	14.342784	52.926
ENSDART00000141304.3	544	294.000	0.000000	0.000
ENSDART00000039660.6	1724	1474.000	316.962260	6385.257
ENSDART00000141916.2	726	476.000	0.000000	0.000
ENSDART00000135627.3	865	615.000	0.000000	0.000
ENSDART00000181455.1	2567	2317.000	0.000000	0.000
ENSDART00000080672.5	1018	768.000	12.766453	134.000
ENSDART00000136668.2	918	668.000	1.204877	11.000
ENSDART00000170497.2	1883	1633.000	0.089613	2.000
ENSDART00000155038.2	1853	1603.000	1.252537	27.441
ENSDART00000187839.1	393	143.000	0.000000	0.000
ENSDART00000152558.2	1058	808.000	0.000000	0.000
ENSDART00000084076.6	1780	1530.000	9.708281	203.005
ENSDART00000127003.4	1272	1022.000	1.717882	23.995
ENSDART00000152425.2	919	669.000	0.000000	0.000
ENSDART00000133440.2	4243	3993.000	0.073297	4.000
ENSDART00000007512.7	1277	1027.000	7.338266	103.000
ENSDART00000153021.3	648	398.000	0.000000	0.000
ENSDART00000147787.4	2506	2256.000	0.000000	0.000
ENSDART00000130130.4	2225	1975.000	19.523928	526.996
ENSDART00000082842.6	4176	3926.000	0.074548	4.000
ENSDART00000155989.3	2883	2633.000	0.000000	0.000
ENSDART00000125758.3	3298	3048.000	0.000000	0.000
ENSDART00000144005.3	2576	2326.000	3.177154	101.000
ENSDART00000138240.2	729	479.000	1.205993	7.895
ENSDART00000140387.2	877	627.000	0.000000	0.000
ENSDART00000141569.3	776	526.000	1.469179	10.562
ENSDART00000102111.5	1139	889.000	2566.651413	31184.730
ENSDART00000149038.3	816	566.000	0.000000	0.000
ENSDART00000122137.3	583	333.000	137.507760	625.813
ENSDART00000101266.5	3859	3609.000	1.034330	51.018
ENSDART00000130627.3	2011	1761.000	0.000000	0.000
ENSDART00000150934.3	1944	1694.000	5.485510	127.000
ENSDART00000152637.3	630	380.000	0.000000	0.000
ENSDART00000152360.2	507	247.000	0.000000	0.000
ENSDART00000152557.3	614	364.000	0.000000	0.000
ENSDART00000152642.3	766	516.000	0.000000	0.000
ENSDART00000152521.3	1686	1436.000	0.000000	0.000
ENSDART00000152377.2	660	410.000	0.000000	0.000
ENSDART00000134084.2	625	375.000	0.000000	0.000
ENSDART00000145085.2	914	664.000	0.000000	0.000
ENSDART00000136349.2	824	574.000	0.000000	0.000
ENSDART00000136534.3	733	483.000	0.000000	0.000
ENSDART00000144843.2	663	413.000	2.902598	16.384
ENSDART00000146528.3	962	712.000	3.643066	35.450
ENSDART00000134768.2	1052	802.000	0.000000	0.000
ENSDART00000139614.2	895	645.000	0.145755	1.285
ENSDART00000145576.2	754	504.000	2.005533	13.814
ENSDART00000090782.6	812	562.000	2.426914	18.641
ENSDART00000135395.2	740	490.000	0.000000	0.000
ENSDART00000009920.11	6323	6073.000	2.788274	231.426
ENSDART00000143305.3	853	603.000	0.000000	0.000
ENSDART00000153405.2	888	638.000	0.000000	0.000
ENSDART00000152984.2	551	301.000	0.000000	0.000
ENSDART00000048537.6	1770	1520.000	1.155299	24.000
ENSDART00000157185.2	3327	3077.000	0.746149	31.378
ENSDART00000184011.1	2637	2387.000	0.249713	8.146
ENSDART00000144716.2	1293	1043.000	4.138990	59.000
ENSDART00000131395.2	1053	803.000	0.000000	0.000
ENSDART00000027582.9	5758	5508.000	0.322308	24.263
ENSDART00000080925.4	1644	1394.000	6.351104	121.000
ENSDART00000163462.2	2580	2330.000	0.000000	0.000
ENSDART00000148352.2	2065	1815.000	0.304284	7.548
ENSDART00000142725.2	538	288.000	0.368906	1.452
ENSDART00000036854.9	2733	2483.000	1.355526	46.000
ENSDART00000150174.2	362	112.000	3.266458	5.000
ENSDART00000186622.1	258	22.871	0.000000	0.000
ENSDART00000158130.2	646	396.000	0.708595	3.835
ENSDART00000067373.5	4258	4008.000	0.076010	4.164
ENSDART00000186942.1	6620	6370.000	2.412178	210.001
ENSDART00000103989.5	2470	2220.000	10.269250	311.577
ENSDART00000034953.8	1565	1315.000	0.000000	0.000
ENSDART00000184844.1	1176	926.000	0.000000	0.000
ENSDART00000160278.2	1322	1072.000	8.696941	127.419
ENSDART00000171986.2	3712	3462.000	2.303701	109.000
ENSDART00000148488.2	703	453.000	0.000000	0.000
ENSDART00000148521.2	539	289.000	0.000000	0.000
ENSDART00000149494.3	2017	1750.000	0.964374	23.065
ENSDART00000123350.3	1878	1607.000	7.190990	157.935
ENSDART00000091726.6	2338	2088.000	0.000000	0.000
ENSDART00000032390.6	2461	2211.000	1.919402	58.000
ENSDART00000110343.4	1991	1741.000	0.042027	1.000
ENSDART00000187900.1	6294	6044.000	0.000000	0.000
ENSDART00000140557.4	5746	5496.000	0.346141	26.000
ENSDART00000098850.5	2277	2027.000	1.371692	38.000
ENSDART00000143716.2	827	577.000	0.000000	0.000
ENSDART00000132644.2	1078	828.000	0.000000	0.000
ENSDART00000143917.2	513	263.000	0.000000	0.000
ENSDART00000136590.3	3029	2779.000	0.000000	0.000
ENSDART00000097773.5	13902	13652.000	0.000000	0.000
ENSDART00000106058.5	1237	987.000	1.419241	19.145
ENSDART00000142494.2	1545	1295.000	0.181565	3.213
ENSDART00000171948.2	2850	2600.000	0.225135	8.000
ENSDART00000184151.1	2994	2744.000	0.000000	0.000
ENSDART00000187621.1	2353	2103.000	0.000000	0.000
ENSDART00000190499.1	2866	2616.000	0.000000	0.000
ENSDART00000114172.4	1085	835.000	1.967556	22.454
ENSDART00000150083.2	351	101.003	0.000000	0.000
ENSDART00000162551.2	672	422.000	0.693544	4.000
ENSDART00000163242.2	521	271.000	0.000000	0.000
ENSDART00000170472.2	727	477.000	2.914485	19.000
ENSDART00000169826.2	586	336.000	0.000000	0.000
ENSDART00000162054.2	611	361.000	1.529596	7.547
ENSDART00000170338.2	877	627.000	1.103170	9.453
ENSDART00000103484.5	2432	2182.000	0.234731	7.000
ENSDART00000155792.2	663	413.000	0.000000	0.000
ENSDART00000157090.3	1659	1409.000	0.000000	0.000
ENSDART00000156472.3	794	544.000	0.000000	0.000
ENSDART00000103858.5	2881	2631.000	0.027810	1.000
ENSDART00000156515.2	1438	1188.000	0.061590	1.000
ENSDART00000109160.4	974	724.000	12.950063	128.140
ENSDART00000135171.2	806	556.000	0.462133	3.512
ENSDART00000136490.2	731	481.000	0.000000	0.000
ENSDART00000132990.2	495	245.000	0.000000	0.000
ENSDART00000029380.10	1236	986.000	13.602935	183.309
ENSDART00000147422.3	4644	4394.000	0.099912	6.000
ENSDART00000189865.1	3590	3340.000	0.000000	0.000
ENSDART00000181138.1	3423	3173.000	0.000000	0.000
ENSDART00000162835.2	5529	5279.000	0.055442	4.000
ENSDART00000102563.5	1685	1435.000	4.690969	92.000
ENSDART00000172165.2	725	475.000	0.000000	0.000
ENSDART00000121598.3	1665	1415.000	0.000000	0.000
ENSDART00000061417.5	2411	2161.000	1.936473	57.193
ENSDART00000152893.2	539	289.000	0.000000	0.000
ENSDART00000143970.3	582	332.000	0.000000	0.000
ENSDART00000153103.2	509	259.000	0.000000	0.000
ENSDART00000131217.3	2412	2162.000	4.568827	135.000
ENSDART00000129307.3	1976	1715.000	3.327323	77.989
ENSDART00000127791.3	10382	10132.000	1.748284	242.092
ENSDART00000167817.2	1024	774.000	0.000000	0.000
ENSDART00000193120.1	3656	3406.000	0.048842	2.274
ENSDART00000167818.2	3563	3313.000	0.000000	0.000
ENSDART00000046122.9	3599	3349.000	0.000000	0.000
ENSDART00000184859.1	7355	7105.000	5.577991	541.646
ENSDART00000159487.2	1882	1632.000	0.000000	0.000
ENSDART00000105659.5	1388	1138.000	0.643598	10.010
ENSDART00000134062.2	751	501.000	0.000000	0.000
ENSDART00000135855.3	1100	850.000	8.349865	97.000
ENSDART00000112342.3	581	331.000	0.000000	0.000
ENSDART00000142575.3	929	679.000	45.330714	420.664
ENSDART00000124153.4	933	683.000	0.373670	3.488
ENSDART00000141665.2	834	584.000	0.000000	0.000
ENSDART00000121543.3	584	334.000	0.453175	2.069
ENSDART00000175071.2	343	93.009	0.000000	0.000
ENSDART00000184144.1	3239	2989.000	1.152950	47.099
ENSDART00000047740.6	3051	2801.000	2.037610	78.002
ENSDART00000005845.9	2739	2489.000	4.585919	156.000
ENSDART00000079158.4	2235	1985.000	3.206900	87.000
ENSDART00000151248.4	7011	6761.000	0.000000	0.000
ENSDART00000151239.2	721	471.000	0.000000	0.000
ENSDART00000025926.9	10932	10682.000	5.363346	783.000
ENSDART00000148201.2	796	546.000	0.000000	0.000
ENSDART00000017696.9	1190	940.000	1.634625	21.000
ENSDART00000146363.2	1318	1068.000	0.000000	0.000
ENSDART00000153840.3	3720	3470.000	6.515619	309.000
ENSDART00000192661.1	5612	5362.000	0.000000	0.000
ENSDART00000188800.1	5725	5475.000	0.000000	0.000
ENSDART00000154470.2	571	321.000	0.000000	0.000
ENSDART00000010322.9	1100	850.000	0.258243	3.000
ENSDART00000182912.1	644	394.000	0.000000	0.000
ENSDART00000151402.2	735	485.000	0.000000	0.000
ENSDART00000083820.5	3293	3043.000	3.240495	134.768
ENSDART00000098906.5	4672	4422.000	0.662578	40.043
ENSDART00000155093.2	835	585.000	0.750450	6.000
ENSDART00000165839.2	4575	4325.000	0.483276	28.566
ENSDART00000012053.9	2172	1922.000	0.989798	26.000
ENSDART00000081143.6	2113	1863.000	7.941818	202.212
ENSDART00000141581.2	717	467.000	0.750234	4.788
ENSDART00000192807.1	1182	932.000	0.000000	0.000
ENSDART00000146887.2	3541	3291.000	0.022624	1.018
ENSDART00000055817.7	4242	3992.000	0.861458	47.000
ENSDART00000108650.3	1563	1313.000	0.000000	0.000
ENSDART00000012919.10	1513	1263.000	1.680047	29.000
ENSDART00000043259.7	1362	1112.000	1.448174	22.009
ENSDART00000126908.3	1710	1460.000	0.000000	0.000
ENSDART00000128780.3	1691	1441.000	0.262112	5.162
ENSDART00000098374.4	790	540.000	0.177964	1.313
ENSDART00000015302.7	2112	1862.000	16.001790	407.213
ENSDART00000136777.2	759	509.000	1.907880	13.272
ENSDART00000132693.3	1042	792.000	0.000000	0.000
ENSDART00000140539.2	1143	893.000	0.206059	2.515
ENSDART00000064107.8	1960	1710.000	6.706513	156.735
ENSDART00000159751.2	1853	1603.000	0.000000	0.000
ENSDART00000140990.3	886	636.000	0.000000	0.000
ENSDART00000137287.3	1960	1710.000	3.551474	83.000
ENSDART00000061653.5	1827	1577.000	0.000000	0.000
ENSDART00000168395.2	601	351.000	0.000000	0.000
ENSDART00000060590.6	1408	1158.000	0.000000	0.000
ENSDART00000183345.1	1920	1670.000	0.043814	1.000
ENSDART00000143290.4	640	390.000	1.313288	7.000
ENSDART00000150230.2	624	374.000	0.246616	1.261
ENSDART00000148659.3	3843	3593.000	0.463073	22.739
ENSDART00000149447.2	830	580.000	0.000000	0.000
ENSDART00000175642.2	3747	3497.000	0.000000	0.000
ENSDART00000180882.1	4032	3782.000	0.000000	0.000
ENSDART00000082983.6	3948	3698.000	0.000000	0.000
ENSDART00000161288.2	523	273.000	0.000000	0.000
ENSDART00000058936.6	2328	2078.000	0.648582	18.420
ENSDART00000137188.2	1580	1330.000	0.825412	15.004
ENSDART00000145233.2	533	283.000	0.000000	0.000
ENSDART00000102393.3	1449	1199.000	0.000000	0.000
ENSDART00000132776.2	1195	945.000	1.255571	16.216
ENSDART00000186351.1	2516	2266.000	2.059576	63.784
ENSDART00000121599.3	1736	1486.000	0.000000	0.000
ENSDART00000145043.3	2526	2276.000	0.528139	16.428
ENSDART00000139404.2	1618	1368.000	0.000000	0.000
ENSDART00000169586.2	4428	4178.000	4.944126	282.313
ENSDART00000033630.6	2530	2280.000	1.251574	39.000
ENSDART00000139149.2	670	420.000	0.000000	0.000
ENSDART00000139522.2	745	495.000	0.000000	0.000
ENSDART00000133745.2	434	184.000	0.795314	2.000
ENSDART00000154606.2	878	628.000	1.517208	13.022
ENSDART00000017244.8	1778	1528.000	0.000000	0.000
ENSDART00000144305.3	1014	764.000	1.406286	14.684
ENSDART00000147802.2	730	480.000	0.459920	3.017
ENSDART00000132806.3	735	485.000	0.000000	0.000
ENSDART00000140969.3	1999	1749.000	9.341650	223.299
ENSDART00000155381.3	3762	3512.000	0.937529	45.000
ENSDART00000156663.2	535	285.000	0.000000	0.000
ENSDART00000190714.1	723	473.000	0.000000	0.000
ENSDART00000101463.4	2106	1856.000	0.000000	0.000
ENSDART00000063150.5	2431	2181.000	9.542993	284.455
ENSDART00000172594.2	558	308.000	1.792398	7.545
ENSDART00000025847.9	1048	798.000	0.366762	4.000
ENSDART00000145220.3	3004	2754.000	0.000000	0.000
ENSDART00000102322.6	4758	4508.000	1.108232	68.279
ENSDART00000128671.4	4621	4371.000	0.000000	0.000
ENSDART00000180184.1	7463	7213.000	0.000000	0.000
ENSDART00000189093.1	8435	8185.000	0.000000	0.000
ENSDART00000186790.1	7763	7513.000	1.798442	184.664
ENSDART00000161169.2	5177	4927.000	0.000000	0.000
ENSDART00000184065.1	8162	7912.000	0.082950	8.970
ENSDART00000173780.2	1508	1258.000	0.000000	0.000
ENSDART00000173598.2	615	365.000	0.000000	0.000
ENSDART00000109030.5	15029	14779.000	0.395296	79.844
ENSDART00000173973.2	667	417.000	2.659381	15.156
ENSDART00000171300.3	2990	2740.000	0.000000	0.000
ENSDART00000146554.4	1595	1345.000	3.590445	66.000
ENSDART00000138406.2	532	282.000	0.000000	0.000
ENSDART00000146066.2	896	646.000	0.000000	0.000
ENSDART00000050177.7	2017	1767.000	2.940008	71.000
ENSDART00000147644.2	524	274.000	0.873881	3.272
ENSDART00000148300.2	570	320.000	1.116453	4.883
ENSDART00000146035.3	479	229.000	0.000000	0.000
ENSDART00000138716.2	756	506.000	1.239876	8.574
ENSDART00000051623.5	1957	1707.000	2.375767	55.426
ENSDART00000019396.8	1431	1181.000	29.143182	470.392
ENSDART00000098500.5	1425	1175.000	0.343722	5.520
ENSDART00000137027.2	1261	1011.000	2.133570	29.480
ENSDART00000008606.7	1341	1091.000	0.335330	5.000
ENSDART00000152844.2	2145	1895.000	0.579174	15.000
ENSDART00000156682.2	2504	2254.000	0.000000	0.000
ENSDART00000019651.10	2202	1952.000	0.074968	2.000
ENSDART00000193601.1	2301	2051.000	0.000000	0.000
ENSDART00000190543.1	2316	2066.000	0.000000	0.000
ENSDART00000134340.4	3055	2805.000	0.156511	6.000
ENSDART00000114472.4	975	725.000	0.000000	0.000
ENSDART00000005750.6	3149	2899.000	0.082016	3.250
ENSDART00000141326.2	3821	3571.000	5.219775	254.750
ENSDART00000191700.1	1845	1595.000	0.000000	0.000
ENSDART00000163238.3	1875	1625.000	0.000000	0.000
ENSDART00000166656.2	879	629.000	1.947832	16.745
ENSDART00000168166.2	1631	1381.000	2.556693	48.255
ENSDART00000101304.5	584	334.000	13.245366	60.462
ENSDART00000136005.2	668	418.000	0.619279	3.538
ENSDART00000155502.3	4310	4060.000	0.000000	0.000
ENSDART00000111226.4	2730	2480.000	0.000000	0.000
ENSDART00000179995.1	2754	2504.000	0.000000	0.000
ENSDART00000191661.1	2715	2465.000	0.000000	0.000
ENSDART00000129941.4	2480	2230.000	0.000000	0.000
ENSDART00000099375.5	5444	5194.000	0.267687	19.002
ENSDART00000131774.4	8708	8458.000	1.528286	176.663
ENSDART00000125022.4	6762	6512.000	0.000000	0.000
ENSDART00000166590.2	3509	3259.000	2.729128	121.557
ENSDART00000166484.2	534	284.000	0.000000	0.000
ENSDART00000078250.5	3244	2994.000	0.000000	0.000
ENSDART00000142573.2	748	498.000	0.000000	0.000
ENSDART00000162857.2	3685	3435.000	0.724234	34.000
ENSDART00000173682.2	9964	9714.000	2.304889	306.000
ENSDART00000173595.2	2203	1953.000	0.262254	7.000
ENSDART00000173653.2	482	232.000	0.000000	0.000
ENSDART00000133562.3	1129	879.000	5.003126	60.104
ENSDART00000074587.7	3345	3095.000	1.616840	68.391
ENSDART00000136691.2	478	228.000	0.000000	0.000
ENSDART00000060347.6	904	654.000	0.000000	0.000
ENSDART00000109151.5	2501	2251.000	2.802623	86.221
ENSDART00000114667.4	2745	2495.000	0.638693	21.779
ENSDART00000109055.3	1752	1502.000	2.825431	58.000
ENSDART00000115128.4	1197	947.000	1.545278	20.000
ENSDART00000149588.2	735	485.000	0.000000	0.000
ENSDART00000149600.3	2054	1804.000	17.927112	441.998
ENSDART00000148547.2	868	618.000	0.710627	6.002
ENSDART00000153467.2	1419	1169.000	0.000000	0.000
ENSDART00000137794.2	2540	2290.000	0.000000	0.000
ENSDART00000185713.1	3079	2829.000	0.000000	0.000
ENSDART00000106252.6	2874	2624.000	0.000000	0.000
ENSDART00000188309.1	2943	2693.000	0.000000	0.000
ENSDART00000188266.1	2931	2681.000	0.000000	0.000
ENSDART00000115275.3	1738	1488.000	0.000000	0.000
ENSDART00000179773.1	3228	2978.000	0.000000	0.000
ENSDART00000188660.1	3023	2773.000	0.000000	0.000
ENSDART00000173634.2	3801	3551.000	0.494524	24.000
ENSDART00000109166.4	2826	2576.000	0.000000	0.000
ENSDART00000064219.7	1833	1583.000	2.773301	60.000
ENSDART00000135229.2	1029	779.000	0.000000	0.000
ENSDART00000184508.1	1044	794.000	0.000000	0.000
ENSDART00000086250.3	3420	3170.000	1.523391	66.000
ENSDART00000104420.4	1833	1583.000	10.399878	225.000
ENSDART00000112415.4	2599	2349.000	0.710884	22.822
ENSDART00000144481.3	2255	2005.000	0.076905	2.107
ENSDART00000157039.2	600	350.000	0.000000	0.000
ENSDART00000153743.2	7925	7675.000	0.000000	0.000
ENSDART00000175504.2	2715	2465.000	0.971612	32.733
ENSDART00000104676.5	2842	2592.000	0.338745	12.000
ENSDART00000115388.3	1741	1491.000	4.715872	96.098
ENSDART00000138572.3	2958	2708.000	0.000000	0.000
ENSDART00000161969.3	4787	4537.000	0.307166	19.047
ENSDART00000172657.2	653	403.000	0.000000	0.000
ENSDART00000169057.2	659	409.000	0.000000	0.000
ENSDART00000190902.1	3309	3059.000	0.000000	0.000
ENSDART00000166439.2	924	674.000	0.434237	4.000
ENSDART00000155824.3	2181	1931.000	0.000000	0.000
ENSDART00000113885.4	938	688.000	0.000000	0.000
ENSDART00000132093.2	1417	1167.000	1.253966	20.000
ENSDART00000168838.2	463	213.000	0.000000	0.000
ENSDART00000164298.2	1585	1335.000	0.164425	3.000
ENSDART00000026593.9	3610	3360.000	1.230979	56.528
ENSDART00000150291.2	586	336.000	0.000000	0.000
ENSDART00000150577.2	830	580.000	2.834616	22.470
ENSDART00000182164.1	3792	3542.000	0.000000	0.000
ENSDART00000162277.2	3471	3221.000	0.000000	0.000
ENSDART00000173325.2	303	54.027	0.000000	0.000
ENSDART00000172904.2	1451	1201.000	2.212713	36.320
ENSDART00000173229.2	612	362.000	1.751829	8.667
ENSDART00000173331.2	1000	750.000	5.853514	60.000
ENSDART00000162152.2	2133	1883.000	1.438248	37.013
ENSDART00000142403.2	1014	764.000	0.000000	0.000
ENSDART00000166038.2	2523	2273.000	0.000000	0.000
ENSDART00000132779.2	912	662.000	0.399844	3.618
ENSDART00000137648.2	2811	2561.000	0.525193	18.382
ENSDART00000138576.2	2538	2288.000	0.000000	0.000
ENSDART00000193536.1	2962	2712.000	0.000000	0.000
ENSDART00000191206.1	2952	2702.000	0.000000	0.000
ENSDART00000189595.1	2962	2712.000	0.000000	0.000
ENSDART00000088513.7	2051	1801.000	2.026266	49.875
ENSDART00000138143.3	4254	4004.000	0.054822	3.000
ENSDART00000127930.4	2522	2272.000	0.206346	6.407
ENSDART00000084474.6	1889	1639.000	0.785378	17.593
ENSDART00000100877.5	2126	1866.000	0.000000	0.000
ENSDART00000144525.3	7599	7349.000	0.216216	21.716
ENSDART00000012859.8	918	656.000	38.633955	346.375
ENSDART00000171628.2	1091	841.000	7.993449	91.876
ENSDART00000136174.2	530	280.000	0.000000	0.000
ENSDART00000128450.3	617	367.000	2.359947	11.837
ENSDART00000018676.7	1931	1681.000	36.090985	829.163
ENSDART00000193553.1	1741	1491.000	0.000000	0.000
ENSDART00000122134.4	4416	4166.000	3.430441	195.318
ENSDART00000190099.1	2109	1859.000	1.883187	47.846
ENSDART00000188149.1	7520	7270.000	0.277327	27.555
ENSDART00000137373.2	2448	2198.000	3.595197	108.000
ENSDART00000190672.1	1032	782.000	0.000000	0.000
ENSDART00000110698.5	2079	1829.000	0.000000	0.000
ENSDART00000187740.1	2257	2007.000	0.036457	1.000
ENSDART00000155057.2	849	599.000	0.000000	0.000
ENSDART00000016112.11	1345	1095.000	101.225486	1514.877
ENSDART00000153609.3	971	721.000	0.000000	0.000
ENSDART00000155630.2	692	442.000	0.949425	5.735
ENSDART00000190015.1	1257	1007.000	0.100842	1.388
ENSDART00000191099.1	1344	1094.000	0.000000	0.000
ENSDART00000053003.5	1546	1296.000	11.743160	208.000
ENSDART00000172823.2	197	8.560	0.000000	0.000
ENSDART00000078916.6	1518	1268.000	12.606974	218.476
ENSDART00000172879.2	490	240.000	3.816648	12.519
ENSDART00000132489.2	569	319.000	1.836044	8.005
ENSDART00000062378.7	4211	3961.000	0.201970	10.934
ENSDART00000158352.2	2823	2573.000	0.000000	0.000
ENSDART00000136982.3	729	479.000	7.366111	48.222
ENSDART00000103176.5	1963	1713.000	30.475055	713.469
ENSDART00000171819.2	553	303.000	87.637559	362.916
ENSDART00000090368.5	2936	2686.000	6.156432	226.000
ENSDART00000148007.3	996	746.000	0.000000	0.000
ENSDART00000122737.3	2783	2533.000	0.457301	15.831
ENSDART00000086053.6	2727	2477.000	0.286257	9.691
ENSDART00000186631.1	645	395.000	0.459059	2.478
ENSDART00000147616.3	2629	2379.000	5.068946	164.811
ENSDART00000145691.2	804	554.000	0.289146	2.189
ENSDART00000182397.1	522	272.000	0.000000	0.000
ENSDART00000158152.2	557	307.000	457.303601	1918.741
ENSDART00000114549.3	1320	1070.000	26.262902	384.061
ENSDART00000027465.9	3916	3666.000	0.000000	0.000
ENSDART00000184780.1	2283	2033.000	0.000000	0.000
ENSDART00000191707.1	2537	2287.000	0.000000	0.000
ENSDART00000177670.2	3603	3353.000	0.000000	0.000
ENSDART00000162196.2	1276	1026.000	16.031636	224.801
ENSDART00000126279.4	2383	2133.000	7.244816	211.199
ENSDART00000149450.3	902	652.000	0.000000	0.000
ENSDART00000149642.2	6033	5783.000	14.613541	1155.000
ENSDART00000159526.2	304	54.940	0.000000	0.000
ENSDART00000063643.4	1494	1232.000	3.396795	57.194
ENSDART00000169096.2	655	393.000	2.470998	13.272
ENSDART00000128744.3	2761	2511.000	6.047394	207.534
ENSDART00000146625.3	838	588.000	2.120042	17.037
ENSDART00000013798.7	864	614.000	1.058992	8.887
ENSDART00000130107.4	1344	1094.000	36.439006	544.825
ENSDART00000134893.3	6613	6363.000	0.550271	47.853
ENSDART00000148230.2	809	544.000	0.538007	4.000
ENSDART00000079046.5	1563	1313.000	0.119630	2.147
ENSDART00000132836.2	2518	2268.000	0.806536	25.000
ENSDART00000139157.3	595	345.000	0.000000	0.000
ENSDART00000173414.2	1212	962.000	0.000000	0.000
ENSDART00000192676.1	1186	936.000	1.689676	21.615
ENSDART00000132740.3	2887	2637.000	3.852828	138.856
ENSDART00000175819.2	1527	1277.000	0.000000	0.000
ENSDART00000163579.2	1107	857.000	0.085378	1.000
ENSDART00000008589.8	1879	1629.000	5.300143	118.000
ENSDART00000027684.10	3482	3232.000	0.588611	26.000
ENSDART00000189438.1	1958	1708.000	0.000000	0.000
ENSDART00000172318.2	1176	926.000	0.000000	0.000
ENSDART00000081105.6	1542	1292.000	0.000000	0.000
ENSDART00000191390.1	1019	769.000	0.000000	0.000
ENSDART00000185441.1	1316	1066.000	0.000000	0.000
ENSDART00000180790.1	1063	813.000	0.000000	0.000
ENSDART00000169550.2	907	657.000	0.556841	5.000
ENSDART00000150691.2	846	596.000	0.000000	0.000
ENSDART00000131611.3	1526	1276.000	0.000000	0.000
ENSDART00000004389.8	1997	1747.000	0.041883	1.000
ENSDART00000101667.5	4870	4620.000	0.454922	28.724
ENSDART00000155877.3	585	335.000	0.858121	3.929
ENSDART00000179930.1	2845	2595.000	0.122559	4.347
ENSDART00000147989.2	1370	1120.000	0.000000	0.000
ENSDART00000042061.9	6367	6117.000	4.778099	399.454
ENSDART00000152765.2	2072	1822.000	1.894528	47.176
ENSDART00000152616.2	942	692.000	0.523492	4.951
ENSDART00000043236.7	2010	1760.000	0.000000	0.000
ENSDART00000179759.1	2055	1805.000	0.156993	3.873
ENSDART00000186420.1	1923	1673.000	0.000000	0.000
ENSDART00000092002.5	3201	2951.000	3.421658	138.000
ENSDART00000188552.1	2166	1916.000	0.000000	0.000
ENSDART00000032494.8	2427	2177.000	1.137887	33.856
ENSDART00000140797.2	844	594.000	0.000000	0.000
ENSDART00000147985.2	301	52.219	0.000000	0.000
ENSDART00000074116.6	8108	7858.000	0.850900	91.383
ENSDART00000138386.2	1738	1488.000	0.000000	0.000
ENSDART00000148195.2	648	398.000	0.000000	0.000
ENSDART00000146860.2	827	577.000	0.000000	0.000
ENSDART00000161068.2	2211	1961.000	1.470595	39.413
ENSDART00000000566.10	6265	6015.000	0.417090	34.288
ENSDART00000148892.2	3704	3454.000	2.732713	129.000
ENSDART00000187569.1	3250	3000.000	0.000000	0.000
ENSDART00000134682.2	1459	1209.000	13.418333	221.717
ENSDART00000140975.2	868	618.000	1.454309	12.283
ENSDART00000112451.4	860	610.000	0.000000	0.000
ENSDART00000168830.2	2181	1931.000	1.865459	49.231
ENSDART00000163281.2	2004	1754.000	0.782945	18.769
ENSDART00000168274.2	1992	1742.000	0.000000	0.000
ENSDART00000155906.2	998	748.000	6.246004	63.852
ENSDART00000154372.2	817	567.000	0.406930	3.153
ENSDART00000025820.9	1581	1331.000	4.122650	74.994
ENSDART00000081835.8	3807	3557.000	2.619539	127.345
ENSDART00000080343.4	1554	1304.000	0.000000	0.000
ENSDART00000059869.5	1432	1182.000	0.309872	5.006
ENSDART00000142831.2	677	427.000	0.000000	0.000
ENSDART00000104322.6	1186	936.000	18.917606	242.000
ENSDART00000139401.2	3686	3436.000	0.000000	0.000
ENSDART00000089173.5	3618	3368.000	0.955889	44.000
ENSDART00000143666.4	8181	7931.000	1.457659	158.000
ENSDART00000137935.2	139	4.702	0.000000	0.000
ENSDART00000169209.2	1871	1621.000	0.631934	14.000
ENSDART00000162409.2	689	439.000	0.000000	0.000
ENSDART00000183746.1	1251	1001.000	0.000000	0.000
ENSDART00000183187.1	708	458.000	0.000000	0.000
ENSDART00000008302.6	6191	5941.000	3.298823	267.850
ENSDART00000144037.2	784	534.000	0.157549	1.150
ENSDART00000142335.3	3682	3432.000	0.000000	0.000
ENSDART00000109893.4	3066	2816.000	0.047659	1.834
ENSDART00000143324.2	5071	4821.000	3.083640	203.177
ENSDART00000174028.2	1641	1391.000	0.000000	0.000
ENSDART00000137286.2	1586	1336.000	0.000000	0.000
ENSDART00000087661.5	3295	3045.000	0.000000	0.000
ENSDART00000159952.2	3653	3403.000	0.451527	21.000
ENSDART00000084871.6	1712	1462.000	0.000000	0.000
ENSDART00000153490.3	1524	1274.000	0.000000	0.000
ENSDART00000148437.2	1190	940.000	0.000000	0.000
ENSDART00000124040.3	2430	2180.000	0.369201	11.000
ENSDART00000078951.4	3959	3709.000	0.000000	0.000
ENSDART00000173849.2	807	557.000	0.000000	0.000
ENSDART00000130347.4	4427	4177.000	1.313775	75.000
ENSDART00000058066.7	2457	2207.000	1.757115	53.000
ENSDART00000184613.1	1412	1162.000	0.000000	0.000
ENSDART00000111793.4	1095	845.000	0.000000	0.000
ENSDART00000192202.1	1199	949.000	0.000000	0.000
ENSDART00000137424.3	3297	3047.000	0.024013	1.000
ENSDART00000173861.2	3867	3617.000	0.000000	0.000
ENSDART00000173678.2	1507	1257.000	0.000000	0.000
ENSDART00000150200.2	1775	1525.000	0.191918	4.000
ENSDART00000064156.6	2656	2406.000	1.841887	60.566
ENSDART00000190306.1	2317	2067.000	0.000000	0.000
ENSDART00000145853.3	4816	4566.000	0.016025	1.000
ENSDART00000155519.2	1797	1547.000	0.047297	1.000
ENSDART00000131428.2	492	242.000	0.826365	2.733
ENSDART00000026807.8	2345	2095.000	0.777681	22.267
ENSDART00000186925.1	1530	1280.000	0.000000	0.000
ENSDART00000076269.6	1576	1326.000	0.000000	0.000
ENSDART00000144814.3	1293	1043.000	3.788228	54.000
ENSDART00000155197.2	809	559.000	19.633879	150.000
ENSDART00000154958.2	823	573.000	0.255389	2.000
ENSDART00000155314.2	1111	861.000	0.000000	0.000
ENSDART00000154383.3	725	475.000	0.000000	0.000
ENSDART00000156459.3	10791	10541.000	1.249047	179.943
ENSDART00000086768.6	7728	7478.000	0.069054	7.057
ENSDART00000149281.2	3648	3398.000	4.814204	223.574
ENSDART00000192675.1	1702	1452.000	0.000000	0.000
ENSDART00000165452.2	4321	4071.000	21.315462	1185.958
ENSDART00000171726.2	2416	2166.000	24.458631	724.042
ENSDART00000162096.2	3588	3338.000	0.548000	25.000
ENSDART00000165708.2	3661	3411.000	0.000000	0.000
ENSDART00000156051.2	3289	3039.000	0.000000	0.000
ENSDART00000082066.4	901	651.000	2.809866	25.000
ENSDART00000037109.7	2614	2364.000	3.920972	126.682
ENSDART00000042514.10	7028	6778.000	2.180602	202.000
ENSDART00000122375.3	820	570.000	19.768446	154.000
ENSDART00000087729.5	5044	4794.000	0.694184	45.483
ENSDART00000132090.2	516	266.000	1.242592	4.517
ENSDART00000160260.2	866	616.000	0.237561	2.000
ENSDART00000015681.6	1401	1151.000	0.000000	0.000
ENSDART00000142348.2	1012	762.000	2.400555	25.000
ENSDART00000133915.2	439	189.000	0.000000	0.000
ENSDART00000153428.2	7867	7617.000	2.111124	219.771
ENSDART00000149236.2	5292	5042.000	1.214304	83.677
ENSDART00000187500.1	2758	2508.000	0.000000	0.000
ENSDART00000176304.2	2803	2553.000	0.238550	8.323
ENSDART00000080047.8	2806	2556.000	0.000000	0.000
ENSDART00000190068.1	2827	2577.000	0.000000	0.000
ENSDART00000099156.4	1023	773.000	0.000000	0.000
ENSDART00000136932.2	827	577.000	0.000000	0.000
ENSDART00000000887.9	1476	1226.000	8.832790	148.000
ENSDART00000066477.6	894	644.000	2.492913	21.941
ENSDART00000122271.3	1133	883.000	20.057939	242.059
ENSDART00000151185.2	805	555.000	0.000000	0.000
ENSDART00000143941.3	2634	2384.000	1.104900	36.000
ENSDART00000158222.2	2716	2466.000	0.000000	0.000
ENSDART00000145929.3	772	522.000	0.000000	0.000
ENSDART00000132752.2	535	285.000	0.000000	0.000
ENSDART00000080100.6	5628	5378.000	0.351402	25.828
ENSDART00000080946.5	1815	1565.000	0.046753	1.000
ENSDART00000100769.5	2936	2686.000	5.946765	218.303
ENSDART00000147202.2	795	545.000	0.000000	0.000
ENSDART00000078966.6	5750	5500.000	0.978970	73.588
ENSDART00000185509.1	986	736.000	0.000000	0.000
ENSDART00000005337.10	4229	3979.000	4.592144	249.725
ENSDART00000141794.3	798	548.000	0.000000	0.000
ENSDART00000132485.2	559	309.000	0.000000	0.000
ENSDART00000033491.7	1020	770.000	4.540330	47.781
ENSDART00000154896.2	406	156.000	0.000000	0.000
ENSDART00000103491.5	696	446.000	0.164056	1.000
ENSDART00000172103.2	2128	1878.000	3.233770	83.000
ENSDART00000053883.7	2439	2189.000	0.547264	16.373
ENSDART00000150134.3	1614	1364.000	0.000000	0.000
ENSDART00000138325.2	718	468.000	0.000000	0.000
ENSDART00000038032.7	1697	1447.000	2.073204	41.000
ENSDART00000111480.5	6220	5970.000	0.349003	28.476
ENSDART00000173335.2	237	15.531	9.422460	2.000
ENSDART00000190857.1	3158	2908.000	0.063523	2.525
ENSDART00000149026.3	6836	6586.000	1.045850	94.138
ENSDART00000164899.2	6057	5807.000	0.000000	0.000
ENSDART00000134969.2	1214	964.000	14.269458	188.000
ENSDART00000166216.2	676	426.000	0.440690	2.566
ENSDART00000169731.2	325	75.104	0.000000	0.000
ENSDART00000161494.2	791	541.000	0.870215	6.434
ENSDART00000160538.2	3858	3608.000	0.000000	0.000
ENSDART00000167391.2	5820	5570.000	0.000000	0.000
ENSDART00000131434.3	5390	5140.000	1.153051	81.000
ENSDART00000147971.2	481	231.000	0.000000	0.000
ENSDART00000083641.6	4017	3767.000	0.000000	0.000
ENSDART00000149425.3	1414	1164.000	5.217372	83.000
ENSDART00000056278.6	1002	752.000	0.000000	0.000
ENSDART00000144088.5	7619	7369.000	0.605687	61.000
ENSDART00000111856.4	6480	6230.000	0.000000	0.000
ENSDART00000132336.3	5243	4993.000	0.000000	0.000
ENSDART00000104703.4	5635	5385.000	0.815253	60.000
ENSDART00000161492.2	2964	2714.000	0.026960	1.000
ENSDART00000052805.4	2740	2490.000	2.027573	69.000
ENSDART00000114282.3	410	160.000	496.019168	1084.655
ENSDART00000135945.4	2351	2101.000	453.423627	13019.777
ENSDART00000189664.1	4701	4451.000	0.028145	1.712
ENSDART00000127953.3	2253	2003.000	0.000000	0.000
ENSDART00000172328.3	7320	7070.000	0.000000	0.000
ENSDART00000015786.8	6919	6669.000	0.427888	39.000
ENSDART00000150228.3	2105	1855.000	0.000000	0.000
ENSDART00000024225.7	4523	4273.000	0.000000	0.000
ENSDART00000012888.7	515	265.000	551.666063	1998.000
ENSDART00000052113.6	3128	2878.000	0.050847	2.000
ENSDART00000159508.2	232	14.267	0.000000	0.000
ENSDART00000170985.2	1674	1424.000	0.000000	0.000
ENSDART00000143016.3	595	345.000	0.000000	0.000
ENSDART00000139519.2	615	365.000	0.000000	0.000
ENSDART00000098889.5	2654	2404.000	29.062356	954.858
ENSDART00000145383.2	902	652.000	0.000000	0.000
ENSDART00000185546.1	3373	3123.000	3.564551	152.142
ENSDART00000137614.2	485	235.000	0.000000	0.000
ENSDART00000131534.2	745	495.000	4.100294	27.739
ENSDART00000029824.8	3735	3485.000	6.325088	301.261
ENSDART00000021286.9	2281	2031.000	0.083720	2.324
ENSDART00000078886.6	4813	4563.000	0.026715	1.666
ENSDART00000088546.7	4865	4615.000	2.457461	155.000
ENSDART00000136359.2	598	348.000	0.000000	0.000
ENSDART00000109234.5	2870	2620.000	0.000000	0.000
ENSDART00000137594.3	976	726.000	0.000000	0.000
ENSDART00000142469.3	856	606.000	0.000000	0.000
ENSDART00000143812.3	535	285.000	0.000000	0.000
ENSDART00000053221.4	1914	1664.000	5.863291	133.342
ENSDART00000128823.5	1692	1442.000	0.000000	0.000
ENSDART00000103394.3	1621	1371.000	0.000000	0.000
ENSDART00000153072.2	5836	5586.000	0.523945	40.000
ENSDART00000006538.8	1629	1379.000	0.000000	0.000
ENSDART00000150420.2	583	333.000	0.000000	0.000
ENSDART00000145960.4	3186	2936.000	0.000000	0.000
ENSDART00000020048.8	2918	2668.000	12.190278	444.501
ENSDART00000177270.2	2369	2119.000	0.811417	23.499
ENSDART00000161289.2	1756	1506.000	0.000000	0.000
ENSDART00000159899.2	1887	1637.000	0.431695	9.658
ENSDART00000162834.2	1863	1613.000	0.000000	0.000
ENSDART00000163853.2	861	611.000	0.000000	0.000
ENSDART00000165132.2	674	424.000	0.231539	1.342
ENSDART00000162427.2	1123	873.000	0.000000	0.000
ENSDART00000160711.2	1419	1169.000	0.000000	0.000
ENSDART00000161753.2	1779	1529.000	0.000000	0.000
ENSDART00000135872.3	1906	1656.000	0.220921	5.000
ENSDART00000153260.2	1348	1098.000	0.115117	1.727
ENSDART00000153414.2	866	616.000	0.000000	0.000
ENSDART00000152832.2	616	366.000	0.199862	1.000
ENSDART00000186669.1	3509	3259.000	0.000000	0.000
ENSDART00000151938.3	3570	3320.000	19.339502	877.519
ENSDART00000089199.6	5195	4945.000	0.417219	28.197
ENSDART00000155986.2	499	249.000	0.000000	0.000
ENSDART00000186657.1	747	497.000	0.000000	0.000
ENSDART00000077608.6	3801	3551.000	0.364701	17.699
ENSDART00000191060.1	778	528.000	0.000000	0.000
ENSDART00000110458.3	2156	1906.000	0.844552	22.000
ENSDART00000099224.4	3339	3089.000	0.142122	6.000
ENSDART00000172862.2	4104	3854.000	0.000000	0.000
ENSDART00000108691.4	2837	2587.000	0.000000	0.000
ENSDART00000147154.2	464	214.000	0.000000	0.000
ENSDART00000137628.2	766	516.000	0.000000	0.000
ENSDART00000138058.2	541	291.000	0.663626	2.639
ENSDART00000131994.2	854	604.000	0.000000	0.000
ENSDART00000061914.7	5521	5271.000	11.751307	846.550
ENSDART00000183317.1	5750	5500.000	2.352193	176.811
ENSDART00000122808.3	1967	1717.000	0.453687	10.646
ENSDART00000174090.2	1663	1413.000	0.000000	0.000
ENSDART00000087096.5	1759	1509.000	9.552205	197.000
ENSDART00000015777.8	2525	2275.000	22.188349	689.890
ENSDART00000192175.1	3189	2939.000	1.172848	47.110
ENSDART00000103980.4	2072	1822.000	5.180456	129.000
ENSDART00000171866.2	777	527.000	0.000000	0.000
ENSDART00000166295.2	3846	3596.000	0.529030	26.000
ENSDART00000147868.2	1226	976.000	0.000000	0.000
ENSDART00000158726.2	6984	6734.000	0.162984	15.000
ENSDART00000128865.3	5442	5192.000	0.000000	0.000
ENSDART00000130050.3	5409	5159.000	0.000000	0.000
ENSDART00000090810.5	3707	3457.000	0.000000	0.000
ENSDART00000192500.1	3243	2993.000	0.000000	0.000
ENSDART00000147964.2	503	253.000	6.362515	22.000
ENSDART00000157171.2	4220	3970.000	0.000000	0.000
ENSDART00000145108.2	1554	1304.000	1.851668	33.000
ENSDART00000136748.2	790	540.000	0.000000	0.000
ENSDART00000152008.2	332	82.043	0.000000	0.000
ENSDART00000021950.10	3134	2884.000	16.093353	634.330
ENSDART00000151971.2	487	237.000	1.441825	4.670
ENSDART00000152100.2	349	99.004	0.000000	0.000
ENSDART00000013437.7	1608	1358.000	0.000000	0.000
ENSDART00000052750.7	6211	5961.000	0.233218	19.000
ENSDART00000178723.2	2405	2155.000	0.000000	0.000
ENSDART00000186413.1	594	344.000	0.000000	0.000
ENSDART00000134594.2	89	3.247	0.000000	0.000
ENSDART00000001253.9	990	740.000	8.107908	82.000
ENSDART00000167132.2	1404	1144.000	0.602263	9.416
ENSDART00000185186.1	5715	5465.000	0.181866	13.584
ENSDART00000163859.2	691	441.000	4.113057	24.790
ENSDART00000169382.2	2914	2664.000	9.012686	328.142
ENSDART00000097874.3	1698	1448.000	0.069723	1.380
ENSDART00000177924.2	753	503.000	1.530738	10.523
ENSDART00000148718.3	9170	8920.000	0.382640	46.647
ENSDART00000006078.10	6757	6507.000	2.267506	201.652
ENSDART00000127496.4	1737	1487.000	0.065059	1.322
ENSDART00000151370.2	981	731.000	0.000000	0.000
ENSDART00000151281.2	771	521.000	4.383679	31.214
ENSDART00000091331.7	1890	1640.000	2.176596	48.786
ENSDART00000055252.5	1120	870.000	8.914834	106.000
ENSDART00000134450.2	967	717.000	9.490530	93.000
ENSDART00000053684.7	1784	1534.000	32.864008	689.000
ENSDART00000053683.7	1130	880.000	0.000000	0.000
ENSDART00000121983.3	1778	1528.000	0.000000	0.000
ENSDART00000164706.2	1393	1143.000	0.324996	5.077
ENSDART00000156770.3	1494	1244.000	0.374651	6.370
ENSDART00000141566.3	5167	4917.000	0.724477	48.685
ENSDART00000172387.2	6906	6656.000	0.078198	7.113
ENSDART00000101592.3	1770	1520.000	0.457020	9.494
ENSDART00000132728.2	1897	1647.000	1.130129	25.439
ENSDART00000098356.5	2092	1842.000	2.763152	69.561
ENSDART00000149618.3	863	613.000	0.243188	2.037
ENSDART00000085253.7	2363	2113.000	0.171845	4.963
ENSDART00000149736.3	8734	8484.000	0.680045	78.852
ENSDART00000149942.2	681	431.000	0.000000	0.000
ENSDART00000182150.1	5049	4799.000	0.000000	0.000
ENSDART00000192399.1	6069	5819.000	0.000000	0.000
ENSDART00000192569.1	8985	8735.000	0.009618	1.148
ENSDART00000060593.9	1677	1427.000	1.841928	35.923
ENSDART00000099835.7	1712	1462.000	20.723381	414.077
ENSDART00000112908.5	4095	3845.000	2.340644	123.000
ENSDART00000034438.8	1247	997.000	24.597842	335.170
ENSDART00000137589.2	780	530.000	0.000000	0.000
ENSDART00000144503.3	929	679.000	10.453058	97.003
ENSDART00000128717.4	1319	1069.000	221.822057	3240.826
ENSDART00000161762.2	472	222.000	2.494042	7.567
ENSDART00000166163.2	462	212.000	0.000000	0.000
ENSDART00000170894.2	722	459.000	109.795583	688.765
ENSDART00000157871.2	668	418.000	79.666550	455.120
ENSDART00000161769.2	586	336.000	0.772731	3.548
ENSDART00000163668.2	3552	3302.000	7.738252	349.215
ENSDART00000127453.3	2557	2307.000	3.401781	107.257
ENSDART00000184526.1	2546	2296.000	0.000000	0.000
ENSDART00000182392.1	2455	2205.000	0.000000	0.000
ENSDART00000048475.7	1345	1095.000	0.000000	0.000
ENSDART00000174122.2	789	539.000	0.000000	0.000
ENSDART00000149871.2	1959	1709.000	0.000000	0.000
ENSDART00000076478.5	1339	1089.000	34.721958	516.780
ENSDART00000182068.1	965	715.000	0.000000	0.000
ENSDART00000153539.2	974	724.000	0.000000	0.000
ENSDART00000079008.6	1883	1633.000	0.000000	0.000
ENSDART00000136446.2	1359	1109.000	0.000000	0.000
ENSDART00000051434.5	3981	3731.000	0.372876	19.014
ENSDART00000143052.3	440	190.000	127.853064	332.000
ENSDART00000100311.3	1276	1026.000	1.430673	20.061
ENSDART00000184726.1	1488	1238.000	0.000000	0.000
ENSDART00000166918.3	1573	1323.000	1.149427	20.783
ENSDART00000189139.1	1766	1516.000	0.000000	0.000
ENSDART00000183005.1	2231	1981.000	0.079607	2.155
ENSDART00000148495.2	1308	1058.000	0.000000	0.000
ENSDART00000097729.5	1701	1451.000	3.408797	67.599
ENSDART00000189319.1	1842	1592.000	0.432062	9.401
ENSDART00000143687.2	564	314.000	1.165153	5.000
ENSDART00000145451.3	2344	2094.000	0.000000	0.000
ENSDART00000141796.2	937	687.000	0.000000	0.000
ENSDART00000134926.2	1288	1038.000	0.181918	2.581
ENSDART00000077216.6	6799	6549.000	0.202489	18.124
ENSDART00000145859.2	1446	1196.000	0.000000	0.000
ENSDART00000150675.2	1739	1489.000	0.665646	13.546
ENSDART00000018301.11	5405	5155.000	5.947193	419.000
ENSDART00000147392.2	676	426.000	0.000000	0.000
ENSDART00000138136.2	2160	1910.000	5.593017	146.000
ENSDART00000140946.2	884	634.000	0.230817	2.000
ENSDART00000189426.1	1179	929.000	0.000000	0.000
ENSDART00000019992.7	1748	1498.000	0.000000	0.000
ENSDART00000142064.2	746	496.000	0.000000	0.000
ENSDART00000139020.3	1724	1474.000	0.248199	5.000
ENSDART00000189419.1	1451	1201.000	0.000000	0.000
ENSDART00000169202.2	937	687.000	157.107047	1475.115
ENSDART00000162946.2	797	547.000	3.796260	28.380
ENSDART00000167579.2	734	484.000	13.118292	86.775
ENSDART00000171962.2	855	605.000	0.124674	1.031
ENSDART00000186425.1	678	428.000	0.000000	0.000
ENSDART00000087884.5	4078	3828.000	3.306746	173.000
ENSDART00000023549.7	1376	1126.000	40.355356	621.030
ENSDART00000164849.2	645	395.000	0.000000	0.000
ENSDART00000135409.3	1801	1551.000	0.000000	0.000
ENSDART00000052645.8	2653	2403.000	3.057633	100.418
ENSDART00000149256.2	1547	1297.000	0.000000	0.000
ENSDART00000162240.2	2616	2366.000	1.254998	40.582
ENSDART00000075915.5	1616	1366.000	0.000000	0.000
ENSDART00000150982.2	1552	1302.000	0.056197	1.000
ENSDART00000170724.2	1318	1068.000	0.000000	0.000
ENSDART00000192143.1	1232	982.000	0.000000	0.000
ENSDART00000109914.3	2057	1807.000	0.432088	10.671
ENSDART00000156771.2	875	625.000	0.000000	0.000
ENSDART00000157184.3	2505	2255.000	0.000000	0.000
ENSDART00000041211.5	1313	1063.000	0.000000	0.000
ENSDART00000142696.3	765	515.000	0.000000	0.000
ENSDART00000147053.3	760	510.000	0.000000	0.000
ENSDART00000135438.2	533	283.000	0.000000	0.000
ENSDART00000137972.3	811	561.000	1.093195	8.382
ENSDART00000132872.2	787	537.000	0.916713	6.728
ENSDART00000062366.7	1879	1629.000	3.049394	67.890
ENSDART00000137916.3	930	680.000	0.000000	0.000
ENSDART00000138620.2	876	626.000	0.000000	0.000
ENSDART00000142804.3	3776	3526.000	3.727553	179.630
ENSDART00000135836.3	1464	1214.000	1.287975	21.370
ENSDART00000132308.3	1455	1205.000	0.000000	0.000
ENSDART00000100147.3	1331	1081.000	0.000000	0.000
ENSDART00000109655.3	624	374.000	0.000000	0.000
ENSDART00000154848.2	2736	2486.000	0.058865	2.000
ENSDART00000150103.2	699	449.000	0.651839	4.000
ENSDART00000148761.2	486	236.000	0.310038	1.000
ENSDART00000133214.4	2735	2485.000	0.942216	32.000
ENSDART00000150318.2	453	203.000	0.000000	0.000
ENSDART00000029084.6	3866	3616.000	0.000000	0.000
ENSDART00000189671.1	2716	2466.000	0.000000	0.000
ENSDART00000180105.1	1773	1523.000	0.000000	0.000
ENSDART00000152424.3	1563	1313.000	0.000000	0.000
ENSDART00000024076.10	2282	2032.000	6.049399	168.000
ENSDART00000140702.2	479	229.000	0.000000	0.000
ENSDART00000073648.4	1119	869.000	3.283761	39.000
ENSDART00000153179.2	2255	2005.000	10.656023	292.000
ENSDART00000142803.2	693	443.000	0.000000	0.000
ENSDART00000146774.2	206	9.634	0.000000	0.000
ENSDART00000100727.6	3278	3028.000	6.241323	258.289
ENSDART00000135319.2	927	677.000	0.293003	2.711
ENSDART00000145803.3	766	516.000	0.000000	0.000
ENSDART00000191982.1	3063	2813.000	0.000000	0.000
ENSDART00000135857.3	3096	2846.000	3.522140	136.998
ENSDART00000170167.2	1857	1607.000	0.000000	0.000
ENSDART00000088419.7	1701	1451.000	6.000759	119.000
ENSDART00000140668.2	4257	4007.000	1.435305	78.603
ENSDART00000188076.1	4702	4452.000	0.000000	0.000
ENSDART00000085943.6	4615	4365.000	0.358677	21.397
ENSDART00000129029.3	2390	2140.000	0.034191	1.000
ENSDART00000189604.1	1561	1311.000	0.000000	0.000
ENSDART00000132018.2	705	455.000	0.000000	0.000
ENSDART00000134677.3	851	601.000	0.000000	0.000
ENSDART00000145744.3	964	714.000	0.000000	0.000
ENSDART00000121847.4	2053	1803.000	4.762967	117.367
ENSDART00000130800.4	2598	2348.000	3.198268	102.633
ENSDART00000150611.2	2163	1913.000	0.405178	10.593
ENSDART00000044859.6	1946	1696.000	20.751328	481.000
ENSDART00000159470.2	305	55.860	1513.034324	1155.109
ENSDART00000061001.5	1235	985.000	963.890318	12975.891
ENSDART00000079222.5	2548	2298.000	2.865624	90.000
ENSDART00000137725.2	1938	1688.000	0.000000	0.000
ENSDART00000047212.6	2675	2425.000	1.661103	55.053
ENSDART00000188799.1	6406	6156.000	1.647110	138.578
ENSDART00000013933.8	865	615.000	57.702321	485.000
ENSDART00000179708.1	459	209.000	0.000000	0.000
ENSDART00000109859.2	1759	1509.000	0.000000	0.000
ENSDART00000104487.5	965	715.000	13.815111	135.000
ENSDART00000162588.2	1490	1240.000	13.734427	232.759
ENSDART00000164482.2	3082	2832.000	0.253758	9.822
ENSDART00000180593.1	1619	1369.000	0.000000	0.000
ENSDART00000042100.5	2117	1867.000	1.985997	50.675
ENSDART00000158618.2	2271	2021.000	0.000000	0.000
ENSDART00000192432.1	1684	1434.000	0.000000	0.000
ENSDART00000160587.2	3474	3224.000	1.237837	54.542
ENSDART00000104921.4	2647	2397.000	1.237174	40.530
ENSDART00000145924.3	778	528.000	0.000000	0.000
ENSDART00000148250.3	423	173.000	0.000000	0.000
ENSDART00000147327.3	541	291.000	0.000000	0.000
ENSDART00000067057.6	1475	1225.000	3.767257	63.072
ENSDART00000123220.3	1209	959.000	0.000000	0.000
ENSDART00000192558.1	2871	2621.000	0.528258	18.923
ENSDART00000131492.2	1032	782.000	0.000000	0.000
ENSDART00000138196.2	1422	1172.000	0.137332	2.200
ENSDART00000142738.2	1053	803.000	11.186086	122.763
ENSDART00000169527.2	3989	3739.000	0.743626	38.000
ENSDART00000179870.1	2772	2522.000	0.000000	0.000
ENSDART00000139068.2	2691	2441.000	2.847623	95.000
ENSDART00000140845.3	1491	1241.000	0.000000	0.000
ENSDART00000185887.1	7622	7372.000	0.000000	0.000
ENSDART00000084735.6	7224	6974.000	1.489789	141.997
ENSDART00000031154.7	3384	3134.000	0.000000	0.000
ENSDART00000154198.2	496	246.000	2.358943	7.931
ENSDART00000153723.2	309	59.592	3.768228	3.069
ENSDART00000162176.2	834	584.000	0.000000	0.000
ENSDART00000164610.3	2392	2142.000	0.580706	17.000
ENSDART00000183868.1	2106	1856.000	0.000000	0.000
ENSDART00000154557.2	609	359.000	0.000000	0.000
ENSDART00000103489.4	931	681.000	1.848112	17.201
ENSDART00000153412.3	11674	11424.000	0.025619	4.000
ENSDART00000077707.4	898	648.000	36.697376	325.000
ENSDART00000165040.2	1635	1385.000	4.194168	79.391
ENSDART00000159070.2	2471	2221.000	4.138094	125.609
ENSDART00000064878.6	2168	1918.000	0.648525	17.000
ENSDART00000143767.3	2355	2105.000	0.000000	0.000
ENSDART00000147072.3	886	636.000	0.000000	0.000
ENSDART00000190202.1	477	227.000	0.965106	2.994
ENSDART00000190549.1	654	404.000	0.000000	0.000
ENSDART00000181240.1	696	446.000	0.000000	0.000
ENSDART00000156384.2	572	322.000	15.899236	69.969
ENSDART00000109882.4	632	382.000	18.919512	98.775
ENSDART00000144284.2	378	128.000	0.000000	0.000
ENSDART00000144341.4	949	699.000	705.233169	6737.259
ENSDART00000173943.2	805	555.000	22.070032	167.405
ENSDART00000144397.2	832	582.000	0.658683	5.239
ENSDART00000074463.6	795	545.000	0.000000	0.000
ENSDART00000143545.2	563	313.000	0.000000	0.000
ENSDART00000109537.4	2043	1793.000	0.000000	0.000
ENSDART00000189859.1	2658	2408.000	0.000000	0.000
ENSDART00000184578.1	2541	2291.000	0.000000	0.000
ENSDART00000193323.1	1926	1676.000	0.174628	4.000
ENSDART00000154979.3	5918	5668.000	1.966738	152.353
ENSDART00000151737.4	12939	12689.000	0.000000	0.000
ENSDART00000138809.2	759	509.000	2.397757	16.680
ENSDART00000124987.3	12552	12302.000	0.000000	0.000
ENSDART00000050456.10	11920	11670.000	0.044335	7.071
ENSDART00000114977.4	2274	2024.000	1.312244	36.299
ENSDART00000132835.2	1659	1409.000	0.000000	0.000
ENSDART00000185195.1	3407	3157.000	0.023177	1.000
ENSDART00000184898.1	4794	4544.000	0.000000	0.000
ENSDART00000031139.9	2084	1834.000	0.000000	0.000
ENSDART00000158388.2	885	635.000	0.115227	1.000
ENSDART00000133648.2	1032	782.000	0.000000	0.000
ENSDART00000091813.8	4368	4118.000	0.959476	54.000
ENSDART00000151796.2	670	420.000	0.000000	0.000
ENSDART00000165653.2	3301	3051.000	0.000000	0.000
ENSDART00000059882.5	2133	1883.000	2.175480	55.986
ENSDART00000162355.2	2016	1766.000	5.196763	125.429
ENSDART00000160433.3	6247	5997.000	0.015915	1.304
ENSDART00000190798.1	2221	1971.000	0.000000	0.000
ENSDART00000171284.2	2223	1973.000	3.495900	94.267
ENSDART00000146865.2	1023	773.000	0.000000	0.000
ENSDART00000144907.2	2955	2705.000	0.378693	14.000
ENSDART00000184347.1	1770	1520.000	0.000000	0.000
ENSDART00000140663.3	2275	2025.000	2.005309	55.498
ENSDART00000148121.3	622	372.000	0.000000	0.000
ENSDART00000142962.3	738	488.000	0.000000	0.000
ENSDART00000131437.3	844	594.000	0.150081	1.218
ENSDART00000143750.2	533	283.000	0.965731	3.735
ENSDART00000190154.1	2178	1928.000	0.000000	0.000
ENSDART00000156124.2	1005	755.000	33.337893	344.000
ENSDART00000052239.6	2048	1798.000	12.940888	318.000
ENSDART00000125910.4	611	361.000	0.000000	0.000
ENSDART00000024677.7	1990	1740.000	0.336409	8.000
ENSDART00000141007.2	1285	1035.000	2.792265	39.498
ENSDART00000145748.3	2588	2338.000	0.000000	0.000
ENSDART00000179123.2	1876	1626.000	0.000000	0.000
ENSDART00000109482.3	2588	2338.000	14.912391	476.502
ENSDART00000171895.2	5657	5407.000	0.933726	69.000
ENSDART00000180174.1	609	359.000	0.000000	0.000
ENSDART00000139934.2	1017	767.000	0.000000	0.000
ENSDART00000147582.3	1930	1680.000	33.143780	761.000
ENSDART00000113345.4	6406	6156.000	3.018991	254.000
ENSDART00000149979.2	3118	2868.000	0.076539	3.000
ENSDART00000082896.6	6606	6356.000	0.034535	3.000
ENSDART00000092164.4	1596	1346.000	2.881094	53.000
ENSDART00000011876.8	3440	3190.000	2.362508	103.000
ENSDART00000124524.3	560	310.000	0.000000	0.000
ENSDART00000042478.6	1286	1036.000	0.070626	1.000
ENSDART00000147987.3	749	499.000	0.685660	4.676
ENSDART00000141948.3	805	555.000	0.881186	6.684
ENSDART00000052726.7	923	673.000	4.647861	42.751
ENSDART00000136151.2	2421	2171.000	0.000000	0.000
ENSDART00000192553.1	5133	4883.000	0.495196	33.047
ENSDART00000100524.5	1968	1718.000	1.618405	38.000
ENSDART00000128053.2	954	704.000	0.000000	0.000
ENSDART00000018159.9	3489	3239.000	6.392962	283.000
ENSDART00000074083.5	886	636.000	4.716865	41.000
ENSDART00000112915.4	891	641.000	2.054666	18.000
ENSDART00000108775.4	2274	2024.000	0.325356	9.000
ENSDART00000151653.3	2085	1835.000	0.000000	0.000
ENSDART00000132695.2	1593	1343.000	0.201971	3.707
ENSDART00000144726.2	752	502.000	0.000000	0.000
ENSDART00000113843.5	1682	1432.000	18.394422	360.000
ENSDART00000136001.2	869	619.000	0.000000	0.000
ENSDART00000133985.2	2656	2406.000	0.000000	0.000
ENSDART00000188610.1	1899	1649.000	0.000000	0.000
ENSDART00000066269.5	1601	1351.000	7.907226	146.000
ENSDART00000165949.2	1583	1333.000	23.602878	430.000
ENSDART00000173055.2	889	639.000	0.000000	0.000
ENSDART00000102197.4	4401	4151.000	5.751820	326.311
ENSDART00000131636.2	455	205.000	0.360215	1.009
ENSDART00000148954.2	762	512.000	0.000000	0.000
ENSDART00000148603.3	3394	3144.000	29.691809	1275.829
ENSDART00000175929.2	2584	2334.000	0.432971	13.811
ENSDART00000186342.1	2462	2212.000	0.000000	0.000
ENSDART00000043887.8	3097	2847.000	8.644387	336.353
ENSDART00000031640.6	1168	918.000	0.000000	0.000
ENSDART00000132966.2	1078	828.000	0.265105	3.000
ENSDART00000173869.2	643	393.000	0.000000	0.000
ENSDART00000173705.2	3931	3681.000	1.172770	59.000
ENSDART00000110789.4	2613	2363.000	0.000000	0.000
ENSDART00000078982.5	4318	4068.000	8.410950	467.627
ENSDART00000051357.8	860	610.000	14.633785	122.000
ENSDART00000144510.2	857	607.000	0.000000	0.000
ENSDART00000130815.4	3013	2763.000	2.924822	110.447
ENSDART00000103437.4	1702	1452.000	0.431005	8.553
ENSDART00000026276.6	918	668.000	15.334804	140.000
ENSDART00000087204.6	3720	3470.000	0.442809	21.000
ENSDART00000048733.7	838	588.000	0.000000	0.000
ENSDART00000157023.3	4308	4058.000	0.829416	46.000
ENSDART00000074647.5	970	720.000	0.000000	0.000
ENSDART00000182370.1	351	101.003	0.000000	0.000
ENSDART00000174282.2	528	278.000	0.000000	0.000
ENSDART00000132716.2	475	225.000	0.000000	0.000
ENSDART00000174307.2	566	316.000	0.000000	0.000
ENSDART00000009184.6	1935	1685.000	4.776606	110.000
ENSDART00000136047.4	725	475.000	0.000000	0.000
ENSDART00000036153.9	1444	1194.000	0.858711	14.013
ENSDART00000138638.3	1250	1000.000	0.000000	0.000
ENSDART00000130736.3	1080	830.000	0.088155	1.000
ENSDART00000062309.5	2692	2442.000	3.715375	124.000
ENSDART00000078610.4	1355	1105.000	0.000000	0.000
ENSDART00000144214.2	2221	1971.000	0.408350	11.000
ENSDART00000026765.6	2406	2156.000	0.000000	0.000
ENSDART00000140191.2	1748	1498.000	124.729315	2553.605
ENSDART00000137928.2	4214	3964.000	1.321924	71.617
ENSDART00000129369.3	4714	4464.000	0.000000	0.000
ENSDART00000189511.1	5319	5069.000	0.000000	0.000
ENSDART00000185282.1	3039	2789.000	0.000000	0.000
ENSDART00000192440.1	4843	4593.000	0.000000	0.000
ENSDART00000180314.1	3533	3283.000	0.000000	0.000
ENSDART00000185138.1	4122	3872.000	0.262225	13.877
ENSDART00000078920.4	4086	3836.000	0.000000	0.000
ENSDART00000189808.1	4711	4461.000	0.000000	0.000
ENSDART00000131467.3	1503	1253.000	21.172794	362.579
ENSDART00000135535.2	903	653.000	5.329059	47.559
ENSDART00000148171.2	744	494.000	2.497456	16.862
ENSDART00000062704.5	2621	2371.000	2.808255	91.000
ENSDART00000113585.3	1052	802.000	0.000000	0.000
ENSDART00000055019.6	1403	1153.000	135.610745	2136.962
ENSDART00000106186.6	6069	5819.000	0.226391	18.005
ENSDART00000087208.6	2238	1988.000	3.201727	86.991
ENSDART00000077660.7	3042	2792.000	1.572398	60.000
ENSDART00000156442.4	2551	2301.000	0.000000	0.000
ENSDART00000058099.6	2469	2219.000	4.088755	124.000
ENSDART00000154296.3	3620	3370.000	0.401079	18.473
ENSDART00000023543.9	2059	1809.000	0.265150	6.555
ENSDART00000106619.5	688	438.000	0.668209	4.000
ENSDART00000168940.2	2493	2243.000	0.978630	30.000
ENSDART00000173514.2	3128	2878.000	2.022700	79.560
ENSDART00000173646.2	3156	2906.000	0.831262	33.015
ENSDART00000182235.1	2079	1829.000	0.000000	0.000
ENSDART00000150655.2	2840	2590.000	0.330181	11.688
ENSDART00000110827.3	1726	1476.000	0.000000	0.000
ENSDART00000132329.3	1572	1322.000	1.993044	36.010
ENSDART00000136256.2	665	415.000	0.879812	4.990
ENSDART00000142812.2	1032	782.000	0.000000	0.000
ENSDART00000155440.2	2663	2413.000	84.236745	2778.000
ENSDART00000099154.5	1032	782.000	0.000000	0.000
ENSDART00000148136.2	738	488.000	0.000000	0.000
ENSDART00000141498.2	738	488.000	0.000000	0.000
ENSDART00000009337.7	1996	1746.000	46.657673	1113.373
ENSDART00000138086.3	848	598.000	0.000000	0.000
ENSDART00000133322.2	986	736.000	14.676242	147.627
ENSDART00000192248.1	2749	2499.000	0.000000	0.000
ENSDART00000103228.5	2172	1922.000	6.882943	180.801
ENSDART00000151847.4	5727	5477.000	1.058043	79.199
ENSDART00000064412.7	3687	3437.000	0.000000	0.000
ENSDART00000128291.3	4068	3818.000	0.000000	0.000
ENSDART00000171392.2	2961	2711.000	1.812123	67.141
ENSDART00000167735.2	616	366.000	0.000000	0.000
ENSDART00000166992.2	751	501.000	0.000000	0.000
ENSDART00000169015.2	4092	3842.000	6.815233	357.859
ENSDART00000003954.7	1270	1020.000	0.071734	1.000
ENSDART00000086954.6	3720	3470.000	12.444329	590.166
ENSDART00000152250.3	1974	1724.000	3.777282	89.000
ENSDART00000138342.2	1023	773.000	0.000000	0.000
ENSDART00000157650.2	2424	2174.000	0.093275	2.771
ENSDART00000133430.3	836	586.000	0.000000	0.000
ENSDART00000060037.4	966	716.000	40.244296	393.814
ENSDART00000140242.2	1032	782.000	0.000000	0.000
ENSDART00000076037.6	2019	1769.000	0.752117	18.184
ENSDART00000132871.2	1032	782.000	0.000000	0.000
ENSDART00000075486.6	2493	2243.000	7.643415	234.310
ENSDART00000124168.4	4377	4127.000	0.154075	8.690
ENSDART00000023745.8	2204	1954.000	0.374457	10.000
ENSDART00000153431.2	449	199.000	0.000000	0.000
ENSDART00000182889.1	1200	950.000	0.000000	0.000
ENSDART00000169548.2	1199	949.000	0.000000	0.000
ENSDART00000140089.2	1837	1587.000	0.000000	0.000
ENSDART00000183725.1	2469	2219.000	0.000000	0.000
ENSDART00000104180.4	2087	1837.000	4.779679	120.000
ENSDART00000123248.3	770	520.000	0.000000	0.000
ENSDART00000073651.5	1535	1285.000	15.216447	267.233
ENSDART00000144748.2	487	237.000	0.000000	0.000
ENSDART00000180223.1	1812	1562.000	0.564890	12.059
ENSDART00000172837.2	5190	4940.000	0.044332	2.993
ENSDART00000093108.6	3660	3410.000	0.000000	0.000
ENSDART00000018553.5	643	393.000	26.809987	144.000
ENSDART00000146567.3	1213	963.000	1.538766	20.252
ENSDART00000134158.2	858	608.000	0.000000	0.000
ENSDART00000139828.2	726	476.000	0.000000	0.000
ENSDART00000146891.2	598	348.000	0.000000	0.000
ENSDART00000190886.1	825	575.000	0.731409	5.748
ENSDART00000098355.5	1548	1298.000	1.071040	19.000
ENSDART00000156213.2	933	683.000	0.000000	0.000
ENSDART00000181824.1	649	399.000	0.000000	0.000
ENSDART00000155066.3	2861	2611.000	9.147725	326.432
ENSDART00000170950.2	404	154.000	0.000000	0.000
ENSDART00000112838.4	6504	6254.000	0.252331	21.568
ENSDART00000149568.2	584	334.000	0.000000	0.000
ENSDART00000026180.9	710	447.000	2.911981	17.790
ENSDART00000149978.3	565	315.000	3.300443	14.209
ENSDART00000099849.6	4528	4278.000	1.163896	68.050
ENSDART00000127614.4	1521	1271.000	0.342529	5.950
ENSDART00000115236.3	557	307.000	69.117223	290.000
ENSDART00000165556.2	1782	1532.000	1.814895	38.000
ENSDART00000150424.3	2022	1772.000	1.123450	27.208
ENSDART00000192995.1	3783	3533.000	1.121177	54.137
ENSDART00000187933.1	4273	4023.000	0.103906	5.713
ENSDART00000180048.1	3646	3396.000	0.000000	0.000
ENSDART00000146559.2	1020	770.000	0.847039	8.914
ENSDART00000114714.5	1399	1149.000	0.667651	10.484
ENSDART00000134045.2	822	572.000	0.332807	2.602
ENSDART00000020301.8	1345	1095.000	0.000000	0.000
ENSDART00000109593.5	1430	1180.000	3.641681	58.730
ENSDART00000099677.5	952	702.000	0.000000	0.000
ENSDART00000178430.2	4449	4199.000	0.000000	0.000
ENSDART00000133121.3	3847	3597.000	0.854349	42.000
ENSDART00000146618.2	511	261.000	0.000000	0.000
ENSDART00000145335.2	1065	815.000	0.000000	0.000
ENSDART00000185777.1	609	359.000	0.000000	0.000
ENSDART00000111542.5	6362	6112.000	1.089393	91.000
ENSDART00000170100.3	541	291.000	0.000000	0.000
ENSDART00000159455.2	1516	1266.000	6.978523	120.745
ENSDART00000170444.2	701	451.000	0.000000	0.000
ENSDART00000172425.2	664	414.000	0.000000	0.000
ENSDART00000182497.1	5261	5011.000	0.389156	26.652
ENSDART00000077166.5	1197	947.000	0.386320	5.000
ENSDART00000084024.5	2238	1988.000	0.000000	0.000
ENSDART00000175670.2	2569	2319.000	0.031552	1.000
ENSDART00000153831.2	752	502.000	0.000000	0.000
ENSDART00000141713.2	1424	1174.000	0.000000	0.000
ENSDART00000140342.2	192	8.045	0.000000	0.000
ENSDART00000083514.7	2691	2441.000	0.000000	0.000
ENSDART00000125483.4	1843	1593.000	0.000000	0.000
ENSDART00000174474.2	3824	3574.000	0.000000	0.000
ENSDART00000122445.3	2276	2026.000	0.000000	0.000
ENSDART00000190755.1	1440	1190.000	0.000000	0.000
ENSDART00000135759.2	959	709.000	0.206400	2.000
ENSDART00000056132.7	1049	799.000	7.919858	86.484
ENSDART00000190198.1	922	672.000	0.943736	8.667
ENSDART00000154565.3	2264	2014.000	0.000000	0.000
ENSDART00000187324.1	4813	4563.000	1.180588	73.624
ENSDART00000099642.3	1197	947.000	0.154276	1.997
ENSDART00000044971.6	4020	3770.000	3.193983	164.569
ENSDART00000143974.2	615	365.000	1.078664	5.381
ENSDART00000141354.2	557	307.000	0.000000	0.000
ENSDART00000088914.5	4147	3897.000	4.755102	253.258
ENSDART00000139367.2	242	16.957	0.000000	0.000
ENSDART00000160354.2	3962	3712.000	2.431622	123.361
ENSDART00000050332.7	4379	4129.000	6.911087	390.000
ENSDART00000150998.3	4092	3842.000	0.514201	27.000
ENSDART00000162236.2	3678	3428.000	0.000000	0.000
ENSDART00000130477.4	1942	1692.000	5.232550	121.000
ENSDART00000123567.3	986	736.000	0.000000	0.000
ENSDART00000133680.2	547	297.000	0.000000	0.000
ENSDART00000103986.4	1523	1273.000	17.703086	308.000
ENSDART00000115263.4	1150	900.000	0.000000	0.000
ENSDART00000114954.5	3730	3480.000	1.219482	58.000
ENSDART00000137107.2	837	587.000	0.000000	0.000
ENSDART00000140727.2	812	562.000	0.000000	0.000
ENSDART00000182430.1	2822	2572.000	0.000000	0.000
ENSDART00000142147.3	1050	800.000	0.551156	6.026
ENSDART00000187284.1	2843	2593.000	0.027481	0.974
ENSDART00000163386.2	846	596.000	0.000000	0.000
ENSDART00000169794.2	4734	4484.000	0.148150	9.079
ENSDART00000145808.2	846	596.000	0.000000	0.000
ENSDART00000150799.2	586	336.000	0.217765	1.000
ENSDART00000146410.3	1034	784.000	1.119932	12.000
ENSDART00000109294.4	783	533.000	0.000000	0.000
ENSDART00000079559.6	2264	2014.000	5.286151	145.503
ENSDART00000136720.2	789	539.000	0.000000	0.000
ENSDART00000133991.3	724	474.000	0.000000	0.000
ENSDART00000133237.3	464	214.000	0.000000	0.000
ENSDART00000041402.9	3328	3078.000	0.614365	25.845
ENSDART00000159941.2	3525	3275.000	0.135860	6.081
ENSDART00000167808.2	267	27.299	0.000000	0.000
ENSDART00000146710.3	1065	815.000	0.000000	0.000
ENSDART00000132667.4	8903	8653.000	0.000000	0.000
ENSDART00000171839.2	2671	2421.000	0.000000	0.000
ENSDART00000184966.1	1722	1472.000	0.000000	0.000
ENSDART00000192625.1	1717	1467.000	0.000000	0.000
ENSDART00000184601.1	1998	1748.000	0.000000	0.000
ENSDART00000188929.1	1998	1748.000	0.000000	0.000
ENSDART00000127914.3	1658	1408.000	0.062133	1.196
ENSDART00000141008.3	2020	1770.000	0.082700	2.001
ENSDART00000128965.3	5304	5054.000	4.705164	325.000
ENSDART00000184472.1	2841	2591.000	0.000000	0.000
ENSDART00000176130.2	2886	2636.000	0.000000	0.000
ENSDART00000183780.1	2805	2555.000	0.000000	0.000
ENSDART00000190379.1	2673	2423.000	0.000000	0.000
ENSDART00000192281.1	2760	2510.000	0.000000	0.000
ENSDART00000136274.2	2714	2464.000	0.000000	0.000
ENSDART00000114934.3	920	670.000	63.469788	581.186
ENSDART00000174004.2	880	630.000	0.000000	0.000
ENSDART00000182307.1	765	515.000	0.000000	0.000
ENSDART00000133894.3	1523	1273.000	0.000000	0.000
ENSDART00000060998.6	969	719.000	0.101765	1.000
ENSDART00000143464.3	828	578.000	0.000000	0.000
ENSDART00000007636.7	1162	912.000	0.000000	0.000
ENSDART00000037389.6	2091	1841.000	0.182854	4.601
ENSDART00000168982.2	3315	3065.000	0.104520	4.378
ENSDART00000166168.2	673	423.000	0.000000	0.000
ENSDART00000172007.2	709	459.000	2.644270	16.588
ENSDART00000172398.2	3617	3367.000	0.000000	0.000
ENSDART00000163041.2	2879	2629.000	0.000000	0.000
ENSDART00000039987.7	2731	2481.000	2.890187	98.000
ENSDART00000146748.3	766	516.000	0.000000	0.000
ENSDART00000161127.2	4734	4484.000	3.493888	214.115
ENSDART00000180959.1	3049	2799.000	0.000000	0.000
ENSDART00000166729.2	5691	5441.000	0.106030	7.885
ENSDART00000139257.2	1858	1608.000	0.429350	9.436
ENSDART00000080852.5	1599	1349.000	1.452180	26.774
ENSDART00000156052.3	826	576.000	1.822199	14.345
ENSDART00000154109.2	1976	1726.000	3.673508	86.655
ENSDART00000086181.2	642	392.000	0.000000	0.000
ENSDART00000181677.1	642	392.000	0.000000	0.000
ENSDART00000142204.3	2121	1871.000	0.117321	3.000
ENSDART00000135602.3	2113	1863.000	0.000000	0.000
ENSDART00000159275.2	1634	1384.000	0.000000	0.000
ENSDART00000147019.2	1649	1399.000	3.347256	64.000
ENSDART00000140948.2	789	539.000	0.000000	0.000
ENSDART00000042867.6	3839	3589.000	2.845750	139.587
ENSDART00000124849.3	5975	5725.000	0.417158	32.640
ENSDART00000134711.2	538	288.000	0.254059	1.000
ENSDART00000059954.4	2006	1756.000	0.000000	0.000
ENSDART00000192984.1	1848	1598.000	0.000000	0.000
ENSDART00000142518.2	1735	1485.000	0.579462	11.760
ENSDART00000104581.5	1976	1726.000	3.104784	73.240
ENSDART00000055872.5	1154	904.000	19.485497	240.743
ENSDART00000141337.2	905	655.000	0.922401	8.257
ENSDART00000064846.7	1212	962.000	0.354649	4.663
ENSDART00000100262.7	1550	1300.000	0.000000	0.000
ENSDART00000062578.6	726	476.000	0.000000	0.000
ENSDART00000160441.2	856	606.000	0.666858	5.523
ENSDART00000171250.2	839	589.000	0.661976	5.329
ENSDART00000165010.2	783	533.000	0.000000	0.000
ENSDART00000167985.2	537	287.000	0.000000	0.000
ENSDART00000163031.2	722	472.000	0.000000	0.000
ENSDART00000010684.9	1936	1686.000	0.216384	4.986
ENSDART00000191714.1	2404	2154.000	0.000000	0.000
ENSDART00000124968.3	1969	1719.000	12.187756	286.334
ENSDART00000191164.1	2286	2036.000	41.178293	1145.828
ENSDART00000139730.3	540	290.000	0.000000	0.000
ENSDART00000066975.6	3149	2899.000	8.412392	333.304
ENSDART00000066973.5	3206	2956.000	2.294465	92.696
ENSDART00000150014.2	536	286.000	0.000000	0.000
ENSDART00000135066.3	5010	4760.000	2.381399	154.922
ENSDART00000152782.2	542	292.000	0.000000	0.000
ENSDART00000136768.3	4988	4738.000	1.422147	92.090
ENSDART00000015558.8	3762	3512.000	0.000000	0.000
ENSDART00000138817.2	562	312.000	0.000000	0.000
ENSDART00000136096.4	2181	1931.000	3.334472	88.000
ENSDART00000132666.2	916	666.000	0.000000	0.000
ENSDART00000012385.9	2829	2579.000	11.717241	413.000
ENSDART00000046981.6	1724	1474.000	22.834264	460.000
ENSDART00000131792.2	378	128.000	0.000000	0.000
ENSDART00000145640.2	883	633.000	0.000000	0.000
ENSDART00000149812.2	2536	2286.000	5.249214	164.000
ENSDART00000123619.4	1163	913.000	30.366756	378.916
ENSDART00000055407.5	1997	1747.000	14.168190	338.283
ENSDART00000193743.1	4898	4648.000	1.681264	106.801
ENSDART00000150903.2	225	12.734	22.988785	4.001
ENSDART00000166872.2	6522	6272.000	5.748602	492.767
ENSDART00000191758.1	6609	6359.000	0.000000	0.000
ENSDART00000037855.8	4854	4604.000	1.621023	101.999
ENSDART00000143876.3	747	497.000	0.000000	0.000
ENSDART00000014088.6	1596	1346.000	35.932138	661.000
ENSDART00000134554.2	761	511.000	0.000000	0.000
ENSDART00000079784.7	3137	2887.000	0.304131	12.000
ENSDART00000018423.8	2488	2238.000	101.407360	3101.722
ENSDART00000183851.1	4110	3860.000	0.346472	18.278
ENSDART00000156281.2	771	521.000	0.164150	1.169
ENSDART00000157183.3	730	480.000	0.195884	1.285
ENSDART00000045583.7	3046	2796.000	3.442450	131.546
ENSDART00000187935.1	1899	1649.000	0.000000	0.000
ENSDART00000054363.6	2147	1897.000	0.038571	1.000
ENSDART00000182556.1	546	296.000	0.000000	0.000
ENSDART00000125953.4	88553	88303.000	1.780870	2149.221
ENSDART00000191396.1	885	635.000	0.000000	0.000
ENSDART00000193688.1	82380	82130.000	0.000000	0.000
ENSDART00000157826.2	5747	5497.000	20.522785	1541.826
ENSDART00000176214.2	5605	5355.000	0.833246	60.983
ENSDART00000156403.2	377	127.000	1.212279	2.104
ENSDART00000080135.6	2079	1829.000	1.035960	25.896
ENSDART00000167731.2	445	195.000	0.000000	0.000
ENSDART00000165644.2	502	252.000	0.000000	0.000
ENSDART00000104299.5	2934	2684.000	12.388662	454.444
ENSDART00000162144.2	642	392.000	0.000000	0.000
ENSDART00000162242.2	910	660.000	0.195683	1.765
ENSDART00000166289.2	910	660.000	0.000000	0.000
ENSDART00000171101.2	849	599.000	0.195782	1.603
ENSDART00000164853.2	751	501.000	0.000000	0.000
ENSDART00000185047.1	5423	5173.000	0.299695	21.188
ENSDART00000145876.3	1101	851.000	0.601860	7.000
ENSDART00000166021.2	1232	982.000	1.017881	13.661
ENSDART00000186816.1	1569	1319.000	0.129795	2.340
ENSDART00000049420.8	1778	1528.000	0.000000	0.000
ENSDART00000150068.4	6184	5934.000	0.819939	66.497
ENSDART00000173521.2	749	499.000	0.000000	0.000
ENSDART00000173962.2	7908	7658.000	1.890818	197.897
ENSDART00000150225.2	874	624.000	0.136487	1.164
ENSDART00000149843.2	724	474.000	0.000000	0.000
ENSDART00000193058.1	3045	2795.000	0.000000	0.000
ENSDART00000191138.1	2639	2389.000	0.000000	0.000
ENSDART00000100998.4	2350	2100.000	0.000000	0.000
ENSDART00000188542.1	3004	2754.000	0.000000	0.000
ENSDART00000185161.1	2385	2135.000	0.000000	0.000
ENSDART00000138149.2	995	745.000	0.392853	4.000
ENSDART00000059194.6	745	495.000	53.805026	364.000
ENSDART00000022499.9	903	653.000	90.872889	811.000
ENSDART00000143494.2	907	657.000	0.000000	0.000
ENSDART00000171591.2	975	725.000	0.000000	0.000
ENSDART00000157752.2	702	452.000	1.153825	7.128
ENSDART00000160346.2	693	443.000	0.000000	0.000
ENSDART00000167764.2	617	367.000	0.000000	0.000
ENSDART00000172504.2	736	486.000	0.000000	0.000
ENSDART00000162371.2	1196	946.000	0.445247	5.757
ENSDART00000165281.2	856	606.000	0.000000	0.000
ENSDART00000181036.1	5910	5660.000	0.362179	28.016
ENSDART00000128245.3	1858	1608.000	0.000000	0.000
ENSDART00000128275.3	1623	1373.000	0.532913	10.000
ENSDART00000091850.6	2552	2302.000	1.970666	62.000
ENSDART00000147578.2	540	290.000	0.000000	0.000
ENSDART00000111389.4	2995	2745.000	1.896253	71.140
ENSDART00000157244.2	912	662.000	0.316140	2.860
ENSDART00000137934.2	967	717.000	0.000000	0.000
ENSDART00000003922.8	3706	3456.000	11.867121	560.522
ENSDART00000172156.2	4419	4169.000	2.149581	122.478
ENSDART00000160162.2	1325	1075.000	0.748705	11.000
ENSDART00000109181.4	1414	1164.000	0.000000	0.000
ENSDART00000186166.1	2365	2115.000	0.000000	0.000
ENSDART00000186873.1	1376	1126.000	4.303141	66.221
ENSDART00000186986.1	2269	2019.000	0.716786	19.779
ENSDART00000170102.2	1671	1421.000	0.154473	3.000
ENSDART00000132255.4	1002	752.000	7.346434	75.504
ENSDART00000144299.4	2342	2092.000	3.584871	102.496
ENSDART00000136241.3	782	532.000	0.000000	0.000
ENSDART00000149822.2	950	700.000	0.212128	2.029
ENSDART00000145487.2	1906	1656.000	7.951844	179.971
ENSDART00000002863.7	1028	778.000	0.000000	0.000
ENSDART00000177818.2	846	596.000	0.000000	0.000
ENSDART00000172860.2	643	393.000	0.372361	2.000
ENSDART00000130355.4	3857	3607.000	0.000000	0.000
ENSDART00000139182.2	523	273.000	0.000000	0.000
ENSDART00000143982.2	402	152.000	0.000000	0.000
ENSDART00000019431.9	3382	3132.000	0.000000	0.000
ENSDART00000167324.2	4941	4691.000	0.467932	30.000
ENSDART00000157855.2	622	372.000	0.000000	0.000
ENSDART00000177303.2	4679	4429.000	0.000000	0.000
ENSDART00000062745.6	1821	1571.000	7.079361	152.000
ENSDART00000093228.7	1753	1503.000	17.534555	360.186
ENSDART00000156902.2	687	437.000	2.344084	14.000
ENSDART00000141497.2	769	519.000	0.000000	0.000
ENSDART00000137974.2	727	477.000	0.000000	0.000
ENSDART00000051092.6	1734	1484.000	5.058954	102.605
ENSDART00000126318.3	805	555.000	0.791015	6.000
ENSDART00000155900.2	4889	4639.000	0.231468	14.675
ENSDART00000078642.5	1208	958.000	5.117242	67.000
ENSDART00000136091.2	747	497.000	0.147221	1.000
ENSDART00000171213.2	1923	1673.000	0.000000	0.000
ENSDART00000075465.5	1471	1221.000	958.506895	15995.000
ENSDART00000142582.3	1304	1054.000	0.000000	0.000
ENSDART00000021369.8	2553	2303.000	0.698965	22.000
ENSDART00000173399.2	2541	2291.000	0.000000	0.000
ENSDART00000149102.2	586	336.000	0.000000	0.000
ENSDART00000149885.2	2171	1921.000	0.756519	19.862
ENSDART00000148378.2	302	53.120	11.019470	8.000
ENSDART00000149715.3	611	361.000	3.362781	16.591
ENSDART00000148455.3	2069	1819.000	1.076307	26.757
ENSDART00000148796.2	539	289.000	1.173357	4.634
ENSDART00000179314.2	2054	1804.000	0.736358	18.155
ENSDART00000170464.2	1138	888.000	0.247192	3.000
ENSDART00000106244.5	2572	2322.000	0.000000	0.000
ENSDART00000145971.2	615	365.000	0.000000	0.000
ENSDART00000030946.6	2351	2101.000	0.000000	0.000
ENSDART00000023859.9	1522	1272.000	142.284979	2473.543
ENSDART00000123621.3	1237	987.000	50.295796	678.457
ENSDART00000011076.7	2156	1906.000	8.906186	232.000
ENSDART00000164581.2	1731	1481.000	0.000000	0.000
ENSDART00000188300.1	4732	4482.000	0.032650	2.000
ENSDART00000090864.6	2260	2010.000	0.194993	5.357
ENSDART00000102027.5	3312	3062.000	4.444618	186.000
ENSDART00000092580.7	3196	2946.000	4.172566	168.000
ENSDART00000035560.7	1395	1145.000	28.500733	446.000
ENSDART00000150576.2	991	741.000	0.219107	2.219
ENSDART00000141516.2	1089	839.000	25.465227	292.000
ENSDART00000008742.10	1754	1504.000	0.000000	0.000
ENSDART00000124341.3	2695	2445.000	0.000000	0.000
ENSDART00000191630.1	3769	3519.000	0.062378	3.000
ENSDART00000131297.2	2344	2094.000	0.733786	21.000
ENSDART00000138956.2	832	582.000	0.000000	0.000
ENSDART00000067005.5	2001	1751.000	3.092233	74.000
ENSDART00000137487.3	780	530.000	0.000000	0.000
ENSDART00000145349.2	785	535.000	0.000000	0.000
ENSDART00000144647.2	501	251.000	0.000000	0.000
ENSDART00000157964.2	3998	3748.000	2.049823	105.000
ENSDART00000151044.3	6285	6035.000	1.802135	148.641
ENSDART00000151075.2	364	114.000	0.000000	0.000
ENSDART00000109552.3	4291	4041.000	0.000000	0.000
ENSDART00000188139.1	4189	3939.000	0.000000	0.000
ENSDART00000190817.1	1514	1264.000	4.752076	82.093
ENSDART00000181499.1	4123	3873.000	0.000000	0.000
ENSDART00000178269.2	4225	3975.000	1.109345	60.267
ENSDART00000156061.3	1676	1426.000	1.949803	38.000
ENSDART00000152467.2	534	284.000	0.000000	0.000
ENSDART00000087450.6	2550	2300.000	2.195068	69.000
ENSDART00000152562.2	893	643.000	143.265434	1259.000
ENSDART00000018514.8	3567	3317.000	2.573262	116.655
ENSDART00000148359.2	728	478.000	0.000000	0.000
ENSDART00000153725.3	3585	3335.000	2.040393	93.000
ENSDART00000154871.2	517	267.000	0.000000	0.000
ENSDART00000077840.6	4111	3861.000	0.000000	0.000
ENSDART00000127870.4	470	220.000	0.000000	0.000
ENSDART00000154009.3	589	339.000	0.000000	0.000
ENSDART00000156974.2	954	704.000	0.000000	0.000
ENSDART00000046670.9	2365	2115.000	10.482356	303.000
ENSDART00000125619.4	2124	1874.000	0.000000	0.000
ENSDART00000125413.4	6418	6168.000	1.435383	121.000
ENSDART00000160641.2	1694	1444.000	0.000000	0.000
ENSDART00000147948.2	1282	1032.000	0.000000	0.000
ENSDART00000155921.2	1288	1038.000	0.493432	7.000
ENSDART00000139246.2	1448	1198.000	0.000000	0.000
ENSDART00000142457.2	3252	3002.000	42.521151	1744.573
ENSDART00000058555.7	2798	2548.000	9.476352	330.000
ENSDART00000152091.2	2598	2348.000	0.301869	9.687
ENSDART00000187781.1	1077	827.000	0.000000	0.000
ENSDART00000016709.6	944	694.000	1.897753	18.000
ENSDART00000074728.7	1418	1168.000	0.000000	0.000
ENSDART00000132458.3	649	399.000	0.000000	0.000
ENSDART00000074738.6	928	678.000	0.000000	0.000
ENSDART00000141024.2	407	157.000	0.000000	0.000
ENSDART00000140473.2	835	585.000	0.000000	0.000
ENSDART00000042588.8	1447	1197.000	8.007626	131.000
ENSDART00000169895.2	6971	6721.000	0.370145	34.000
ENSDART00000138312.3	638	388.000	0.000000	0.000
ENSDART00000186463.1	2485	2235.000	0.000000	0.000
ENSDART00000145737.2	2264	2014.000	3.736021	102.835
ENSDART00000048050.8	1815	1565.000	2.197405	47.000
ENSDART00000138802.3	537	287.000	0.000000	0.000
ENSDART00000139365.2	951	701.000	0.000000	0.000
ENSDART00000134038.2	522	272.000	0.000000	0.000
ENSDART00000151016.2	2415	2165.000	0.168981	5.000
ENSDART00000137250.2	2537	2287.000	0.000000	0.000
ENSDART00000172192.2	749	499.000	0.000000	0.000
ENSDART00000169584.2	970	720.000	0.000000	0.000
ENSDART00000166144.2	1632	1382.000	0.476498	9.000
ENSDART00000051336.6	1855	1605.000	0.501469	11.000
ENSDART00000159230.2	3636	3386.000	0.031118	1.440
ENSDART00000142220.3	842	592.000	0.000000	0.000
ENSDART00000109680.5	2081	1831.000	0.359702	9.001
ENSDART00000099803.5	1350	1100.000	129.908097	1953.000
ENSDART00000149147.2	325	75.104	0.000000	0.000
ENSDART00000036891.8	2263	2013.000	19.010108	523.000
ENSDART00000049148.7	1290	1040.000	0.000000	0.000
ENSDART00000188503.1	456	206.000	0.000000	0.000
ENSDART00000142071.2	803	553.000	0.618071	4.671
ENSDART00000009234.9	2982	2732.000	8.059356	300.922
ENSDART00000115165.3	3424	3174.000	0.092210	4.000
ENSDART00000170626.2	5790	5540.000	2.456574	186.000
ENSDART00000139132.3	2155	1905.000	0.000000	0.000
ENSDART00000166948.2	471	221.000	0.000000	0.000
ENSDART00000170959.2	3218	2968.000	0.107597	4.365
ENSDART00000147796.2	326	76.092	0.000000	0.000
ENSDART00000043492.6	1406	1156.000	5.380068	85.000
ENSDART00000137675.3	726	476.000	0.000000	0.000
ENSDART00000133080.2	430	180.000	0.000000	0.000
ENSDART00000064003.7	1879	1629.000	0.170555	3.797
ENSDART00000065132.5	1421	1171.000	0.000000	0.000
ENSDART00000183975.1	816	566.000	0.258547	2.000
ENSDART00000137944.2	1705	1455.000	0.301728	6.000
ENSDART00000058380.6	1804	1554.000	3.907993	83.000
ENSDART00000138304.2	1214	964.000	0.151803	2.000
ENSDART00000144068.2	826	576.000	12.829967	101.000
ENSDART00000106096.2	1092	842.000	0.000000	0.000
ENSDART00000160956.3	2079	1829.000	84.210271	2105.000
ENSDART00000148876.2	10784	10534.000	0.641855	92.407
ENSDART00000149237.3	4032	3782.000	7.458935	385.542
ENSDART00000182004.1	9948	9698.000	0.000000	0.000
ENSDART00000143583.2	1709	1459.000	0.050150	1.000
ENSDART00000035755.9	1206	956.000	0.000000	0.000
ENSDART00000090757.4	5267	5017.000	0.729210	50.000
ENSDART00000135701.2	532	282.000	0.000000	0.000
ENSDART00000150794.2	556	306.000	0.000000	0.000
ENSDART00000141952.4	750	500.000	0.000000	0.000
ENSDART00000127894.4	4358	4108.000	1.191942	66.920
ENSDART00000112210.4	4539	4289.000	0.257252	15.080
ENSDART00000170360.2	2394	2144.000	2.320656	68.000
ENSDART00000170745.2	755	505.000	0.000000	0.000
ENSDART00000162687.2	493	243.000	0.000000	0.000
ENSDART00000159269.2	735	485.000	0.000000	0.000
ENSDART00000127729.3	2093	1843.000	0.000000	0.000
ENSDART00000109243.5	6393	6143.000	1.655851	139.019
ENSDART00000173711.2	746	496.000	0.000000	0.000
ENSDART00000003674.8	2189	1939.000	2.528271	67.000
ENSDART00000112438.6	4997	4747.000	0.102163	6.628
ENSDART00000137616.2	630	380.000	0.000000	0.000
ENSDART00000133660.3	1095	845.000	0.000000	0.000
ENSDART00000139179.3	842	592.000	0.000000	0.000
ENSDART00000144613.3	2188	1938.000	7.296284	193.254
ENSDART00000129931.4	930	680.000	0.299000	2.779
ENSDART00000133311.3	795	545.000	0.209918	1.564
ENSDART00000145810.3	901	651.000	0.000000	0.000
ENSDART00000138371.3	769	519.000	0.000000	0.000
ENSDART00000134539.3	866	616.000	0.230295	1.939
ENSDART00000131823.2	807	557.000	3.546787	27.000
ENSDART00000145718.2	879	629.000	0.248576	2.137
ENSDART00000192586.1	5430	5180.000	0.000000	0.000
ENSDART00000190450.1	5310	5060.000	0.000000	0.000
ENSDART00000191410.1	5320	5070.000	2.799311	193.969
ENSDART00000056645.6	5284	5034.000	0.000000	0.000
ENSDART00000048867.5	1563	1313.000	0.000000	0.000
ENSDART00000145332.2	4031	3781.000	1.277215	66.000
ENSDART00000134406.2	739	489.000	0.320246	2.140
ENSDART00000038491.10	3465	3215.000	0.000000	0.000
ENSDART00000139877.2	338	88.019	0.000000	0.000
ENSDART00000145524.2	330	80.056	0.000000	0.000
ENSDART00000141104.2	689	439.000	0.000000	0.000
ENSDART00000081343.5	2538	2288.000	7.579124	237.000
ENSDART00000057553.4	1069	819.000	10.452703	117.000
ENSDART00000141738.2	837	587.000	0.000000	0.000
ENSDART00000156331.2	850	600.000	0.000000	0.000
ENSDART00000154934.3	768	518.000	1.019813	7.220
ENSDART00000154140.3	782	532.000	2.582949	18.780
ENSDART00000048599.8	631	381.000	1017.249440	5296.949
ENSDART00000136205.2	861	611.000	2.325836	19.422
ENSDART00000161547.3	3158	2908.000	9.702914	385.629
ENSDART00000181520.1	464	214.000	0.000000	0.000
ENSDART00000136689.3	5531	5281.000	0.595770	43.000
ENSDART00000138362.2	585	335.000	0.000000	0.000
ENSDART00000170998.2	9286	9036.000	0.906436	111.940
ENSDART00000171537.2	5484	5234.000	0.070732	5.060
ENSDART00000128943.2	1665	1415.000	0.672223	13.000
ENSDART00000151870.2	642	392.000	0.361733	1.938
ENSDART00000134697.2	2094	1844.000	6.666149	168.000
ENSDART00000064545.6	3771	3521.000	0.207807	10.000
ENSDART00000078651.5	2198	1948.000	0.000000	0.000
ENSDART00000168505.2	606	356.000	0.000000	0.000
ENSDART00000167523.2	5059	4809.000	0.436000	28.656
ENSDART00000189259.1	6161	5911.000	0.000000	0.000
ENSDART00000032331.8	2010	1760.000	8.397797	202.000
ENSDART00000149964.2	1318	1068.000	0.000000	0.000
ENSDART00000030064.8	1476	1226.000	0.119362	2.000
ENSDART00000075270.5	1269	1008.000	0.547453	7.542
ENSDART00000184932.1	5175	4925.000	1.166171	78.495
ENSDART00000003192.7	1702	1452.000	2.872334	57.000
ENSDART00000140882.2	1906	1656.000	0.000000	0.000
ENSDART00000170854.2	2680	2430.000	0.030111	1.000
ENSDART00000167517.2	2391	2141.000	0.000000	0.000
ENSDART00000168396.2	2211	1961.000	0.000000	0.000
ENSDART00000167431.2	1725	1475.000	0.882984	17.800
ENSDART00000189856.1	405	155.000	0.000000	0.000
ENSDART00000124809.4	4124	3874.000	3.951763	209.230
ENSDART00000012120.10	2845	2595.000	0.078105	2.770
ENSDART00000141979.3	2274	2024.000	0.000000	0.000
ENSDART00000135134.2	898	648.000	0.000000	0.000
ENSDART00000181228.1	2422	2172.000	0.707434	21.000
ENSDART00000034124.8	2592	2342.000	28.492766	912.000
ENSDART00000142127.2	691	441.000	0.000000	0.000
ENSDART00000129730.2	683	433.000	0.000000	0.000
ENSDART00000158143.2	693	443.000	2.477503	15.000
ENSDART00000141775.2	1618	1368.000	0.063323	1.184
ENSDART00000166457.3	4532	4282.000	1.049313	61.408
ENSDART00000174285.2	475	225.000	0.000000	0.000
ENSDART00000174123.2	665	415.000	0.000000	0.000
ENSDART00000172385.2	572	322.000	0.000000	0.000
ENSDART00000164239.2	524	274.000	6.124061	22.933
ENSDART00000184009.1	276	32.649	20.319716	9.067
ENSDART00000170837.2	3962	3712.000	0.110495	5.606
ENSDART00000139352.2	1140	890.000	0.000000	0.000
ENSDART00000159759.2	7085	6835.000	0.000000	0.000
ENSDART00000170351.2	8172	7922.000	0.618823	67.000
ENSDART00000160023.3	1632	1382.000	2.064083	38.986
ENSDART00000186690.1	5301	5051.000	4.872314	336.346
ENSDART00000074172.6	1080	830.000	3.349902	38.000
ENSDART00000148019.4	6500	6250.000	0.058535	5.000
ENSDART00000003181.10	6573	6323.000	0.000000	0.000
ENSDART00000136512.2	1162	912.000	0.000000	0.000
ENSDART00000193830.1	3400	3150.000	0.170641	7.346
ENSDART00000172688.2	1867	1617.000	0.145587	3.217
ENSDART00000168593.2	1149	899.000	0.000000	0.000
ENSDART00000012507.8	2025	1775.000	0.642928	15.597
ENSDART00000147617.3	1979	1729.000	11.866283	280.403
ENSDART00000146280.2	696	446.000	15.261500	93.026
ENSDART00000064848.6	1209	959.000	5.188203	68.000
ENSDART00000170927.2	1080	830.000	0.176311	2.000
ENSDART00000091584.7	4142	3892.000	0.528338	28.103
ENSDART00000171805.2	2075	1825.000	0.721666	18.000
ENSDART00000164954.2	3515	3265.000	0.000000	0.000
ENSDART00000159266.2	3227	2977.000	0.031910	1.298
ENSDART00000133616.2	1614	1364.000	4.448467	82.927
ENSDART00000014036.11	2455	2205.000	4.017574	121.073
ENSDART00000159114.2	950	700.000	0.000000	0.000
ENSDART00000103748.6	1577	1327.000	5.679276	103.000
ENSDART00000010975.9	1795	1545.000	0.000000	0.000
ENSDART00000141182.2	791	541.000	0.000000	0.000
ENSDART00000182647.1	1284	1034.000	0.000000	0.000
ENSDART00000156002.3	1783	1533.000	5.250216	110.000
ENSDART00000150760.2	5193	4943.000	0.068411	4.622
ENSDART00000136487.2	599	349.000	3.983408	19.000
ENSDART00000159167.2	2554	2304.000	0.825691	26.000
ENSDART00000132894.2	2750	2500.000	0.000000	0.000
ENSDART00000078497.6	2938	2688.000	7.676204	282.000
ENSDART00000148689.2	758	508.000	0.000000	0.000
ENSDART00000108477.3	1741	1491.000	63.713589	1298.324
ENSDART00000141289.2	842	592.000	0.000000	0.000
ENSDART00000137053.2	834	584.000	0.000000	0.000
ENSDART00000145835.3	1573	1323.000	0.165916	3.000
ENSDART00000187490.1	2349	2099.000	0.000000	0.000
ENSDART00000159113.2	3930	3680.000	0.112377	5.652
ENSDART00000180516.1	3534	3284.000	0.000000	0.000
ENSDART00000186727.1	4186	3936.000	0.781465	42.038
ENSDART00000132617.2	789	539.000	32.546556	239.755
ENSDART00000136690.3	738	488.000	17.198279	114.704
ENSDART00000141358.3	771	521.000	1755.427984	12499.541
ENSDART00000008373.9	3817	3567.000	1.437057	70.057
ENSDART00000146767.2	870	620.000	0.138197	1.171
ENSDART00000017551.11	3993	3743.000	0.254127	13.000
ENSDART00000172975.2	645	395.000	0.000000	0.000
ENSDART00000016465.8	1178	928.000	0.709612	9.000
ENSDART00000172102.2	1232	982.000	62.513978	839.000
ENSDART00000147903.3	3427	3177.000	0.069096	3.000
ENSDART00000079721.3	1098	848.000	0.000000	0.000
ENSDART00000136496.2	864	614.000	0.000000	0.000
ENSDART00000020810.7	2508	2258.000	76.472854	2359.960
ENSDART00000189804.1	934	684.000	0.000000	0.000
ENSDART00000076350.6	1788	1538.000	0.047574	1.000
ENSDART00000146901.2	922	672.000	0.000000	0.000
ENSDART00000016002.11	2013	1763.000	44.158669	1064.000
ENSDART00000149886.2	772	522.000	0.000000	0.000
ENSDART00000114177.5	1827	1577.000	1.438324	31.000
ENSDART00000067262.6	2591	2341.000	0.750129	24.000
ENSDART00000124742.3	1782	1532.000	0.000000	0.000
ENSDART00000143190.2	560	310.000	0.000000	0.000
ENSDART00000085931.5	3349	3099.000	0.000000	0.000
ENSDART00000185443.1	3268	3018.000	0.000000	0.000
ENSDART00000191232.1	1172	922.000	2.063920	26.007
ENSDART00000156737.2	1534	1284.000	0.171010	3.001
ENSDART00000132911.2	896	646.000	0.000000	0.000
ENSDART00000015629.9	3473	3223.000	1.066795	46.991
ENSDART00000148199.2	1137	887.000	0.133110	1.614
ENSDART00000171306.2	1858	1608.000	0.473020	10.395
ENSDART00000105788.5	5447	5197.000	4.111088	292.000
ENSDART00000102611.5	3764	3514.000	10.411059	500.000
ENSDART00000168856.2	2546	2296.000	0.573624	18.000
ENSDART00000050535.10	2085	1835.000	0.000000	0.000
ENSDART00000162502.2	2556	2306.000	0.000000	0.000
ENSDART00000103746.6	2122	1872.000	26.383025	675.000
ENSDART00000134342.2	711	461.000	0.000000	0.000
ENSDART00000103703.5	2249	1999.000	0.512439	14.000
ENSDART00000151586.2	2116	1866.000	0.000000	0.000
ENSDART00000151615.2	1497	1247.000	2.911253	49.616
ENSDART00000103222.5	863	613.000	3.342137	28.000
ENSDART00000158344.2	3326	3076.000	1.427477	60.011
ENSDART00000164661.2	479	229.000	0.000000	0.000
ENSDART00000170396.2	527	277.000	0.000000	0.000
ENSDART00000161573.2	2097	1847.000	0.000000	0.000
ENSDART00000098041.5	1163	913.000	0.240429	3.000
ENSDART00000135082.2	1398	1148.000	0.191208	3.000
ENSDART00000186615.1	708	458.000	0.000000	0.000
ENSDART00000147183.2	760	510.000	0.000000	0.000
ENSDART00000100955.5	951	701.000	0.000000	0.000
ENSDART00000135388.2	716	466.000	0.000000	0.000
ENSDART00000105546.6	753	503.000	4.800347	33.000
ENSDART00000162463.2	4174	3924.000	0.559395	30.000
ENSDART00000161316.2	905	655.000	0.000000	0.000
ENSDART00000148312.3	4045	3795.000	0.090101	4.673
ENSDART00000186702.1	6536	6286.000	2.883285	247.705
ENSDART00000149266.3	793	543.000	5.782764	42.915
ENSDART00000149503.2	816	566.000	0.000000	0.000
ENSDART00000175192.2	3773	3523.000	1.317021	63.413
ENSDART00000022290.11	1472	1222.000	448.322396	7487.468
ENSDART00000140982.2	363	113.000	1.588977	2.454
ENSDART00000039968.6	514	264.000	0.000000	0.000
ENSDART00000140657.2	507	257.000	0.306914	1.078
ENSDART00000150353.3	689	439.000	0.000000	0.000
ENSDART00000012842.9	1714	1464.000	0.000000	0.000
ENSDART00000099793.4	1344	1094.000	4.815505	72.000
ENSDART00000173146.2	752	502.000	0.145755	1.000
ENSDART00000172747.2	1119	869.000	0.000000	0.000
ENSDART00000164234.2	4343	4093.000	0.023963	1.340
ENSDART00000191505.1	3095	2845.000	0.000000	0.000
ENSDART00000169994.2	3440	3190.000	0.000000	0.000
ENSDART00000169571.2	3440	3190.000	0.000000	0.000
ENSDART00000136509.2	470	220.000	2.297013	6.907
ENSDART00000146526.2	558	308.000	0.000000	0.000
ENSDART00000129022.4	3042	2792.000	6.618096	252.535
ENSDART00000104985.6	1449	1199.000	0.000000	0.000
ENSDART00000177571.2	1305	1055.000	0.000000	0.000
ENSDART00000189721.1	6526	6276.000	0.831058	71.283
ENSDART00000080481.6	1380	1130.000	3.687491	56.949
ENSDART00000141380.3	878	628.000	2.918769	25.051
ENSDART00000138152.2	658	408.000	0.000000	0.000
ENSDART00000135098.2	732	482.000	0.303605	2.000
ENSDART00000165684.2	954	704.000	0.000000	0.000
ENSDART00000137063.2	826	576.000	0.000000	0.000
ENSDART00000014831.8	999	749.000	0.000000	0.000
ENSDART00000152458.2	622	372.000	0.000000	0.000
ENSDART00000136825.3	1555	1305.000	0.531536	9.480
ENSDART00000062311.7	2338	2088.000	2.312811	66.000
ENSDART00000124166.3	2169	1919.000	0.000000	0.000
ENSDART00000127208.3	1911	1661.000	2.070403	47.000
ENSDART00000122540.3	1899	1649.000	53.201661	1199.000
ENSDART00000165108.2	3839	3589.000	0.040774	2.000
ENSDART00000172773.2	2753	2503.000	0.000000	0.000
ENSDART00000175961.2	4674	4424.000	0.082960	5.016
ENSDART00000063826.4	2316	2066.000	0.000000	0.000
ENSDART00000152804.2	902	652.000	0.000000	0.000
ENSDART00000127654.3	4691	4441.000	0.379270	23.020
ENSDART00000181641.1	4778	4528.000	0.000000	0.000
ENSDART00000028417.7	2116	1855.000	0.000000	0.000
ENSDART00000143919.3	3766	3516.000	0.062431	3.000
ENSDART00000045616.9	3446	3196.000	0.000000	0.000
ENSDART00000140766.2	1488	1238.000	0.181600	3.073
ENSDART00000150849.2	1216	966.000	0.215535	2.846
ENSDART00000170466.2	1932	1682.000	3.523593	81.000
ENSDART00000133887.3	1261	1011.000	0.255341	3.528
ENSDART00000170279.2	1002	752.000	0.000000	0.000
ENSDART00000133522.3	915	665.000	0.000000	0.000
ENSDART00000136218.2	545	295.000	0.318518	1.284
ENSDART00000124255.3	789	539.000	0.000000	0.000
ENSDART00000143695.2	644	394.000	0.942032	5.073
ENSDART00000079226.6	4983	4733.000	1.710222	110.627
ENSDART00000177062.2	5178	4928.000	0.222949	15.016
ENSDART00000123152.3	5031	4781.000	0.000000	0.000
ENSDART00000186611.1	2827	2577.000	0.000000	0.000
ENSDART00000181415.1	1918	1668.000	0.000000	0.000
ENSDART00000141097.3	717	467.000	0.000000	0.000
ENSDART00000136943.2	866	616.000	5.140071	43.274
ENSDART00000190075.1	1748	1498.000	0.670539	13.728
ENSDART00000140362.3	1752	1502.000	4.743725	97.378
ENSDART00000157674.2	3637	3387.000	0.000000	0.000
ENSDART00000193564.1	2127	1877.000	0.000000	0.000
ENSDART00000180803.1	2558	2308.000	0.000000	0.000
ENSDART00000187960.1	2303	2053.000	0.309508	8.684
ENSDART00000185776.1	2216	1966.000	0.106178	2.853
ENSDART00000167600.2	1121	871.000	15.625051	186.000
ENSDART00000191451.1	1335	1085.000	0.000000	0.000
ENSDART00000154927.2	2324	2074.000	0.000000	0.000
ENSDART00000154629.2	222	12.150	0.000000	0.000
ENSDART00000153819.2	928	678.000	0.216201	2.003
ENSDART00000156107.2	714	464.000	0.000000	0.000
ENSDART00000152904.3	1897	1647.000	0.000000	0.000
ENSDART00000139507.2	920	670.000	1.419696	13.000
ENSDART00000062993.6	3992	3742.000	27.991207	1431.524
ENSDART00000147448.2	4024	3774.000	8.820264	454.943
ENSDART00000105767.4	1452	1202.000	4.503296	73.979
ENSDART00000172940.2	470	220.000	0.000000	0.000
ENSDART00000172835.2	940	690.000	0.000000	0.000
ENSDART00000003170.5	1278	1028.000	16.584007	233.000
ENSDART00000173099.2	683	433.000	0.000000	0.000
ENSDART00000181220.1	499	249.000	0.000000	0.000
ENSDART00000133210.3	5496	5246.000	0.808959	58.000
ENSDART00000193926.1	3171	2921.000	0.000000	0.000
ENSDART00000133993.3	5975	5725.000	0.159585	12.487
ENSDART00000187842.1	2049	1799.000	0.000000	0.000
ENSDART00000186598.1	1098	848.000	0.000000	0.000
ENSDART00000128308.4	2274	2024.000	3.174609	87.816
ENSDART00000151424.2	538	288.000	29.415226	115.781
ENSDART00000127365.3	788	538.000	0.000000	0.000
ENSDART00000128034.3	668	418.000	0.000000	0.000
ENSDART00000021520.10	2014	1764.000	10.406634	250.889
ENSDART00000074519.4	3998	3748.000	11.225222	575.000
ENSDART00000077823.6	2533	2283.000	0.000000	0.000
ENSDART00000112155.3	2072	1822.000	2.041958	50.847
ENSDART00000166180.2	909	659.000	0.000000	0.000
ENSDART00000168134.2	836	586.000	0.000000	0.000
ENSDART00000158071.2	1005	755.000	6.078600	62.723
ENSDART00000165841.2	1074	824.000	0.000000	0.000
ENSDART00000133995.3	714	464.000	0.000000	0.000
ENSDART00000144963.2	848	598.000	0.000000	0.000
ENSDART00000163654.2	207	9.766	0.000000	0.000
ENSDART00000162832.2	1625	1375.000	0.539395	10.136
ENSDART00000087687.6	3576	3326.000	0.000000	0.000
ENSDART00000185540.1	3510	3260.000	0.336667	15.000
ENSDART00000182011.1	3579	3329.000	0.000000	0.000
ENSDART00000090939.6	1769	1519.000	1.643851	34.127
ENSDART00000130670.4	1635	1385.000	1.171696	22.179
ENSDART00000131850.3	775	525.000	0.000000	0.000
ENSDART00000055338.6	1209	959.000	3.366496	44.124
ENSDART00000140560.2	652	402.000	0.000000	0.000
ENSDART00000143152.2	1692	1442.000	0.000000	0.000
ENSDART00000171608.2	1030	780.000	1.969933	21.000
ENSDART00000162987.2	1306	1056.000	0.000000	0.000
ENSDART00000165872.2	1555	1305.000	0.000000	0.000
ENSDART00000160032.2	510	260.000	0.000000	0.000
ENSDART00000168745.2	491	241.000	0.000000	0.000
ENSDART00000146580.3	4386	4136.000	0.000000	0.000
ENSDART00000066655.7	4604	4354.000	0.100830	6.000
ENSDART00000104831.4	974	724.000	47.516092	470.168
ENSDART00000141786.2	996	746.000	0.000000	0.000
ENSDART00000143308.2	702	452.000	0.370788	2.291
ENSDART00000086143.6	1578	1328.000	0.755352	13.709
ENSDART00000131103.3	880	630.000	0.000000	0.000
ENSDART00000028039.10	2132	1882.000	0.681110	17.519
ENSDART00000137814.3	2495	2245.000	8.840921	271.261
ENSDART00000162585.2	1655	1405.000	1.288352	24.739
ENSDART00000048423.8	1807	1557.000	3.650878	77.689
ENSDART00000132679.3	826	576.000	0.000000	0.000
ENSDART00000035759.6	1871	1621.000	4.397256	97.418
ENSDART00000139410.2	586	336.000	3.027883	13.904
ENSDART00000183878.1	1141	891.000	0.000000	0.000
ENSDART00000142346.2	403	153.000	1.912913	4.000
ENSDART00000139479.3	4466	4216.000	1.214854	70.000
ENSDART00000084917.5	2987	2737.000	0.000000	0.000
ENSDART00000124220.3	1782	1532.000	0.000000	0.000
ENSDART00000142895.3	962	712.000	11.818014	115.000
ENSDART00000129952.3	858	608.000	0.000000	0.000
ENSDART00000158396.2	523	273.000	0.000000	0.000
ENSDART00000170758.2	3373	3123.000	13.652088	582.699
ENSDART00000169549.2	773	523.000	0.181990	1.301
ENSDART00000157957.2	2475	2225.000	0.000000	0.000
ENSDART00000173742.2	290	42.835	8.540855	5.000
ENSDART00000148390.4	4183	3933.000	1.506911	81.000
ENSDART00000126211.3	2517	2267.000	0.677789	21.000
ENSDART00000188630.1	1962	1712.000	0.000000	0.000
ENSDART00000085219.5	1895	1645.000	9.699650	218.070
ENSDART00000142875.2	615	365.000	0.214107	1.068
ENSDART00000145020.2	538	288.000	1.743415	6.862
ENSDART00000192397.1	501	251.000	0.000000	0.000
ENSDART00000172163.2	865	615.000	0.000000	0.000
ENSDART00000151552.2	609	359.000	2.101046	10.309
ENSDART00000151230.2	178	6.843	0.000000	0.000
ENSDART00000121769.3	1870	1620.000	3.204884	70.958
ENSDART00000193767.1	2084	1834.000	0.946864	23.733
ENSDART00000152479.2	290	42.835	9.518573	5.572
ENSDART00000152634.2	151	5.225	0.000000	0.000
ENSDART00000018155.7	2187	1937.000	0.528841	14.000
ENSDART00000144053.2	839	589.000	3.229868	26.000
ENSDART00000139654.3	801	551.000	0.000000	0.000
ENSDART00000174350.2	1962	1712.000	0.000000	0.000
ENSDART00000147564.3	3375	3125.000	8.028128	342.876
ENSDART00000173701.2	412	162.000	0.000000	0.000
ENSDART00000147189.3	655	405.000	0.000000	0.000
ENSDART00000141044.3	697	447.000	0.000000	0.000
ENSDART00000077113.5	4617	4367.000	1.426254	85.124
ENSDART00000157262.2	1329	1079.000	0.000000	0.000
ENSDART00000122132.3	869	619.000	0.000000	0.000
ENSDART00000003646.8	1427	1177.000	0.683822	11.000
ENSDART00000144436.3	2509	2259.000	1.133649	35.000
ENSDART00000146397.3	842	592.000	0.000000	0.000
ENSDART00000137530.2	794	544.000	0.000000	0.000
ENSDART00000123311.3	3920	3670.000	0.139559	7.000
ENSDART00000065115.6	1333	1083.000	0.000000	0.000
ENSDART00000084112.4	1309	1059.000	2.418236	35.000
ENSDART00000158576.2	1300	1050.000	12.264505	176.000
ENSDART00000028084.8	2097	1847.000	0.000000	0.000
ENSDART00000157369.2	963	713.000	0.626938	6.109
ENSDART00000127043.3	3021	2771.000	17.912094	678.354
ENSDART00000186773.1	2394	2144.000	0.154836	4.537
ENSDART00000009149.9	2577	2327.000	4.213423	134.000
ENSDART00000142694.2	445	195.000	0.000000	0.000
ENSDART00000032154.8	2553	2303.000	0.033758	1.063
ENSDART00000132799.2	2000	1750.000	0.209054	5.000
ENSDART00000136675.2	399	149.000	0.982133	2.000
ENSDART00000140789.2	1567	1317.000	0.277786	5.000
ENSDART00000183497.1	1869	1619.000	0.000000	0.000
ENSDART00000191197.1	1338	1088.000	0.000000	0.000
ENSDART00000170474.2	1541	1291.000	0.236995	4.182
ENSDART00000138055.2	5192	4942.000	1.295412	87.495
ENSDART00000084069.5	9187	8937.000	1.506450	184.001
ENSDART00000143589.2	595	345.000	0.000000	0.000
ENSDART00000131487.3	861	611.000	0.598764	5.000
ENSDART00000174220.2	2600	2350.000	0.031366	1.007
ENSDART00000126879.4	829	579.000	17.439225	138.000
ENSDART00000140476.2	3632	3382.000	0.000000	0.000
ENSDART00000188619.1	2529	2279.000	0.000000	0.000
ENSDART00000104730.4	1354	1104.000	0.330042	4.980
ENSDART00000093000.7	2469	2219.000	0.289733	8.787
ENSDART00000157179.2	873	623.000	0.000000	0.000
ENSDART00000173136.2	820	570.000	0.000000	0.000
ENSDART00000102363.5	2039	1789.000	9.856741	241.000
ENSDART00000058793.7	1470	1220.000	8.326173	138.828
ENSDART00000122128.3	1159	909.000	12.570848	156.172
ENSDART00000115383.5	1057	807.000	36.378232	401.225
ENSDART00000080329.6	982	732.000	0.000000	0.000
ENSDART00000139284.2	1032	782.000	0.000000	0.000
ENSDART00000182900.1	1062	812.000	0.000000	0.000
ENSDART00000144449.2	574	324.000	0.000000	0.000
ENSDART00000138563.2	1072	822.000	0.523788	5.884
ENSDART00000080338.5	1344	1094.000	0.468174	7.000
ENSDART00000164832.2	1128	878.000	0.129971	1.560
ENSDART00000079563.6	984	734.000	2.093389	21.000
ENSDART00000149191.2	732	482.000	0.000000	0.000
ENSDART00000125577.3	1026	776.000	0.000000	0.000
ENSDART00000166793.2	1054	804.000	0.000000	0.000
ENSDART00000163534.2	1575	1325.000	0.000000	0.000
ENSDART00000004122.11	5539	5289.000	0.463996	33.540
ENSDART00000182723.1	5454	5204.000	0.245495	17.460
ENSDART00000182226.1	2402	2152.000	0.000000	0.000
ENSDART00000169949.2	2091	1841.000	0.000000	0.000
ENSDART00000191641.1	2483	2233.000	0.000000	0.000
ENSDART00000192266.1	5391	5141.000	0.000000	0.000
ENSDART00000138411.2	1007	757.000	0.000000	0.000
ENSDART00000081917.5	1017	767.000	0.000000	0.000
ENSDART00000155758.2	2520	2270.000	0.000000	0.000
ENSDART00000149604.2	662	412.000	0.000000	0.000
ENSDART00000148482.2	514	264.000	0.000000	0.000
ENSDART00000149415.2	834	584.000	0.000000	0.000
ENSDART00000146773.4	8498	8248.000	0.000000	0.000
ENSDART00000083079.6	8344	8094.000	0.775994	85.841
ENSDART00000101775.5	2329	2079.000	33.671964	956.745
ENSDART00000057948.4	2041	1791.000	4.647740	113.766
ENSDART00000142408.2	548	298.000	0.611205	2.489
ENSDART00000109996.4	1600	1350.000	0.325195	6.000
ENSDART00000157315.2	656	406.000	1.081314	6.000
ENSDART00000150510.3	865	615.000	0.000000	0.000
ENSDART00000133472.3	753	503.000	0.738796	5.079
ENSDART00000136378.3	1379	1129.000	11.004131	169.794
ENSDART00000039807.4	855	605.000	0.000000	0.000
ENSDART00000138070.3	916	666.000	1.002707	9.127
ENSDART00000133682.2	860	610.000	1.919204	16.000
ENSDART00000134791.3	899	649.000	0.000000	0.000
ENSDART00000026430.6	1042	792.000	3.233475	35.000
ENSDART00000084009.6	2055	1805.000	0.445905	11.000
ENSDART00000141577.2	677	427.000	0.000000	0.000
ENSDART00000145956.2	6761	6511.000	1.865465	166.000
ENSDART00000102649.5	6714	6464.000	0.000000	0.000
ENSDART00000131640.2	800	550.000	1.796374	13.503
ENSDART00000138262.2	727	477.000	0.000000	0.000
ENSDART00000143978.3	6328	6078.000	0.000000	0.000
ENSDART00000110751.5	7107	6857.000	2.075416	194.497
ENSDART00000105717.5	4033	3783.000	0.096708	5.000
ENSDART00000133764.2	542	292.000	0.000000	0.000
ENSDART00000165670.2	4011	3761.000	0.000000	0.000
ENSDART00000153140.2	5802	5552.000	0.204704	15.533
ENSDART00000140300.2	1032	782.000	0.000000	0.000
ENSDART00000184858.1	1062	812.000	0.000000	0.000
ENSDART00000023488.6	2181	1931.000	20.989139	553.924
ENSDART00000105661.6	2771	2521.000	1.319898	45.476
ENSDART00000113311.4	2729	2479.000	2.173498	73.639
ENSDART00000180466.1	2293	2043.000	0.048737	1.361
ENSDART00000148190.2	632	382.000	3.721240	19.428
ENSDART00000077853.4	2517	2267.000	1.599974	49.572
ENSDART00000157196.2	1422	1172.000	0.000000	0.000
ENSDART00000008893.10	1529	1279.000	30.377393	531.000
ENSDART00000099880.4	2171	1921.000	14.664256	385.000
ENSDART00000058503.7	4714	4464.000	0.934281	57.000
ENSDART00000173006.2	745	495.000	0.000000	0.000
ENSDART00000112167.4	3640	3390.000	2.093624	97.000
ENSDART00000188751.1	2346	2096.000	0.000000	0.000
ENSDART00000014678.7	5643	5393.000	0.217078	16.000
ENSDART00000134467.2	2219	1969.000	0.000000	0.000
ENSDART00000189019.1	2223	1973.000	0.308945	8.331
ENSDART00000041529.8	4071	3821.000	0.357888	18.689
ENSDART00000059196.6	744	494.000	9.004892	60.797
ENSDART00000098878.4	333	83.038	6.347358	7.203
ENSDART00000135017.2	823	573.000	0.000000	0.000
ENSDART00000133247.2	3257	3007.000	0.000000	0.000
ENSDART00000190338.1	5535	5285.000	0.222801	16.093
ENSDART00000165119.2	6770	6520.000	1.068875	95.246
ENSDART00000138245.3	859	609.000	0.229999	1.914
ENSDART00000141060.2	489	239.000	0.000000	0.000
ENSDART00000155144.3	792	542.000	0.000000	0.000
ENSDART00000144576.2	1008	758.000	0.000000	0.000
ENSDART00000156210.3	1038	788.000	0.000000	0.000
ENSDART00000111343.2	2430	2180.000	0.704838	21.000
ENSDART00000140006.4	4487	4237.000	0.207228	12.000
ENSDART00000132454.2	1006	756.000	0.000000	0.000
ENSDART00000103588.5	2646	2396.000	0.000000	0.000
ENSDART00000159622.2	1838	1588.000	0.000000	0.000
ENSDART00000167106.2	2997	2747.000	64.542170	2423.124
ENSDART00000158665.2	708	458.000	0.000000	0.000
ENSDART00000163228.2	3412	3162.000	30.614551	1323.010
ENSDART00000151957.2	1804	1554.000	0.278846	5.922
ENSDART00000133544.2	1080	830.000	0.000000	0.000
ENSDART00000149507.2	2733	2483.000	3.418282	116.000
ENSDART00000148492.2	826	576.000	0.000000	0.000
ENSDART00000149323.2	720	470.000	0.000000	0.000
ENSDART00000110005.4	3862	3612.000	0.000000	0.000
ENSDART00000026679.8	4844	4594.000	0.000000	0.000
ENSDART00000166165.2	534	284.000	0.000000	0.000
ENSDART00000123074.4	3042	2792.000	1.482951	56.587
ENSDART00000147650.2	562	312.000	0.516419	2.202
ENSDART00000130861.4	1311	1061.000	0.152480	2.211
ENSDART00000149789.2	281	36.032	0.000000	0.000
ENSDART00000135075.2	518	268.000	0.000000	0.000
ENSDART00000141722.3	759	509.000	0.000000	0.000
ENSDART00000038648.10	2900	2650.000	0.386553	14.000
ENSDART00000144366.2	3125	2875.000	0.326472	12.828
ENSDART00000180817.1	3463	3213.000	0.778192	34.172
ENSDART00000141903.2	4614	4364.000	6.841394	408.040
ENSDART00000104268.5	3626	3376.000	0.000000	0.000
ENSDART00000159046.2	2973	2723.000	0.000000	0.000
ENSDART00000172756.2	1050	800.000	0.640228	7.000
ENSDART00000145871.2	720	470.000	0.000000	0.000
ENSDART00000079013.5	984	734.000	0.000000	0.000
ENSDART00000017695.6	1799	1549.000	1.086433	23.000
ENSDART00000143911.4	2392	2142.000	0.000000	0.000
ENSDART00000140352.3	1740	1490.000	0.000000	0.000
ENSDART00000192120.1	1709	1459.000	0.000000	0.000
ENSDART00000014582.10	1526	1276.000	0.000000	0.000
ENSDART00000152899.3	1404	1154.000	31.195069	492.000
ENSDART00000153335.2	866	616.000	0.000000	0.000
ENSDART00000054788.5	1294	1044.000	0.000000	0.000
ENSDART00000152346.3	3274	3024.000	3.919764	162.000
ENSDART00000152455.2	668	418.000	0.000000	0.000
ENSDART00000105292.5	2091	1841.000	0.000000	0.000
ENSDART00000078804.6	783	533.000	0.000000	0.000
ENSDART00000187531.1	1183	933.000	0.000000	0.000
ENSDART00000192750.1	1107	857.000	0.170756	2.000
ENSDART00000143292.2	730	480.000	0.000000	0.000
ENSDART00000132934.3	936	686.000	0.000000	0.000
ENSDART00000144300.2	940	690.000	0.000000	0.000
ENSDART00000112808.5	5252	5002.000	0.658257	45.000
ENSDART00000136185.2	1017	767.000	0.000000	0.000
ENSDART00000161000.2	1035	785.000	0.000000	0.000
ENSDART00000133160.3	1479	1229.000	0.986921	16.577
ENSDART00000136299.2	1006	756.000	4.575889	47.279
ENSDART00000141050.2	446	196.000	6.165775	16.516
ENSDART00000133750.2	593	343.000	0.000000	0.000
ENSDART00000183726.1	2802	2552.000	0.631179	22.014
ENSDART00000016075.8	1479	1229.000	0.000000	0.000
ENSDART00000142185.2	813	563.000	0.000000	0.000
ENSDART00000059945.5	966	716.000	0.000000	0.000
ENSDART00000151634.3	12420	12170.000	2.241968	372.901
ENSDART00000183255.1	4620	4370.000	0.035148	2.099
ENSDART00000181485.1	5034	4784.000	0.000000	0.000
ENSDART00000113726.4	5028	4778.000	0.000000	0.000
ENSDART00000005682.7	3259	3009.000	12.182662	501.000
ENSDART00000163167.2	704	454.000	0.000000	0.000
ENSDART00000171834.2	2031	1781.000	1.766571	43.000
ENSDART00000053399.5	1690	1440.000	19.184177	377.554
ENSDART00000156524.2	325	75.104	0.000000	0.000
ENSDART00000150203.4	390	140.000	0.000000	0.000
ENSDART00000156643.2	778	528.000	0.000000	0.000
ENSDART00000148560.3	627	377.000	0.000000	0.000
ENSDART00000149616.4	582	332.000	0.000000	0.000
ENSDART00000157282.3	538	288.000	0.000000	0.000
ENSDART00000144631.5	295	46.972	0.000000	0.000
ENSDART00000153676.3	585	335.000	0.000000	0.000
ENSDART00000156201.2	433	183.000	0.000000	0.000
ENSDART00000073981.4	1345	1095.000	61.341617	918.000
ENSDART00000136167.2	2903	2653.000	0.654807	23.742
ENSDART00000186775.1	2421	2171.000	0.000000	0.000
ENSDART00000014306.7	3048	2798.000	0.869702	33.258
ENSDART00000135672.2	727	477.000	0.000000	0.000
ENSDART00000137301.2	499	249.000	0.000000	0.000
ENSDART00000132781.3	825	575.000	0.127672	1.003
ENSDART00000153630.3	864	614.000	0.000000	0.000
ENSDART00000080766.5	2498	2248.000	0.000000	0.000
ENSDART00000158646.3	3272	3022.000	0.048424	2.000
ENSDART00000008594.10	2289	2039.000	1.004772	28.000
ENSDART00000020409.8	1641	1391.000	17.726763	337.000
ENSDART00000160492.2	1658	1408.000	4.127170	79.420
ENSDART00000167500.2	115	3.889	0.000000	0.000
ENSDART00000165346.2	800	550.000	0.000000	0.000
ENSDART00000181970.1	1995	1745.000	8.116940	193.580
ENSDART00000059955.5	2701	2451.000	6.000389	201.000
ENSDART00000080431.5	2312	2062.000	0.177422	5.000
ENSDART00000142468.3	641	391.000	0.000000	0.000
ENSDART00000059440.6	3411	3161.000	0.140550	6.072
ENSDART00000164854.2	1446	1196.000	0.000000	0.000
ENSDART00000140343.2	1032	782.000	0.000000	0.000
ENSDART00000171994.2	1062	812.000	0.000000	0.000
ENSDART00000133595.2	853	603.000	0.000000	0.000
ENSDART00000163070.2	521	271.000	0.269996	1.000
ENSDART00000183212.1	1152	902.000	0.000000	0.000
ENSDART00000154392.2	632	382.000	0.000000	0.000
ENSDART00000153489.2	1123	873.000	0.000000	0.000
ENSDART00000017309.11	5305	5055.000	0.607932	42.000
ENSDART00000169722.2	3741	3491.000	0.000000	0.000
ENSDART00000063764.6	810	560.000	83.490967	639.000
ENSDART00000131493.2	1029	779.000	0.000000	0.000
ENSDART00000111603.4	2285	2035.000	0.885306	24.622
ENSDART00000086474.4	435	185.000	0.000000	0.000
ENSDART00000050478.6	2212	1962.000	2.725894	73.094
ENSDART00000188093.1	1557	1307.000	0.000000	0.000
ENSDART00000180747.1	2602	2352.000	0.090482	2.909
ENSDART00000131274.2	1752	1502.000	2.240859	46.000
ENSDART00000005696.9	1455	1205.000	0.000000	0.000
ENSDART00000081154.4	1530	1280.000	7.677842	134.314
ENSDART00000171974.2	1056	806.000	0.000000	0.000
ENSDART00000134435.2	1032	782.000	0.000000	0.000
ENSDART00000191061.1	1062	812.000	0.000000	0.000
ENSDART00000150954.2	720	470.000	0.955087	6.135
ENSDART00000150927.3	850	600.000	0.000000	0.000
ENSDART00000151374.3	1289	1039.000	0.000000	0.000
ENSDART00000151647.2	892	642.000	0.000000	0.000
ENSDART00000151593.3	804	554.000	1.084960	8.215
ENSDART00000098390.5	1236	986.000	11.504036	155.025
ENSDART00000175194.2	2330	2080.000	0.620031	17.626
ENSDART00000171024.2	694	444.000	0.000000	0.000
ENSDART00000160429.2	659	409.000	0.000000	0.000
ENSDART00000171656.2	2537	2287.000	0.629311	19.670
ENSDART00000150527.2	645	395.000	0.000000	0.000
ENSDART00000154185.2	565	315.000	0.000000	0.000
ENSDART00000110152.3	2441	2191.000	1.736551	52.000
ENSDART00000128762.3	1742	1492.000	4.361566	88.937
ENSDART00000145839.3	831	581.000	1.084792	8.614
ENSDART00000139760.3	795	545.000	0.000000	0.000
ENSDART00000065467.7	2529	2279.000	3.995515	124.449
ENSDART00000134416.3	5446	5196.000	1.492669	106.000
ENSDART00000128781.3	1333	1083.000	0.000000	0.000
ENSDART00000086737.6	871	621.000	0.000000	0.000
ENSDART00000161595.2	723	473.000	0.000000	0.000
ENSDART00000073438.5	372	122.000	0.000000	0.000
ENSDART00000172170.3	950	700.000	0.627162	6.000
ENSDART00000150438.3	2654	2404.000	0.283794	9.324
ENSDART00000113296.4	2399	2149.000	0.846337	24.857
ENSDART00000191574.1	2488	2238.000	0.138436	4.234
ENSDART00000137591.3	595	345.000	0.000000	0.000
ENSDART00000136197.2	847	597.000	0.000000	0.000
ENSDART00000034849.9	3728	3463.000	0.021129	1.000
ENSDART00000161250.2	5614	5364.000	0.000000	0.000
ENSDART00000130553.4	4239	3989.000	2.189652	119.375
ENSDART00000173704.2	593	343.000	0.000000	0.000
ENSDART00000144345.2	529	279.000	0.000000	0.000
ENSDART00000173569.2	598	348.000	0.000000	0.000
ENSDART00000175980.2	5168	4918.000	0.098582	6.626
ENSDART00000191148.1	5123	4873.000	0.000000	0.000
ENSDART00000162853.2	2139	1889.000	4.816338	124.343
ENSDART00000162932.2	1612	1362.000	0.000000	0.000
ENSDART00000168229.2	798	548.000	0.000000	0.000
ENSDART00000167776.2	348	98.004	1.237734	1.658
ENSDART00000160879.2	1098	848.000	0.000000	0.000
ENSDART00000075902.6	2359	2109.000	2.220394	64.000
ENSDART00000147239.3	3647	3397.000	0.000000	0.000
ENSDART00000086733.6	603	353.000	0.000000	0.000
ENSDART00000103857.4	2653	2403.000	1.334206	43.818
ENSDART00000016860.8	2927	2677.000	19.460692	712.000
ENSDART00000135541.2	397	147.000	0.000000	0.000
ENSDART00000150879.2	1708	1458.000	0.150554	3.000
ENSDART00000027836.7	3094	2844.000	3.731581	145.043
ENSDART00000147413.2	613	363.000	2.007070	9.957
ENSDART00000114407.2	2376	2126.000	0.000000	0.000
ENSDART00000165128.2	744	494.000	0.000000	0.000
ENSDART00000059231.6	2924	2674.000	1.313429	48.000
ENSDART00000074960.4	1834	1584.000	1.847700	40.000
ENSDART00000135941.3	2809	2549.000	3.059880	106.598
ENSDART00000030976.7	2821	2571.000	2.316656	81.402
ENSDART00000111300.3	633	383.000	0.000000	0.000
ENSDART00000104140.6	2998	2748.000	0.000000	0.000
ENSDART00000155401.2	647	397.000	0.000000	0.000
ENSDART00000188903.1	5220	4970.000	0.000000	0.000
ENSDART00000185215.1	4530	4280.000	0.000000	0.000
ENSDART00000171336.2	4593	4343.000	0.000000	0.000
ENSDART00000189396.1	4509	4259.000	0.068816	4.006
ENSDART00000191299.1	5533	5283.000	0.000000	0.000
ENSDART00000188504.1	5617	5367.000	0.000000	0.000
ENSDART00000173070.1	503	253.000	0.000000	0.000
ENSDART00000173009.1	1352	1102.000	16.665155	250.995
ENSDART00000102293.5	1465	1215.000	0.000000	0.000
ENSDART00000173352.1	845	595.000	1.476366	12.006
ENSDART00000148154.2	1249	999.000	0.638108	8.712
ENSDART00000026737.10	1637	1387.000	6.222212	117.949
ENSDART00000017807.10	893	643.000	0.113793	1.000
ENSDART00000167777.2	2298	2048.000	2.138090	59.845
ENSDART00000138284.2	880	630.000	11.884725	102.330
ENSDART00000133234.3	726	476.000	0.000000	0.000
ENSDART00000099214.4	2205	1955.000	7.260752	194.000
ENSDART00000191787.1	1399	1149.000	0.000000	0.000
ENSDART00000144766.2	2449	2199.000	26.219726	788.001
ENSDART00000111458.3	2985	2735.000	9.042448	338.000
ENSDART00000135372.2	749	499.000	0.000000	0.000
ENSDART00000066703.6	2361	2111.000	5.567249	160.621
ENSDART00000146790.2	518	268.000	0.000000	0.000
ENSDART00000148278.2	2061	1811.000	2.706967	67.000
ENSDART00000139241.2	2825	2575.000	4.660079	164.000
ENSDART00000184180.1	1986	1736.000	0.000000	0.000
ENSDART00000193777.1	1416	1166.000	0.000000	0.000
ENSDART00000018432.9	980	730.000	15.112346	150.775
ENSDART00000132628.2	1530	1280.000	0.000000	0.000
ENSDART00000139118.3	875	625.000	0.000000	0.000
ENSDART00000150153.3	999	749.000	1.119074	11.455
ENSDART00000085294.6	1353	1083.000	1.590698	23.545
ENSDART00000140836.2	723	473.000	0.000000	0.000
ENSDART00000150915.2	934	684.000	0.257032	2.403
ENSDART00000123324.4	4417	4167.000	1.977110	112.597
ENSDART00000034850.8	1470	1220.000	81.849654	1364.740
ENSDART00000144114.2	685	435.000	0.211888	1.260
ENSDART00000144275.3	9945	9695.000	0.153754	20.373
ENSDART00000147663.2	614	364.000	0.275405	1.370
ENSDART00000087055.6	9755	9505.000	0.171335	22.257
ENSDART00000103878.5	1184	934.000	5.248734	67.000
ENSDART00000138562.4	9009	8759.000	0.000000	0.000
ENSDART00000136660.2	851	601.000	0.243491	2.000
ENSDART00000057268.8	8900	8650.000	0.093047	11.000
ENSDART00000132929.3	796	546.000	0.000000	0.000
ENSDART00000123415.4	1546	1296.000	6.407668	113.495
ENSDART00000130243.4	1563	1313.000	0.079786	1.432
ENSDART00000124423.4	1563	1313.000	1.623863	29.140
ENSDART00000124516.3	1563	1313.000	6.961873	124.929
ENSDART00000081463.6	1872	1622.000	32.644984	723.670
ENSDART00000125852.4	1918	1668.000	7.097038	161.788
ENSDART00000010246.9	1964	1714.000	43.948830	1029.512
ENSDART00000187315.1	1082	832.000	0.583950	6.640
ENSDART00000192548.1	1103	853.000	0.000000	0.000
ENSDART00000102448.5	1106	856.000	8.752346	102.393
ENSDART00000193475.1	1042	792.000	0.000000	0.000
ENSDART00000173581.2	527	277.000	0.264148	1.000
ENSDART00000156947.2	2070	1820.000	1.447297	36.000
ENSDART00000109646.4	812	562.000	0.432724	3.324
ENSDART00000135854.2	532	282.000	0.000000	0.000
ENSDART00000054230.6	1627	1377.000	512.484078	9644.676
ENSDART00000161703.2	1575	1325.000	0.000000	0.000
ENSDART00000057386.4	2933	2683.000	5.754246	211.000
ENSDART00000081367.5	2430	2180.000	7.118014	212.075
ENSDART00000139325.2	771	521.000	0.691717	4.925
ENSDART00000012483.9	1452	1202.000	0.000000	0.000
ENSDART00000131530.3	1018	768.000	0.000000	0.000
ENSDART00000139455.2	785	535.000	0.000000	0.000
ENSDART00000179766.1	2037	1787.000	0.088790	2.169
ENSDART00000180892.1	1810	1560.000	0.000000	0.000
ENSDART00000142112.2	1055	805.000	24.136252	265.546
ENSDART00000111730.4	6727	6477.000	0.180748	16.000
ENSDART00000007770.10	1619	1369.000	0.106894	2.000
ENSDART00000111650.4	580	330.000	0.000000	0.000
ENSDART00000153466.3	1825	1575.000	0.000000	0.000
ENSDART00000103879.4	2652	2402.000	0.000000	0.000
ENSDART00000187019.1	2612	2362.000	0.000000	0.000
ENSDART00000179469.2	2454	2204.000	0.000000	0.000
ENSDART00000088618.2	870	620.000	0.940574	7.970
ENSDART00000050070.5	1214	964.000	11.715307	154.349
ENSDART00000150013.4	2136	1886.000	8.242261	212.452
ENSDART00000149912.2	491	241.000	0.358665	1.181
ENSDART00000033591.9	2633	2383.000	0.072653	2.366
ENSDART00000159599.2	1576	1326.000	0.220721	4.000
ENSDART00000004717.8	1237	987.000	0.518929	7.000
ENSDART00000142929.2	261	24.250	9.051937	3.000
ENSDART00000148090.2	444	194.000	1.919208	5.089
ENSDART00000132673.3	942	692.000	0.000000	0.000
ENSDART00000134272.2	1623	1373.000	2.355568	44.202
ENSDART00000145468.3	815	565.000	0.000000	0.000
ENSDART00000133317.4	998	748.000	0.000000	0.000
ENSDART00000140316.3	870	620.000	1.611853	13.658
ENSDART00000133874.3	927	677.000	0.000000	0.000
ENSDART00000167214.2	3323	3073.000	0.191709	8.052
ENSDART00000137976.3	720	470.000	0.000000	0.000
ENSDART00000132386.2	861	611.000	17.094766	142.751
ENSDART00000148173.3	639	389.000	0.000000	0.000
ENSDART00000174180.2	846	596.000	0.000000	0.000
ENSDART00000174348.2	539	289.000	0.000000	0.000
ENSDART00000083190.7	5150	4900.000	0.697448	46.707
ENSDART00000175523.2	7589	7339.000	0.366056	36.716
ENSDART00000189639.1	7757	7507.000	0.000000	0.000
ENSDART00000145413.3	2794	2544.000	0.143807	5.000
ENSDART00000127633.3	2024	1774.000	3.039705	73.698
ENSDART00000187885.1	1317	1067.000	1.597890	23.302
ENSDART00000141424.3	1880	1630.000	0.951587	21.199
ENSDART00000132503.2	631	381.000	0.395388	2.059
ENSDART00000097473.5	9947	9697.000	0.000000	0.000
ENSDART00000165870.2	9852	9602.000	0.306823	40.265
ENSDART00000144045.2	1532	1282.000	0.000000	0.000
ENSDART00000146998.2	662	412.000	0.000000	0.000
ENSDART00000179369.2	1245	995.000	0.000000	0.000
ENSDART00000141921.3	6493	6243.000	2.485566	212.076
ENSDART00000016071.10	6937	6687.000	0.107765	9.849
ENSDART00000099078.5	2788	2528.000	1.820142	62.886
ENSDART00000144399.2	965	715.000	0.000000	0.000
ENSDART00000185422.1	3270	3020.000	0.245037	10.114
ENSDART00000061926.6	1368	1118.000	1.767049	27.000
ENSDART00000181810.1	882	632.000	0.000000	0.000
ENSDART00000135368.2	572	322.000	0.310765	1.368
ENSDART00000038415.9	2256	2006.000	4.132013	113.283
ENSDART00000023545.10	1089	839.000	0.000000	0.000
ENSDART00000143487.3	4973	4723.000	0.891856	57.569
ENSDART00000185445.1	507	257.000	0.000000	0.000
ENSDART00000132207.2	2081	1831.000	0.000000	0.000
ENSDART00000134502.2	622	372.000	0.000000	0.000
ENSDART00000146761.2	599	349.000	0.000000	0.000
ENSDART00000132246.2	528	278.000	0.000000	0.000
ENSDART00000029122.7	2079	1829.000	0.000000	0.000
ENSDART00000144186.4	4198	3948.000	0.018533	1.000
ENSDART00000147489.2	570	320.000	0.000000	0.000
ENSDART00000143107.2	809	559.000	0.000000	0.000
ENSDART00000126668.3	710	460.000	0.000000	0.000
ENSDART00000006058.9	1523	1273.000	17.990474	313.000
ENSDART00000148882.3	2135	1885.000	3.765191	97.000
ENSDART00000148807.2	413	163.000	0.000000	0.000
ENSDART00000006073.7	1209	959.000	0.000000	0.000
ENSDART00000105346.5	1734	1484.000	0.000000	0.000
ENSDART00000140448.2	1171	921.000	0.000000	0.000
ENSDART00000182058.1	1170	920.000	0.079531	1.000
ENSDART00000114506.4	1850	1600.000	13.581981	297.000
ENSDART00000172901.2	796	546.000	1.213052	9.052
ENSDART00000173127.2	6353	6103.000	1.866350	155.672
ENSDART00000163045.2	1077	827.000	1.453584	16.429
ENSDART00000039381.6	1196	946.000	19.198282	248.214
ENSDART00000153187.2	1831	1581.000	1.527245	33.000
ENSDART00000179553.2	1212	962.000	0.000000	0.000
ENSDART00000139502.2	1218	968.000	0.000000	0.000
ENSDART00000165013.2	598	348.000	73.168922	348.000
ENSDART00000144494.2	811	561.000	0.000000	0.000
ENSDART00000015323.8	1815	1565.000	2.898705	62.000
ENSDART00000133719.3	757	507.000	0.000000	0.000
ENSDART00000136212.2	789	539.000	1.078118	7.942
ENSDART00000013033.10	1957	1707.000	22.849023	533.058
ENSDART00000009223.10	2155	1905.000	11.091192	288.766
ENSDART00000182173.1	5084	4834.000	0.563129	37.204
ENSDART00000089803.7	3647	3397.000	0.560021	26.000
ENSDART00000046800.8	2892	2642.000	0.000000	0.000
ENSDART00000172244.2	2925	2675.000	0.000000	0.000
ENSDART00000177984.2	3289	3039.000	0.000000	0.000
ENSDART00000165592.2	2164	1914.000	0.642561	16.809
ENSDART00000099586.4	1081	831.000	3.701656	42.041
ENSDART00000062811.6	2041	1791.000	9.518905	233.000
ENSDART00000141199.2	1098	848.000	0.000000	0.000
ENSDART00000114162.4	2584	2334.000	0.980012	31.261
ENSDART00000140752.2	1311	1061.000	53.307801	773.000
ENSDART00000145406.2	636	386.000	0.000000	0.000
ENSDART00000016758.8	2237	1987.000	12.741040	346.000
ENSDART00000148226.3	1889	1639.000	0.000000	0.000
ENSDART00000139725.2	627	377.000	0.000000	0.000
ENSDART00000191843.1	1874	1624.000	0.000000	0.000
ENSDART00000190419.1	1838	1588.000	0.000000	0.000
ENSDART00000138646.3	9865	9615.000	0.000000	0.000
ENSDART00000187027.1	1139	889.000	0.000000	0.000
ENSDART00000182762.1	1455	1205.000	0.000000	0.000
ENSDART00000178327.2	921	671.000	0.000000	0.000
ENSDART00000188599.1	1159	909.000	0.000000	0.000
ENSDART00000078972.5	1469	1219.000	0.780308	13.000
ENSDART00000172682.2	855	605.000	0.222717	1.842
ENSDART00000122228.3	4431	4181.000	2.022132	115.548
ENSDART00000165796.2	1011	761.000	0.538603	5.602
ENSDART00000161227.3	1470	1220.000	0.203806	3.398
ENSDART00000151927.2	1353	1103.000	0.302929	4.567
ENSDART00000123053.4	613	363.000	356.494415	1768.613
ENSDART00000172909.2	332	82.043	1.237402	1.387
ENSDART00000139623.2	869	619.000	0.000000	0.000
ENSDART00000151858.3	576	326.000	0.000000	0.000
ENSDART00000168727.2	2895	2645.000	1.084281	39.196
ENSDART00000170553.2	5715	5465.000	0.656043	49.000
ENSDART00000147788.2	3471	3221.000	0.000000	0.000
ENSDART00000087991.7	3492	3242.000	0.349238	15.474
ENSDART00000180512.1	2984	2734.000	0.897238	33.526
ENSDART00000159312.2	892	642.000	0.000000	0.000
ENSDART00000160766.2	2484	2234.000	15.655660	478.000
ENSDART00000172400.2	598	348.000	0.000000	0.000
ENSDART00000131216.4	3837	3587.000	0.044372	2.175
ENSDART00000191198.1	3812	3562.000	0.000000	0.000
ENSDART00000126906.3	2716	2466.000	0.000000	0.000
ENSDART00000171288.2	3449	3199.000	0.000000	0.000
ENSDART00000181406.1	9099	8849.000	0.221938	26.841
ENSDART00000110879.4	4794	4544.000	0.000000	0.000
ENSDART00000081350.6	3645	3395.000	0.073027	3.388
ENSDART00000126033.5	3398	3148.000	0.083944	3.612
ENSDART00000155176.2	937	687.000	2.379104	22.338
ENSDART00000156288.3	757	507.000	0.000000	0.000
ENSDART00000150575.2	503	253.000	0.000000	0.000
ENSDART00000157475.2	2335	2085.000	0.000000	0.000
ENSDART00000129961.3	510	260.000	0.000000	0.000
ENSDART00000171068.2	2273	2023.000	0.180843	5.000
ENSDART00000158916.2	1239	989.000	19.798540	267.610
ENSDART00000143928.3	1018	768.000	68.617817	720.230
ENSDART00000138461.2	501	251.000	1.973399	6.770
ENSDART00000142275.2	894	644.000	10.766228	94.760
ENSDART00000132840.2	980	730.000	0.616674	6.153
ENSDART00000181800.1	4858	4608.000	0.620668	39.088
ENSDART00000132605.3	1749	1499.000	1.564887	32.060
ENSDART00000168509.2	2482	2232.000	0.719643	21.953
ENSDART00000127182.3	1399	1149.000	1.974096	31.000
ENSDART00000193332.1	498	248.000	0.000000	0.000
ENSDART00000149795.2	3063	2813.000	35.635060	1370.000
ENSDART00000137603.2	1521	1271.000	0.751065	13.047
ENSDART00000158030.3	5547	5297.000	0.524261	37.953
ENSDART00000149087.3	4313	4063.000	5.767697	320.275
ENSDART00000147735.2	823	573.000	0.000000	0.000
ENSDART00000136186.2	420	170.000	0.000000	0.000
ENSDART00000151890.2	1435	1185.000	0.169156	2.740
ENSDART00000140457.4	1516	1266.000	0.000000	0.000
ENSDART00000021456.7	1206	956.000	0.000000	0.000
ENSDART00000168546.3	1678	1428.000	4.043296	78.911
ENSDART00000189778.1	3503	3253.000	0.083998	3.734
ENSDART00000099735.5	3090	2840.000	1.829223	71.000
ENSDART00000143925.2	484	234.000	0.000000	0.000
ENSDART00000125049.3	826	576.000	0.000000	0.000
ENSDART00000146497.2	470	220.000	0.000000	0.000
ENSDART00000185833.1	5669	5419.000	0.466822	34.574
ENSDART00000187235.1	5976	5726.000	0.228099	17.850
ENSDART00000148787.2	628	378.000	2.516392	13.000
ENSDART00000113342.5	4118	3868.000	0.302664	16.000
ENSDART00000190773.1	2661	2411.000	0.000000	0.000
ENSDART00000125190.3	2129	1879.000	5.607411	144.000
ENSDART00000174323.2	1231	981.000	0.000000	0.000
ENSDART00000077136.4	2113	1863.000	1.682525	42.840
ENSDART00000076086.4	1488	1238.000	0.000000	0.000
ENSDART00000149930.2	341	91.012	0.000000	0.000
ENSDART00000134351.2	1208	958.000	3.636626	47.614
ENSDART00000188938.1	2731	2481.000	3.461904	117.386
ENSDART00000174166.2	1096	846.000	0.000000	0.000
ENSDART00000138510.3	3034	2784.000	0.000000	0.000
ENSDART00000152369.2	1904	1654.000	1.415602	32.000
ENSDART00000189630.1	525	275.000	0.000000	0.000
ENSDART00000005853.9	1196	946.000	12.684676	164.000
ENSDART00000138193.2	744	494.000	0.000000	0.000
ENSDART00000091094.5	1117	867.000	16.730088	198.240
ENSDART00000144605.3	773	523.000	2.344804	16.760
ENSDART00000132774.3	1149	899.000	0.000000	0.000
ENSDART00000157619.2	2247	1997.000	18.398537	502.151
ENSDART00000166197.2	787	537.000	9.176563	67.348
ENSDART00000165145.2	304	54.940	10.266391	7.709
ENSDART00000140007.2	1045	795.000	7.639020	83.000
ENSDART00000140051.3	10240	9990.000	1.596679	218.000
ENSDART00000113470.4	3126	2876.000	0.076324	3.000
ENSDART00000158120.2	552	302.000	0.000000	0.000
ENSDART00000141422.3	4695	4445.000	0.015953	0.969
ENSDART00000193522.1	1860	1610.000	0.000000	0.000
ENSDART00000193694.1	621	371.000	0.000000	0.000
ENSDART00000078858.6	1054	804.000	86.728835	953.000
ENSDART00000167122.2	574	324.000	0.000000	0.000
ENSDART00000172124.2	2259	2009.000	0.000000	0.000
ENSDART00000158836.2	2078	1828.000	0.000000	0.000
ENSDART00000170710.2	1986	1736.000	1.812364	43.000
ENSDART00000111144.4	9392	9142.000	0.046212	5.774
ENSDART00000076304.5	1445	1195.000	98.517822	1609.000
ENSDART00000110381.3	1954	1704.000	0.000000	0.000
ENSDART00000143648.3	2685	2435.000	0.000000	0.000
ENSDART00000013359.10	2828	2578.000	0.219195	7.723
ENSDART00000171829.2	519	269.000	0.000000	0.000
ENSDART00000159660.2	252	20.386	0.000000	0.000
ENSDART00000110004.4	10809	10559.000	0.048509	7.000
ENSDART00000188138.1	4248	3998.000	0.000000	0.000
ENSDART00000193290.1	612	362.000	0.000000	0.000
ENSDART00000084104.6	1435	1185.000	0.679205	11.000
ENSDART00000092357.7	3449	3199.000	0.068617	3.000
ENSDART00000193519.1	3009	2759.000	0.000000	0.000
ENSDART00000169941.3	3165	2915.000	0.000000	0.000
ENSDART00000187940.1	3030	2780.000	0.000000	0.000
ENSDART00000183871.1	3165	2915.000	0.000000	0.000
ENSDART00000061149.4	1586	1336.000	6.717115	122.649
ENSDART00000163069.2	2366	2116.000	0.198076	5.728
ENSDART00000158702.2	642	392.000	0.000000	0.000
ENSDART00000173452.2	491	241.000	0.000000	0.000
ENSDART00000159112.2	681	431.000	0.000000	0.000
ENSDART00000040810.4	1896	1646.000	6.882930	154.838
ENSDART00000167703.2	1132	882.000	0.000000	0.000
ENSDART00000143041.3	4375	4125.000	0.215733	12.162
ENSDART00000109463.5	919	669.000	0.535647	4.898
ENSDART00000138071.2	922	672.000	0.754384	6.928
ENSDART00000017155.8	1385	1135.000	20.060148	311.174
ENSDART00000148018.2	864	614.000	0.000000	0.000
ENSDART00000143471.2	1930	1680.000	15.243526	350.000
ENSDART00000167295.2	3872	3622.000	0.000000	0.000
ENSDART00000180854.1	9453	9203.000	0.007951	1.000
ENSDART00000190116.1	9657	9407.000	0.000000	0.000
ENSDART00000149367.4	4068	3818.000	0.000000	0.000
ENSDART00000141086.2	552	302.000	2.722398	11.237
ENSDART00000185222.1	411	161.000	0.801440	1.763
ENSDART00000163596.2	438	188.000	0.000000	0.000
ENSDART00000159974.2	1671	1421.000	2.906793	56.452
ENSDART00000159333.2	524	274.000	0.000000	0.000
ENSDART00000167667.2	3606	3356.000	1.276482	58.548
ENSDART00000015512.8	1453	1203.000	2.439287	40.105
ENSDART00000081029.4	1375	1125.000	0.000000	0.000
ENSDART00000166917.2	1036	786.000	0.000000	0.000
ENSDART00000128284.3	1443	1193.000	24.655412	402.000
ENSDART00000139315.2	666	416.000	0.000000	0.000
ENSDART00000143234.2	683	433.000	7.623507	45.114
ENSDART00000151517.2	315	65.324	0.000000	0.000
ENSDART00000150898.2	740	490.000	0.000000	0.000
ENSDART00000132298.3	1892	1642.000	28.042919	629.317
ENSDART00000151568.2	823	573.000	0.000000	0.000
ENSDART00000011052.9	1811	1561.000	46.009151	981.568
ENSDART00000145486.2	981	731.000	14.113294	141.000
ENSDART00000009499.9	5357	5107.000	0.818191	57.108
ENSDART00000066282.5	4437	4187.000	2.175431	124.486
ENSDART00000178023.2	5807	5557.000	0.437244	33.208
ENSDART00000133720.3	3731	3481.000	0.021053	1.002
ENSDART00000162407.2	572	322.000	0.000000	0.000
ENSDART00000137090.2	908	658.000	5.307014	47.725
ENSDART00000077626.4	1524	1274.000	56.471856	983.275
ENSDART00000157021.2	3464	3214.000	1.064546	46.761
ENSDART00000187286.1	3538	3288.000	1.451785	65.239
ENSDART00000109020.4	1981	1710.000	4.497327	105.105
ENSDART00000141329.2	1514	1264.000	0.000000	0.000
ENSDART00000076316.6	1397	1147.000	1.141541	17.895
ENSDART00000142137.2	728	478.000	0.225388	1.472
ENSDART00000179564.2	4240	3990.000	0.064689	3.528
ENSDART00000075286.5	1909	1659.000	0.882085	20.000
ENSDART00000141601.4	5665	5415.000	3.049784	225.705
ENSDART00000152104.2	920	670.000	1.159974	10.622
ENSDART00000111552.4	3228	2978.000	0.168434	6.855
ENSDART00000169495.2	3402	3152.000	0.000000	0.000
ENSDART00000185076.1	2909	2659.000	3.297089	119.818
ENSDART00000193651.1	183	7.236	0.000000	0.000
ENSDART00000139646.2	652	402.000	0.205331	1.128
ENSDART00000100782.6	2071	1821.000	1.371500	34.133
ENSDART00000142970.2	482	232.000	0.000000	0.000
ENSDART00000133028.2	1040	790.000	0.286061	3.089
ENSDART00000190027.1	4825	4575.000	0.492096	30.769
ENSDART00000139428.3	12055	11805.000	0.000000	0.000
ENSDART00000181028.1	1319	1069.000	0.000000	0.000
ENSDART00000184089.1	1152	902.000	0.000000	0.000
ENSDART00000187275.1	6136	5886.000	0.103613	8.335
ENSDART00000189702.1	1595	1345.000	0.000000	0.000
ENSDART00000102993.4	1714	1464.000	1.287792	25.767
ENSDART00000166533.2	5299	5049.000	0.418578	28.884
ENSDART00000100599.3	723	473.000	0.000000	0.000
ENSDART00000168604.2	1928	1678.000	0.000000	0.000
ENSDART00000123648.3	1813	1563.000	0.000000	0.000
ENSDART00000015688.10	3827	3577.000	1.104591	54.000
ENSDART00000157690.2	3440	3190.000	0.000000	0.000
ENSDART00000103365.5	1562	1312.000	20.624724	369.824
ENSDART00000141510.2	1538	1288.000	0.000000	0.000
ENSDART00000153427.2	793	543.000	8.782400	65.176
ENSDART00000173586.2	539	289.000	0.000000	0.000
ENSDART00000074155.6	3025	2775.000	0.606446	23.000
ENSDART00000023721.8	1201	951.000	15.926359	207.000
ENSDART00000143094.2	830	580.000	0.000000	0.000
ENSDART00000101230.5	874	624.000	0.000000	0.000
ENSDART00000148447.3	4413	4163.000	12.707444	722.999
ENSDART00000149114.3	689	439.000	16.041671	96.247
ENSDART00000148497.2	787	537.000	0.000000	0.000
ENSDART00000149492.3	765	515.000	2.765245	19.463
ENSDART00000148394.3	825	575.000	0.000000	0.000
ENSDART00000150050.2	1285	1035.000	57.507534	813.464
ENSDART00000020084.10	3386	3136.000	624.133115	26750.175
ENSDART00000130572.3	641	391.000	764.552624	4085.615
ENSDART00000153452.2	511	261.000	839.645897	2995.091
ENSDART00000169321.3	4561	4311.000	46.320254	2729.118
ENSDART00000140123.2	1103	853.000	2.260007	26.347
ENSDART00000112800.5	1065	815.000	0.000000	0.000
ENSDART00000059204.8	2115	1865.000	0.572185	14.584
ENSDART00000052683.7	5209	4959.000	16.213056	1098.835
ENSDART00000100600.4	5406	5156.000	0.000000	0.000
ENSDART00000100596.5	5710	5460.000	0.476936	35.590
ENSDART00000169700.2	2307	2057.000	0.000000	0.000
ENSDART00000144545.2	3648	3398.000	1.378108	64.000
ENSDART00000189703.1	3440	3190.000	0.000000	0.000
ENSDART00000192674.1	3539	3289.000	0.000000	0.000
ENSDART00000141520.4	5610	5360.000	0.028765	2.107
ENSDART00000190169.1	2849	2599.000	0.000000	0.000
ENSDART00000110373.4	1649	1399.000	1.708951	32.675
ENSDART00000156722.2	758	508.000	2.640227	18.331
ENSDART00000134664.2	508	258.000	0.000000	0.000
ENSDART00000084668.6	2110	1860.000	0.000000	0.000
ENSDART00000131397.2	809	559.000	0.000000	0.000
ENSDART00000154351.4	1985	1735.000	0.253034	6.000
ENSDART00000171041.2	1352	1102.000	12.150556	183.000
ENSDART00000166031.2	592	342.000	0.000000	0.000
ENSDART00000146615.2	796	546.000	0.000000	0.000
ENSDART00000003299.9	1446	1196.000	0.305890	5.000
ENSDART00000043960.8	2581	2331.000	0.797783	25.416
ENSDART00000144944.2	785	535.000	0.000000	0.000
ENSDART00000024627.11	4853	4603.000	9.919956	624.057
ENSDART00000181946.1	2429	2179.000	0.000000	0.000
ENSDART00000182832.1	2809	2559.000	0.000000	0.000
ENSDART00000108584.3	5392	5142.000	0.263623	18.526
ENSDART00000156921.2	2178	1928.000	0.227704	6.000
ENSDART00000165515.2	1660	1410.000	0.000000	0.000
ENSDART00000135164.3	4172	3922.000	21.920827	1175.000
ENSDART00000127996.3	1793	1543.000	19.077269	402.305
ENSDART00000003940.9	2297	2047.000	79.757255	2231.318
ENSDART00000137538.2	796	546.000	0.225462	1.682
ENSDART00000133529.3	1027	777.000	0.000000	0.000
ENSDART00000063831.4	5863	5613.000	0.377021	28.922
ENSDART00000138416.2	3142	2892.000	5.175985	204.581
ENSDART00000140107.2	739	489.000	0.000000	0.000
ENSDART00000188674.1	5620	5370.000	0.181720	13.337
ENSDART00000142721.3	3106	2856.000	0.922297	36.000
ENSDART00000144933.2	591	341.000	0.000000	0.000
ENSDART00000153308.2	379	129.000	0.000000	0.000
ENSDART00000051807.6	2330	2080.000	65.106308	1850.801
ENSDART00000064838.6	1970	1720.000	2.943728	69.199
ENSDART00000140376.2	623	373.000	0.000000	0.000
ENSDART00000062377.7	2802	2552.000	0.391519	13.655
ENSDART00000153446.2	725	475.000	0.000000	0.000
ENSDART00000049224.8	2775	2525.000	0.879317	30.345
ENSDART00000098022.4	3177	2927.000	0.449963	18.000
ENSDART00000148281.3	1089	839.000	0.087210	1.000
ENSDART00000132621.2	1084	834.000	0.000000	0.000
ENSDART00000141625.3	4333	4083.000	0.041712	2.328
ENSDART00000190669.1	1530	1280.000	0.000000	0.000
ENSDART00000131633.2	679	429.000	0.000000	0.000
ENSDART00000134517.2	721	471.000	0.000000	0.000
ENSDART00000138346.2	731	481.000	0.238206	1.566
ENSDART00000051697.7	2366	2116.000	1.975451	57.129
ENSDART00000146824.3	912	662.000	1.467176	13.274
ENSDART00000192663.1	5301	5051.000	0.358179	24.726
ENSDART00000150047.2	807	557.000	0.919538	7.000
ENSDART00000135504.3	952	702.000	0.000000	0.000
ENSDART00000131764.3	882	632.000	0.000000	0.000
ENSDART00000145986.3	853	603.000	0.000000	0.000
ENSDART00000143036.3	745	495.000	0.000000	0.000
ENSDART00000133691.2	853	603.000	0.125200	1.032
ENSDART00000134927.2	486	236.000	0.000000	0.000
ENSDART00000110249.4	963	713.000	0.000000	0.000
ENSDART00000027545.9	2083	1833.000	28.740657	720.000
ENSDART00000006378.6	1566	1316.000	1.884486	33.894
ENSDART00000190507.1	1953	1703.000	0.348275	8.106
ENSDART00000025308.6	1914	1664.000	0.263830	6.000
ENSDART00000141016.2	528	278.000	0.000000	0.000
ENSDART00000153682.3	922	672.000	0.625048	5.741
ENSDART00000155892.3	1013	763.000	2.193116	22.870
ENSDART00000154858.2	1121	871.000	2.300895	27.390
ENSDART00000155916.2	427	177.000	0.000000	0.000
ENSDART00000138167.2	4411	4161.000	0.000000	0.000
ENSDART00000133063.2	1017	767.000	0.000000	0.000
ENSDART00000109288.4	1719	1469.000	0.049809	1.000
ENSDART00000104716.6	2316	2048.000	0.107181	3.000
ENSDART00000167159.2	1237	987.000	9.943637	134.133
ENSDART00000157580.2	673	423.000	0.841868	4.867
ENSDART00000189315.1	1446	1196.000	0.000000	0.000
ENSDART00000161582.2	1046	796.000	0.000000	0.000
ENSDART00000078649.6	2742	2492.000	2.671899	91.000
ENSDART00000138561.2	559	309.000	0.000000	0.000
ENSDART00000101085.5	3788	3538.000	1.158129	56.000
ENSDART00000127072.3	1064	814.000	3.108022	34.577
ENSDART00000191348.1	423	173.000	6.100274	14.423
ENSDART00000156533.2	5098	4848.000	0.548263	36.327
ENSDART00000185709.1	5673	5423.000	0.566505	41.987
ENSDART00000131402.3	11325	11075.000	4.102745	621.000
ENSDART00000192781.1	10611	10361.000	0.000000	0.000
ENSDART00000134247.2	1805	1534.000	5.727752	120.083
ENSDART00000034935.5	1764	1514.000	1.836472	38.000
ENSDART00000166908.2	523	273.000	0.000000	0.000
ENSDART00000137886.2	768	518.000	0.000000	0.000
ENSDART00000035714.7	1837	1587.000	0.623504	13.524
ENSDART00000171835.2	1150	900.000	1.989908	24.476
ENSDART00000146055.3	4604	4354.000	0.016805	1.000
ENSDART00000074167.6	1483	1233.000	25.754511	434.000
ENSDART00000033617.7	4798	4548.000	0.000000	0.000
ENSDART00000182201.1	5522	5272.000	0.092113	6.637
ENSDART00000181617.1	3825	3575.000	0.000000	0.000
ENSDART00000152243.2	709	459.000	0.000000	0.000
ENSDART00000140214.4	1700	1450.000	4.339674	86.000
ENSDART00000090447.5	3000	2750.000	2.544695	95.640
ENSDART00000146180.2	2494	2244.000	2.480784	76.083
ENSDART00000187599.1	1554	1304.000	0.000000	0.000
ENSDART00000189475.1	1665	1415.000	0.000000	0.000
ENSDART00000126741.4	1311	1061.000	86.213405	1250.154
ENSDART00000173989.2	524	274.000	158.313508	592.846
ENSDART00000173555.2	443	193.000	0.000000	0.000
ENSDART00000151365.3	4346	4096.000	0.000000	0.000
ENSDART00000140926.3	5255	5005.000	0.837326	57.276
ENSDART00000191109.1	4103	3853.000	0.070429	3.709
ENSDART00000113628.4	513	263.000	0.279161	1.003
ENSDART00000142320.2	912	662.000	1.623410	14.688
ENSDART00000136068.3	6756	6506.000	0.000000	0.000
ENSDART00000007981.7	2435	2185.000	3.496043	104.400
ENSDART00000130950.3	6806	6556.000	0.000000	0.000
ENSDART00000162500.2	8319	8069.000	1.440854	158.896
ENSDART00000131867.4	1772	1522.000	0.000000	0.000
ENSDART00000193484.1	465	215.000	0.000000	0.000
ENSDART00000181664.1	453	203.000	0.000000	0.000
ENSDART00000151247.3	6477	6227.000	0.011750	1.000
ENSDART00000090994.4	5991	5741.000	0.000000	0.000
ENSDART00000041751.7	1384	1134.000	5.548966	86.000
ENSDART00000137857.2	798	548.000	8.812316	66.000
ENSDART00000101126.5	3595	3345.000	2.967096	135.644
ENSDART00000174084.2	388	138.000	0.000000	0.000
ENSDART00000083473.7	4576	4326.000	0.000000	0.000
ENSDART00000157917.2	4121	3871.000	0.000000	0.000
ENSDART00000185580.1	3860	3610.000	0.040537	2.000
ENSDART00000045397.4	1556	1306.000	28.805313	514.149
ENSDART00000023064.9	3321	3071.000	0.238965	10.030
ENSDART00000158350.2	2804	2554.000	2.874388	100.332
ENSDART00000153209.2	1086	836.000	1.482202	16.935
ENSDART00000153403.3	1427	1177.000	0.564653	9.083
ENSDART00000188117.1	1300	1050.000	0.000000	0.000
ENSDART00000074900.5	886	636.000	0.345136	3.000
ENSDART00000148037.2	539	289.000	0.000000	0.000
ENSDART00000161435.2	227	13.146	0.000000	0.000
ENSDART00000169942.2	1275	1025.000	0.000000	0.000
ENSDART00000073707.6	2051	1801.000	1.543820	38.000
ENSDART00000183667.1	864	614.000	0.000000	0.000
ENSDART00000151896.2	645	395.000	0.000000	0.000
ENSDART00000104999.5	1922	1672.000	2.144305	49.000
ENSDART00000152045.3	445	195.000	0.000000	0.000
ENSDART00000062303.5	1152	902.000	0.000000	0.000
ENSDART00000031547.6	1440	1190.000	20.776687	337.907
ENSDART00000180115.1	2152	1902.000	0.000000	0.000
ENSDART00000137278.2	643	393.000	0.000000	0.000
ENSDART00000139076.3	2424	2174.000	1.108829	32.946
ENSDART00000134319.2	1204	954.000	2.605988	33.978
ENSDART00000189749.1	7444	7194.000	2.221135	218.383
ENSDART00000180850.1	7535	7285.000	0.234094	23.307
ENSDART00000142938.2	493	243.000	0.000000	0.000
ENSDART00000172450.2	1583	1333.000	2.057505	37.484
ENSDART00000158081.2	792	542.000	0.000000	0.000
ENSDART00000170255.2	360	110.001	0.000000	0.000
ENSDART00000188311.1	3794	3544.000	2.224002	107.721
ENSDART00000193428.1	3758	3508.000	0.000000	0.000
ENSDART00000159598.2	2716	2466.000	1.625818	54.795
ENSDART00000153622.2	1286	1036.000	4.025703	57.000
ENSDART00000101601.6	1553	1303.000	0.000000	0.000
ENSDART00000142884.2	644	394.000	0.000000	0.000
ENSDART00000024136.7	597	347.000	0.000000	0.000
ENSDART00000051231.5	3053	2803.000	2.558171	98.000
ENSDART00000158532.3	1044	794.000	0.000000	0.000
ENSDART00000145545.3	1097	847.000	0.000000	0.000
ENSDART00000163072.2	1272	1022.000	0.000000	0.000
ENSDART00000138755.3	3286	3036.000	0.000000	0.000
ENSDART00000134307.3	785	535.000	0.000000	0.000
ENSDART00000146943.3	887	637.000	0.229730	2.000
ENSDART00000161272.2	2333	2083.000	0.000000	0.000
ENSDART00000145450.3	2294	2044.000	0.465360	13.000
ENSDART00000027329.8	1091	841.000	758.050923	8713.000
ENSDART00000184664.1	541	291.000	0.000000	0.000
ENSDART00000152322.2	324	74.118	0.000000	0.000
ENSDART00000106391.6	5636	5386.000	0.000000	0.000
ENSDART00000171846.2	5724	5474.000	0.040100	3.000
ENSDART00000147557.2	2366	2116.000	0.219603	6.351
ENSDART00000189482.1	2748	2498.000	0.842115	28.750
ENSDART00000177422.2	2895	2645.000	0.000000	0.000
ENSDART00000033701.6	2361	2111.000	0.000000	0.000
ENSDART00000143938.2	2413	2163.000	0.000000	0.000
ENSDART00000137914.2	544	294.000	0.961835	3.865
ENSDART00000184404.1	3246	2996.000	0.980191	40.135
ENSDART00000129704.3	1552	1302.000	3.933813	70.000
ENSDART00000111289.4	659	409.000	0.178897	1.000
ENSDART00000182394.1	1622	1372.000	0.000000	0.000
ENSDART00000163968.2	1105	855.000	9.775991	114.235
ENSDART00000157722.2	949	699.000	0.000000	0.000
ENSDART00000158149.2	892	642.000	0.429067	3.765
ENSDART00000160446.2	962	712.000	0.000000	0.000
ENSDART00000149060.2	629	379.000	0.000000	0.000
ENSDART00000130955.3	2225	1975.000	38.714696	1045.000
ENSDART00000165628.2	1250	1000.000	4.093249	55.942
ENSDART00000158485.2	1854	1604.000	1.470503	32.236
ENSDART00000159088.2	2062	1812.000	0.655828	16.241
ENSDART00000153421.2	1769	1519.000	0.000000	0.000
ENSDART00000167528.2	2013	1763.000	8.142193	196.186
ENSDART00000101147.5	2044	1794.000	30.255163	741.814
ENSDART00000130521.3	1060	810.000	1.083984	12.000
ENSDART00000149694.3	3077	2827.000	0.043640	1.686
ENSDART00000150054.2	532	282.000	0.000000	0.000
ENSDART00000127050.3	5064	4814.000	0.000000	0.000
ENSDART00000090934.6	4215	3965.000	0.024759	1.342
ENSDART00000046609.7	2249	1999.000	2.105408	57.520
ENSDART00000156370.3	3412	3162.000	0.555362	24.000
ENSDART00000060786.7	2558	2308.000	0.065303	2.060
ENSDART00000181212.1	2159	1909.000	0.000000	0.000
ENSDART00000181951.1	2219	1969.000	0.000000	0.000
ENSDART00000188303.1	2120	1870.000	0.000000	0.000
ENSDART00000181496.1	2249	1999.000	0.000000	0.000
ENSDART00000183123.1	2259	2009.000	0.000000	0.000
ENSDART00000161570.2	1380	1130.000	12.885501	199.000
ENSDART00000145103.3	2442	2192.000	2.737159	82.000
ENSDART00000184491.1	1221	971.000	0.000000	0.000
ENSDART00000086495.5	2541	2291.000	0.351313	11.000
ENSDART00000078352.5	1442	1192.000	14.854765	242.000
ENSDART00000146146.2	589	339.000	0.000000	0.000
ENSDART00000049805.7	2357	2107.000	3.094695	89.116
ENSDART00000125451.3	1805	1555.000	0.418027	8.884
ENSDART00000142131.2	1585	1335.000	1.854857	33.843
ENSDART00000177108.2	1707	1457.000	2.693660	53.638
ENSDART00000121959.4	862	612.000	58.206152	486.848
ENSDART00000152212.3	724	474.000	0.564161	3.655
ENSDART00000127343.3	3116	2866.000	5.319051	208.345
ENSDART00000113033.4	569	319.000	140.373449	611.997
ENSDART00000089968.2	612	362.000	0.000000	0.000
ENSDART00000142815.2	996	746.000	0.206845	2.109
ENSDART00000059928.5	958	708.000	0.000000	0.000
ENSDART00000130353.4	937	687.000	0.000000	0.000
ENSDART00000122272.4	2212	1962.000	8.587190	230.263
ENSDART00000184401.1	4612	4362.000	0.313917	18.714
ENSDART00000168460.2	1383	1133.000	363.331594	5626.087
ENSDART00000170322.2	658	408.000	296.426208	1652.913
ENSDART00000160473.2	581	331.000	0.000000	0.000
ENSDART00000176368.2	1695	1445.000	0.000000	0.000
ENSDART00000144580.2	748	498.000	2.269323	15.445
ENSDART00000135038.2	353	103.002	0.000000	0.000
ENSDART00000153169.2	765	515.000	0.000000	0.000
ENSDART00000077715.6	1677	1427.000	8.540029	166.555
ENSDART00000131646.2	2126	1876.000	1.240864	31.815
ENSDART00000148161.2	3737	3487.000	0.150768	7.185
ENSDART00000137295.3	758	508.000	0.218006	1.514
ENSDART00000139659.2	1150	900.000	1.665495	20.486
ENSDART00000142230.2	284	38.201	0.000000	0.000
ENSDART00000098347.5	833	583.000	0.000000	0.000
ENSDART00000112433.3	1675	1425.000	1.283671	25.000
ENSDART00000157001.2	1559	1299.000	0.000000	0.000
ENSDART00000156653.2	621	371.000	0.000000	0.000
ENSDART00000085500.6	1258	1008.000	0.580706	8.000
ENSDART00000151771.2	2529	2279.000	0.052027	1.620
ENSDART00000111102.5	2802	2552.000	0.096895	3.380
ENSDART00000142999.3	3529	3279.000	4.553454	204.059
ENSDART00000152471.2	373	123.000	0.000000	0.000
ENSDART00000152497.2	802	552.000	0.000000	0.000
ENSDART00000115329.3	3179	2929.000	0.897837	35.941
ENSDART00000144939.3	1546	1296.000	3.835304	67.933
ENSDART00000125126.4	1492	1242.000	0.000000	0.000
ENSDART00000144531.3	782	532.000	0.000000	0.000
ENSDART00000141717.3	634	384.000	0.258864	1.359
ENSDART00000137599.3	569	319.000	0.000000	0.000
ENSDART00000137668.2	582	332.000	2.143568	9.726
ENSDART00000143630.2	635	385.000	6.471241	34.050
ENSDART00000047110.7	2486	2236.000	13.330600	407.375
ENSDART00000138550.2	496	246.000	0.000000	0.000
ENSDART00000147538.2	753	503.000	0.000000	0.000
ENSDART00000136356.3	1195	945.000	3.145701	40.628
ENSDART00000132834.3	874	624.000	0.234620	2.001
ENSDART00000144379.3	1401	1151.000	12.170888	191.457
ENSDART00000131985.2	846	596.000	0.848872	6.915
ENSDART00000148368.3	444	194.000	0.000000	0.000
ENSDART00000141912.3	730	480.000	0.000000	0.000
ENSDART00000035940.8	1361	1111.000	0.000000	0.000
ENSDART00000057567.6	1084	834.000	64.632400	736.698
ENSDART00000190047.1	463	213.000	104.545209	304.339
ENSDART00000079803.5	1577	1327.000	7.388572	134.000
ENSDART00000084186.5	2515	2265.000	0.322925	9.996
ENSDART00000161403.2	1647	1397.000	0.471382	9.000
ENSDART00000108951.4	1588	1338.000	0.194693	3.560
ENSDART00000113082.5	1287	1037.000	0.000000	0.000
ENSDART00000189200.1	2519	2269.000	5.624253	174.411
ENSDART00000057651.6	1132	882.000	0.000000	0.000
ENSDART00000132611.2	786	536.000	3.549239	26.000
ENSDART00000078887.7	3137	2887.000	4.435248	175.000
ENSDART00000101402.4	1582	1332.000	0.000000	0.000
ENSDART00000147284.2	3012	2762.000	0.910158	34.357
ENSDART00000153524.2	899	649.000	0.338223	3.000
ENSDART00000055833.8	1125	875.000	0.000000	0.000
ENSDART00000152931.2	1910	1660.000	0.000000	0.000
ENSDART00000067190.5	1883	1633.000	8.109966	181.000
ENSDART00000103403.5	1749	1499.000	11.367254	232.879
ENSDART00000137697.2	1445	1195.000	1.170757	19.121
ENSDART00000173319.2	5529	5279.000	0.935804	67.516
ENSDART00000039985.7	3423	3173.000	0.000000	0.000
ENSDART00000111646.5	1544	1294.000	13.925643	246.276
ENSDART00000114446.4	1534	1284.000	2.092697	36.724
ENSDART00000077188.5	662	412.000	188.250141	1060.000
ENSDART00000138081.2	2312	2062.000	8.267875	233.000
ENSDART00000147661.3	559	309.000	0.000000	0.000
ENSDART00000137346.2	537	287.000	0.000000	0.000
ENSDART00000140328.2	456	206.000	0.000000	0.000
ENSDART00000139323.3	682	432.000	0.000000	0.000
ENSDART00000148238.3	536	286.000	0.000000	0.000
ENSDART00000052358.6	637	387.000	15.787227	83.501
ENSDART00000147795.2	1477	1227.000	0.000000	0.000
ENSDART00000149398.2	412	162.000	0.000000	0.000
ENSDART00000148711.2	429	179.000	0.000000	0.000
ENSDART00000149423.2	364	114.000	0.000000	0.000
ENSDART00000148934.3	401	151.000	0.000000	0.000
ENSDART00000148704.3	427	177.000	0.000000	0.000
ENSDART00000149849.2	898	648.000	0.000000	0.000
ENSDART00000103519.6	2865	2615.000	8.181171	292.389
ENSDART00000149456.2	807	557.000	0.000000	0.000
ENSDART00000104722.5	1783	1533.000	0.095458	2.000
ENSDART00000108556.5	895	645.000	0.000000	0.000
ENSDART00000147942.2	941	691.000	0.000000	0.000
ENSDART00000009564.9	1684	1434.000	0.561268	11.000
ENSDART00000135460.2	854	604.000	0.000000	0.000
ENSDART00000138941.2	884	634.000	0.000000	0.000
ENSDART00000151690.3	1572	1322.000	0.000000	0.000
ENSDART00000151620.2	870	620.000	0.000000	0.000
ENSDART00000110289.4	1392	1142.000	0.000000	0.000
ENSDART00000151784.2	595	345.000	0.000000	0.000
ENSDART00000017424.8	1263	1013.000	327.129370	4529.000
ENSDART00000103265.5	753	503.000	0.586452	4.032
ENSDART00000144125.2	716	466.000	0.000000	0.000
ENSDART00000143904.2	875	625.000	0.000000	0.000
ENSDART00000161710.2	1643	1393.000	0.000000	0.000
ENSDART00000063483.5	2198	1948.000	0.857384	22.826
ENSDART00000190747.1	5725	5475.000	0.000000	0.000
ENSDART00000192177.1	5324	5074.000	0.000000	0.000
ENSDART00000185065.1	5647	5397.000	1.051449	77.556
ENSDART00000110358.5	2644	2394.000	0.980370	32.077
ENSDART00000142871.3	947	697.000	0.238444	2.271
ENSDART00000149531.2	703	453.000	0.000000	0.000
ENSDART00000150120.2	796	546.000	0.000000	0.000
ENSDART00000137689.4	2559	2309.000	2.839342	89.601
ENSDART00000088356.6	5187	4937.000	0.801306	54.067
ENSDART00000161174.3	2274	2024.000	0.000000	0.000
ENSDART00000016901.8	1146	896.000	2.041544	25.000
ENSDART00000146696.2	407	157.000	0.000000	0.000
ENSDART00000111832.5	2156	1906.000	0.191944	5.000
ENSDART00000085230.6	1680	1430.000	0.000000	0.000
ENSDART00000140516.3	910	660.000	32.368206	291.968
ENSDART00000191019.1	4908	4658.000	0.000000	0.000
ENSDART00000062724.6	2526	2276.000	1.285921	40.000
ENSDART00000147699.4	5964	5714.000	0.000000	0.000
ENSDART00000150265.2	493	243.000	1.071440	3.558
ENSDART00000164328.2	5885	5635.000	0.382292	29.442
ENSDART00000020969.9	3253	3003.000	0.114846	4.714
ENSDART00000145254.3	650	400.000	0.000000	0.000
ENSDART00000153416.3	751	501.000	0.772066	5.286
ENSDART00000101262.6	2692	2442.000	0.000000	0.000
ENSDART00000103406.5	1599	1334.000	17.231630	314.163
ENSDART00000143628.2	861	611.000	0.417842	3.489
ENSDART00000076128.6	1493	1243.000	5.297830	90.000
ENSDART00000140866.3	5909	5659.000	1.438039	111.220
ENSDART00000111852.4	5541	5291.000	0.301191	21.780
ENSDART00000161039.2	2301	2051.000	0.038619	1.083
ENSDART00000171145.2	898	648.000	0.000000	0.000
ENSDART00000103741.5	1822	1572.000	4.328696	93.000
ENSDART00000147435.3	1095	845.000	0.494549	5.711
ENSDART00000144248.2	3907	3657.000	1.285851	64.267
ENSDART00000178434.2	6236	5986.000	0.296695	24.273
ENSDART00000183911.1	2855	2605.000	0.000000	0.000
ENSDART00000169320.2	1395	1145.000	3.782405	59.190
ENSDART00000164913.2	2840	2590.000	14.004177	495.713
ENSDART00000103350.5	5815	5565.000	2.629611	200.000
ENSDART00000017329.8	2326	2076.000	0.000000	0.000
ENSDART00000154544.2	624	374.000	0.000000	0.000
ENSDART00000173316.2	1551	1301.000	0.000000	0.000
ENSDART00000140065.4	2135	1885.000	3.299513	85.003
ENSDART00000147951.3	4685	4435.000	1.115654	67.623
ENSDART00000181633.1	555	305.000	0.330263	1.377
ENSDART00000158551.2	1708	1458.000	0.401476	8.000
ENSDART00000136389.2	848	598.000	0.226086	1.848
ENSDART00000101124.4	898	648.000	121.062074	1072.152
ENSDART00000168784.2	1490	1240.000	1.576575	26.718
ENSDART00000161277.2	841	591.000	0.158676	1.282
ENSDART00000140704.2	571	321.000	0.000000	0.000
ENSDART00000111365.5	3768	3518.000	0.443031	21.301
ENSDART00000153907.4	2541	2291.000	0.000000	0.000
ENSDART00000086711.6	1459	1209.000	0.060520	1.000
ENSDART00000187398.1	1808	1558.000	0.000000	0.000
ENSDART00000162390.2	742	492.000	0.000000	0.000
ENSDART00000166232.2	745	495.000	0.000000	0.000
ENSDART00000008898.8	3385	3135.000	1.120290	48.000
ENSDART00000165354.2	695	445.000	0.000000	0.000
ENSDART00000009385.9	1528	1278.000	13.872318	242.300
ENSDART00000137782.2	1759	1509.000	6.094990	125.700
ENSDART00000172778.2	719	469.000	0.000000	0.000
ENSDART00000173394.2	873	623.000	0.000000	0.000
ENSDART00000150131.2	1101	851.000	0.000000	0.000
ENSDART00000024313.9	4240	3990.000	3.038087	165.671
ENSDART00000023588.8	2310	2060.000	0.187975	5.292
ENSDART00000168973.2	3916	3666.000	0.633540	31.742
ENSDART00000192368.1	6234	5984.000	0.320930	26.247
ENSDART00000181283.1	2069	1819.000	0.614513	15.277
ENSDART00000139130.2	667	417.000	1.333978	7.603
ENSDART00000059926.4	2067	1817.000	0.828726	20.580
ENSDART00000139927.2	626	376.000	0.315448	1.621
ENSDART00000078634.7	2793	2543.000	92.802794	3225.379
ENSDART00000134077.3	814	564.000	0.000000	0.000
ENSDART00000140804.3	830	580.000	0.000000	0.000
ENSDART00000125178.3	471	221.000	0.000000	0.000
ENSDART00000148564.3	5395	5145.000	0.000000	0.000
ENSDART00000149002.2	539	289.000	0.000000	0.000
ENSDART00000143582.3	4900	4650.000	0.000000	0.000
ENSDART00000187258.1	10470	10220.000	0.000000	0.000
ENSDART00000186694.1	10668	10418.000	0.000000	0.000
ENSDART00000003314.9	1923	1673.000	7.128831	163.000
ENSDART00000137784.2	1361	1111.000	0.065859	1.000
ENSDART00000129168.3	2615	2365.000	0.000000	0.000
ENSDART00000164663.2	4970	4720.000	3.373850	217.641
ENSDART00000165104.2	1023	773.000	3.759667	39.719
ENSDART00000133976.3	1663	1413.000	22.714637	438.653
ENSDART00000006419.7	2340	2090.000	8.932916	255.160
ENSDART00000111081.4	2106	1856.000	0.275960	7.000
ENSDART00000135402.2	733	483.000	0.000000	0.000
ENSDART00000099692.4	2331	2081.000	4.078614	116.000
ENSDART00000186211.1	4037	3787.000	0.000000	0.000
ENSDART00000140736.3	2184	1934.000	4.085958	108.000
ENSDART00000063400.7	5106	4856.000	1.084877	72.000
ENSDART00000193677.1	1752	1502.000	0.000000	0.000
ENSDART00000004240.8	1573	1323.000	0.000000	0.000
ENSDART00000080454.6	1773	1523.000	0.000000	0.000
ENSDART00000011287.7	1042	792.000	0.000000	0.000
ENSDART00000186507.1	1584	1334.000	0.000000	0.000
ENSDART00000149981.2	780	530.000	0.000000	0.000
ENSDART00000005033.10	1705	1455.000	5.408697	107.555
ENSDART00000067629.5	638	388.000	115.976514	615.000
ENSDART00000158004.2	378	128.000	0.000000	0.000
ENSDART00000112926.4	1026	776.000	0.000000	0.000
ENSDART00000136911.2	1574	1324.000	1.050007	19.000
ENSDART00000184904.1	802	552.000	0.000000	0.000
ENSDART00000141066.2	710	460.000	0.000000	0.000
ENSDART00000140544.2	540	290.000	0.000000	0.000
ENSDART00000113609.4	2617	2367.000	1.081923	35.000
ENSDART00000125024.3	420	170.000	15.925001	37.000
ENSDART00000133641.2	1171	921.000	0.000000	0.000
ENSDART00000144298.2	446	196.000	0.373311	1.000
ENSDART00000004604.9	3824	3574.000	0.348033	17.000
ENSDART00000132534.5	2033	1783.000	1.313183	32.000
ENSDART00000111260.4	2001	1751.000	0.000000	0.000
ENSDART00000192806.1	1719	1469.000	0.000000	0.000
ENSDART00000130127.4	3122	2872.000	9.019267	354.021
ENSDART00000062383.4	1959	1709.000	57.627484	1346.000
ENSDART00000044860.6	1504	1254.000	20.013509	343.000
ENSDART00000133434.3	562	312.000	0.000000	0.000
ENSDART00000134887.4	10354	10104.000	2.478837	342.306
ENSDART00000132228.3	660	410.000	0.000000	0.000
ENSDART00000146622.2	601	351.000	0.000000	0.000
ENSDART00000177482.2	5748	5498.000	0.000000	0.000
ENSDART00000012928.10	7074	6824.000	0.033071	3.084
ENSDART00000062982.4	4540	4272.000	9.659942	564.000
ENSDART00000131838.2	1037	787.000	2.882130	31.000
ENSDART00000019206.6	2844	2594.000	4.795188	170.000
ENSDART00000163308.2	869	619.000	0.000000	0.000
ENSDART00000163995.2	585	335.000	0.000000	0.000
ENSDART00000181454.1	2515	2265.000	0.000000	0.000
ENSDART00000171579.2	2192	1942.000	0.000000	0.000
ENSDART00000141032.2	2309	2059.000	0.000000	0.000
ENSDART00000172949.2	6951	6701.000	0.021838	2.000
ENSDART00000049323.8	1389	1139.000	0.000000	0.000
ENSDART00000100075.6	3791	3541.000	3.616086	175.000
ENSDART00000066389.5	3778	3528.000	0.000000	0.000
ENSDART00000141203.3	5968	5718.000	0.161147	12.593
ENSDART00000151047.2	728	478.000	0.000000	0.000
ENSDART00000176885.2	5235	4985.000	0.298848	20.361
ENSDART00000141162.3	734	484.000	0.604702	4.000
ENSDART00000115111.4	807	557.000	0.000000	0.000
ENSDART00000032982.8	2222	1972.000	0.371078	10.001
ENSDART00000135185.2	477	227.000	0.000000	0.000
ENSDART00000153411.3	1028	778.000	0.332800	3.539
ENSDART00000062978.6	1821	1571.000	1.465305	31.461
ENSDART00000138140.3	3050	2800.000	0.000000	0.000
ENSDART00000042002.7	6689	6439.000	0.034090	3.000
ENSDART00000143735.3	1136	886.000	5.780840	70.000
ENSDART00000052446.5	1551	1301.000	1.968418	35.000
ENSDART00000137197.2	1227	977.000	0.000000	0.000
ENSDART00000151214.2	933	683.000	0.208102	1.943
ENSDART00000151637.2	638	388.000	0.248200	1.316
ENSDART00000013865.10	2939	2689.000	6.169735	226.741
ENSDART00000151535.3	643	393.000	0.000000	0.000
ENSDART00000100726.5	374	124.000	1.180144	2.000
ENSDART00000028161.8	2438	2188.000	0.753859	22.543
ENSDART00000134056.2	841	591.000	0.000000	0.000
ENSDART00000129395.3	2513	2263.000	0.241107	7.457
ENSDART00000050230.6	1803	1553.000	11.079501	235.161
ENSDART00000014415.9	1185	935.000	3.776498	48.259
ENSDART00000099600.5	1378	1128.000	10.232068	157.741
ENSDART00000111294.4	1428	1178.000	1.343501	21.630
ENSDART00000133917.3	2523	2273.000	0.482857	15.000
ENSDART00000190172.1	1569	1319.000	0.000000	0.000
ENSDART00000078660.7	2170	1920.000	1.413679	37.096
ENSDART00000134871.2	571	321.000	0.000000	0.000
ENSDART00000160013.2	1861	1611.000	0.000000	0.000
ENSDART00000188791.1	3729	3479.000	0.216924	10.314
ENSDART00000142155.3	12826	12576.000	0.842343	144.779
ENSDART00000173163.2	446	196.000	0.000000	0.000
ENSDART00000138267.2	529	279.000	0.000000	0.000
ENSDART00000047409.8	6260	6010.000	0.000000	0.000
ENSDART00000011303.9	6915	6665.000	5.257160	478.878
ENSDART00000066072.6	1857	1607.000	6.055673	133.000
ENSDART00000151429.2	1795	1545.000	0.000000	0.000
ENSDART00000151789.2	853	603.000	0.000000	0.000
ENSDART00000146132.2	1728	1478.000	0.049505	1.000
ENSDART00000134879.2	551	301.000	0.000000	0.000
ENSDART00000134120.3	2813	2563.000	2.753551	96.453
ENSDART00000143761.3	2254	2004.000	0.494626	13.547
ENSDART00000147478.2	781	531.000	0.000000	0.000
ENSDART00000149834.2	364	114.000	0.828959	1.292
ENSDART00000150124.2	1070	820.000	0.000000	0.000
ENSDART00000151667.3	2929	2679.000	0.600865	22.000
ENSDART00000151477.2	494	244.000	0.000000	0.000
ENSDART00000186936.1	621	371.000	0.000000	0.000
ENSDART00000142455.2	1279	1029.000	0.000000	0.000
ENSDART00000135817.2	771	521.000	0.000000	0.000
ENSDART00000172006.2	1781	1531.000	3.871119	81.000
ENSDART00000066391.5	2314	2064.000	0.177502	5.007
ENSDART00000183987.1	5557	5307.000	0.000000	0.000
ENSDART00000052355.6	1928	1678.000	3.766704	86.383
ENSDART00000149515.2	413	163.000	0.000000	0.000
ENSDART00000184687.1	2708	2458.000	1.004850	33.756
ENSDART00000003716.7	1590	1340.000	2.664489	48.797
ENSDART00000188655.1	1011	761.000	0.000000	0.000
ENSDART00000164145.2	714	464.000	0.000000	0.000
ENSDART00000170048.2	1473	1223.000	44.453895	743.036
ENSDART00000170401.2	902	652.000	0.000000	0.000
ENSDART00000157832.2	769	519.000	1.122826	7.964
ENSDART00000156764.3	5233	4983.000	0.000000	0.000
ENSDART00000153651.3	811	561.000	0.000000	0.000
ENSDART00000165142.2	2468	2218.000	0.000000	0.000
ENSDART00000167176.2	1919	1669.000	0.000000	0.000
ENSDART00000188330.1	5117	4867.000	0.000000	0.000
ENSDART00000169217.3	4839	4589.000	0.000000	0.000
ENSDART00000152779.2	904	654.000	0.175912	1.572
ENSDART00000029774.6	1217	967.000	1.999680	26.428
ENSDART00000149289.2	2777	2527.000	0.000000	0.000
ENSDART00000130757.3	6828	6578.000	0.496504	44.636
ENSDART00000175571.2	2699	2449.000	0.000000	0.000
ENSDART00000074761.3	2217	1967.000	23.323292	627.000
ENSDART00000141228.2	673	423.000	0.000000	0.000
ENSDART00000149244.3	3432	3182.000	0.540120	23.489
ENSDART00000149407.2	723	473.000	0.000000	0.000
ENSDART00000148558.2	622	372.000	0.000000	0.000
ENSDART00000188013.1	7165	6915.000	0.220079	20.799
ENSDART00000074401.6	7324	7074.000	0.000000	0.000
ENSDART00000143587.2	2783	2533.000	1.693626	58.631
ENSDART00000192174.1	2622	2372.000	0.000000	0.000
ENSDART00000168844.2	1948	1698.000	0.617179	14.323
ENSDART00000143871.2	899	649.000	0.000000	0.000
ENSDART00000137609.4	554	304.000	0.000000	0.000
ENSDART00000148371.2	822	572.000	0.000000	0.000
ENSDART00000138740.3	1560	1310.000	0.000000	0.000
ENSDART00000101306.6	3382	3132.000	0.203780	8.723
ENSDART00000184778.1	6141	5891.000	0.572951	46.130
ENSDART00000177496.2	4684	4434.000	0.017461	1.058
ENSDART00000110860.4	1683	1433.000	0.000000	0.000
ENSDART00000153506.3	7103	6853.000	0.166963	15.638
ENSDART00000013690.9	444	194.000	1580.081582	4189.427
ENSDART00000173115.2	492	242.000	457.025613	1511.573
ENSDART00000162953.2	4195	3945.000	0.960905	51.808
ENSDART00000091351.6	3132	2882.000	8.555839	337.000
ENSDART00000160524.2	1619	1369.000	0.000000	0.000
ENSDART00000102335.5	2084	1834.000	3.869894	97.000
ENSDART00000154285.2	1720	1470.000	0.149324	3.000
ENSDART00000179089.2	2688	2438.000	0.000000	0.000
ENSDART00000175147.2	2619	2369.000	0.000000	0.000
ENSDART00000087658.6	5928	5678.000	0.358832	27.846
ENSDART00000134113.2	622	372.000	0.000000	0.000
ENSDART00000187503.1	8717	8467.000	0.018616	2.154
ENSDART00000065949.8	3795	3545.000	29.766238	1442.160
ENSDART00000122249.3	580	330.000	31.005826	139.840
ENSDART00000162149.2	759	509.000	0.000000	0.000
ENSDART00000077612.6	2137	1865.000	5.021781	128.000
ENSDART00000138137.3	864	614.000	0.000000	0.000
ENSDART00000141065.3	790	540.000	0.000000	0.000
ENSDART00000134458.3	958	708.000	0.000000	0.000
ENSDART00000143198.3	835	585.000	0.000000	0.000
ENSDART00000148211.2	687	437.000	0.000000	0.000
ENSDART00000135376.3	736	486.000	0.000000	0.000
ENSDART00000132690.2	710	460.000	0.000000	0.000
ENSDART00000140599.2	868	618.000	0.000000	0.000
ENSDART00000178811.2	4413	4163.000	0.123032	7.000
ENSDART00000115141.5	1128	878.000	0.000000	0.000
ENSDART00000185564.1	480	230.000	0.000000	0.000
ENSDART00000038310.8	1473	1223.000	3.221184	53.841
ENSDART00000132731.2	787	537.000	0.430392	3.159
ENSDART00000126084.3	1679	1429.000	6.632940	129.542
ENSDART00000043881.7	1713	1463.000	1.900491	38.000
ENSDART00000032880.6	2421	2171.000	11.661192	346.000
ENSDART00000171431.2	3329	3079.000	0.000000	0.000
ENSDART00000162387.2	4131	3881.000	0.282797	15.000
ENSDART00000193753.1	4537	4287.000	0.000000	0.000
ENSDART00000136221.3	767	517.000	0.000000	0.000
ENSDART00000150945.2	604	354.000	0.000000	0.000
ENSDART00000151515.2	970	720.000	0.856683	8.430
ENSDART00000023039.11	2992	2742.000	14.776109	553.734
ENSDART00000129313.4	3228	2978.000	0.565824	23.029
ENSDART00000151122.2	638	388.000	0.000000	0.000
ENSDART00000166623.2	6547	6297.000	0.672575	57.883
ENSDART00000157552.2	2063	1813.000	2.804960	69.502
ENSDART00000171724.2	812	562.000	1.834646	14.092
ENSDART00000183054.1	1100	850.000	0.322960	3.752
ENSDART00000019145.8	3082	2832.000	10.756433	416.327
ENSDART00000076419.5	4726	4476.000	0.583140	35.673
ENSDART00000140203.2	874	624.000	0.000000	0.000
ENSDART00000124702.3	807	557.000	0.000000	0.000
ENSDART00000193349.1	3609	3359.000	1.101337	50.560
ENSDART00000184079.1	240	16.366	0.000000	0.000
ENSDART00000151426.3	2768	2518.000	7.206471	248.000
ENSDART00000174034.2	993	743.000	0.492388	5.000
ENSDART00000025853.7	1899	1649.000	46.989623	1059.000
ENSDART00000052359.7	1892	1642.000	4.357706	97.792
ENSDART00000147134.2	677	427.000	0.000000	0.000
ENSDART00000132253.3	1508	1246.000	1.361087	23.178
ENSDART00000186650.1	1221	971.000	0.000000	0.000
ENSDART00000185573.1	507	257.000	2.920373	10.258
ENSDART00000098009.6	1380	1130.000	0.489801	7.564
ENSDART00000077593.6	2433	2183.000	140.666126	4196.784
ENSDART00000108763.4	2423	2173.000	43.566702	1293.861
ENSDART00000054228.6	1160	910.000	6.191217	77.000
ENSDART00000138985.3	3744	3494.000	5.844707	279.099
ENSDART00000060935.8	1928	1678.000	9.505855	218.000
ENSDART00000137926.3	765	515.000	0.000000	0.000
ENSDART00000140087.3	873	623.000	0.000000	0.000
ENSDART00000136520.2	827	577.000	0.000000	0.000
ENSDART00000186312.1	994	744.000	0.000000	0.000
ENSDART00000041504.6	1801	1551.000	1.085032	23.000
ENSDART00000144092.3	6755	6505.000	1.158555	103.000
ENSDART00000138210.3	5216	4966.000	1.011339	68.640
ENSDART00000083340.5	4974	4724.000	1.011509	65.306
ENSDART00000067106.4	1058	808.000	0.000000	0.000
ENSDART00000145039.3	1258	1008.000	0.072588	1.000
ENSDART00000141210.2	835	585.000	0.000000	0.000
ENSDART00000190495.1	300	51.326	0.000000	0.000
ENSDART00000100234.6	5937	5687.000	0.188032	14.615
ENSDART00000091307.6	5723	5473.000	6.876854	514.385
ENSDART00000158787.2	455	205.000	0.000000	0.000
ENSDART00000157629.2	878	628.000	0.000000	0.000
ENSDART00000169717.2	814	564.000	0.419029	3.230
ENSDART00000162750.2	1564	1314.000	16.920543	303.867
ENSDART00000010177.6	1858	1596.000	1.729758	37.730
ENSDART00000193136.1	1822	1572.000	0.152183	3.270
ENSDART00000134802.2	868	618.000	0.000000	0.000
ENSDART00000193783.1	240	16.366	0.000000	0.000
ENSDART00000059012.7	967	717.000	0.000000	0.000
ENSDART00000099031.5	933	683.000	4.517053	42.165
ENSDART00000040434.7	1726	1476.000	32.172514	649.000
ENSDART00000168555.2	538	288.000	0.000000	0.000
ENSDART00000146444.3	877	627.000	0.000000	0.000
ENSDART00000074027.6	600	350.000	0.000000	0.000
ENSDART00000086753.7	4432	4182.000	0.227450	13.000
ENSDART00000154579.2	502	252.000	1.217128	4.192
ENSDART00000154686.2	618	368.000	0.000000	0.000
ENSDART00000115129.5	5414	5164.000	0.651190	45.959
ENSDART00000154841.3	2188	1938.000	1.820057	48.207
ENSDART00000154219.2	725	475.000	0.000000	0.000
ENSDART00000154042.3	589	339.000	0.000000	0.000
ENSDART00000166583.2	3720	3470.000	0.000000	0.000
ENSDART00000150110.2	1402	1152.000	0.127029	2.000
ENSDART00000148978.3	645	395.000	0.000000	0.000
ENSDART00000050037.6	2479	2229.000	0.052233	1.591
ENSDART00000147226.4	5244	4994.000	1.054898	72.000
ENSDART00000123270.4	1305	1055.000	0.000000	0.000
ENSDART00000151521.3	745	495.000	0.000000	0.000
ENSDART00000151192.3	632	382.000	0.191542	1.000
ENSDART00000183477.1	1847	1597.000	0.000000	0.000
ENSDART00000010294.8	1758	1508.000	0.000000	0.000
ENSDART00000162517.2	2360	2110.000	0.000000	0.000
ENSDART00000150030.3	3490	3240.000	3.040293	134.628
ENSDART00000178065.2	2661	2411.000	0.000000	0.000
ENSDART00000155899.3	3732	3482.000	11.971120	569.688
ENSDART00000114495.4	2453	2203.000	1.969956	59.312
ENSDART00000035725.9	943	693.000	4.856812	46.000
ENSDART00000150430.2	640	390.000	0.000000	0.000
ENSDART00000004424.10	7395	7145.000	0.952374	93.000
ENSDART00000060765.6	825	575.000	6.235265	49.000
ENSDART00000172377.2	796	546.000	0.000000	0.000
ENSDART00000102646.4	588	338.000	0.000000	0.000
ENSDART00000150629.2	2463	2213.000	0.630272	19.063
ENSDART00000140632.3	4974	4724.000	2.701576	174.422
ENSDART00000134722.3	1017	767.000	0.132096	1.385
ENSDART00000151864.2	828	578.000	0.404279	3.194
ENSDART00000151980.2	699	449.000	0.000000	0.000
ENSDART00000090156.5	2807	2557.000	0.000000	0.000
ENSDART00000010543.9	2129	1879.000	5.646351	145.000
ENSDART00000167257.2	748	498.000	0.000000	0.000
ENSDART00000003694.7	4824	4574.000	8.590230	537.000
ENSDART00000138854.2	853	603.000	5.001028	41.214
ENSDART00000113120.4	3726	3476.000	2.648529	125.822
ENSDART00000174778.2	2197	1947.000	0.000000	0.000
ENSDART00000146543.2	1389	1139.000	7.668523	119.374
ENSDART00000149768.3	8220	7970.000	0.109694	11.949
ENSDART00000176741.2	4584	4334.000	0.000000	0.000
ENSDART00000133357.3	1209	959.000	0.000000	0.000
ENSDART00000183828.1	666	416.000	0.000000	0.000
ENSDART00000162330.2	494	244.000	0.000000	0.000
ENSDART00000172294.2	2008	1758.000	2.372371	57.000
ENSDART00000169689.2	821	571.000	0.000000	0.000
ENSDART00000162733.2	2082	1821.000	0.000000	0.000
ENSDART00000193209.1	2026	1776.000	0.000000	0.000
ENSDART00000036928.8	931	681.000	0.322330	3.000
ENSDART00000018654.9	3054	2804.000	0.695690	26.660
ENSDART00000109712.4	1034	784.000	0.000000	0.000
ENSDART00000166866.2	1396	1146.000	0.907924	14.220
ENSDART00000168829.2	1690	1440.000	0.000000	0.000
ENSDART00000188028.1	1252	1002.000	0.000000	0.000
ENSDART00000157902.2	1693	1443.000	0.850836	16.780
ENSDART00000190036.1	1645	1395.000	0.000000	0.000
ENSDART00000131666.2	1187	937.000	0.000000	0.000
ENSDART00000124189.4	1580	1330.000	6.579561	119.597
ENSDART00000158094.2	1945	1695.000	7.744361	179.403
ENSDART00000074424.5	1294	1044.000	0.000000	0.000
ENSDART00000172938.2	1172	922.000	0.000000	0.000
ENSDART00000100925.5	1867	1617.000	0.045250	1.000
ENSDART00000160788.2	1892	1642.000	3.787702	85.001
ENSDART00000157467.2	690	440.000	0.831465	5.000
ENSDART00000128515.3	1956	1706.000	0.257335	6.000
ENSDART00000167774.3	1121	871.000	0.000000	0.000
ENSDART00000083967.8	3401	3151.000	2.577515	111.000
ENSDART00000101414.4	1552	1302.000	8.820320	156.953
ENSDART00000138843.2	978	728.000	21.201484	210.946
ENSDART00000191857.1	1867	1617.000	3.470486	76.696
ENSDART00000156575.2	995	745.000	3.141683	31.988
ENSDART00000138974.3	4636	4386.000	0.834122	50.000
ENSDART00000128510.2	4290	4040.000	0.000000	0.000
ENSDART00000150835.2	441	191.000	1.844416	4.815
ENSDART00000144513.3	1089	839.000	0.000000	0.000
ENSDART00000140263.2	5200	4950.000	0.420123	28.422
ENSDART00000088653.4	2451	2201.000	0.033243	1.000
ENSDART00000129542.3	1979	1729.000	0.931010	22.000
ENSDART00000141718.2	3081	2831.000	0.769832	29.786
ENSDART00000112455.4	3244	2994.000	0.336939	13.787
ENSDART00000129502.3	810	560.000	0.130659	1.000
ENSDART00000139465.2	350	100.003	0.000000	0.000
ENSDART00000142719.3	437	187.000	0.000000	0.000
ENSDART00000097134.6	7676	7426.000	1.881953	191.002
ENSDART00000067537.6	2456	2206.000	0.066336	2.000
ENSDART00000143032.2	759	509.000	0.143750	1.000
ENSDART00000153617.3	596	346.000	0.000000	0.000
ENSDART00000155039.3	752	502.000	0.000000	0.000
ENSDART00000088407.6	1751	1501.000	0.292481	6.000
ENSDART00000153660.2	557	307.000	0.000000	0.000
ENSDART00000103868.4	806	556.000	0.263198	2.000
ENSDART00000173857.2	893	643.000	0.000000	0.000
ENSDART00000079969.6	1281	1031.000	0.000000	0.000
ENSDART00000165333.2	1559	1309.000	0.000000	0.000
ENSDART00000171745.2	3856	3606.000	0.000000	0.000
ENSDART00000193074.1	1052	802.000	0.000000	0.000
ENSDART00000052305.6	2243	1993.000	0.266949	7.271
ENSDART00000132996.2	931	681.000	0.000000	0.000
ENSDART00000172379.2	901	651.000	0.000000	0.000
ENSDART00000162194.2	4370	4120.000	0.252645	14.226
ENSDART00000014806.5	2683	2433.000	0.000000	0.000
ENSDART00000012191.7	3342	3092.000	2.792346	118.000
ENSDART00000108782.5	2685	2435.000	0.991612	33.000
ENSDART00000124911.4	5403	5153.000	15.622964	1100.264
ENSDART00000145288.2	3002	2752.000	0.000000	0.000
ENSDART00000145063.2	538	288.000	0.254059	1.000
ENSDART00000132184.3	2073	1823.000	0.000000	0.000
ENSDART00000140357.2	801	551.000	0.398379	3.000
ENSDART00000138075.2	495	245.000	1.493243	5.000
ENSDART00000138511.3	510	260.000	0.000000	0.000
ENSDART00000191309.1	5413	5163.000	2.863566	202.061
ENSDART00000077251.6	2352	2102.000	0.049225	1.414
ENSDART00000109432.4	1864	1614.000	3.762714	83.000
ENSDART00000056614.8	4412	4162.000	5.739870	326.496
ENSDART00000126915.3	1536	1286.000	0.768745	13.511
ENSDART00000165695.2	2208	1958.000	0.000000	0.000
ENSDART00000167856.2	806	556.000	0.000000	0.000
ENSDART00000170208.2	613	363.000	0.000000	0.000
ENSDART00000161201.2	5500	5250.000	1.149461	82.476
ENSDART00000159796.2	571	321.000	0.000000	0.000
ENSDART00000163013.2	604	354.000	0.927677	4.488
ENSDART00000066794.4	1268	1018.000	2.546321	35.427
ENSDART00000149432.2	535	285.000	0.000000	0.000
ENSDART00000132284.3	537	287.000	0.000000	0.000
ENSDART00000137853.2	889	639.000	0.198794	1.736
ENSDART00000020631.9	1449	1199.000	2.217170	36.332
ENSDART00000148277.2	789	539.000	4.197009	30.917
ENSDART00000146539.2	428	178.000	4.721089	11.485
ENSDART00000189017.1	1343	1093.000	21.105147	315.269
ENSDART00000141373.2	1053	803.000	0.000000	0.000
ENSDART00000188536.1	4814	4564.000	1.645234	102.623
ENSDART00000170839.2	747	497.000	0.000000	0.000
ENSDART00000167219.2	4348	4098.000	0.000000	0.000
ENSDART00000185851.1	596	346.000	0.000000	0.000
ENSDART00000158329.2	7113	6863.000	6.547830	614.165
ENSDART00000172850.2	826	576.000	0.000000	0.000
ENSDART00000169441.2	2554	2304.000	0.533980	16.814
ENSDART00000020961.10	2313	2063.000	0.000000	0.000
ENSDART00000163039.3	3565	3315.000	2.098365	95.069
ENSDART00000185925.1	3382	3132.000	0.000000	0.000
ENSDART00000145174.2	743	493.000	0.000000	0.000
ENSDART00000114860.5	4486	4236.000	2.198447	127.276
ENSDART00000067151.6	2145	1895.000	0.308893	8.000
ENSDART00000137200.2	458	208.000	0.000000	0.000
ENSDART00000141635.2	1107	857.000	0.000000	0.000
ENSDART00000133295.3	3458	3208.000	0.111264	4.878
ENSDART00000124872.3	2868	2618.000	0.000000	0.000
ENSDART00000184685.1	3820	3570.000	0.000000	0.000
ENSDART00000189361.1	3495	3245.000	0.983427	43.614
ENSDART00000067031.5	1251	1001.000	0.730958	10.000
ENSDART00000130035.3	773	523.000	2.104814	15.045
ENSDART00000145887.2	913	663.000	1.435772	13.010
ENSDART00000134343.3	573	323.000	1.818779	8.029
ENSDART00000034829.9	4193	3943.000	3.468544	186.916
ENSDART00000148798.3	2851	2601.000	0.460576	16.372
ENSDART00000149758.2	474	224.000	0.000000	0.000
ENSDART00000138356.2	857	607.000	0.294290	2.441
ENSDART00000144556.2	744	494.000	0.625419	4.223
ENSDART00000007271.8	2757	2507.000	3.103509	106.336
ENSDART00000131080.3	826	576.000	0.000000	0.000
ENSDART00000182446.1	754	504.000	0.000000	0.000
ENSDART00000050000.3	788	538.000	0.000000	0.000
ENSDART00000150141.2	436	186.000	0.000000	0.000
ENSDART00000155293.3	1793	1543.000	0.000000	0.000
ENSDART00000059245.6	1762	1512.000	0.304099	6.284
ENSDART00000154066.2	1514	1264.000	14.876909	257.000
ENSDART00000111321.4	1475	1225.000	48.275167	808.227
ENSDART00000131135.3	2768	2518.000	28.238126	971.773
ENSDART00000038273.6	4707	4457.000	2.639056	160.755
ENSDART00000180847.1	1939	1689.000	0.053933	1.245
ENSDART00000191675.1	1653	1403.000	0.000000	0.000
ENSDART00000171200.2	1692	1442.000	10.960116	216.000
ENSDART00000085894.5	1704	1454.000	1.107095	22.000
ENSDART00000121432.3	1624	1374.000	19.863179	373.000
ENSDART00000142647.2	727	477.000	3.221273	21.000
ENSDART00000046784.5	487	237.000	7.100781	23.000
ENSDART00000147751.2	2731	2481.000	0.342237	11.605
ENSDART00000183536.1	1854	1604.000	0.000000	0.000
ENSDART00000142714.3	941	691.000	2.915079	27.530
ENSDART00000162289.2	1690	1440.000	1.356204	26.691
ENSDART00000079987.5	4230	3980.000	0.055152	3.000
ENSDART00000013990.10	4737	4487.000	0.000000	0.000
ENSDART00000168152.2	4718	4468.000	0.000000	0.000
ENSDART00000134971.3	1109	859.000	1.873942	22.000
ENSDART00000104414.6	1520	1270.000	0.000000	0.000
ENSDART00000067332.5	1653	1403.000	0.000000	0.000
ENSDART00000131479.3	516	266.000	0.000000	0.000
ENSDART00000144153.2	1059	809.000	0.893716	9.881
ENSDART00000059195.7	1571	1321.000	9.145757	165.119
ENSDART00000139406.2	334	84.033	0.000000	0.000
ENSDART00000138696.2	4080	3830.000	4.543011	237.802
ENSDART00000145928.2	267	27.299	0.000000	0.000
ENSDART00000104834.6	6663	6413.000	0.000000	0.000
ENSDART00000193807.1	6829	6579.000	0.135087	12.146
ENSDART00000089278.6	4396	4146.000	0.052944	3.000
ENSDART00000019581.11	2456	2206.000	6.450082	194.466
ENSDART00000153804.2	693	443.000	1.443024	8.737
ENSDART00000155230.2	632	382.000	4.204142	21.949
ENSDART00000031458.8	2465	2215.000	0.858868	26.000
ENSDART00000065231.5	4623	4373.000	0.317908	19.000
ENSDART00000099486.4	4504	4254.000	0.000000	0.000
ENSDART00000087909.5	3591	3341.000	2.150367	98.189
ENSDART00000151642.2	324	74.118	1.144414	1.159
ENSDART00000137540.3	1111	861.000	0.157140	1.849
ENSDART00000100223.5	2825	2575.000	1.048168	36.888
ENSDART00000010452.6	3234	2984.000	0.125356	5.112
ENSDART00000144886.2	1100	850.000	0.097337	1.131
ENSDART00000169510.2	968	718.000	0.903834	8.869
ENSDART00000154524.2	693	443.000	0.000000	0.000
ENSDART00000155194.2	739	489.000	1.574843	10.525
ENSDART00000113142.5	5369	5119.000	1.239634	86.727
ENSDART00000155898.3	801	537.000	1.631061	11.971
ENSDART00000153848.2	774	524.000	0.248258	1.778
ENSDART00000173611.2	1636	1386.000	6.440555	122.000
ENSDART00000106654.5	5656	5406.000	1.069246	79.000
ENSDART00000140347.3	4583	4333.000	3.101077	183.643
ENSDART00000151405.2	552	302.000	0.484563	2.000
ENSDART00000092656.6	3587	3337.000	0.095533	4.357
ENSDART00000155569.2	794	544.000	0.000000	0.000
ENSDART00000142960.2	908	658.000	0.000000	0.000
ENSDART00000141613.3	553	303.000	0.000000	0.000
ENSDART00000138697.2	527	277.000	1.428253	5.407
ENSDART00000132322.3	825	575.000	0.000000	0.000
ENSDART00000051184.5	1899	1649.000	23.029054	519.003
ENSDART00000136413.3	780	530.000	0.000000	0.000
ENSDART00000183533.1	1897	1647.000	0.000000	0.000
ENSDART00000003221.8	1752	1502.000	2.857631	58.661
ENSDART00000138788.2	908	658.000	2.150478	19.339
ENSDART00000168918.2	4321	4071.000	0.531558	29.575
ENSDART00000149351.2	1537	1287.000	0.000000	0.000
ENSDART00000180362.1	1001	751.000	0.097429	1.000
ENSDART00000146104.4	9802	9552.000	1.019490	133.092
ENSDART00000173981.2	232	14.267	0.000000	0.000
ENSDART00000133803.3	818	568.000	0.000000	0.000
ENSDART00000173527.2	341	91.012	0.000000	0.000
ENSDART00000175108.2	1875	1625.000	1.703014	37.822
ENSDART00000157516.2	2856	2606.000	0.108430	3.862
ENSDART00000171499.2	2496	2246.000	0.000000	0.000
ENSDART00000104219.4	3082	2832.000	7.647599	296.000
ENSDART00000134482.3	1543	1293.000	0.396119	7.000
ENSDART00000139212.2	909	659.000	0.000000	0.000
ENSDART00000144292.2	667	417.000	0.000000	0.000
ENSDART00000164729.2	2900	2650.000	0.000000	0.000
ENSDART00000144648.4	3598	3348.000	1.158289	53.000
ENSDART00000172340.2	168	6.156	0.000000	0.000
ENSDART00000151965.2	287	40.470	0.000000	0.000
ENSDART00000152106.3	476	226.000	3.082575	9.521
ENSDART00000152107.3	727	477.000	0.387163	2.524
ENSDART00000073419.7	1293	1043.000	19.008117	270.955
ENSDART00000133897.2	414	164.000	0.000000	0.000
ENSDART00000028954.7	2009	1759.000	7.258114	174.487
ENSDART00000063096.6	931	681.000	0.000000	0.000
ENSDART00000187860.1	5219	4969.000	0.073625	5.000
ENSDART00000142430.2	1054	804.000	0.000000	0.000
ENSDART00000105848.5	963	713.000	0.000000	0.000
ENSDART00000054064.5	5966	5716.000	3.231675	252.460
ENSDART00000138492.4	1588	1338.000	0.000000	0.000
ENSDART00000187179.1	492	242.000	0.000000	0.000
ENSDART00000157291.3	1296	1046.000	0.000000	0.000
ENSDART00000009076.8	4762	4512.000	1.459486	90.000
ENSDART00000137806.2	493	243.000	7.828774	26.000
ENSDART00000163077.2	4423	4173.000	0.000000	0.000
ENSDART00000186093.1	4439	4189.000	0.000000	0.000
ENSDART00000188576.1	4427	4177.000	0.244196	13.940
ENSDART00000129750.3	3759	3509.000	1.080031	51.796
ENSDART00000184332.1	6658	6408.000	0.000000	0.000
ENSDART00000186129.1	6766	6516.000	0.695795	61.963
ENSDART00000134713.2	658	408.000	0.668913	3.730
ENSDART00000122209.4	2993	2743.000	7.238009	271.343
ENSDART00000104738.5	1341	1091.000	0.000000	0.000
ENSDART00000128958.4	1302	1052.000	2.389627	34.357
ENSDART00000104735.5	1626	1376.000	0.000000	0.000
ENSDART00000145391.2	963	713.000	0.000000	0.000
ENSDART00000143024.2	409	159.000	4.428046	9.622
ENSDART00000099084.6	1591	1341.000	27.325795	500.812
ENSDART00000134184.3	1671	1421.000	0.000000	0.000
ENSDART00000147887.3	828	578.000	0.000000	0.000
ENSDART00000133805.2	949	699.000	6.018145	57.493
ENSDART00000149518.4	1545	1295.000	0.000000	0.000
ENSDART00000193150.1	1431	1181.000	0.000000	0.000
ENSDART00000159461.2	892	642.000	0.000000	0.000
ENSDART00000143664.3	9345	9095.000	0.000000	0.000
ENSDART00000111839.4	7078	6828.000	1.735994	162.000
ENSDART00000186326.1	3816	3566.000	0.000000	0.000
ENSDART00000128959.3	1193	943.000	3.879582	50.000
ENSDART00000155687.3	2199	1949.000	0.262792	7.000
ENSDART00000181690.1	360	110.001	0.000000	0.000
ENSDART00000139435.2	566	316.000	0.000000	0.000
ENSDART00000154817.2	1488	1238.000	3.605254	61.000
ENSDART00000154556.3	2597	2347.000	0.000000	0.000
ENSDART00000192481.1	3485	3235.000	0.000000	0.000
ENSDART00000114836.4	3336	3086.000	0.426779	18.000
ENSDART00000004092.6	2013	1763.000	3.907159	94.143
ENSDART00000147044.2	1844	1594.000	2.242682	48.857
ENSDART00000156906.3	2419	2169.000	0.000000	0.000
ENSDART00000154852.2	673	423.000	0.172976	1.000
ENSDART00000179684.1	4813	4563.000	0.000000	0.000
ENSDART00000186000.1	4684	4434.000	0.000000	0.000
ENSDART00000190065.1	4467	4217.000	0.000000	0.000
ENSDART00000152168.2	1753	1503.000	44.543955	915.000
ENSDART00000038790.9	1626	1365.000	25.872814	482.669
ENSDART00000167077.2	845	595.000	34.854774	283.434
ENSDART00000171137.2	1753	1503.000	204.296862	4196.566
ENSDART00000015224.9	1317	1067.000	0.000000	0.000
ENSDART00000016591.4	1611	1361.000	0.053761	1.000
ENSDART00000170039.2	3094	2844.000	3.637175	141.373
ENSDART00000162968.2	729	479.000	0.000000	0.000
ENSDART00000184729.1	2201	1951.000	0.000000	0.000
ENSDART00000185372.1	1022	772.000	0.000000	0.000
ENSDART00000185278.1	1557	1307.000	0.000000	0.000
ENSDART00000187714.1	2290	2040.000	0.000000	0.000
ENSDART00000188163.1	3270	3020.000	0.000000	0.000
ENSDART00000170228.2	3492	3242.000	0.000000	0.000
ENSDART00000133461.2	3087	2837.000	0.034213	1.327
ENSDART00000098667.4	5562	5312.000	3.246230	235.673
ENSDART00000154232.2	1274	1024.000	0.205464	2.875
ENSDART00000192092.1	984	734.000	0.000000	0.000
ENSDART00000164519.2	4374	4124.000	0.400358	22.565
ENSDART00000139299.3	2290	2040.000	0.000000	0.000
ENSDART00000179373.2	4801	4551.000	0.408927	25.435
ENSDART00000085309.6	1028	778.000	3.479756	37.000
ENSDART00000142296.2	654	404.000	0.000000	0.000
ENSDART00000147717.3	718	468.000	0.000000	0.000
ENSDART00000134584.3	2655	2405.000	0.000000	0.000
ENSDART00000032326.7	2221	1971.000	0.000000	0.000
ENSDART00000020259.10	2652	2402.000	1.875126	61.557
ENSDART00000186579.1	2565	2315.000	1.606612	50.832
ENSDART00000159773.2	1939	1689.000	0.000000	0.000
ENSDART00000188923.1	1874	1624.000	0.000000	0.000
ENSDART00000113111.3	1308	1058.000	33.347205	482.190
ENSDART00000150916.3	1766	1516.000	0.241322	5.000
ENSDART00000165332.2	1984	1734.000	3.416931	80.976
ENSDART00000102337.4	3371	3121.000	0.094329	4.024
ENSDART00000169105.2	4353	4103.000	0.000000	0.000
ENSDART00000176255.2	5282	5032.000	0.000000	0.000
ENSDART00000127635.3	2165	1915.000	0.000000	0.000
ENSDART00000075086.5	2135	1885.000	1.125676	29.000
ENSDART00000159221.2	539	289.000	0.000000	0.000
ENSDART00000032844.9	5462	5212.000	5.057014	360.223
ENSDART00000183935.1	4520	4270.000	0.064714	3.777
ENSDART00000193284.1	4242	3992.000	0.000000	0.000
ENSDART00000169066.2	3611	3361.000	0.000000	0.000
ENSDART00000184125.1	4337	4087.000	0.000000	0.000
ENSDART00000122801.4	8700	8450.000	2.593891	299.559
ENSDART00000075189.6	8454	8204.000	0.000000	0.000
ENSDART00000152274.2	1970	1720.000	0.085080	2.000
ENSDART00000111158.3	2119	1869.000	0.861271	22.000
ENSDART00000150220.2	400	150.000	0.000000	0.000
ENSDART00000148847.3	892	642.000	0.000000	0.000
ENSDART00000075889.6	1197	947.000	1.777070	23.000
ENSDART00000149077.3	973	723.000	0.000000	0.000
ENSDART00000159989.2	2916	2666.000	0.000000	0.000
ENSDART00000185653.1	1680	1430.000	0.000000	0.000
ENSDART00000173893.2	2839	2589.000	0.056523	2.000
ENSDART00000101123.5	1206	956.000	0.000000	0.000
ENSDART00000112417.4	4416	4166.000	1.334344	75.973
ENSDART00000161529.2	712	462.000	2.538237	16.027
ENSDART00000192914.1	4142	3892.000	0.000000	0.000
ENSDART00000191419.1	3962	3712.000	0.000000	0.000
ENSDART00000188786.1	3959	3709.000	0.000000	0.000
ENSDART00000148405.3	8611	8361.000	0.000000	0.000
ENSDART00000148960.3	8240	7990.000	0.073261	8.000
ENSDART00000050474.9	1535	1285.000	0.000000	0.000
ENSDART00000168783.2	1011	761.000	0.000000	0.000
ENSDART00000164638.2	1180	930.000	0.000000	0.000
ENSDART00000057885.8	2321	2071.000	0.176651	5.000
ENSDART00000182908.1	177	6.769	0.000000	0.000
ENSDART00000074838.3	1593	1343.000	1.144116	21.000
ENSDART00000158138.2	838	588.000	0.000000	0.000
ENSDART00000161107.2	4472	4222.000	0.323506	18.667
ENSDART00000090748.6	2911	2661.000	0.042103	1.531
ENSDART00000183782.1	4463	4213.000	0.000000	0.000
ENSDART00000163830.2	649	399.000	0.183381	1.000
ENSDART00000163617.2	480	230.000	0.000000	0.000
ENSDART00000189997.1	360	110.001	0.000000	0.000
ENSDART00000057624.6	1290	1040.000	1.196030	17.000
ENSDART00000114792.4	2523	2273.000	1.673904	52.000
ENSDART00000149536.2	867	617.000	0.000000	0.000
ENSDART00000041269.8	1051	801.000	0.182694	2.000
ENSDART00000150102.2	782	532.000	0.000000	0.000
ENSDART00000148637.2	551	301.000	0.000000	0.000
ENSDART00000143874.3	5121	4871.000	0.060085	4.000
ENSDART00000148472.2	1401	1151.000	0.000000	0.000
ENSDART00000181343.1	6272	6022.000	0.050114	4.125
ENSDART00000173087.2	615	365.000	0.000000	0.000
ENSDART00000173283.2	925	675.000	2.799719	25.828
ENSDART00000173219.2	6444	6194.000	0.820566	69.464
ENSDART00000180579.1	204	9.377	0.000000	0.000
ENSDART00000182136.1	5358	5108.000	0.425821	29.727
ENSDART00000187587.1	5349	5099.000	0.000000	0.000
ENSDART00000142085.2	720	470.000	3.835779	24.639
ENSDART00000135130.2	4173	3923.000	2.827579	151.603
ENSDART00000111345.4	4596	4346.000	0.164291	9.758
ENSDART00000137854.2	365	115.000	0.000000	0.000
ENSDART00000103733.6	5970	5720.000	0.690756	54.000
ENSDART00000103734.5	2301	2051.000	0.000000	0.000
ENSDART00000059014.7	920	670.000	2.965816	27.158
ENSDART00000166022.2	1633	1383.000	0.215536	4.074
ENSDART00000158579.2	996	746.000	0.000000	0.000
ENSDART00000160754.2	4335	4085.000	0.295391	16.492
ENSDART00000142787.2	954	704.000	0.000000	0.000
ENSDART00000139174.2	1828	1578.000	4.451341	96.000
ENSDART00000012540.6	2223	1973.000	0.000000	0.000
ENSDART00000132780.2	775	525.000	0.000000	0.000
ENSDART00000147236.3	2297	2047.000	0.000000	0.000
ENSDART00000135718.2	647	397.000	0.739194	4.011
ENSDART00000146607.2	581	331.000	0.243489	1.101
ENSDART00000158146.2	599	349.000	0.000000	0.000
ENSDART00000056101.6	2526	2276.000	1.314807	40.899
ENSDART00000173652.2	6651	6401.000	0.000000	0.000
ENSDART00000111842.5	6552	6302.000	2.507853	216.000
```
