## Supplementary material for "CD24 Acts as an Evolutionarily Conserved Innate Immune Checkpoint in Colorectal Cancer": salmon_quant.log

```
[2026-01-26 14:04:42.473] [jointLog] [info] setting maxHashResizeThreads to 8
[2026-01-26 14:04:42.473] [jointLog] [info] Fragment incompatibility prior below threshold.  Incompatible fragments will be ignored.
[2026-01-26 14:04:42.473] [jointLog] [info] Usage of --validateMappings implies use of minScoreFraction. Since not explicitly specified, it is being set to 0.65
[2026-01-26 14:04:42.473] [jointLog] [info] Setting consensusSlack to selective-alignment default of 0.35.
[2026-01-26 14:04:42.473] [jointLog] [info] parsing read library format
[2026-01-26 14:04:42.473] [jointLog] [info] There is 1 library.
[2026-01-26 14:04:42.493] [jointLog] [info] Loading pufferfish index
[2026-01-26 14:04:42.499] [jointLog] [info] Loading dense pufferfish index.
[2026-01-26 14:04:46.654] [jointLog] [info] done
[2026-01-26 14:04:46.800] [jointLog] [info] Index contained 57192 targets
[2026-01-26 14:04:46.817] [jointLog] [info] Number of decoys : 0
[2026-01-26 14:04:48.663] [jointLog] [info] Automatically detected most likely library type as U

[2026-01-26 14:12:48.079] [fileLog] [info] 
At end of round 0
==================
Observed 64250951 total fragments (64250951 in most recent round)

[2026-01-26 14:12:48.078] [jointLog] [info] Computed 248910 rich equivalence classes for further processing
[2026-01-26 14:12:48.078] [jointLog] [info] Counted 23754643 total reads in the equivalence classes 
[2026-01-26 14:12:48.084] [jointLog] [info] Number of mappings discarded because of alignment score : 123575269
[2026-01-26 14:12:48.084] [jointLog] [info] Number of fragments entirely discarded because of alignment score : 4076210
[2026-01-26 14:12:48.084] [jointLog] [info] Number of fragments discarded because they are best-mapped to decoys : 0
[2026-01-26 14:12:48.084] [jointLog] [info] Number of fragments discarded because they have only dovetail (discordant) mappings to valid targets : 0
[2026-01-26 14:12:48.084] [jointLog] [info] Mapping rate = 36.9717%

[2026-01-26 14:12:48.084] [jointLog] [info] finished quantifyLibrary()
[2026-01-26 14:12:48.089] [jointLog] [info] Starting optimizer
[2026-01-26 14:12:48.893] [jointLog] [info] Marked 0 weighted equivalence classes as degenerate
[2026-01-26 14:12:48.906] [jointLog] [info] iteration = 0 | max rel diff. = 21178.4
[2026-01-26 14:12:50.975] [jointLog] [info] iteration = 100 | max rel diff. = 20.6947
[2026-01-26 14:12:52.934] [jointLog] [info] iteration = 200 | max rel diff. = 0.851005
[2026-01-26 14:12:54.747] [jointLog] [info] iteration = 300 | max rel diff. = 6.80339
[2026-01-26 14:12:56.317] [jointLog] [info] iteration = 400 | max rel diff. = 0.679235
[2026-01-26 14:12:58.001] [jointLog] [info] iteration = 500 | max rel diff. = 0.13019
[2026-01-26 14:12:59.725] [jointLog] [info] iteration = 600 | max rel diff. = 0.0751422
[2026-01-26 14:13:01.467] [jointLog] [info] iteration = 700 | max rel diff. = 0.373397
[2026-01-26 14:13:04.009] [jointLog] [info] iteration = 800 | max rel diff. = 9.28006
[2026-01-26 14:13:06.036] [jointLog] [info] iteration = 900 | max rel diff. = 0.0592129
[2026-01-26 14:13:08.034] [jointLog] [info] iteration = 1000 | max rel diff. = 0.0119692
[2026-01-26 14:13:09.881] [jointLog] [info] iteration = 1100 | max rel diff. = 0.0630726
[2026-01-26 14:13:11.774] [jointLog] [info] iteration = 1200 | max rel diff. = 0.085435
[2026-01-26 14:13:12.035] [jointLog] [info] iteration = 1214 | max rel diff. = 0.00519974
[2026-01-26 14:13:12.037] [jointLog] [info] Finished optimizer
[2026-01-26 14:13:12.037] [jointLog] [info] writing output 

[2026-01-26 14:13:12.373] [jointLog] [warning] NOTE: Read Lib [[ /mnt/c/Users/anabe/OneDrive/Documentos/PhD/Experiments/CD24/RNAseq/VPO_bulk_RNAseq/rerun/data/fastq/L_SW620_L001_R1_001.fastq.gz, /mnt/c/Users/anabe/OneDrive/Documentos/PhD/Experiments/CD24/RNAseq/VPO_bulk_RNAseq/rerun/data/fastq/L_SW620_L002_R1_001.fastq.gz, /mnt/c/Users/anabe/OneDrive/Documentos/PhD/Experiments/CD24/RNAseq/VPO_bulk_RNAseq/rerun/data/fastq/L_SW620_L003_R1_001.fastq.gz, /mnt/c/Users/anabe/OneDrive/Documentos/PhD/Experiments/CD24/RNAseq/VPO_bulk_RNAseq/rerun/data/fastq/L_SW620_L004_R1_001.fastq.gz ]] :

Detected a *potential* strand bias > 1% in an unstranded protocol check the file: /mnt/c/Users/anabe/OneDrive/Documentos/PhD/Experiments/CD24/RNAseq/VPO_bulk_RNAseq/rerun/results/salmon/zebrafish/L_SW620/lib_format_counts.json for details
```
