## Supplementary material for "CD24 Acts as an Evolutionarily Conserved Innate Immune Checkpoint in Colorectal Cancer": quant.sf (part 1 of 3)

```
Name	Length	EffectiveLength	TPM	NumReads
ENSDART00000162709.3	4761	4511.000	2.984221	435.764
ENSDART00000125149.3	3218	2968.000	0.000000	0.000
ENSDART00000182440.1	3291	3041.000	0.000000	0.000
ENSDART00000168177.2	3370	3120.000	2.535524	256.077
ENSDART00000171570.2	1371	1121.000	0.000000	0.000
ENSDART00000162972.3	1568	1318.000	2.518531	107.451
ENSDART00000007487.9	873	623.000	19.884227	401.000
ENSDART00000168926.2	1724	1462.000	15.826571	749.000
ENSDART00000171190.2	3169	2919.000	2.043909	193.127
ENSDART00000167950.2	667	417.000	1.511621	20.405
ENSDART00000165811.2	556	306.000	0.733917	7.270
ENSDART00000170923.2	1670	1420.000	0.000000	0.000
ENSDART00000169803.2	998	748.000	0.000000	0.000
ENSDART00000169180.2	3210	2960.000	3.746670	358.992
ENSDART00000165795.2	1002	752.000	0.205402	5.000
ENSDART00000079649.6	641	391.000	0.000000	0.000
ENSDART00000160925.2	4365	4115.000	0.521882	69.517
ENSDART00000188827.1	4409	4159.000	0.000000	0.000
ENSDART00000154123.2	849	599.000	82.475502	1599.188
ENSDART00000156878.3	1157	907.000	4.647563	136.452
ENSDART00000156142.2	1978	1728.000	0.017878	1.000
ENSDART00000147009.2	822	572.000	11.881713	220.000
ENSDART00000155827.2	1161	911.000	6.375171	188.000
ENSDART00000154829.2	1305	1055.000	0.468511	16.000
ENSDART00000062130.6	1098	848.000	0.000000	0.000
ENSDART00000155479.2	772	522.000	51.308362	866.974
ENSDART00000108694.4	4172	3922.000	7.350101	933.144
ENSDART00000162388.2	2689	2439.000	0.722902	57.074
ENSDART00000170119.2	5202	4952.000	0.128406	20.583
ENSDART00000163370.3	2009	1759.000	3.964286	225.724
ENSDART00000189331.1	910	660.000	0.275373	5.883
ENSDART00000144959.3	790	540.000	2.881046	50.361
ENSDART00000147509.2	671	421.000	0.554827	7.561
ENSDART00000092479.5	678	428.000	32.413854	449.078
ENSDART00000169521.2	1111	861.000	0.143519	4.000
ENSDART00000181582.1	417	167.000	0.000000	0.000
ENSDART00000149108.2	1677	1427.000	0.443041	20.465
ENSDART00000192145.1	3575	3325.000	1.259582	135.571
ENSDART00000053045.5	3089	2839.000	13.112006	1204.986
ENSDART00000143599.2	696	446.000	1.698860	24.527
ENSDART00000168857.2	4172	3922.000	0.657602	83.487
ENSDART00000091955.5	4669	4419.000	0.190120	27.196
ENSDART00000173716.2	2715	2465.000	0.000000	0.000
ENSDART00000190811.1	4056	3806.000	0.582820	71.804
ENSDART00000039267.7	1029	779.000	212.609388	5361.268
ENSDART00000131609.3	928	678.000	0.000000	0.000
ENSDART00000135265.2	939	689.000	0.000000	0.000
ENSDART00000123482.4	1615	1365.000	0.131257	5.800
ENSDART00000057528.5	1879	1629.000	2.791516	147.200
ENSDART00000171868.2	668	418.000	0.955712	12.932
ENSDART00000166819.2	1580	1330.000	22.902347	986.005
ENSDART00000164984.2	640	390.000	0.104014	1.313
ENSDART00000162589.2	633	383.000	0.000000	0.000
ENSDART00000180692.1	2557	2307.000	1.678696	125.362
ENSDART00000081477.5	1577	1327.000	98.683578	4239.000
ENSDART00000169763.2	1124	874.000	0.035346	1.000
ENSDART00000146325.2	1157	907.000	0.000000	0.000
ENSDART00000018533.8	1232	982.000	13.684539	435.000
ENSDART00000013607.9	1791	1541.000	0.046192	2.304
ENSDART00000157155.2	2515	2265.000	8.465703	620.696
ENSDART00000013814.8	1325	1075.000	26.208295	912.000
ENSDART00000133348.2	992	742.000	0.291438	7.000
ENSDART00000168251.2	800	550.000	0.168504	3.000
ENSDART00000147715.2	1088	838.000	0.036865	1.000
ENSDART00000128486.3	641	391.000	0.323367	4.093
ENSDART00000122108.3	6037	5787.000	2.217505	415.399
ENSDART00000136763.2	505	255.000	0.484587	4.000
ENSDART00000154124.2	944	694.000	0.000000	0.000
ENSDART00000110781.7	3769	3519.000	0.219469	25.000
ENSDART00000155803.2	861	611.000	0.000000	0.000
ENSDART00000146728.3	1681	1431.000	0.591415	27.396
ENSDART00000171731.2	1022	772.000	0.429861	10.742
ENSDART00000182840.1	843	593.000	0.258996	4.972
ENSDART00000017902.8	5192	4942.000	0.268793	43.000
ENSDART00000135940.4	3937	3687.000	11.419386	1362.898
ENSDART00000163003.2	1665	1415.000	0.000000	0.000
ENSDART00000150167.3	921	671.000	0.000000	0.000
ENSDART00000115394.4	1290	1040.000	0.000000	0.000
ENSDART00000136147.2	939	689.000	0.640172	14.278
ENSDART00000151004.2	1313	1063.000	1.561249	53.722
ENSDART00000133998.3	2129	1879.000	61.421259	3735.882
ENSDART00000134574.3	725	475.000	0.000000	0.000
ENSDART00000141998.2	961	711.000	1.265174	29.118
ENSDART00000148606.2	3095	2845.000	0.096669	8.903
ENSDART00000156352.2	7929	7679.000	1.689795	420.036
ENSDART00000192212.1	5837	5587.000	0.133720	24.184
ENSDART00000141746.3	664	414.000	0.000000	0.000
ENSDART00000133948.2	462	212.000	0.000000	0.000
ENSDART00000139551.2	797	547.000	0.173516	3.072
ENSDART00000031625.9	2072	1822.000	15.745724	928.664
ENSDART00000192324.1	2886	2636.000	0.330111	28.168
ENSDART00000191464.1	4218	3968.000	1.108030	142.322
ENSDART00000182369.1	2657	2407.000	1.501494	116.990
ENSDART00000152597.2	1016	766.000	0.041853	1.038
ENSDART00000016096.9	2892	2642.000	9.194518	786.338
ENSDART00000135044.2	4782	4532.000	1.404202	206.000
ENSDART00000173029.2	508	258.000	169.419651	1414.917
ENSDART00000111140.5	323	73.133	1703.361522	4032.420
ENSDART00000173145.2	768	518.000	43.137069	723.316
ENSDART00000172953.2	436	186.000	946.927931	5701.347
ENSDART00000142337.2	3051	2801.000	1.577158	143.000
ENSDART00000141271.2	234	14.754	0.000000	0.000
ENSDART00000031727.5	1823	1573.000	36.057561	1836.000
ENSDART00000148992.3	1256	1006.000	0.894107	29.116
ENSDART00000149935.2	601	351.000	0.000000	0.000
ENSDART00000149030.3	853	603.000	11.214617	218.902
ENSDART00000149260.3	1826	1576.000	31.716893	1618.059
ENSDART00000187916.1	4285	4035.000	4.277418	558.693
ENSDART00000037999.5	1607	1347.000	1.475862	64.352
ENSDART00000170614.2	4425	4175.000	1.410680	190.648
ENSDART00000144819.2	346	96.006	3.217807	10.000
ENSDART00000193627.1	1449	1199.000	3.091819	120.000
ENSDART00000143300.3	2077	1827.000	9.857854	583.000
ENSDART00000134938.2	577	327.000	0.000000	0.000
ENSDART00000066086.8	2062	1812.000	0.000000	0.000
ENSDART00000139036.2	605	355.000	52.606042	604.521
ENSDART00000144900.2	430	180.000	1.111909	6.479
ENSDART00000154778.2	15627	15377.000	0.977822	486.720
ENSDART00000155335.2	1010	760.000	0.417860	10.280
ENSDART00000188706.1	12051	11801.000	0.000000	0.000
ENSDART00000182622.1	11386	11136.000	0.000000	0.000
ENSDART00000184483.1	11968	11718.000	0.000000	0.000
ENSDART00000181338.1	11324	11074.000	0.000000	0.000
ENSDART00000152232.3	2148	1898.000	4.409938	270.942
ENSDART00000152493.2	2295	2045.000	2.692903	178.263
ENSDART00000065125.7	1982	1732.000	3.859388	216.378
ENSDART00000152234.2	716	466.000	1.287172	19.416
ENSDART00000131454.2	321	71.167	0.000000	0.000
ENSDART00000009315.11	1966	1716.000	0.000000	0.000
ENSDART00000110696.3	1968	1718.000	0.000000	0.000
ENSDART00000012627.6	1819	1569.000	0.000000	0.000
ENSDART00000158599.2	884	634.000	9.812150	201.373
ENSDART00000164965.2	849	599.000	0.642668	12.461
ENSDART00000111374.4	948	698.000	113.707501	2569.166
ENSDART00000054472.4	4633	4383.000	0.475216	67.423
ENSDART00000182810.1	3975	3725.000	0.000000	0.000
ENSDART00000136014.2	650	400.000	0.135215	1.751
ENSDART00000065956.4	528	278.000	1.472469	13.251
ENSDART00000009912.7	1647	1397.000	0.000000	0.000
ENSDART00000181589.1	2102	1852.000	1.150961	69.000
ENSDART00000132083.3	2627	2377.000	5.224554	402.000
ENSDART00000132887.4	940	690.000	0.370537	8.276
ENSDART00000147429.3	780	530.000	0.000000	0.000
ENSDART00000130234.4	552	302.000	0.000000	0.000
ENSDART00000136528.4	2548	2298.000	2.178530	162.055
ENSDART00000102075.6	2294	2044.000	0.000000	0.000
ENSDART00000131527.2	568	318.000	1.133631	11.669
ENSDART00000193535.1	2495	2245.000	0.000000	0.000
ENSDART00000099023.5	1857	1607.000	0.000000	0.000
ENSDART00000124704.3	2045	1795.000	0.120472	7.000
ENSDART00000172128.2	5952	5702.000	0.544406	100.484
ENSDART00000190331.1	6410	6160.000	0.180403	35.973
ENSDART00000163523.2	6288	6038.000	0.000000	0.000
ENSDART00000152294.2	573	323.000	0.000000	0.000
ENSDART00000060399.6	1827	1577.000	29.168587	1489.000
ENSDART00000152210.2	755	505.000	0.000000	0.000
ENSDART00000173901.2	419	169.000	0.000000	0.000
ENSDART00000166640.2	1217	967.000	2.108482	66.000
ENSDART00000152011.3	7428	7178.000	0.259927	60.395
ENSDART00000087817.6	2027	1777.000	0.000000	0.000
ENSDART00000185404.1	396	146.000	0.000000	0.000
ENSDART00000193191.1	549	299.000	0.000000	0.000
ENSDART00000147783.2	828	578.000	484.630222	9067.466
ENSDART00000079003.6	778	528.000	108.428971	1853.220
ENSDART00000022042.10	6814	6564.000	1.308364	278.000
ENSDART00000191870.1	6804	6554.000	0.000000	0.000
ENSDART00000160719.2	854	604.000	3.362027	65.733
ENSDART00000168583.2	1359	1109.000	9.032816	324.267
ENSDART00000141835.2	1852	1602.000	7.212968	374.045
ENSDART00000187816.1	882	632.000	0.095666	1.957
ENSDART00000101928.6	642	392.000	879.611798	11161.555
ENSDART00000171183.2	5373	5123.000	0.583645	96.788
ENSDART00000159380.2	1029	779.000	0.000000	0.000
ENSDART00000182081.1	5902	5652.000	0.000000	0.000
ENSDART00000180565.1	6025	5775.000	0.063749	11.917
ENSDART00000170387.2	2508	2258.000	0.000000	0.000
ENSDART00000161553.2	6351	6101.000	3.178923	627.811
ENSDART00000125302.3	931	681.000	0.315994	6.966
ENSDART00000167748.2	8607	8357.000	0.968634	262.034
ENSDART00000048399.8	3571	3321.000	1.767414	190.001
ENSDART00000169613.3	3342	3092.000	0.189566	18.974
ENSDART00000136243.3	2660	2410.000	1.547552	120.729
ENSDART00000144690.2	594	344.000	0.000000	0.000
ENSDART00000135470.2	1265	1015.000	0.000000	0.000
ENSDART00000184882.1	1244	994.000	0.000000	0.000
ENSDART00000182342.1	5843	5593.000	0.913450	165.378
ENSDART00000110923.4	3352	3102.000	0.437661	43.947
ENSDART00000140631.2	494	244.000	0.000000	0.000
ENSDART00000180289.1	7988	7738.000	0.423163	105.995
ENSDART00000162711.2	2409	2159.000	0.000000	0.000
ENSDART00000168964.2	2001	1751.000	0.211713	12.000
ENSDART00000129776.3	2055	1805.000	3.443493	201.198
ENSDART00000138593.2	1152	902.000	1.677731	48.987
ENSDART00000135800.3	1913	1663.000	0.000000	0.000
ENSDART00000060731.5	2427	2177.000	0.082829	5.837
ENSDART00000152447.3	1252	1002.000	0.153965	4.994
ENSDART00000152314.2	1307	1057.000	0.000000	0.000
ENSDART00000159007.2	3680	3430.000	0.138286	15.354
ENSDART00000136034.2	535	285.000	0.126611	1.168
ENSDART00000027957.8	2008	1758.000	33.600056	1912.082
ENSDART00000190601.1	2067	1817.000	0.000000	0.000
ENSDART00000192547.1	2539	2289.000	2.506892	185.750
ENSDART00000147299.2	2721	2471.000	0.000000	0.000
ENSDART00000138393.2	801	551.000	0.000000	0.000
ENSDART00000083665.6	2892	2642.000	0.000000	0.000
ENSDART00000134337.2	797	547.000	0.000000	0.000
ENSDART00000145355.2	543	293.000	0.000000	0.000
ENSDART00000077962.6	3076	2826.000	4.661294	426.409
ENSDART00000132917.2	670	420.000	8.453030	114.924
ENSDART00000058777.5	1113	863.000	5.157442	144.076
ENSDART00000152758.2	1186	936.000	0.033770	1.023
ENSDART00000153830.2	731	481.000	197.429107	3074.000
ENSDART00000137056.2	420	170.000	0.363441	2.000
ENSDART00000079596.7	1775	1525.000	3.200661	158.000
ENSDART00000111246.4	1568	1318.000	0.000000	0.000
ENSDART00000134073.3	2977	2727.000	1.539124	135.865
ENSDART00000148358.2	3165	2915.000	0.440645	41.579
ENSDART00000146152.2	558	308.000	0.601801	6.000
ENSDART00000191927.1	2113	1863.000	0.000000	0.000
ENSDART00000137572.3	781	531.000	239.867389	4123.000
ENSDART00000066621.5	1214	964.000	90.914758	2836.998
ENSDART00000151915.2	5427	5177.000	0.000000	0.000
ENSDART00000186814.1	7468	7218.000	0.466804	109.068
ENSDART00000151680.2	591	341.000	0.271781	3.000
ENSDART00000151526.2	542	292.000	0.000000	0.000
ENSDART00000130984.4	1091	841.000	0.000000	0.000
ENSDART00000159787.2	598	348.000	755.290794	8508.266
ENSDART00000180531.1	3260	3010.000	7.097019	691.497
ENSDART00000174340.2	6291	6041.000	0.512665	100.251
ENSDART00000174223.2	1766	1516.000	0.286351	14.052
ENSDART00000131113.3	4206	3956.000	0.165460	21.188
ENSDART00000030566.8	1529	1279.000	5.821017	241.000
ENSDART00000021139.8	1486	1236.000	14.319502	572.920
ENSDART00000144356.2	690	440.000	0.216045	3.077
ENSDART00000041549.4	2310	2060.000	0.815609	54.387
ENSDART00000172176.2	5134	4884.000	1.433526	226.636
ENSDART00000152224.4	2042	1792.000	4.430447	257.000
ENSDART00000150764.2	3091	2841.000	0.093644	8.612
ENSDART00000045565.7	2342	2092.000	0.000000	0.000
ENSDART00000137505.2	2146	1896.000	3.698622	227.000
ENSDART00000138769.3	838	588.000	0.000000	0.000
ENSDART00000171527.2	2397	2147.000	0.068077	4.731
ENSDART00000159066.2	1923	1673.000	0.078822	4.269
ENSDART00000059230.7	798	548.000	0.149221	2.647
ENSDART00000157782.2	1366	1116.000	0.000000	0.000
ENSDART00000167074.2	1829	1579.000	8.087072	413.353
ENSDART00000137135.3	1357	1107.000	0.000000	0.000
ENSDART00000179299.2	1566	1316.000	0.211271	9.000
ENSDART00000135853.2	703	453.000	37.657532	552.202
ENSDART00000101923.4	775	525.000	224.729445	3819.152
ENSDART00000140076.3	471	221.000	0.187425	1.341
ENSDART00000005593.6	2918	2668.000	19.054163	1645.596
ENSDART00000131927.2	862	612.000	0.000000	0.000
ENSDART00000139702.3	792	542.000	0.915539	16.063
ENSDART00000112071.4	2179	1929.000	0.000000	0.000
ENSDART00000110319.4	430	180.000	0.000000	0.000
ENSDART00000124938.3	1166	916.000	42.460260	1259.000
ENSDART00000105666.5	678	428.000	0.072189	1.000
ENSDART00000145368.3	3871	3621.000	1.255813	147.198
ENSDART00000189704.1	3405	3155.000	0.000000	0.000
ENSDART00000086984.8	3587	3337.000	0.273418	29.535
ENSDART00000152133.2	538	288.000	0.988064	9.211
ENSDART00000168105.3	1497	1247.000	0.823788	33.253
ENSDART00000148872.3	3100	2850.000	4.888436	450.985
ENSDART00000078656.4	2771	2521.000	0.000000	0.000
ENSDART00000153050.2	836	586.000	0.000000	0.000
ENSDART00000153055.2	4622	4372.000	0.644232	91.174
ENSDART00000153238.2	503	253.000	0.122629	1.004
ENSDART00000178840.2	3780	3530.000	0.000000	0.000
ENSDART00000152812.2	1060	810.000	0.121163	3.177
ENSDART00000145012.2	1174	924.000	0.000000	0.000
ENSDART00000109714.4	3000	2750.000	0.033701	3.000
ENSDART00000099690.5	3364	3114.000	0.744038	75.000
ENSDART00000150005.4	2824	2574.000	0.828119	69.000
ENSDART00000170318.2	1063	813.000	47.801606	1258.000
ENSDART00000138581.2	2326	2076.000	4.050368	272.188
ENSDART00000142160.2	716	466.000	0.000000	0.000
ENSDART00000134963.2	714	464.000	0.000000	0.000
ENSDART00000135782.2	494	244.000	1.106538	8.740
ENSDART00000131747.2	487	237.000	0.000000	0.000
ENSDART00000099131.6	4652	4402.000	1.067213	152.072
ENSDART00000078491.4	3131	2881.000	0.000000	0.000
ENSDART00000124159.3	736	486.000	8.037550	126.447
ENSDART00000164066.2	486	236.000	4.921243	37.595
ENSDART00000183719.1	423	173.000	0.000000	0.000
ENSDART00000031499.9	1874	1624.000	0.475561	25.000
ENSDART00000021177.8	2893	2643.000	3.716913	318.000
ENSDART00000143009.3	2478	2228.000	7.649758	551.710
ENSDART00000149088.3	3170	2920.000	0.687674	65.000
ENSDART00000102658.5	2608	2358.000	0.000000	0.000
ENSDART00000111063.5	2105	1855.000	0.141831	8.517
ENSDART00000144172.2	852	602.000	0.000000	0.000
ENSDART00000189225.1	2465	2215.000	2.402460	172.257
ENSDART00000156685.2	2579	2329.000	0.000000	0.000
ENSDART00000049900.7	1355	1105.000	146.076018	5225.030
ENSDART00000161054.2	615	365.000	0.000000	0.000
ENSDART00000048046.5	3659	3409.000	0.935152	103.195
ENSDART00000134042.2	690	440.000	4.818842	68.635
ENSDART00000184943.1	6235	5985.000	0.000000	0.000
ENSDART00000098412.5	930	680.000	10.360307	228.050
ENSDART00000055956.8	6262	6012.000	5.296422	1030.740
ENSDART00000142760.3	1264	1014.000	0.186235	6.113
ENSDART00000133259.3	775	525.000	0.430384	7.314
ENSDART00000147598.3	818	568.000	0.000000	0.000
ENSDART00000136929.3	1028	778.000	0.142517	3.589
ENSDART00000146986.2	759	509.000	0.079955	1.317
ENSDART00000143340.3	2989	2739.000	19.792679	1754.867
ENSDART00000188720.1	633	383.000	0.000000	0.000
ENSDART00000086985.6	1867	1617.000	35.206303	1842.799
ENSDART00000073663.6	1693	1443.000	0.088969	4.156
ENSDART00000124128.3	1000	750.000	0.274105	6.655
ENSDART00000158616.2	4279	4015.000	0.455519	59.202
ENSDART00000114004.5	3684	3434.000	0.000000	0.000
ENSDART00000188223.1	3989	3739.000	0.155309	18.798
ENSDART00000138116.3	1500	1250.000	15.698357	635.202
ENSDART00000051344.6	1378	1128.000	3.348701	122.274
ENSDART00000156765.3	6035	5785.000	0.516934	96.802
ENSDART00000158444.2	1096	846.000	3.157646	86.473
ENSDART00000003508.9	1671	1421.000	17.536026	806.627
ENSDART00000124221.3	774	524.000	0.464088	7.872
ENSDART00000089506.6	2773	2523.000	7.089469	579.000
ENSDART00000137552.2	1815	1565.000	5.369168	272.000
ENSDART00000138082.2	511	261.000	0.134963	1.140
ENSDART00000079215.6	2398	2148.000	3.809731	264.896
ENSDART00000007732.8	2668	2418.000	6.043065	473.000
ENSDART00000075187.4	1486	1236.000	0.664499	26.586
ENSDART00000130680.5	1216	966.000	30.604315	956.990
ENSDART00000171017.2	651	401.000	1.641413	21.306
ENSDART00000137708.3	447	197.000	3.558686	22.694
ENSDART00000139844.2	524	274.000	0.000000	0.000
ENSDART00000132149.2	467	217.000	2.184699	15.346
ENSDART00000174974.2	2814	2564.000	0.481786	39.987
ENSDART00000037553.7	2352	2102.000	12.844911	874.000
ENSDART00000149595.2	587	337.000	0.000000	0.000
ENSDART00000155832.2	5345	5095.000	0.443787	73.192
ENSDART00000131424.3	1497	1247.000	0.445922	18.000
ENSDART00000023686.9	2135	1885.000	0.022031	1.344
ENSDART00000155088.2	887	637.000	0.225787	4.656
ENSDART00000164646.2	1718	1468.000	0.252527	12.000
ENSDART00000150600.2	3646	3396.000	0.000000	0.000
ENSDART00000148920.2	1507	1257.000	6.389847	260.000
ENSDART00000082454.4	1800	1550.000	10.653792	534.544
ENSDART00000140119.2	761	511.000	0.148474	2.456
ENSDART00000139385.3	2618	2368.000	19.508912	1495.417
ENSDART00000186419.1	1271	1021.000	52.725425	1742.583
ENSDART00000126154.4	2705	2455.000	5.302320	421.371
ENSDART00000141696.2	801	551.000	0.000000	0.000
ENSDART00000136522.2	460	210.000	2.090309	14.209
ENSDART00000126897.3	1120	870.000	30.991212	872.781
ENSDART00000149746.2	699	449.000	10.472593	152.212
ENSDART00000152603.2	3438	3188.000	3.953614	408.000
ENSDART00000190066.1	1971	1721.000	0.000000	0.000
ENSDART00000155838.2	8327	8077.000	2.409588	630.000
ENSDART00000032547.8	729	479.000	182.707763	2832.958
ENSDART00000148440.3	1927	1677.000	0.000000	0.000
ENSDART00000027829.10	3749	3499.000	1.306683	148.000
ENSDART00000036797.9	1490	1240.000	10.490604	421.085
ENSDART00000171830.2	338	88.019	3.479917	9.915
ENSDART00000158914.2	1298	1048.000	0.560073	19.000
ENSDART00000128404.3	2021	1771.000	2.478434	142.083
ENSDART00000156366.2	1235	985.000	32.489343	1035.917
ENSDART00000142636.2	831	581.000	0.000000	0.000
ENSDART00000145222.2	379	129.000	0.000000	0.000
ENSDART00000143435.2	465	215.000	1.695392	11.799
ENSDART00000004797.10	2143	1893.000	6.146402	376.634
ENSDART00000183838.1	3962	3712.000	0.350564	42.123
ENSDART00000188584.1	3592	3342.000	0.726227	78.564
ENSDART00000131712.2	594	344.000	0.000000	0.000
ENSDART00000146649.3	3335	3085.000	0.040059	4.000
ENSDART00000144207.3	551	301.000	0.000000	0.000
ENSDART00000140053.3	1406	1156.000	0.000000	0.000
ENSDART00000171675.2	835	585.000	0.144448	2.735
ENSDART00000167001.2	1614	1364.000	12.259282	541.286
ENSDART00000183618.1	848	598.000	0.000000	0.000
ENSDART00000127015.3	12025	11775.000	0.599632	228.556
ENSDART00000145273.2	1530	1280.000	1.704010	70.604
ENSDART00000006300.7	1694	1444.000	27.057248	1264.732
ENSDART00000159935.2	1976	1726.000	0.876401	48.966
ENSDART00000141332.3	3804	3554.000	130.952816	15065.373
ENSDART00000137749.2	470	220.000	0.000000	0.000
ENSDART00000100772.5	2029	1779.000	0.000000	0.000
ENSDART00000180013.1	4514	4248.000	19.553811	2688.831
ENSDART00000177914.2	4496	4230.000	0.000000	0.000
ENSDART00000004333.10	3026	2776.000	1.456984	130.925
ENSDART00000124533.3	2486	2220.000	0.315960	22.706
ENSDART00000180257.1	6674	6424.000	1.568636	326.194
ENSDART00000138653.4	439	189.000	0.000000	0.000
ENSDART00000132647.4	736	486.000	0.000000	0.000
ENSDART00000084102.6	3756	3506.000	1.717926	194.968
ENSDART00000066033.8	1727	1477.000	0.348521	16.663
ENSDART00000151766.3	3136	2886.000	0.000000	0.000
ENSDART00000017869.10	1992	1742.000	0.332854	18.769
ENSDART00000142170.2	1234	984.000	0.000000	0.000
ENSDART00000188045.1	5804	5554.000	0.499925	89.879
ENSDART00000189391.1	5629	5379.000	0.357655	62.275
ENSDART00000166313.2	5600	5350.000	0.000000	0.000
ENSDART00000188589.1	5795	5545.000	0.000000	0.000
ENSDART00000170790.2	2198	1948.000	0.000000	0.000
ENSDART00000186678.1	5822	5572.000	0.069439	12.525
ENSDART00000176980.2	5732	5482.000	0.000000	0.000
ENSDART00000105736.6	2053	1803.000	0.769768	44.927
ENSDART00000151118.3	932	682.000	0.000000	0.000
ENSDART00000151258.3	539	289.000	0.328534	3.073
ENSDART00000151041.2	549	299.000	0.000000	0.000
ENSDART00000150978.2	605	355.000	0.000000	0.000
ENSDART00000124904.4	2051	1801.000	0.000000	0.000
ENSDART00000031937.4	2475	2225.000	3.720979	268.000
ENSDART00000014970.10	2076	1826.000	1.399791	82.739
ENSDART00000132141.2	885	635.000	0.000000	0.000
ENSDART00000132244.3	540	290.000	3.223545	30.261
ENSDART00000134976.2	1732	1482.000	0.833804	40.000
ENSDART00000159165.2	2909	2659.000	3.736882	321.644
ENSDART00000049328.6	2051	1801.000	0.199851	11.651
ENSDART00000162738.3	1159	909.000	0.521633	15.349
ENSDART00000155705.2	628	378.000	1.939804	23.735
ENSDART00000114552.4	2720	2470.000	5.218755	417.265
ENSDART00000141011.2	770	520.000	0.725500	12.212
ENSDART00000138584.3	844	594.000	17.571480	337.864
ENSDART00000089992.6	1214	964.000	155.938435	4866.064
ENSDART00000145477.2	1250	1000.000	14.007595	453.431
ENSDART00000192859.1	309	59.592	0.000000	0.000
ENSDART00000144790.2	267	27.299	0.000000	0.000
ENSDART00000089342.5	1662	1412.000	0.503206	23.000
ENSDART00000138179.2	1336	1086.000	1.393858	49.000
ENSDART00000134491.2	8107	7857.000	0.529916	134.776
ENSDART00000088852.6	8812	8562.000	1.364479	378.172
ENSDART00000190836.1	8932	8682.000	0.000000	0.000
ENSDART00000148947.2	891	641.000	0.000000	0.000
ENSDART00000101216.3	897	647.000	0.000000	0.000
ENSDART00000132491.3	787	537.000	131.352194	2283.280
ENSDART00000103273.4	689	439.000	1.106198	15.720
ENSDART00000133300.2	1657	1407.000	2.283451	104.000
ENSDART00000160545.2	1232	982.000	31.710308	1007.998
ENSDART00000165924.2	580	330.000	0.218478	2.334
ENSDART00000165007.2	609	359.000	0.135679	1.577
ENSDART00000115071.4	1315	1065.000	177.074452	6104.542
ENSDART00000124941.4	903	653.000	0.873198	18.458
ENSDART00000145909.2	765	515.000	0.000000	0.000
ENSDART00000170495.2	818	568.000	0.000000	0.000
ENSDART00000103493.5	2601	2351.000	3.732126	284.025
ENSDART00000143940.2	800	550.000	0.000000	0.000
ENSDART00000183474.1	2805	2555.000	0.061883	5.118
ENSDART00000173694.2	322	72.149	0.627538	1.466
ENSDART00000189926.1	1943	1693.000	0.437436	23.973
ENSDART00000101916.4	623	373.000	391.102306	4722.227
ENSDART00000113197.3	896	646.000	0.382569	8.000
ENSDART00000091595.6	3599	3349.000	4.345039	471.039
ENSDART00000059003.6	1489	1239.000	0.124667	5.000
ENSDART00000122576.3	1138	888.000	0.000000	0.000
ENSDART00000026178.8	5511	5261.000	0.760296	129.479
ENSDART00000151139.2	695	445.000	0.000000	0.000
ENSDART00000188534.1	7710	7460.000	0.123589	29.845
ENSDART00000152744.3	2138	1888.000	2.864465	175.062
ENSDART00000186199.1	1895	1645.000	0.000000	0.000
ENSDART00000103450.5	2358	2108.000	0.000000	0.000
ENSDART00000177182.2	3432	3182.000	0.000000	0.000
ENSDART00000151295.2	917	667.000	2.324325	50.185
ENSDART00000151763.2	755	505.000	0.000000	0.000
ENSDART00000151242.2	845	595.000	0.428171	8.247
ENSDART00000139802.4	727	477.000	1.619165	25.001
ENSDART00000151188.2	583	333.000	0.244879	2.640
ENSDART00000143966.4	5133	4883.000	0.789808	124.841
ENSDART00000151276.2	784	534.000	0.100280	1.733
ENSDART00000049968.7	3705	3455.000	1.279342	143.081
ENSDART00000150096.2	2258	2008.000	4.945762	321.473
ENSDART00000048739.6	3516	3266.000	1.012092	107.000
ENSDART00000143766.3	4019	3769.000	0.805550	98.280
ENSDART00000147813.2	756	506.000	1.084620	17.765
ENSDART00000189815.1	3081	2831.000	0.392188	35.940
ENSDART00000191310.1	877	627.000	1.133911	23.014
ENSDART00000160590.2	3186	2936.000	0.000000	0.000
ENSDART00000141686.2	801	551.000	0.000000	0.000
ENSDART00000138692.2	1126	876.000	0.198535	5.630
ENSDART00000146751.3	686	436.000	0.000000	0.000
ENSDART00000090100.6	1598	1348.000	0.191823	8.370
ENSDART00000143960.2	687	437.000	0.000000	0.000
ENSDART00000154798.2	642	392.000	0.000000	0.000
ENSDART00000005784.8	953	703.000	13.358899	304.000
ENSDART00000135414.2	908	658.000	0.000000	0.000
ENSDART00000135729.4	3753	3503.000	0.028121	3.189
ENSDART00000184217.1	2241	1991.000	0.000000	0.000
ENSDART00000060735.6	2325	2075.000	0.000000	0.000
ENSDART00000148789.3	5254	5004.000	0.469190	76.000
ENSDART00000054659.6	2298	2048.000	1.996842	132.380
ENSDART00000088146.6	655	405.000	1.144165	15.000
ENSDART00000169425.2	711	461.000	0.000000	0.000
ENSDART00000051693.4	2067	1817.000	0.340038	20.000
ENSDART00000148951.2	938	688.000	0.000000	0.000
ENSDART00000153552.2	4434	4184.000	12.684807	1718.000
ENSDART00000134278.3	502	252.000	0.000000	0.000
ENSDART00000067004.6	1079	829.000	12.670005	340.000
ENSDART00000143100.2	586	336.000	2.482429	27.000
ENSDART00000139355.3	5965	5715.000	6.951478	1286.000
ENSDART00000160945.2	2514	2264.000	0.000000	0.000
ENSDART00000167901.2	4230	3980.000	0.091877	11.837
ENSDART00000065036.6	1786	1536.000	4.022455	200.000
ENSDART00000058888.4	1664	1414.000	0.109238	5.000
ENSDART00000134312.2	770	520.000	0.000000	0.000
ENSDART00000018640.11	1294	1044.000	64.581507	2182.510
ENSDART00000137910.2	876	626.000	0.576215	11.676
ENSDART00000164555.2	1774	1524.000	3.199433	157.836
ENSDART00000143183.2	690	440.000	1.171057	16.679
ENSDART00000148314.3	2780	2530.000	1.343544	110.032
ENSDART00000192563.1	2160	1910.000	0.000000	0.000
ENSDART00000131777.2	2322	2072.000	0.688327	46.167
ENSDART00000141642.2	2231	1981.000	0.000000	0.000
ENSDART00000114909.4	2331	2081.000	0.353801	23.833
ENSDART00000128050.3	2637	2387.000	5.797997	448.000
ENSDART00000158069.2	759	509.000	2.483752	40.924
ENSDART00000158865.2	825	575.000	3.012762	56.076
ENSDART00000147038.3	3233	2983.000	3.321573	320.734
ENSDART00000143541.2	565	315.000	1.768209	18.030
ENSDART00000186403.1	3854	3604.000	0.000000	0.000
ENSDART00000111397.4	3908	3658.000	0.394052	46.660
ENSDART00000171625.2	911	661.000	0.000000	0.000
ENSDART00000135551.4	4248	3998.000	2.320150	300.266
ENSDART00000121537.5	1801	1551.000	0.219095	11.000
ENSDART00000134550.3	1373	1123.000	22.007090	800.000
ENSDART00000183973.1	1339	1089.000	0.000000	0.000
ENSDART00000137091.4	1215	965.000	7.221581	225.583
ENSDART00000143714.3	266	26.763	5.931328	5.139
ENSDART00000056742.8	4220	3970.000	2.804407	360.395
ENSDART00000102391.4	1435	1185.000	0.107113	4.109
ENSDART00000147157.3	3235	2985.000	0.223949	21.639
ENSDART00000020434.11	4875	4625.000	0.501276	75.048
ENSDART00000136326.2	913	663.000	0.000000	0.000
ENSDART00000022437.9	2100	1850.000	58.011017	3474.000
ENSDART00000143249.2	320	70.188	0.000000	0.000
ENSDART00000146242.2	587	337.000	0.000000	0.000
ENSDART00000170309.2	1416	1166.000	2.119551	80.000
ENSDART00000192161.1	597	347.000	0.000000	0.000
ENSDART00000115222.4	1194	944.000	0.065450	2.000
ENSDART00000134896.3	4400	4150.000	0.000000	0.000
ENSDART00000147325.2	474	224.000	0.000000	0.000
ENSDART00000132159.2	348	98.004	0.000000	0.000
ENSDART00000147000.2	658	408.000	0.000000	0.000
ENSDART00000104859.4	1452	1202.000	1.140982	44.395
ENSDART00000027237.8	937	687.000	0.404736	9.001
ENSDART00000139487.2	412	162.000	0.000000	0.000
ENSDART00000140224.2	724	474.000	0.000000	0.000
ENSDART00000163528.2	2508	2258.000	0.000000	0.000
ENSDART00000155280.2	1893	1643.000	2.049469	109.000
ENSDART00000171606.3	3092	2842.000	4.891486	450.000
ENSDART00000186368.1	3000	2750.000	0.000000	0.000
ENSDART00000047134.8	3082	2832.000	0.207259	19.000
ENSDART00000159484.2	702	452.000	0.000000	0.000
ENSDART00000163698.2	532	282.000	0.000000	0.000
ENSDART00000167440.2	16288	16038.000	3.783064	1964.000
ENSDART00000151975.2	1466	1216.000	0.743222	29.255
ENSDART00000109460.3	1136	886.000	35.041665	1005.000
ENSDART00000134851.3	1451	1201.000	1.461214	56.807
ENSDART00000058622.8	4349	4099.000	0.518507	68.799
ENSDART00000103572.2	1239	989.000	0.000000	0.000
ENSDART00000121997.3	630	380.000	0.406480	5.000
ENSDART00000056248.5	2686	2436.000	2.333420	184.000
ENSDART00000091183.7	7377	7127.000	5.763993	1329.774
ENSDART00000067362.6	684	434.000	1.850700	26.000
ENSDART00000153340.2	1331	1081.000	0.028578	1.000
ENSDART00000152047.2	204	9.377	4.252889	1.291
ENSDART00000073870.5	1092	842.000	0.000000	0.000
ENSDART00000186734.1	4120	3870.000	0.514032	64.394
ENSDART00000134763.3	1266	1016.000	19.824684	652.000
ENSDART00000133382.2	867	617.000	0.000000	0.000
ENSDART00000127188.4	5221	4971.000	0.000000	0.000
ENSDART00000138097.2	5066	4816.000	0.000000	0.000
ENSDART00000128595.3	5285	5035.000	1.681138	274.000
ENSDART00000144074.3	3807	3557.000	4.889640	563.000
ENSDART00000148553.2	2298	2048.000	0.000000	0.000
ENSDART00000092763.6	866	616.000	0.000000	0.000
ENSDART00000162460.2	2056	1806.000	3.053534	178.512
ENSDART00000162849.2	1431	1181.000	0.000000	0.000
ENSDART00000167354.2	1605	1355.000	0.000000	0.000
ENSDART00000077260.5	1024	774.000	0.000000	0.000
ENSDART00000125257.3	575	308.000	5.030403	50.153
ENSDART00000111774.3	2699	2449.000	2.096567	166.205
ENSDART00000145885.2	2155	1905.000	0.000000	0.000
ENSDART00000140613.3	1972	1722.000	0.139126	7.755
ENSDART00000147711.3	1224	974.000	0.000000	0.000
ENSDART00000151978.3	1237	987.000	1.014516	32.413
ENSDART00000157551.2	810	560.000	0.000000	0.000
ENSDART00000044057.6	2446	2196.000	5.390708	383.200
ENSDART00000181757.1	2975	2725.000	0.893328	78.800
ENSDART00000011456.10	3297	3047.000	11.156918	1100.435
ENSDART00000085498.5	1206	956.000	0.710914	22.000
ENSDART00000141558.2	1136	886.000	0.000000	0.000
ENSDART00000009971.9	2657	2407.000	0.621344	48.412
ENSDART00000132927.2	2231	1981.000	1.178743	75.588
ENSDART00000144651.2	471	221.000	0.000000	0.000
ENSDART00000140684.2	785	535.000	0.000000	0.000
ENSDART00000145794.2	193	8.144	0.000000	0.000
ENSDART00000126705.4	1589	1339.000	97.464744	4224.504
ENSDART00000141084.2	297	48.689	0.928863	1.464
ENSDART00000148958.3	755	505.000	0.627062	10.251
ENSDART00000149860.3	819	569.000	0.000000	0.000
ENSDART00000110571.4	2493	2243.000	0.161308	11.712
ENSDART00000075646.4	1439	1189.000	0.649547	25.000
ENSDART00000165889.2	2445	2195.000	0.774071	55.000
ENSDART00000154242.2	854	604.000	0.124312	2.431
ENSDART00000048640.8	1860	1610.000	1.757022	91.569
ENSDART00000156096.2	722	472.000	0.000000	0.000
ENSDART00000154803.2	650	400.000	0.000000	0.000
ENSDART00000102554.6	8651	8401.000	1.177463	320.203
ENSDART00000179450.2	3494	3244.000	0.000000	0.000
ENSDART00000022574.9	2962	2712.000	19.991244	1755.000
ENSDART00000090371.6	4705	4455.000	1.594897	230.000
ENSDART00000143072.2	713	463.000	0.000000	0.000
ENSDART00000193713.1	1884	1634.000	0.379164	20.055
ENSDART00000145821.2	1237	987.000	0.031299	1.000
ENSDART00000135711.3	823	573.000	0.135241	2.508
ENSDART00000172549.2	5145	4895.000	0.325456	51.569
ENSDART00000146753.2	926	676.000	0.000000	0.000
ENSDART00000143869.3	801	551.000	0.000000	0.000
ENSDART00000134328.3	868	618.000	0.000000	0.000
ENSDART00000011337.8	1128	878.000	15.116163	429.619
ENSDART00000146223.3	818	568.000	2.491991	45.819
ENSDART00000135533.2	436	186.000	8.065607	48.562
ENSDART00000157064.4	2766	2516.000	1.289548	105.026
ENSDART00000019941.10	2987	2737.000	0.101292	8.974
ENSDART00000173194.2	811	561.000	0.000000	0.000
ENSDART00000172750.2	839	589.000	0.000000	0.000
ENSDART00000189863.1	1506	1256.000	0.000000	0.000
ENSDART00000174467.2	1659	1409.000	0.000000	0.000
ENSDART00000150457.2	1293	1043.000	0.029619	1.000
ENSDART00000150750.3	452	202.000	0.000000	0.000
ENSDART00000148480.2	1467	1217.000	0.049012	1.931
ENSDART00000190656.1	3535	3285.000	0.000000	0.000
ENSDART00000109549.4	3508	3258.000	0.498225	52.544
ENSDART00000187956.1	3682	3432.000	0.114577	12.729
ENSDART00000100784.5	2575	2325.000	3.728903	280.641
ENSDART00000145029.4	3562	3312.000	0.290210	31.114
ENSDART00000104613.5	3216	2966.000	0.186296	17.886
ENSDART00000147086.3	1220	970.000	3.821747	120.000
ENSDART00000134567.3	1330	1080.000	0.430379	15.046
ENSDART00000183948.1	3213	2963.000	0.208024	19.952
ENSDART00000030622.7	1250	1000.000	13.247004	428.810
ENSDART00000169814.2	870	620.000	222.874100	4473.000
ENSDART00000157819.2	484	234.000	0.000000	0.000
ENSDART00000157042.2	1444	1194.000	0.362223	14.000
ENSDART00000113276.5	3467	3217.000	0.633627	65.983
ENSDART00000154153.2	366	116.000	0.537149	2.017
ENSDART00000184391.1	2025	1775.000	0.000000	0.000
ENSDART00000076764.7	12200	11950.000	0.000000	0.000
ENSDART00000076796.7	12274	12024.000	1.165926	453.803
ENSDART00000167747.3	3082	2832.000	21.946921	2011.937
ENSDART00000114463.3	1677	1427.000	0.000000	0.000
ENSDART00000180264.1	2346	2096.000	0.000000	0.000
ENSDART00000042194.6	1869	1619.000	0.648761	34.000
ENSDART00000014649.12	2542	2292.000	1.540946	114.327
ENSDART00000167385.2	2469	2219.000	2.589287	185.988
ENSDART00000188215.1	951	701.000	0.051155	1.161
ENSDART00000131972.3	1725	1475.000	42.906872	2048.644
ENSDART00000141181.4	1011	761.000	3.600855	88.703
ENSDART00000146699.2	916	666.000	0.957179	20.635
ENSDART00000140103.2	708	458.000	0.203543	3.018
ENSDART00000152711.2	1218	968.000	0.000000	0.000
ENSDART00000141610.2	881	631.000	0.705071	14.402
ENSDART00000147952.2	814	564.000	0.168564	3.077
ENSDART00000099794.6	1090	840.000	7.626389	207.370
ENSDART00000134764.2	779	529.000	2.134207	36.546
ENSDART00000169733.3	5511	5261.000	1.099015	187.163
ENSDART00000055722.7	2215	1965.000	25.308728	1609.832
ENSDART00000160794.2	790	540.000	0.467299	8.168
ENSDART00000171452.2	927	677.000	1.779624	39.000
ENSDART00000151488.3	2142	1892.000	0.322088	19.726
ENSDART00000108656.4	2040	1790.000	0.750826	43.505
ENSDART00000157704.2	2159	1909.000	0.028622	1.769
ENSDART00000157787.2	2719	2469.000	0.375364	30.000
ENSDART00000176517.2	2547	2297.000	0.000000	0.000
ENSDART00000152111.2	448	198.000	1.600415	10.258
ENSDART00000045991.7	1542	1292.000	5.112092	213.801
ENSDART00000081341.7	1497	1247.000	1.808460	73.000
ENSDART00000151388.2	428	178.000	0.000000	0.000
ENSDART00000173796.2	2429	2179.000	3.579254	252.463
ENSDART00000053756.7	789	539.000	0.253960	4.431
ENSDART00000174250.2	2499	2249.000	9.364139	681.718
ENSDART00000174331.2	410	160.000	0.000000	0.000
ENSDART00000152826.2	1147	897.000	0.344397	10.000
ENSDART00000173895.2	1416	1166.000	0.000000	0.000
ENSDART00000191846.1	864	614.000	0.000000	0.000
ENSDART00000076172.6	828	578.000	0.000000	0.000
ENSDART00000149155.3	3286	3036.000	1.937877	190.448
ENSDART00000149919.2	690	440.000	0.073417	1.046
ENSDART00000149725.3	837	587.000	9.408660	178.778
ENSDART00000148413.3	607	357.000	16.215727	187.393
ENSDART00000150165.2	624	374.000	0.000000	0.000
ENSDART00000150066.2	577	327.000	0.000000	0.000
ENSDART00000135089.3	3061	2811.000	7.147096	650.336
ENSDART00000160961.2	2451	2201.000	0.000000	0.000
ENSDART00000149185.2	153	5.322	3548.728756	611.318
ENSDART00000168560.3	1418	1168.000	200.960633	7598.038
ENSDART00000020249.8	1522	1272.000	18.563510	764.354
ENSDART00000142068.2	969	719.000	0.094783	2.206
ENSDART00000175259.2	1249	999.000	0.302863	9.794
ENSDART00000108748.3	628	378.000	400.528261	4900.863
ENSDART00000174614.2	1654	1404.000	24.742824	1124.512
ENSDART00000173435.2	1789	1539.000	0.000000	0.000
ENSDART00000173274.2	1340	1090.000	0.145229	5.124
ENSDART00000172958.2	737	487.000	0.000000	0.000
ENSDART00000173353.2	232	14.267	0.000000	0.000
ENSDART00000172876.2	655	405.000	0.000000	0.000
ENSDART00000173036.2	4854	4604.000	2.602614	387.876
ENSDART00000127303.4	2514	2264.000	0.000000	0.000
ENSDART00000084780.6	1704	1454.000	14.256421	671.000
ENSDART00000142560.2	1435	1185.000	1.485966	57.000
ENSDART00000173719.2	926	676.000	0.000000	0.000
ENSDART00000181029.1	3391	3141.000	0.175166	17.810
ENSDART00000145720.3	1970	1720.000	0.000000	0.000
ENSDART00000135579.2	800	550.000	0.000000	0.000
ENSDART00000090260.6	3380	3130.000	0.000000	0.000
ENSDART00000147440.3	1874	1624.000	0.000000	0.000
ENSDART00000144554.2	3731	3481.000	2.130939	240.117
ENSDART00000109023.4	5982	5732.000	1.341349	248.883
ENSDART00000149362.3	1304	1054.000	1.699964	58.000
ENSDART00000182104.1	810	560.000	0.000000	0.000
ENSDART00000002974.9	816	566.000	0.000000	0.000
ENSDART00000156871.3	3712	3462.000	0.508628	57.000
ENSDART00000154702.2	541	291.000	0.000000	0.000
ENSDART00000180332.1	525	275.000	0.000000	0.000
ENSDART00000111123.4	2370	2120.000	0.000000	0.000
ENSDART00000179918.1	2472	2222.000	0.000000	0.000
ENSDART00000035239.10	4795	4545.000	0.538929	79.289
ENSDART00000152910.2	292	44.461	0.000000	0.000
ENSDART00000155262.3	846	596.000	1.747342	33.711
ENSDART00000075513.7	2554	2304.000	15.003756	1119.000
ENSDART00000139867.3	1696	1446.000	0.000000	0.000
ENSDART00000102739.5	922	672.000	0.057813	1.258
ENSDART00000180945.1	4008	3758.000	1.273008	154.859
ENSDART00000148675.2	422	172.000	67.218614	374.253
ENSDART00000093149.6	2544	2294.000	28.545848	2119.747
ENSDART00000079732.5	1956	1706.000	125.815218	6948.000
ENSDART00000158500.2	1183	933.000	0.000000	0.000
ENSDART00000179998.1	1311	1061.000	0.078900	2.710
ENSDART00000163183.2	716	466.000	0.397757	6.000
ENSDART00000157905.2	10011	9761.000	1.931335	610.238
ENSDART00000183647.1	963	713.000	0.000000	0.000
ENSDART00000189483.1	933	683.000	0.000000	0.000
ENSDART00000083470.6	957	707.000	0.000000	0.000
ENSDART00000112782.4	7072	6822.000	0.602272	133.000
ENSDART00000181740.1	6819	6569.000	0.000000	0.000
ENSDART00000061299.6	2359	2109.000	5.141418	351.000
ENSDART00000158017.2	657	407.000	0.151806	2.000
ENSDART00000183226.1	594	344.000	0.000000	0.000
ENSDART00000173567.2	2292	2042.000	0.529498	35.000
ENSDART00000006724.12	1533	1283.000	0.000000	0.000
ENSDART00000174300.2	1417	1167.000	0.107637	4.066
ENSDART00000150146.2	533	283.000	0.000000	0.000
ENSDART00000174087.2	4256	4006.000	3.554513	460.934
ENSDART00000035939.8	1652	1402.000	6.169677	280.000
ENSDART00000137738.3	1180	930.000	2.699226	81.259
ENSDART00000146221.2	1218	968.000	6.354848	199.126
ENSDART00000138365.2	919	669.000	2.148771	46.533
ENSDART00000140415.3	722	472.000	2.920156	44.617
ENSDART00000004899.6	2025	1775.000	15.967751	917.465
ENSDART00000027919.5	1231	981.000	0.000000	0.000
ENSDART00000140308.2	1530	1280.000	12.887945	534.000
ENSDART00000173746.2	4507	4257.000	1.219081	167.990
ENSDART00000097882.3	1119	869.000	0.000000	0.000
ENSDART00000141693.2	743	493.000	36.344062	580.000
ENSDART00000136367.2	803	553.000	0.000000	0.000
ENSDART00000098729.5	1228	978.000	0.264887	8.386
ENSDART00000055754.5	3207	2957.000	4.673821	447.374
ENSDART00000167660.2	2413	2163.000	3.270630	229.000
ENSDART00000124272.3	622	372.000	381.314970	4591.709
ENSDART00000175417.2	2177	1927.000	8.933194	557.232
ENSDART00000162227.2	1003	753.000	10.769503	262.505
ENSDART00000167996.2	788	538.000	1.759671	30.645
ENSDART00000163980.2	575	325.000	0.656134	6.903
ENSDART00000131673.2	808	558.000	0.332177	6.000
ENSDART00000145379.2	1348	1098.000	7.747096	275.352
ENSDART00000139720.2	350	100.003	0.000000	0.000
ENSDART00000173929.2	4210	3960.000	1.263782	162.000
ENSDART00000173638.2	2138	1888.000	0.000000	0.000
ENSDART00000155893.2	1242	992.000	2.134482	68.541
ENSDART00000153936.2	566	316.000	0.924700	9.459
ENSDART00000145069.2	5073	4823.000	0.708077	110.547
ENSDART00000067152.6	4704	4454.000	6.315763	910.592
ENSDART00000186116.1	5902	5652.000	1.442204	263.862
ENSDART00000172552.2	6221	5971.000	0.000000	0.000
ENSDART00000147131.2	697	447.000	0.072443	1.048
ENSDART00000076420.3	1952	1702.000	0.953163	52.514
ENSDART00000190019.1	3812	3562.000	0.782054	90.173
ENSDART00000091105.7	5293	5043.000	6.792546	1108.841
ENSDART00000153693.2	1264	1014.000	0.000000	0.000
ENSDART00000033819.5	2908	2658.000	3.835406	330.000
ENSDART00000085481.6	1954	1704.000	6.000823	331.000
ENSDART00000049399.6	1188	938.000	12.515066	380.000
ENSDART00000174244.2	2708	2458.000	0.552998	44.000
ENSDART00000187039.1	1578	1328.000	0.000000	0.000
ENSDART00000019527.10	1222	972.000	1.491060	46.915
ENSDART00000192619.1	1699	1449.000	0.441139	20.691
ENSDART00000183352.1	1233	983.000	0.000000	0.000
ENSDART00000018570.5	1246	996.000	3.380801	109.000
ENSDART00000142570.2	801	551.000	0.000000	0.000
ENSDART00000078271.6	5597	5347.000	13.591935	2352.551
ENSDART00000082295.6	1460	1210.000	0.443026	17.352
ENSDART00000132627.3	671	421.000	0.000000	0.000
ENSDART00000162434.2	1801	1551.000	0.324220	16.278
ENSDART00000161180.2	3313	3063.000	0.809254	80.238
ENSDART00000171709.2	997	747.000	1.051322	25.422
ENSDART00000170316.2	675	425.000	1.042377	14.340
ENSDART00000168010.2	3286	3036.000	0.000000	0.000
ENSDART00000163426.2	995	745.000	0.000000	0.000
ENSDART00000152690.2	1157	907.000	0.036880	1.083
ENSDART00000157121.2	922	672.000	0.544121	11.836
ENSDART00000154388.3	1064	814.000	128.543044	3387.042
ENSDART00000155571.2	187	7.578	1696.945575	416.267
ENSDART00000156541.2	210	10.181	181.618469	59.855
ENSDART00000134367.3	3077	2827.000	0.128076	11.720
ENSDART00000134606.3	1825	1575.000	3.236421	165.003
ENSDART00000081249.5	1845	1595.000	0.329961	17.036
ENSDART00000188537.1	3576	3326.000	0.296853	31.960
ENSDART00000048823.8	1364	1114.000	54.269776	1957.000
ENSDART00000142943.2	747	497.000	0.062158	1.000
ENSDART00000151827.2	1644	1394.000	0.000000	0.000
ENSDART00000156595.3	940	690.000	11.640634	260.000
ENSDART00000155487.2	362	112.000	0.000000	0.000
ENSDART00000157192.3	958	708.000	0.218167	5.000
ENSDART00000181250.1	613	363.000	1.361651	16.000
ENSDART00000058894.7	1538	1288.000	1.199241	50.000
ENSDART00000148140.3	1146	896.000	0.000000	0.000
ENSDART00000054189.4	2068	1818.000	0.000000	0.000
ENSDART00000101902.5	627	377.000	959.979263	11715.230
ENSDART00000184959.1	528	278.000	0.000000	0.000
ENSDART00000049864.7	1414	1164.000	0.238859	9.000
ENSDART00000144360.2	3237	2987.000	5.592673	540.757
ENSDART00000138180.2	316	66.291	0.493479	1.059
ENSDART00000009343.11	2252	2002.000	0.785672	50.916
ENSDART00000169192.2	552	302.000	0.171707	1.679
ENSDART00000171602.2	1172	922.000	5.861661	174.944
ENSDART00000164390.2	597	347.000	0.478731	5.377
ENSDART00000104592.5	3959	3709.000	4.111837	493.674
ENSDART00000131911.2	489	239.000	0.301024	2.329
ENSDART00000126873.4	5990	5740.000	57.276974	10642.400
ENSDART00000051361.6	5939	5689.000	0.000000	0.000
ENSDART00000137975.4	2318	2068.000	1.867290	125.000
ENSDART00000138859.2	876	626.000	0.000000	0.000
ENSDART00000179826.1	2007	1757.000	0.000000	0.000
ENSDART00000190153.1	2013	1763.000	0.000000	0.000
ENSDART00000152019.3	6394	6144.000	0.751260	149.413
ENSDART00000170960.2	2374	2124.000	22.935669	1576.934
ENSDART00000158896.2	502	252.000	0.000000	0.000
ENSDART00000109975.3	929	679.000	0.000000	0.000
ENSDART00000189178.1	735	485.000	0.000000	0.000
ENSDART00000140213.3	5128	4878.000	0.215323	34.000
ENSDART00000186289.1	3454	3204.000	0.000000	0.000
ENSDART00000166476.2	2427	2177.000	6.817328	480.419
ENSDART00000167906.2	1797	1547.000	13.471377	674.606
ENSDART00000157903.2	2054	1804.000	8.356295	487.975
ENSDART00000064646.6	1468	1218.000	4.742930	187.000
ENSDART00000131872.2	1229	979.000	0.000000	0.000
ENSDART00000133598.3	777	527.000	0.000000	0.000
ENSDART00000135665.2	777	527.000	0.078742	1.343
ENSDART00000075080.6	2188	1938.000	4.757123	298.432
ENSDART00000137126.2	731	481.000	0.207092	3.224
ENSDART00000174119.2	1464	1214.000	0.178128	7.000
ENSDART00000174390.2	642	392.000	0.157615	2.000
ENSDART00000092051.6	1698	1448.000	0.000000	0.000
ENSDART00000192388.1	1725	1475.000	0.000000	0.000
ENSDART00000050245.6	2130	1880.000	3.089245	188.000
ENSDART00000135047.2	761	511.000	0.000000	0.000
ENSDART00000137398.3	2697	2447.000	9.667409	765.758
ENSDART00000093160.6	1221	971.000	0.000000	0.000
ENSDART00000017173.10	2731	2481.000	0.323102	25.949
ENSDART00000128535.3	2663	2413.000	0.813602	63.550
ENSDART00000189122.1	4226	3976.000	0.044687	5.751
ENSDART00000024292.6	3015	2765.000	8.487924	759.704
ENSDART00000188508.1	5602	5352.000	0.855850	148.273
ENSDART00000134909.3	1348	1098.000	0.028135	1.000
ENSDART00000022377.7	1657	1407.000	1.850963	84.302
ENSDART00000155269.2	901	651.000	0.673085	14.184
ENSDART00000050762.10	2238	1988.000	0.572101	36.816
ENSDART00000157950.2	459	209.000	0.000000	0.000
ENSDART00000168580.2	909	659.000	0.162702	3.471
ENSDART00000161528.2	817	567.000	0.208336	3.824
ENSDART00000162875.2	2061	1811.000	18.264339	1070.705
ENSDART00000054809.6	3843	3593.000	5.158773	600.000
ENSDART00000148916.2	1211	961.000	0.385754	12.000
ENSDART00000039277.7	2519	2269.000	6.521589	479.000
ENSDART00000025330.8	1774	1524.000	8.655563	427.000
ENSDART00000144230.3	520	270.000	0.000000	0.000
ENSDART00000137457.3	2063	1813.000	0.000000	0.000
ENSDART00000138997.2	1774	1524.000	0.412903	20.370
ENSDART00000063137.8	2417	2167.000	0.679013	47.630
ENSDART00000067001.7	1701	1451.000	11.134909	523.000
ENSDART00000086040.4	1687	1437.000	0.300970	14.000
ENSDART00000113679.4	1517	1267.000	19.902280	816.257
ENSDART00000140513.2	829	579.000	0.413114	7.743
ENSDART00000122519.3	4582	4332.000	4.169723	584.714
ENSDART00000005893.7	2172	1922.000	13.356788	831.004
ENSDART00000163546.2	885	635.000	0.000000	0.000
ENSDART00000167757.2	1441	1191.000	0.389074	15.000
ENSDART00000173791.2	641	391.000	0.000000	0.000
ENSDART00000131671.3	1017	767.000	0.365722	9.080
ENSDART00000173955.2	688	438.000	0.000000	0.000
ENSDART00000174002.2	655	405.000	0.166321	2.180
ENSDART00000002961.7	2860	2610.000	0.363837	30.739
ENSDART00000131952.3	671	421.000	0.000000	0.000
ENSDART00000003303.8	4631	4381.000	5.469760	775.692
ENSDART00000130581.3	1968	1718.000	6.565958	365.148
ENSDART00000104740.4	2104	1854.000	4.415588	265.000
ENSDART00000075389.4	1100	850.000	0.000000	0.000
ENSDART00000132353.2	857	607.000	0.512260	10.065
ENSDART00000144682.2	869	619.000	0.000000	0.000
ENSDART00000014843.6	1866	1616.000	3.852955	201.550
ENSDART00000131009.3	1446	1196.000	0.230258	8.914
ENSDART00000180929.1	2329	2079.000	0.066424	4.470
ENSDART00000149711.3	1974	1724.000	0.499641	27.883
ENSDART00000074161.7	3914	3664.000	1.409020	167.117
ENSDART00000093304.6	3850	3600.000	5.208633	606.979
ENSDART00000142079.3	2120	1870.000	0.000000	0.000
ENSDART00000172390.2	2575	2325.000	1.514727	114.000
ENSDART00000161265.2	2771	2521.000	0.410201	33.475
ENSDART00000191385.1	3828	3578.000	2.420979	280.401
ENSDART00000150250.2	2898	2648.000	0.113922	9.765
ENSDART00000152429.2	1378	1128.000	24.854583	907.535
ENSDART00000063839.6	861	611.000	0.832499	16.465
ENSDART00000141657.2	1485	1235.000	36.664215	1465.740
ENSDART00000189737.1	1217	967.000	143.001707	4476.260
ENSDART00000149198.2	5646	5396.000	5.369240	937.848
ENSDART00000024415.9	7072	6822.000	21.588177	4767.331
ENSDART00000132433.3	796	546.000	70.111465	1239.165
ENSDART00000137432.2	843	593.000	9.805862	188.230
ENSDART00000097753.6	955	705.000	12.839174	293.004
ENSDART00000141688.3	1000	750.000	0.000000	0.000
ENSDART00000140440.2	995	745.000	7.448329	179.623
ENSDART00000097751.5	933	683.000	7.974429	176.306
ENSDART00000183903.1	1372	1122.000	2.138547	77.671
ENSDART00000183599.1	420	170.000	0.000000	0.000
ENSDART00000067030.6	3470	3220.000	13.748445	1433.036
ENSDART00000156916.2	781	531.000	1.107156	19.031
ENSDART00000136340.2	180	6.996	5.233539	1.185
ENSDART00000140326.2	253	20.776	0.000000	0.000
ENSDART00000133731.2	182	7.154	10.674660	2.472
ENSDART00000142695.3	413	163.000	1.282516	6.767
ENSDART00000147058.3	328	78.072	1.008353	2.548
ENSDART00000189389.1	1246	996.000	6.653964	214.530
ENSDART00000185865.1	1321	1071.000	7.313043	253.533
ENSDART00000109634.4	1336	1086.000	4.551975	160.021
ENSDART00000015827.9	5056	4806.000	0.417541	64.958
ENSDART00000143787.2	468	218.000	0.000000	0.000
ENSDART00000179804.1	4749	4499.000	0.000000	0.000
ENSDART00000134585.2	1250	1000.000	0.000000	0.000
ENSDART00000067600.4	1586	1336.000	0.670570	29.000
ENSDART00000126020.3	304	54.940	2155.256512	3833.000
ENSDART00000140745.2	866	616.000	0.168503	3.360
ENSDART00000013768.10	2849	2599.000	11.192601	941.640
ENSDART00000109891.4	2348	2098.000	0.000000	0.000
ENSDART00000154868.2	798	548.000	0.251091	4.454
ENSDART00000191156.1	3725	3475.000	0.412277	46.376
ENSDART00000182828.1	4282	4032.000	0.029772	3.886
ENSDART00000188814.1	1809	1559.000	0.000000	0.000
ENSDART00000111486.4	1082	832.000	39.956887	1076.125
ENSDART00000036668.6	2248	1998.000	17.607439	1138.779
ENSDART00000150214.3	589	339.000	0.439481	4.823
ENSDART00000165196.2	2398	2148.000	0.000000	0.000
ENSDART00000163790.2	828	578.000	0.000000	0.000
ENSDART00000170636.2	2444	2194.000	0.000000	0.000
ENSDART00000191311.1	225	12.734	0.000000	0.000
ENSDART00000144859.3	1539	1289.000	3.762696	157.000
ENSDART00000134687.2	881	631.000	0.000000	0.000
ENSDART00000074604.4	1312	1062.000	15.579107	535.568
ENSDART00000137791.2	679	429.000	0.175123	2.432
ENSDART00000142287.3	4779	4529.000	0.859450	126.000
ENSDART00000137949.2	565	315.000	0.000000	0.000
ENSDART00000105639.5	363	113.000	0.000000	0.000
ENSDART00000054652.7	1443	1193.000	5.091354	196.617
ENSDART00000145763.2	848	598.000	1.001311	19.383
ENSDART00000135005.3	900	650.000	0.000000	0.000
ENSDART00000166356.2	1180	930.000	0.000000	0.000
ENSDART00000060193.4	1627	1377.000	1.014298	45.211
ENSDART00000135486.2	659	409.000	0.493435	6.533
ENSDART00000141607.3	3192	2942.000	12.540760	1194.302
ENSDART00000065858.4	2553	2303.000	9.201917	685.993
ENSDART00000143003.3	1172	922.000	0.000000	0.000
ENSDART00000019701.5	1175	925.000	0.000000	0.000
ENSDART00000149122.2	270	28.977	0.000000	0.000
ENSDART00000003748.8	1203	953.000	0.000000	0.000
ENSDART00000163664.2	1903	1653.000	5.950777	318.415
ENSDART00000165997.2	451	201.000	0.000000	0.000
ENSDART00000170602.2	804	554.000	0.869503	15.593
ENSDART00000171687.2	2721	2471.000	0.717703	57.407
ENSDART00000075176.7	3525	3275.000	0.334715	35.484
ENSDART00000026635.7	2710	2460.000	0.087905	7.000
ENSDART00000133385.2	8684	8434.000	0.028160	7.688
ENSDART00000180379.1	10077	9827.000	0.058647	18.656
ENSDART00000142957.3	4745	4495.000	26.411501	3843.000
ENSDART00000145459.3	1432	1182.000	8.482852	324.569
ENSDART00000142265.3	2159	1909.000	3.486220	215.431
ENSDART00000038465.5	1597	1347.000	0.000000	0.000
ENSDART00000156828.2	3251	3001.000	7.041132	684.000
ENSDART00000145537.3	1026	776.000	0.000000	0.000
ENSDART00000125331.3	1900	1650.000	0.000000	0.000
ENSDART00000187241.1	5360	5110.000	0.000000	0.000
ENSDART00000109315.4	6650	6400.000	0.000000	0.000
ENSDART00000187217.1	6159	5909.000	0.270553	51.750
ENSDART00000187796.1	5088	4838.000	0.223980	35.077
ENSDART00000185609.1	6081	5831.000	0.000000	0.000
ENSDART00000109707.4	6009	5759.000	0.970921	181.000
ENSDART00000179755.1	4437	4187.000	0.000000	0.000
ENSDART00000169757.2	3959	3709.000	1.074448	129.000
ENSDART00000185232.1	3679	3429.000	0.000000	0.000
ENSDART00000109464.3	800	550.000	11.177451	199.000
ENSDART00000150390.2	3663	3413.000	0.638997	70.596
ENSDART00000190636.1	2606	2356.000	0.000000	0.000
ENSDART00000185457.1	3226	2976.000	0.125601	12.100
ENSDART00000167632.2	589	339.000	1.686502	18.507
ENSDART00000114611.4	8488	8238.000	1.117498	298.000
ENSDART00000190635.1	5331	5081.000	0.000000	0.000
ENSDART00000182443.1	5766	5516.000	0.000000	0.000
ENSDART00000130931.3	1091	841.000	0.000000	0.000
ENSDART00000154079.3	1094	844.000	1.464097	40.000
ENSDART00000166129.2	926	676.000	0.000000	0.000
ENSDART00000168041.2	1752	1502.000	0.000000	0.000
ENSDART00000138850.2	3644	3394.000	0.361329	39.697
ENSDART00000112125.4	3635	3385.000	0.130530	14.303
ENSDART00000010148.5	2118	1868.000	0.335261	20.273
ENSDART00000054590.5	1633	1383.000	5.064474	226.727
ENSDART00000099863.4	2613	2363.000	0.588303	45.000
ENSDART00000103940.4	5259	5009.000	2.758976	447.349
ENSDART00000181108.1	6303	6053.000	0.862473	168.991
ENSDART00000170025.2	185	7.404	0.000000	0.000
ENSDART00000162334.2	2057	1807.000	0.593578	34.720
ENSDART00000180236.1	1128	878.000	0.115397	3.280
ENSDART00000187026.1	1362	1112.000	0.000000	0.000
ENSDART00000037401.7	1949	1699.000	11.989097	659.367
ENSDART00000184225.1	2890	2640.000	2.031795	173.633
ENSDART00000087410.5	1590	1340.000	0.557185	24.169
ENSDART00000133483.2	600	350.000	0.249910	2.831
ENSDART00000049633.6	1015	754.000	2.253428	55.000
ENSDART00000192734.1	841	591.000	0.000000	0.000
ENSDART00000111074.5	1920	1670.000	8.236984	445.279
ENSDART00000182819.1	1181	931.000	8.253060	248.721
ENSDART00000165186.2	958	708.000	194.168667	4450.000
ENSDART00000157643.2	7746	7496.000	0.000000	0.000
ENSDART00000176292.2	7678	7428.000	0.212872	51.185
ENSDART00000121476.3	3284	3034.000	3.659669	359.422
ENSDART00000084268.5	1328	1078.000	0.515829	18.000
ENSDART00000144174.3	5100	4850.000	1.121046	176.000
ENSDART00000078385.6	2680	2430.000	20.312717	1597.798
ENSDART00000143883.2	663	413.000	0.000000	0.000
ENSDART00000078297.5	2902	2652.000	2.551074	219.000
ENSDART00000142102.2	557	307.000	0.000000	0.000
ENSDART00000076321.5	1780	1530.000	0.974575	48.267
ENSDART00000156322.2	848	598.000	0.296141	5.733
ENSDART00000052474.6	1488	1238.000	7.164676	287.121
ENSDART00000179624.2	5569	5319.000	0.563411	97.007
ENSDART00000100195.5	636	386.000	0.000000	0.000
ENSDART00000172613.2	1469	1219.000	7.897732	311.640
ENSDART00000173170.2	2392	2142.000	0.000000	0.000
ENSDART00000149806.2	1209	959.000	0.036116	1.121
ENSDART00000140724.4	4453	4203.000	3.387504	460.879
ENSDART00000053806.7	2204	1954.000	0.000000	0.000
ENSDART00000166116.2	490	240.000	2.122900	16.493
ENSDART00000165581.2	724	474.000	2227.222508	34173.507
ENSDART00000150443.2	607	357.000	0.357588	4.132
ENSDART00000039295.9	1741	1491.000	2.638408	127.341
ENSDART00000011344.10	413	163.000	2.274291	12.000
ENSDART00000079689.7	1933	1683.000	0.255309	13.909
ENSDART00000023196.11	1810	1560.000	3.222326	162.720
ENSDART00000101577.7	4456	4206.000	3.800970	517.501
ENSDART00000166303.2	882	632.000	0.378736	7.748
ENSDART00000126198.3	3554	3304.000	0.330055	35.300
ENSDART00000171577.2	717	467.000	0.000000	0.000
ENSDART00000172743.2	824	574.000	0.000000	0.000
ENSDART00000159324.2	1004	754.000	0.000000	0.000
ENSDART00000161468.2	2167	1917.000	0.143094	8.880
ENSDART00000092009.6	1356	1106.000	16.144519	578.000
ENSDART00000153601.2	755	505.000	0.000000	0.000
ENSDART00000154337.2	801	551.000	0.000000	0.000
ENSDART00000156017.2	533	283.000	0.000000	0.000
ENSDART00000067817.6	1737	1487.000	0.784220	37.748
ENSDART00000191783.1	1101	851.000	0.000000	0.000
ENSDART00000170531.3	1922	1672.000	0.520994	28.198
ENSDART00000170980.2	2035	1785.000	0.121147	7.000
ENSDART00000148602.2	968	718.000	0.940257	21.853
ENSDART00000148452.2	499	249.000	0.000000	0.000
ENSDART00000016303.6	2295	2045.000	1.024620	67.827
ENSDART00000183394.1	6520	6270.000	0.049865	10.121
ENSDART00000042683.8	5266	5016.000	1.213191	196.986
ENSDART00000186013.1	5474	5224.000	0.319418	54.014
ENSDART00000133371.4	6150	5900.000	0.303689	58.000
ENSDART00000151704.2	756	506.000	0.000000	0.000
ENSDART00000014127.9	1815	1565.000	0.000000	0.000
ENSDART00000045150.7	1275	1025.000	0.150695	5.000
ENSDART00000167570.2	1311	1061.000	0.000000	0.000
ENSDART00000140460.3	3193	2943.000	0.293914	28.000
ENSDART00000144875.2	614	364.000	0.000000	0.000
ENSDART00000133676.2	3282	3032.000	0.152832	15.000
ENSDART00000152052.2	432	182.000	0.678958	4.000
ENSDART00000151964.2	249	19.269	11.222389	7.000
ENSDART00000144927.3	1938	1688.000	0.000000	0.000
ENSDART00000105678.6	1506	1256.000	0.897710	36.498
ENSDART00000162685.2	1301	1051.000	3.323986	113.086
ENSDART00000043173.8	642	392.000	1677.209152	21282.415
ENSDART00000132150.3	714	464.000	155.832815	2340.585
ENSDART00000143128.2	561	311.000	0.000000	0.000
ENSDART00000191876.1	549	299.000	0.000000	0.000
ENSDART00000149957.3	5149	4899.000	1.807032	286.563
ENSDART00000077172.6	3005	2755.000	1.223194	109.085
ENSDART00000189636.1	3050	2800.000	0.000000	0.000
ENSDART00000079294.6	2648	2398.000	6.840696	531.003
ENSDART00000034690.6	1610	1360.000	3.429971	151.000
ENSDART00000170697.2	498	248.000	0.000000	0.000
ENSDART00000060764.6	3432	3182.000	2.060745	212.262
ENSDART00000190594.1	2545	2295.000	5.878828	436.738
ENSDART00000128677.4	1287	1037.000	0.220870	7.414
ENSDART00000145213.3	1029	779.000	0.728350	18.366
ENSDART00000022471.11	2059	1809.000	2.790262	163.392
ENSDART00000086510.6	844	594.000	0.563100	10.827
ENSDART00000143448.3	2132	1882.000	0.113616	6.922
ENSDART00000193932.1	1102	852.000	0.140985	3.888
ENSDART00000105835.6	1346	1096.000	23.986750	851.000
ENSDART00000038511.8	510	260.000	0.000000	0.000
ENSDART00000012089.8	4444	4194.000	0.648196	88.000
ENSDART00000163127.2	1580	1314.000	0.225290	9.583
ENSDART00000158311.2	2503	2253.000	0.787290	57.417
ENSDART00000154213.3	1683	1433.000	0.354498	16.444
ENSDART00000011250.7	1356	1106.000	0.000000	0.000
ENSDART00000152271.2	453	203.000	0.000000	0.000
ENSDART00000152819.3	546	296.000	0.000000	0.000
ENSDART00000152750.2	714	464.000	0.000000	0.000
ENSDART00000086211.7	4109	3859.000	2.192455	273.875
ENSDART00000129627.3	1155	905.000	0.450749	13.205
ENSDART00000163401.2	1587	1337.000	0.900772	38.985
ENSDART00000146056.2	774	524.000	3.701046	62.777
ENSDART00000139251.2	629	379.000	5.580188	68.460
ENSDART00000155624.2	528	278.000	0.890443	8.013
ENSDART00000155996.2	503	253.000	0.336632	2.757
ENSDART00000081590.6	426	176.000	0.000000	0.000
ENSDART00000132635.2	857	607.000	0.000000	0.000
ENSDART00000151912.2	1839	1589.000	7.396235	380.437
ENSDART00000137775.3	1707	1457.000	1.070760	50.501
ENSDART00000163611.2	2200	1950.000	0.000000	0.000
ENSDART00000169074.2	1345	1095.000	3.808659	135.000
ENSDART00000161019.2	492	242.000	1.192734	9.343
ENSDART00000164677.2	816	566.000	0.425022	7.787
ENSDART00000170662.2	2202	1952.000	4.619283	291.878
ENSDART00000164968.2	567	317.000	0.799267	8.202
ENSDART00000167606.2	405	155.000	0.308362	1.547
ENSDART00000163697.2	358	108.001	0.000000	0.000
ENSDART00000158987.2	438	188.000	0.000000	0.000
ENSDART00000187604.1	1519	1269.000	0.000000	0.000
ENSDART00000182028.1	1725	1475.000	0.365345	17.444
ENSDART00000162065.2	2049	1799.000	1.219213	71.000
ENSDART00000165181.2	1726	1476.000	0.000000	0.000
ENSDART00000186829.1	1366	1116.000	0.000000	0.000
ENSDART00000140309.2	391	141.000	0.000000	0.000
ENSDART00000150179.2	663	413.000	14.660825	196.000
ENSDART00000128828.4	3541	3291.000	0.901754	96.065
ENSDART00000136724.4	539	289.000	0.000000	0.000
ENSDART00000021120.9	2440	2190.000	1.452933	103.000
ENSDART00000151880.2	462	212.000	4.923327	33.786
ENSDART00000152116.2	875	625.000	0.121919	2.467
ENSDART00000131561.3	1311	1061.000	0.000000	0.000
ENSDART00000134204.3	1265	1015.000	1.126129	37.000
ENSDART00000008365.9	922	672.000	18.985987	413.000
ENSDART00000172354.2	724	474.000	0.000000	0.000
ENSDART00000150518.2	976	726.000	0.000000	0.000
ENSDART00000079356.8	2748	2498.000	7.154609	578.530
ENSDART00000110141.6	5605	5355.000	0.394999	68.470
ENSDART00000163464.2	1764	1514.000	14.160741	694.000
ENSDART00000192232.1	692	442.000	0.000000	0.000
ENSDART00000110941.4	722	472.000	215.598409	3294.088
ENSDART00000167850.3	1361	1111.000	40.579406	1459.377
ENSDART00000140366.2	1243	993.000	7.497564	241.000
ENSDART00000151846.2	1277	1027.000	0.731707	24.325
ENSDART00000164388.2	963	713.000	0.000000	0.000
ENSDART00000017668.10	3855	3605.000	22.183709	2588.732
ENSDART00000141564.2	541	291.000	1.090087	10.268
ENSDART00000152420.2	1746	1496.000	0.451710	21.875
ENSDART00000103526.6	1377	1127.000	0.140495	5.125
ENSDART00000150909.2	1810	1560.000	0.336649	17.000
ENSDART00000139183.3	1178	928.000	0.344025	10.334
ENSDART00000050934.6	1693	1443.000	0.000000	0.000
ENSDART00000122190.4	2606	2356.000	1.145183	87.337
ENSDART00000193302.1	1599	1349.000	0.202872	8.859
ENSDART00000185429.1	1509	1259.000	0.000000	0.000
ENSDART00000134206.2	4491	4241.000	10.885986	1494.458
ENSDART00000081230.5	595	345.000	3.331529	37.206
ENSDART00000186969.1	3086	2836.000	11.811682	1084.340
ENSDART00000101673.5	1342	1092.000	0.039568	1.399
ENSDART00000028099.7	1019	769.000	7.873759	196.000
ENSDART00000127956.2	996	746.000	0.000000	0.000
ENSDART00000149965.2	1860	1610.000	0.767514	40.000
ENSDART00000041820.6	1848	1598.000	0.000000	0.000
ENSDART00000067633.7	1527	1277.000	15.917959	658.000
ENSDART00000155736.3	864	614.000	0.000000	0.000
ENSDART00000156957.3	834	584.000	0.000000	0.000
ENSDART00000153488.2	672	422.000	0.000000	0.000
ENSDART00000138515.2	1201	951.000	13.740807	423.000
ENSDART00000059460.6	23044	22794.000	7.652565	5646.446
ENSDART00000126871.3	67298	67048.000	8.400964	18233.186
ENSDART00000109099.4	78795	78545.000	0.384520	977.654
ENSDART00000090079.6	3222	2972.000	1.286687	123.785
ENSDART00000114568.4	853	603.000	165.476104	3229.983
ENSDART00000146188.2	722	472.000	50.378896	769.730
ENSDART00000160397.2	2581	2331.000	0.458066	34.564
ENSDART00000164603.2	1633	1383.000	0.000000	0.000
ENSDART00000135252.2	456	206.000	0.203457	1.357
ENSDART00000136786.3	478	228.000	0.000000	0.000
ENSDART00000133905.3	3010	2760.000	16.348860	1460.643
ENSDART00000138104.3	4563	4313.000	2.770824	386.844
ENSDART00000137328.2	766	516.000	0.589935	9.854
ENSDART00000024386.11	2353	2103.000	0.327611	22.302
ENSDART00000137275.2	991	741.000	1.174552	28.173
ENSDART00000188781.1	874	624.000	0.564952	11.412
ENSDART00000067322.5	2325	2075.000	1.548345	104.000
ENSDART00000123749.3	1568	1318.000	0.032897	1.404
ENSDART00000135314.3	1497	1247.000	0.000000	0.000
ENSDART00000017833.9	2422	2172.000	0.150714	10.596
ENSDART00000142949.2	405	155.000	0.797225	4.000
ENSDART00000148144.2	1029	779.000	0.237939	6.000
ENSDART00000152874.2	531	281.000	0.000000	0.000
ENSDART00000131811.3	3456	3206.000	1.441914	149.641
ENSDART00000141546.2	707	457.000	1.714231	25.359
ENSDART00000144705.5	18491	18241.000	0.357344	211.000
ENSDART00000153128.2	560	310.000	0.000000	0.000
ENSDART00000020389.7	16851	16601.000	0.000000	0.000
ENSDART00000017185.8	2126	1876.000	0.938630	57.000
ENSDART00000151147.2	704	454.000	18.569454	272.899
ENSDART00000151425.2	781	531.000	4.960860	85.271
ENSDART00000151679.2	2175	1925.000	0.767578	47.830
ENSDART00000187213.1	1623	1373.000	0.000000	0.000
ENSDART00000144385.2	954	704.000	1.919911	43.752
ENSDART00000020942.8	1573	1323.000	135.992174	5824.000
ENSDART00000137737.3	1365	1115.000	10.364183	374.074
ENSDART00000142556.2	906	656.000	0.764322	16.230
ENSDART00000132843.2	980	730.000	0.253911	6.000
ENSDART00000140442.2	1520	1270.000	1.728015	71.039
ENSDART00000184195.1	1737	1487.000	0.250626	12.064
ENSDART00000158330.2	3684	3434.000	0.124175	13.803
ENSDART00000168296.2	4374	4124.000	0.907872	121.197
ENSDART00000092172.6	2525	2275.000	3.852421	283.702
ENSDART00000133020.2	539	289.000	0.459406	4.298
ENSDART00000091099.6	1751	1501.000	6.050887	294.000
ENSDART00000051974.4	1177	927.000	0.433227	13.000
ENSDART00000133699.3	493	243.000	0.000000	0.000
ENSDART00000065385.7	2863	2613.000	0.602953	51.000
ENSDART00000192029.1	2791	2541.000	0.000000	0.000
ENSDART00000145590.2	674	424.000	0.595996	8.180
ENSDART00000140562.2	660	410.000	0.884455	11.738
ENSDART00000073671.5	2578	2328.000	3.720905	280.401
ENSDART00000165070.2	317	67.261	0.000000	0.000
ENSDART00000127963.4	1492	1242.000	1.417770	57.000
ENSDART00000129354.2	696	446.000	0.000000	0.000
ENSDART00000101038.6	827	577.000	0.749557	14.000
ENSDART00000147677.2	2424	2174.000	0.073081	5.143
ENSDART00000134176.2	1006	756.000	28.072904	687.000
ENSDART00000017240.9	2649	2399.000	5.161925	400.857
ENSDART00000124439.3	1847	1597.000	70.238372	3631.006
ENSDART00000144422.2	643	393.000	0.000000	0.000
ENSDART00000139444.2	768	518.000	3.044640	51.052
ENSDART00000104687.8	2887	2637.000	170.471809	14551.585
ENSDART00000164443.2	920	670.000	4.860479	105.415
ENSDART00000123445.4	3975	3725.000	0.572236	69.000
ENSDART00000169290.2	1614	1364.000	0.138927	6.134
ENSDART00000153460.2	1186	936.000	0.000000	0.000
ENSDART00000153258.2	352	102.002	0.000000	0.000
ENSDART00000009256.9	2339	2089.000	3.522181	238.176
ENSDART00000153758.2	811	561.000	2.649052	48.106
ENSDART00000174176.2	800	550.000	0.000000	0.000
ENSDART00000007767.6	1708	1458.000	70.620402	3333.000
ENSDART00000135787.4	7256	7006.000	2.165878	491.193
ENSDART00000081536.5	1470	1220.000	0.000000	0.000
ENSDART00000126716.4	1565	1315.000	125.103003	5325.263
ENSDART00000136475.3	1923	1673.000	28.316781	1533.513
ENSDART00000132247.3	1720	1470.000	1.064385	50.648
ENSDART00000048164.6	3362	3112.000	2.595038	261.415
ENSDART00000051973.7	1579	1329.000	1.550050	66.683
ENSDART00000147036.2	1201	951.000	0.185325	5.705
ENSDART00000142459.2	694	444.000	1.906172	27.396
ENSDART00000187554.1	6006	5756.000	0.084810	15.802
ENSDART00000155700.2	2141	1891.000	3.545036	217.000
ENSDART00000145269.3	4472	4222.000	2.575554	351.995
ENSDART00000192449.1	954	704.000	0.000000	0.000
ENSDART00000185018.1	510	260.000	0.000000	0.000
ENSDART00000147345.2	569	319.000	0.000000	0.000
ENSDART00000133611.2	453	203.000	0.587656	3.862
ENSDART00000142383.2	389	139.000	0.000000	0.000
ENSDART00000135573.2	1055	805.000	1.556957	40.571
ENSDART00000150991.3	538	288.000	151.639585	1413.685
ENSDART00000151084.2	499	249.000	216.414501	1744.349
ENSDART00000005191.8	501	251.000	178.458210	1449.966
ENSDART00000019353.9	3791	3541.000	10.629730	1218.417
ENSDART00000140577.2	1747	1497.000	30.397183	1473.000
ENSDART00000155769.2	1327	1077.000	0.688411	24.000
ENSDART00000085136.7	2755	2505.000	6.992423	567.000
ENSDART00000157161.2	952	702.000	0.000000	0.000
ENSDART00000062603.5	2332	2082.000	0.816083	55.000
ENSDART00000169480.2	888	638.000	1.636545	33.798
ENSDART00000144439.2	734	484.000	13.490655	211.362
ENSDART00000133107.2	630	380.000	0.000000	0.000
ENSDART00000110868.4	1980	1730.000	2.064336	115.604
ENSDART00000190961.1	5483	5233.000	1.731745	293.347
ENSDART00000140565.3	487	237.000	0.000000	0.000
ENSDART00000147843.2	756	506.000	0.000000	0.000
ENSDART00000134052.3	3604	3354.000	2.892138	314.000
ENSDART00000185225.1	2265	2015.000	0.000000	0.000
ENSDART00000136321.3	1493	1243.000	13.044448	524.861
ENSDART00000146488.3	976	726.000	1.197353	28.139
ENSDART00000145740.2	773	523.000	0.000000	0.000
ENSDART00000171585.2	714	464.000	0.000000	0.000
ENSDART00000171777.3	14222	13972.000	0.056339	25.481
ENSDART00000171949.3	1049	799.000	0.000000	0.000
ENSDART00000101231.6	1776	1526.000	0.000000	0.000
ENSDART00000074950.5	3417	3167.000	13.961142	1431.254
ENSDART00000144247.2	866	616.000	9.790556	195.225
ENSDART00000132109.2	829	579.000	2.824676	52.941
ENSDART00000141517.2	839	589.000	0.000000	0.000
ENSDART00000135768.3	4890	4640.000	0.077605	11.656
ENSDART00000188796.1	507	257.000	0.000000	0.000
ENSDART00000056734.4	1977	1727.000	7.642991	427.271
ENSDART00000143158.2	1038	788.000	1.479118	37.729
ENSDART00000144048.4	2228	1978.000	0.702811	45.000
ENSDART00000190664.1	1074	824.000	0.000000	0.000
ENSDART00000152996.2	1996	1746.000	0.000000	0.000
ENSDART00000164466.2	348	98.004	0.000000	0.000
ENSDART00000166988.2	547	297.000	0.000000	0.000
ENSDART00000171377.2	812	562.000	0.000000	0.000
ENSDART00000167389.2	487	237.000	0.000000	0.000
ENSDART00000171216.2	472	222.000	0.000000	0.000
ENSDART00000190509.1	4736	4486.000	0.229664	33.350
ENSDART00000171610.2	1669	1419.000	0.370100	17.000
ENSDART00000133668.4	5257	5007.000	0.444229	72.000
ENSDART00000104224.5	4133	3883.000	0.000000	0.000
ENSDART00000054591.7	2001	1751.000	0.211713	12.000
ENSDART00000149793.2	640	390.000	0.158423	2.000
ENSDART00000081743.6	4056	3806.000	0.779586	96.046
ENSDART00000081237.7	2395	2145.000	4.586877	318.487
ENSDART00000076542.5	1945	1695.000	5.252892	288.214
ENSDART00000187929.1	1599	1349.000	0.000000	0.000
ENSDART00000148959.3	1649	1399.000	0.662454	30.000
ENSDART00000160283.2	997	747.000	0.000000	0.000
ENSDART00000169017.2	948	698.000	0.000000	0.000
ENSDART00000151331.2	1326	1076.000	0.000000	0.000
ENSDART00000151255.2	878	628.000	0.000000	0.000
ENSDART00000151155.1	776	526.000	0.000000	0.000
ENSDART00000150921.1	590	340.000	0.272580	3.000
ENSDART00000091177.6	3446	3196.000	0.000000	0.000
ENSDART00000122979.2	2214	1964.000	0.110105	7.000
ENSDART00000132925.3	521	271.000	0.726235	6.371
ENSDART00000132569.2	691	441.000	1.986143	28.353
ENSDART00000014188.7	1795	1545.000	59.595250	2980.490
ENSDART00000159913.2	2471	2221.000	1.265864	91.009
ENSDART00000159059.2	640	390.000	0.459117	5.796
ENSDART00000158763.2	1672	1422.000	0.723373	33.297
ENSDART00000172656.2	1314	1064.000	0.000000	0.000
ENSDART00000182850.1	2284	2034.000	0.621157	40.898
ENSDART00000162754.2	2356	2106.000	0.000000	0.000
ENSDART00000178789.2	2437	2187.000	0.000000	0.000
ENSDART00000142393.3	791	541.000	3.190669	55.876
ENSDART00000141715.3	654	404.000	0.000000	0.000
ENSDART00000122739.3	4952	4702.000	8.820795	1342.573
ENSDART00000144367.2	911	661.000	12.339632	264.029
ENSDART00000152198.2	1229	979.000	0.000000	0.000
ENSDART00000181365.1	1572	1322.000	0.203199	8.696
ENSDART00000050221.5	1330	1080.000	89.044635	3113.000
ENSDART00000045697.6	684	434.000	879.320495	12353.344
ENSDART00000135501.2	773	523.000	1.574516	26.656
ENSDART00000130741.3	2523	2273.000	0.809489	59.560
ENSDART00000022909.9	2122	1858.000	2.261234	136.000
ENSDART00000164272.2	6301	6051.000	3.119524	611.031
ENSDART00000142336.2	4358	4095.000	3.176001	421.000
ENSDART00000191835.1	3786	3536.000	0.000000	0.000
ENSDART00000124718.3	1508	1258.000	13.287177	541.079
ENSDART00000113061.3	2711	2461.000	0.092241	7.348
ENSDART00000078277.5	1598	1348.000	18.837979	822.000
ENSDART00000006338.8	1362	1112.000	8.556543	308.000
ENSDART00000151574.2	681	431.000	0.000000	0.000
ENSDART00000151541.2	204	9.377	0.000000	0.000
ENSDART00000167362.2	422	172.000	7.474576	41.616
ENSDART00000160217.2	1092	842.000	1.625781	44.312
ENSDART00000145936.2	1352	1102.000	0.000000	0.000
ENSDART00000113666.3	5459	5209.000	1.211152	204.221
ENSDART00000191744.1	5939	5689.000	0.546551	100.650
ENSDART00000148435.3	511	261.000	0.000000	0.000
ENSDART00000049099.7	1718	1468.000	1.283678	61.000
ENSDART00000150117.2	751	501.000	0.000000	0.000
ENSDART00000088276.6	1197	947.000	0.358835	11.000
ENSDART00000149574.2	1324	1074.000	0.000000	0.000
ENSDART00000132510.3	1209	959.000	0.000000	0.000
ENSDART00000140608.3	1040	790.000	0.000000	0.000
ENSDART00000114542.4	1010	760.000	0.213318	5.248
ENSDART00000131803.3	671	421.000	0.083748	1.141
ENSDART00000138476.2	636	386.000	0.000000	0.000
ENSDART00000141022.3	865	615.000	0.000000	0.000
ENSDART00000142630.2	783	533.000	0.000000	0.000
ENSDART00000144604.2	806	556.000	0.000000	0.000
ENSDART00000139640.3	531	281.000	0.000000	0.000
ENSDART00000192431.1	522	272.000	0.000000	0.000
ENSDART00000100936.4	1309	1059.000	17.006893	583.000
ENSDART00000054710.6	667	417.000	60.451419	816.000
ENSDART00000099180.2	1254	1004.000	0.000000	0.000
ENSDART00000138922.2	451	201.000	0.000000	0.000
ENSDART00000133124.2	982	732.000	6.857234	162.483
ENSDART00000108518.5	3671	3421.000	19.908450	2204.642
ENSDART00000190598.1	7233	6983.000	4.343129	981.731
ENSDART00000064817.6	4699	4449.000	2.381684	343.000
ENSDART00000185143.1	1188	938.000	0.000000	0.000
ENSDART00000111237.4	2757	2507.000	0.259576	21.065
ENSDART00000143848.3	734	484.000	16.904174	264.842
ENSDART00000075485.4	714	464.000	87.694483	1317.158
ENSDART00000189915.1	381	131.000	0.000000	0.000
ENSDART00000123016.3	810	560.000	31.333774	568.000
ENSDART00000098635.4	1084	834.000	0.902602	24.367
ENSDART00000132070.2	873	623.000	0.000000	0.000
ENSDART00000139862.2	1381	1131.000	60.955441	2231.633
ENSDART00000131219.4	1583	1333.000	7.207995	311.023
ENSDART00000130599.3	1412	1162.000	0.584277	21.977
ENSDART00000015928.10	1580	1330.000	0.000000	0.000
ENSDART00000172643.2	325	75.104	0.000000	0.000
ENSDART00000173926.2	2898	2648.000	3.882444	332.790
ENSDART00000173661.2	694	444.000	0.000000	0.000
ENSDART00000173813.2	706	456.000	0.147556	2.178
ENSDART00000010035.7	1824	1574.000	14.367376	732.032
ENSDART00000136381.2	416	166.000	7.948522	42.711
ENSDART00000132968.2	772	522.000	1.644938	27.795
ENSDART00000137184.2	652	402.000	0.000000	0.000
ENSDART00000135994.2	867	617.000	0.000000	0.000
ENSDART00000147682.2	313	63.398	0.000000	0.000
ENSDART00000081047.5	3506	3256.000	85.220272	8982.039
ENSDART00000130576.3	2042	1792.000	3.108007	180.288
ENSDART00000164377.2	594	344.000	1.051750	11.712
ENSDART00000136314.3	1861	1611.000	2.951196	153.901
ENSDART00000152534.2	651	401.000	0.000000	0.000
ENSDART00000147824.2	550	300.000	0.000000	0.000
ENSDART00000146972.3	1287	1037.000	51.417911	1726.000
ENSDART00000123476.3	300	51.326	0.000000	0.000
ENSDART00000102304.4	2104	1854.000	28.730913	1724.276
ENSDART00000192473.1	3598	3348.000	0.993984	107.724
ENSDART00000153561.2	533	283.000	1.017488	9.321
ENSDART00000153762.2	547	297.000	22.088665	212.360
ENSDART00000155573.3	1707	1457.000	0.886947	41.832
ENSDART00000153515.3	625	375.000	5.525615	67.075
ENSDART00000155885.3	666	416.000	8.820133	118.773
ENSDART00000131291.3	3510	3260.000	2.709144	285.889
ENSDART00000063434.4	3589	3339.000	1.816056	196.288
ENSDART00000188132.1	6081	5831.000	2.315583	437.070
ENSDART00000133231.2	401	151.000	0.000000	0.000
ENSDART00000127123.4	3039	2789.000	9.065214	818.416
ENSDART00000137801.2	2173	1910.000	0.000000	0.000
ENSDART00000176202.2	4454	4204.000	0.000000	0.000
ENSDART00000191683.1	4406	4156.000	1.936357	260.501
ENSDART00000165671.2	968	718.000	0.099740	2.318
ENSDART00000184589.1	2594	2344.000	0.177003	13.430
ENSDART00000144762.2	985	735.000	0.336244	8.000
ENSDART00000081969.6	4049	3799.000	1.756454	216.000
ENSDART00000135878.2	12789	12539.000	0.064799	26.301
ENSDART00000087708.6	13881	13631.000	0.019714	8.699
ENSDART00000159124.2	1868	1618.000	5.025304	263.202
ENSDART00000163628.2	1835	1585.000	7.035902	360.991
ENSDART00000165429.2	754	504.000	0.000000	0.000
ENSDART00000186894.1	1989	1739.000	6.048216	340.467
ENSDART00000188709.1	1956	1706.000	1.026709	56.699
ENSDART00000089999.5	2132	1882.000	1.116199	68.000
ENSDART00000163396.2	1233	983.000	0.000000	0.000
ENSDART00000020204.9	1720	1470.000	75.460750	3590.757
ENSDART00000175508.2	3997	3747.000	34.983228	4243.177
ENSDART00000160707.2	752	502.000	74.377798	1208.634
ENSDART00000016702.8	1047	797.000	8.168134	210.731
ENSDART00000151998.2	631	381.000	0.832622	10.269
ENSDART00000153640.2	605	355.000	0.616434	7.084
ENSDART00000024726.8	3799	3549.000	0.000000	0.000
ENSDART00000162452.2	5603	5353.000	2.926258	507.058
ENSDART00000174703.2	4789	4539.000	3.954809	581.076
ENSDART00000147939.2	1607	1357.000	0.000000	0.000
ENSDART00000144210.2	726	476.000	0.000000	0.000
ENSDART00000141850.2	786	536.000	0.000000	0.000
ENSDART00000177290.2	7450	7200.000	0.131669	30.688
ENSDART00000146987.2	1186	936.000	20.429945	619.000
ENSDART00000149855.3	3358	3108.000	0.929638	93.528
ENSDART00000189893.1	2676	2426.000	0.000000	0.000
ENSDART00000050957.8	2571	2321.000	0.166605	12.517
ENSDART00000114169.4	928	678.000	1.436434	31.526
ENSDART00000145187.3	3255	3005.000	1.376624	133.908
ENSDART00000136806.2	1072	822.000	0.000000	0.000
ENSDART00000098527.6	3635	3385.000	0.274625	30.092
ENSDART00000169868.2	2251	2001.000	0.000000	0.000
ENSDART00000162562.2	864	614.000	0.387993	7.712
ENSDART00000166606.2	1568	1307.000	0.288506	12.206
ENSDART00000162172.2	3642	3392.000	1.056543	116.009
ENSDART00000180208.1	4400	4150.000	0.000000	0.000
ENSDART00000140674.3	9811	9561.000	0.517905	160.288
ENSDART00000186011.1	7564	7314.000	1.232641	291.836
ENSDART00000173663.3	4478	4228.000	0.000000	0.000
ENSDART00000099639.8	4465	4215.000	21.915163	2990.129
ENSDART00000173954.2	7623	7373.000	2.733976	652.509
ENSDART00000162705.2	4450	4200.000	0.000000	0.000
ENSDART00000172671.2	2502	2252.000	0.000000	0.000
ENSDART00000135664.3	575	325.000	0.000000	0.000
ENSDART00000063551.6	2028	1778.000	0.503870	29.000
ENSDART00000149520.2	1669	1419.000	82.136777	3772.834
ENSDART00000148926.2	742	492.000	0.878984	13.999
ENSDART00000066177.6	3470	3220.000	12.934837	1348.231
ENSDART00000171415.2	528	278.000	0.369635	3.326
ENSDART00000152674.3	796	546.000	11.017654	194.728
ENSDART00000133000.3	899	649.000	9.230803	193.924
ENSDART00000040557.5	1159	909.000	6.401007	188.347
ENSDART00000171035.2	2939	2689.000	0.412813	35.933
ENSDART00000042049.5	2160	1910.000	7.145116	441.764
ENSDART00000142211.2	520	270.000	0.484673	4.236
ENSDART00000088506.3	1803	1553.000	0.358058	18.000
ENSDART00000148426.2	1108	858.000	0.771116	21.417
ENSDART00000024206.9	1363	1113.000	0.321504	11.583
ENSDART00000166352.2	1983	1733.000	6.228091	349.383
ENSDART00000076586.6	2107	1857.000	5.023975	302.000
ENSDART00000136478.3	748	498.000	0.000000	0.000
ENSDART00000134041.2	772	522.000	0.000000	0.000
ENSDART00000146634.2	440	190.000	0.000000	0.000
ENSDART00000144477.2	1269	1019.000	0.000000	0.000
ENSDART00000163178.2	413	163.000	0.000000	0.000
ENSDART00000190262.1	2256	2006.000	7.423006	482.013
ENSDART00000154577.2	1390	1140.000	0.027438	1.013
ENSDART00000085926.4	2154	1904.000	0.080922	4.987
ENSDART00000078140.5	2375	2125.000	17.176391	1181.513
ENSDART00000134637.2	488	238.000	0.000000	0.000
ENSDART00000136621.2	514	264.000	0.000000	0.000
ENSDART00000063418.7	1723	1473.000	8.167639	389.446
ENSDART00000142954.3	750	500.000	0.000000	0.000
ENSDART00000126105.3	698	448.000	0.000000	0.000
ENSDART00000063425.6	1501	1251.000	0.000000	0.000
ENSDART00000105222.4	1565	1315.000	0.393807	16.763
ENSDART00000143491.3	695	445.000	0.000000	0.000
ENSDART00000060025.6	1155	905.000	0.000000	0.000
ENSDART00000060030.7	1124	874.000	0.000000	0.000
ENSDART00000133988.3	929	679.000	0.147265	3.237
ENSDART00000111023.4	828	578.000	1.068943	20.000
ENSDART00000148727.3	5229	4979.000	0.919955	148.271
ENSDART00000149216.2	535	285.000	0.239745	2.212
ENSDART00000189341.1	351	101.003	0.000000	0.000
ENSDART00000054619.6	1537	1287.000	14.294721	595.528
ENSDART00000134808.2	642	392.000	0.160408	2.035
ENSDART00000003634.8	2756	2506.000	5.115432	414.965
ENSDART00000138471.3	694	444.000	0.000000	0.000
ENSDART00000188274.1	4695	4445.000	1.018079	146.488
ENSDART00000132967.2	516	266.000	0.000000	0.000
ENSDART00000133230.3	557	307.000	0.000000	0.000
ENSDART00000166744.2	1942	1692.000	0.000000	0.000
ENSDART00000115136.5	6986	6736.000	1.061683	231.497
ENSDART00000141825.2	833	583.000	3.420086	64.544
ENSDART00000104360.4	987	737.000	661.273999	15775.987
ENSDART00000134141.3	5881	5631.000	1.045146	190.507
ENSDART00000042944.7	4806	4556.000	0.037249	5.493
ENSDART00000157458.2	1785	1535.000	284.616728	14142.182
ENSDART00000149138.3	2016	1766.000	4.192301	239.657
ENSDART00000149211.3	592	342.000	0.000000	0.000
ENSDART00000057613.5	1326	1076.000	0.000000	0.000
ENSDART00000040786.5	1158	908.000	0.544360	16.000
ENSDART00000045659.6	2655	2405.000	3.763613	293.000
ENSDART00000161567.2	3385	3135.000	0.000000	0.000
ENSDART00000159921.2	3321	3071.000	0.000000	0.000
ENSDART00000189898.1	2037	1787.000	0.051862	3.000
ENSDART00000162804.2	3363	3113.000	0.000000	0.000
ENSDART00000137681.2	1380	1130.000	13.218676	483.520
ENSDART00000147024.3	1406	1156.000	0.000000	0.000
ENSDART00000099944.4	1676	1426.000	8.350938	385.480
ENSDART00000075508.5	1923	1673.000	0.766593	41.515
ENSDART00000133262.3	1127	877.000	0.000000	0.000
ENSDART00000057039.8	2834	2584.000	0.000000	0.000
ENSDART00000191947.1	3059	2809.000	0.000000	0.000
ENSDART00000187734.1	2798	2548.000	0.000000	0.000
ENSDART00000152601.2	1841	1591.000	0.098964	5.097
ENSDART00000145728.3	888	638.000	110.111524	2274.055
ENSDART00000140718.2	653	403.000	143.670653	1874.221
ENSDART00000140633.3	767	517.000	0.640786	10.724
ENSDART00000140658.3	994	744.000	0.000000	0.000
ENSDART00000045549.8	1362	1112.000	1.509700	54.343
ENSDART00000148022.3	831	581.000	0.084474	1.589
ENSDART00000139885.3	1176	926.000	3.611706	108.261
ENSDART00000134622.2	871	621.000	0.000000	0.000
ENSDART00000130589.3	1482	1232.000	0.000000	0.000
ENSDART00000149685.3	2401	2151.000	10.422634	725.714
ENSDART00000150106.3	1089	839.000	0.231455	6.286
ENSDART00000145628.2	771	521.000	0.911956	15.380
ENSDART00000140600.2	846	596.000	0.430240	8.301
ENSDART00000042572.8	1652	1402.000	1.332415	60.469
ENSDART00000153025.3	6920	6670.000	10.745250	2320.011
ENSDART00000138252.3	766	516.000	1.689173	28.214
ENSDART00000142756.2	759	509.000	1.245588	20.523
ENSDART00000132335.2	331	81.049	0.000000	0.000
ENSDART00000153394.2	261	24.250	4.596938	3.609
ENSDART00000179904.1	1273	1023.000	0.439446	14.552
ENSDART00000193405.1	879	629.000	0.126385	2.573
ENSDART00000167724.2	538	288.000	2.574371	24.000
ENSDART00000144060.2	887	637.000	10.211579	210.562
ENSDART00000145483.2	782	532.000	1.299960	22.387
ENSDART00000187744.1	5392	5142.000	6.023423	1002.589
ENSDART00000022379.9	2912	2662.000	6.047726	521.132
ENSDART00000135323.2	729	479.000	0.228372	3.541
ENSDART00000133818.2	800	550.000	0.074532	1.327
ENSDART00000130105.3	1005	755.000	87.782869	2145.380
ENSDART00000127856.3	488	238.000	55.634908	428.620
ENSDART00000153244.2	1482	1232.000	1.849495	73.758
ENSDART00000153283.2	886	636.000	0.000000	0.000
ENSDART00000182290.1	1156	906.000	5.088785	149.242
ENSDART00000124567.4	1775	1525.000	1.629874	80.458
ENSDART00000099185.5	1170	920.000	0.828090	24.661
ENSDART00000080398.4	1411	1161.000	0.133042	5.000
ENSDART00000184906.1	1294	1044.000	0.000000	0.000
ENSDART00000075320.6	1722	1472.000	0.734535	35.000
ENSDART00000149767.2	975	725.000	0.000000	0.000
ENSDART00000149458.2	500	250.000	1.797338	14.545
ENSDART00000149654.2	1015	765.000	4.784977	118.492
ENSDART00000085758.6	3367	3117.000	12.521469	1263.397
ENSDART00000149861.3	606	356.000	0.000000	0.000
ENSDART00000149226.3	887	637.000	0.000000	0.000
ENSDART00000149543.2	456	206.000	2.102625	14.021
ENSDART00000180532.1	5311	5061.000	0.430580	70.540
ENSDART00000058205.6	441	191.000	0.161741	1.000
ENSDART00000190285.1	375	125.000	0.000000	0.000
ENSDART00000136428.3	2557	2307.000	3.914342	292.317
ENSDART00000101809.5	685	435.000	100.882483	1420.537
ENSDART00000031998.8	1739	1489.000	0.982307	47.347
ENSDART00000132520.3	1914	1664.000	0.000000	0.000
ENSDART00000173969.2	4733	4483.000	0.000000	0.000
ENSDART00000173539.2	838	588.000	0.999391	19.022
ENSDART00000040534.8	4638	4388.000	0.633463	89.978
ENSDART00000132338.2	375	125.000	0.000000	0.000
ENSDART00000012694.9	2436	2186.000	0.891745	63.101
ENSDART00000018764.9	1863	1613.000	4.117717	215.000
ENSDART00000082127.6	4287	4037.000	0.000000	0.000
ENSDART00000159803.3	6078	5828.000	0.339245	64.000
ENSDART00000131181.3	2922	2672.000	0.346846	30.000
ENSDART00000153280.2	393	143.000	2.160311	10.000
ENSDART00000083690.6	1118	868.000	2.041401	57.358
ENSDART00000135876.2	598	348.000	0.323287	3.642
ENSDART00000180731.1	885	635.000	0.000000	0.000
ENSDART00000045888.9	5862	5612.000	1.932155	351.000
ENSDART00000029553.6	1342	1092.000	0.559394	19.774
ENSDART00000128756.3	887	637.000	0.000000	0.000
ENSDART00000144864.2	456	206.000	1.233644	8.226
ENSDART00000077348.6	5614	5364.000	3.234840	561.680
ENSDART00000027072.9	825	575.000	4.459258	83.000
ENSDART00000142621.2	253	20.776	0.000000	0.000
ENSDART00000146475.2	315	65.324	12.295735	26.000
ENSDART00000133524.3	1666	1416.000	0.477800	21.901
ENSDART00000129719.4	1686	1436.000	0.109702	5.099
ENSDART00000137232.2	3164	2914.000	1.759831	166.000
ENSDART00000066985.7	1144	894.000	0.483774	14.000
ENSDART00000141371.3	844	594.000	0.260037	5.000
ENSDART00000152489.3	1536	1286.000	0.984907	41.000
ENSDART00000110104.2	1281	1031.000	0.000000	0.000
ENSDART00000076496.6	2386	2136.000	0.173553	12.000
ENSDART00000020582.8	2010	1760.000	84.234592	4799.000
ENSDART00000108739.4	498	248.000	0.000000	0.000
ENSDART00000193369.1	363	113.000	0.000000	0.000
ENSDART00000131353.2	1003	753.000	0.000000	0.000
ENSDART00000040383.7	896	646.000	60.924126	1274.000
ENSDART00000029308.8	8806	8556.000	8.062980	2233.130
ENSDART00000138433.2	536	286.000	0.000000	0.000
ENSDART00000148364.2	964	714.000	1.249118	28.870
ENSDART00000080033.5	1089	839.000	0.073641	2.000
ENSDART00000112565.3	875	625.000	0.345995	7.000
ENSDART00000152457.2	748	498.000	0.422444	6.810
ENSDART00000193379.1	405	155.000	0.000000	0.000
ENSDART00000086946.6	3234	2984.000	0.428918	41.431
ENSDART00000146115.2	1826	1576.000	3.430317	175.000
ENSDART00000143548.2	806	556.000	0.682641	12.286
ENSDART00000019571.7	1220	970.000	27.940790	877.320
ENSDART00000135587.2	1439	1189.000	15.989089	615.394
ENSDART00000145356.4	2849	2599.000	3.992675	335.906
ENSDART00000180225.1	2578	2328.000	0.646309	48.705
ENSDART00000125579.4	1590	1340.000	0.977017	42.379
ENSDART00000100808.6	3490	3240.000	2.104736	220.745
ENSDART00000186391.1	1542	1292.000	0.000000	0.000
ENSDART00000037698.6	1822	1572.000	17.509654	891.000
ENSDART00000166766.2	982	732.000	1.053863	24.971
ENSDART00000160431.2	1527	1277.000	155.285465	6419.029
ENSDART00000074600.6	2252	2002.000	0.173059	11.215
ENSDART00000181792.1	4007	3757.000	0.608099	73.954
ENSDART00000140817.3	773	523.000	0.000000	0.000
ENSDART00000146440.3	733	483.000	0.000000	0.000
ENSDART00000146935.2	815	565.000	0.000000	0.000
ENSDART00000131906.2	767	517.000	0.000000	0.000
ENSDART00000057288.5	2239	1989.000	36.489239	2349.347
ENSDART00000137326.2	572	322.000	0.000000	0.000
ENSDART00000164627.2	4620	4370.000	0.373926	52.895
ENSDART00000150649.3	756	506.000	0.000000	0.000
ENSDART00000100197.5	1007	757.000	43.563745	1067.502
ENSDART00000162201.2	1006	756.000	12.499236	305.881
ENSDART00000041895.7	985	735.000	32.531818	774.004
ENSDART00000147728.3	863	613.000	1.476757	29.303
ENSDART00000104778.5	939	689.000	6.173525	137.689
ENSDART00000165313.2	917	667.000	19.298755	416.680
ENSDART00000131912.3	5392	5142.000	1.376664	229.144
ENSDART00000039698.7	2745	2495.000	0.000000	0.000
ENSDART00000191902.1	2775	2525.000	0.000000	0.000
ENSDART00000051474.6	1960	1710.000	1.895308	104.912
ENSDART00000081652.6	915	654.000	3.589949	76.000
ENSDART00000158791.2	3191	2941.000	1.918139	182.609
ENSDART00000163036.2	1045	795.000	1.452946	37.391
ENSDART00000124104.2	2595	2345.000	1.801228	136.729
ENSDART00000168674.1	810	560.000	0.000000	0.000
ENSDART00000172956.1	901	651.000	0.000000	0.000
ENSDART00000173411.1	628	378.000	0.000000	0.000
ENSDART00000158769.1	648	398.000	0.000000	0.000
ENSDART00000172970.1	649	399.000	0.000000	0.000
ENSDART00000172132.1	317	67.261	0.000000	0.000
ENSDART00000083407.6	6357	6107.000	0.413928	81.828
ENSDART00000155559.2	514	264.000	0.137186	1.172
ENSDART00000140869.2	5349	5099.000	0.000000	0.000
ENSDART00000175732.2	5875	5625.000	0.019222	3.500
ENSDART00000187363.1	5875	5625.000	0.019222	3.500
ENSDART00000148193.3	555	305.000	1.084908	10.711
ENSDART00000147218.4	1575	1325.000	0.000000	0.000
ENSDART00000027274.8	4728	4478.000	0.200063	29.000
ENSDART00000152093.2	558	308.000	2.135005	21.286
ENSDART00000109848.5	5152	4902.000	1.556825	247.036
ENSDART00000181235.1	3627	3377.000	0.000000	0.000
ENSDART00000184857.1	4366	4116.000	0.070612	9.408
ENSDART00000191325.1	4516	4266.000	0.000000	0.000
ENSDART00000153695.3	3636	3386.000	0.000000	0.000
ENSDART00000181546.1	4116	3866.000	0.000000	0.000
ENSDART00000178121.2	3597	3347.000	0.000000	0.000
ENSDART00000112895.3	1653	1403.000	2.884470	131.000
ENSDART00000000693.9	1386	1136.000	1.686046	62.001
ENSDART00000144313.2	479	229.000	0.521850	3.868
ENSDART00000006449.8	3232	2982.000	28.721652	2772.456
ENSDART00000174267.2	748	498.000	0.000000	0.000
ENSDART00000060087.6	1378	1128.000	0.000000	0.000
ENSDART00000185665.1	1377	1127.000	0.000000	0.000
ENSDART00000110621.4	6510	6260.000	3.683081	746.334
ENSDART00000162694.2	9069	8819.000	1.463193	417.704
ENSDART00000009549.7	3191	2941.000	106.964585	10183.162
ENSDART00000152347.2	225	12.734	2.842697	1.172
ENSDART00000152293.2	627	377.000	1.693475	20.667
ENSDART00000148540.2	1431	1181.000	2.144946	82.000
ENSDART00000158528.2	1133	883.000	1.946071	55.625
ENSDART00000169519.2	345	95.007	0.000000	0.000
ENSDART00000173881.2	3387	3137.000	1.172483	119.061
ENSDART00000173458.2	928	678.000	2.019759	44.328
ENSDART00000180955.1	2468	2218.000	0.582406	41.815
ENSDART00000100798.5	1886	1636.000	0.000000	0.000
ENSDART00000182363.1	2007	1757.000	0.000000	0.000
ENSDART00000109599.4	6793	6543.000	0.031240	6.617
ENSDART00000190332.1	11581	11331.000	0.000000	0.000
ENSDART00000158034.3	11494	11244.000	1.862881	678.037
ENSDART00000165999.2	436	186.000	0.000000	0.000
ENSDART00000169466.2	844	594.000	0.000000	0.000
ENSDART00000167952.2	2598	2348.000	4.294068	326.373
ENSDART00000158087.2	773	523.000	1.460107	24.719
ENSDART00000168276.2	4412	4162.000	0.000000	0.000
ENSDART00000158681.3	4451	4201.000	0.636319	86.532
ENSDART00000190188.1	6606	6356.000	0.076070	15.651
ENSDART00000155821.3	3356	3106.000	0.328220	33.000
ENSDART00000110337.4	1451	1201.000	0.000000	0.000
ENSDART00000138713.3	852	602.000	0.109382	2.132
ENSDART00000136847.2	825	575.000	0.000000	0.000
ENSDART00000190713.1	2417	2167.000	6.431010	451.113
ENSDART00000139276.3	1071	821.000	0.292717	7.779
ENSDART00000170600.1	725	475.000	0.430290	6.616
ENSDART00000166683.1	1526	1276.000	5.698735	235.384
ENSDART00000134365.3	776	526.000	0.000000	0.000
ENSDART00000168217.2	3392	3142.000	0.000000	0.000
ENSDART00000065083.7	2550	2300.000	0.040295	3.000
ENSDART00000081661.4	1326	1076.000	20.068610	699.000
ENSDART00000020671.9	2345	2095.000	2.252998	152.789
ENSDART00000145061.3	4547	4297.000	1.371287	190.740
ENSDART00000182575.1	5892	5642.000	0.000000	0.000
ENSDART00000002118.10	5811	5561.000	0.992094	178.588
ENSDART00000147535.2	492	242.000	4.264792	33.409
ENSDART00000074597.5	1061	811.000	37.908283	995.182
ENSDART00000132542.3	1016	766.000	6.411810	158.985
ENSDART00000134345.3	787	537.000	0.000000	0.000
ENSDART00000143872.3	534	284.000	0.000000	0.000
ENSDART00000133715.2	854	604.000	2.468033	48.254
ENSDART00000181064.1	741	491.000	0.000000	0.000
ENSDART00000049624.4	3669	3419.000	0.072285	8.000
ENSDART00000147869.2	153	5.322	0.000000	0.000
ENSDART00000100342.5	4334	4084.000	0.022693	3.000
ENSDART00000193879.1	2180	1930.000	0.000000	0.000
ENSDART00000022562.7	1957	1707.000	14.858057	821.000
ENSDART00000187572.1	579	329.000	0.000000	0.000
ENSDART00000174216.2	798	548.000	1.153064	20.454
ENSDART00000174055.2	805	555.000	0.000000	0.000
ENSDART00000052030.7	3180	2930.000	2.076208	196.918
ENSDART00000174240.2	916	666.000	0.092340	1.991
ENSDART00000187559.1	3750	3500.000	0.000000	0.000
ENSDART00000140351.2	4146	3896.000	2.267772	286.000
ENSDART00000187080.1	3609	3359.000	0.000000	0.000
ENSDART00000136269.2	3498	3248.000	0.111664	11.740
ENSDART00000186449.1	3330	3080.000	0.000000	0.000
ENSDART00000186879.1	3735	3485.000	0.041175	4.645
ENSDART00000001313.9	3126	2876.000	0.000000	0.000
ENSDART00000185935.1	3063	2813.000	0.204428	18.615
ENSDART00000188902.1	2913	2663.000	0.000000	0.000
ENSDART00000188965.1	3144	2894.000	0.000000	0.000
ENSDART00000145305.3	1601	1351.000	0.417761	18.270
ENSDART00000159504.2	2097	1847.000	1.350140	80.722
ENSDART00000005829.6	2135	1885.000	9.784803	597.050
ENSDART00000168437.2	1665	1415.000	5.982001	274.000
ENSDART00000149436.3	985	735.000	1.850775	44.034
ENSDART00000130791.4	405	155.000	0.000000	0.000
ENSDART00000139852.2	1463	1213.000	10.339931	406.000
ENSDART00000077751.5	1452	1202.000	0.000000	0.000
ENSDART00000144409.2	515	265.000	0.309077	2.651
ENSDART00000144686.2	299	50.439	1.732742	2.829
ENSDART00000089379.6	1500	1250.000	0.284695	11.520
ENSDART00000169855.2	784	534.000	0.000000	0.000
ENSDART00000163647.2	3008	2758.000	43.000771	3839.000
ENSDART00000153363.2	838	588.000	0.000000	0.000
ENSDART00000041388.7	2994	2744.000	1.137076	101.000
ENSDART00000103232.5	2027	1777.000	1.150479	66.178
ENSDART00000103395.6	1138	888.000	108.826119	3128.194
ENSDART00000145437.2	370	120.000	1.237176	4.806
ENSDART00000136306.2	738	488.000	31.107803	491.402
ENSDART00000147380.2	526	276.000	3.648687	32.598
ENSDART00000017810.4	3124	2874.000	0.402607	37.456
ENSDART00000111873.3	513	263.000	0.000000	0.000
ENSDART00000160884.2	1035	785.000	0.000000	0.000
ENSDART00000140073.2	1641	1391.000	0.000000	0.000
ENSDART00000022481.9	2037	1787.000	32.755306	1894.758
ENSDART00000140649.2	290	42.835	0.895504	1.242
ENSDART00000157981.2	295	46.972	3.512276	5.340
ENSDART00000002545.8	2289	2039.000	7.118292	469.830
ENSDART00000187157.1	5217	4967.000	0.428460	68.889
ENSDART00000138215.2	912	662.000	0.000000	0.000
ENSDART00000090010.5	2640	2390.000	4.200857	325.000
ENSDART00000136183.2	879	629.000	0.000000	0.000
ENSDART00000177140.2	2634	2384.000	0.000000	0.000
ENSDART00000150658.3	774	524.000	8.047112	136.496
ENSDART00000100199.5	990	740.000	0.000000	0.000
ENSDART00000171497.2	853	603.000	34.114790	665.898
ENSDART00000009590.10	399	149.000	0.000000	0.000
ENSDART00000154171.3	8415	8165.000	0.607327	160.519
ENSDART00000090675.6	7889	7639.000	4.373557	1081.481
ENSDART00000015040.11	2805	2555.000	1.418458	117.315
ENSDART00000148113.2	842	592.000	0.000000	0.000
ENSDART00000174324.2	629	379.000	0.000000	0.000
ENSDART00000193674.1	2667	2417.000	2.718390	212.685
ENSDART00000150746.3	4412	4162.000	0.059043	7.955
ENSDART00000157941.2	1784	1534.000	5.585117	277.335
ENSDART00000190750.1	2221	1971.000	0.550728	35.138
ENSDART00000190248.1	2425	2175.000	0.364797	25.684
ENSDART00000185921.1	2810	2560.000	0.000000	0.000
ENSDART00000183761.1	5172	4922.000	1.195857	190.532
ENSDART00000154402.2	1336	1086.000	1.109397	39.000
ENSDART00000142618.2	733	483.000	0.000000	0.000
ENSDART00000152118.3	791	541.000	0.000000	0.000
ENSDART00000152781.3	947	697.000	3.605551	81.349
ENSDART00000136592.2	597	347.000	0.000000	0.000
ENSDART00000152288.2	516	266.000	0.920998	7.930
ENSDART00000027603.8	1464	1214.000	100.154578	3935.837
ENSDART00000152577.3	861	611.000	0.000000	0.000
ENSDART00000145601.4	881	631.000	2.833483	57.876
ENSDART00000140368.2	442	192.000	4.666048	29.000
ENSDART00000066987.6	1312	1062.000	11.170152	384.000
ENSDART00000015479.7	1235	985.000	69.312001	2210.000
ENSDART00000162952.2	783	533.000	0.000000	0.000
ENSDART00000145175.4	1315	1065.000	3.683889	127.000
ENSDART00000132921.2	699	449.000	0.000000	0.000
ENSDART00000144228.3	2010	1760.000	0.035105	2.000
ENSDART00000133428.3	773	523.000	0.000000	0.000
ENSDART00000145472.2	776	526.000	0.108092	1.840
ENSDART00000060169.6	2454	2204.000	1.401843	100.014
ENSDART00000135434.2	769	519.000	0.000000	0.000
ENSDART00000169605.3	4419	4169.000	0.052952	7.146
ENSDART00000157642.2	1165	915.000	0.982261	29.093
ENSDART00000155076.2	564	314.000	0.000000	0.000
ENSDART00000156016.2	686	436.000	7.821745	110.392
ENSDART00000154986.2	457	207.000	1.237503	8.292
ENSDART00000101949.6	1182	932.000	8.430735	254.348
ENSDART00000143535.3	557	307.000	0.000000	0.000
ENSDART00000160356.2	4088	3838.000	1.843244	229.000
ENSDART00000130880.3	2210	1960.000	10.512891	667.000
ENSDART00000193449.1	495	245.000	0.000000	0.000
ENSDART00000054620.4	2243	1993.000	0.291248	18.790
ENSDART00000121913.3	1950	1700.000	0.258232	14.210
ENSDART00000192462.1	1124	874.000	0.000000	0.000
ENSDART00000087202.6	1187	937.000	47.020316	1426.175
ENSDART00000090306.6	2435	2185.000	1.230043	87.000
ENSDART00000154728.3	10560	10310.000	9.236409	3082.545
ENSDART00000156264.2	940	690.000	15.747718	351.734
ENSDART00000157322.2	630	380.000	1.928423	23.721
ENSDART00000183735.1	8928	8678.000	0.000000	0.000
ENSDART00000088545.6	2612	2362.000	0.698170	53.381
ENSDART00000132460.2	2648	2398.000	29.393144	2281.617
ENSDART00000163657.2	2507	2257.000	0.436105	31.862
ENSDART00000051663.7	1921	1671.000	7.006726	379.000
ENSDART00000131237.3	3573	3323.000	0.520607	56.000
ENSDART00000132276.2	502	252.000	0.000000	0.000
ENSDART00000150935.2	769	519.000	0.000000	0.000
ENSDART00000125459.4	8236	7986.000	4.141122	1070.520
ENSDART00000141311.2	879	629.000	0.066994	1.364
ENSDART00000144339.2	791	541.000	0.000000	0.000
ENSDART00000148321.2	847	597.000	2.243164	43.349
ENSDART00000142389.4	4914	4664.000	0.000000	0.000
ENSDART00000067264.4	4138	3888.000	0.259170	32.618
ENSDART00000151948.2	1050	800.000	0.933902	24.185
ENSDART00000134884.2	1041	791.000	3.202505	82.000
ENSDART00000064989.7	777	527.000	0.853920	14.567
ENSDART00000039485.7	1079	829.000	68.792708	1846.055
ENSDART00000159761.2	831	581.000	0.000000	0.000
ENSDART00000169809.2	2746	2496.000	9.876674	798.000
ENSDART00000127982.3	3533	3283.000	2.668548	283.592
ENSDART00000154530.2	414	164.000	0.804444	4.271
ENSDART00000149658.3	737	487.000	0.000000	0.000
ENSDART00000148424.3	761	511.000	0.000000	0.000
ENSDART00000148797.3	581	331.000	0.000000	0.000
ENSDART00000151272.3	560	310.000	0.000000	0.000
ENSDART00000149639.2	497	247.000	0.000000	0.000
ENSDART00000148445.2	1043	793.000	1.170157	30.038
ENSDART00000128196.4	1610	1360.000	0.000000	0.000
ENSDART00000150168.3	761	511.000	0.000000	0.000
ENSDART00000149259.4	861	611.000	0.000000	0.000
ENSDART00000151442.3	869	619.000	0.130554	2.616
ENSDART00000052556.8	1719	1469.000	4.255261	202.346
ENSDART00000140261.2	406	156.000	1.497033	7.560
ENSDART00000149837.2	1056	806.000	0.000000	0.000
ENSDART00000043516.7	976	726.000	4.522784	106.289
ENSDART00000191532.1	1427	1177.000	0.000000	0.000
ENSDART00000132495.3	732	482.000	0.000000	0.000
ENSDART00000110078.4	2322	2072.000	0.482079	32.334
ENSDART00000059489.7	3776	3526.000	0.722462	82.460
ENSDART00000188854.1	1005	755.000	0.475103	11.611
ENSDART00000193393.1	6147	5897.000	0.017341	3.310
ENSDART00000008275.8	1346	1096.000	1.894515	67.213
ENSDART00000163164.2	1312	1062.000	1.506401	51.786
ENSDART00000077829.6	2260	2010.000	19.288571	1255.000
ENSDART00000152670.2	717	467.000	0.000000	0.000
ENSDART00000167835.2	1264	1014.000	0.043764	1.436
ENSDART00000146300.2	1278	1028.000	0.270459	9.000
ENSDART00000146052.3	7969	7719.000	5.438185	1358.822
ENSDART00000087047.5	3407	3157.000	6.213718	635.000
ENSDART00000022484.7	2184	1934.000	7.251899	454.000
ENSDART00000131003.3	716	466.000	0.000000	0.000
ENSDART00000147719.2	623	373.000	0.000000	0.000
ENSDART00000179780.1	5431	5181.000	0.000000	0.000
ENSDART00000087576.6	5452	5202.000	0.816199	137.440
ENSDART00000133495.3	1189	939.000	0.372080	11.310
ENSDART00000130595.2	954	704.000	0.000000	0.000
ENSDART00000156730.3	3418	3168.000	0.295627	30.316
ENSDART00000156074.2	624	374.000	0.000000	0.000
ENSDART00000091132.6	2194	1944.000	0.000000	0.000
ENSDART00000138753.2	881	631.000	0.000000	0.000
ENSDART00000104606.5	1942	1692.000	0.310385	17.000
ENSDART00000152721.3	882	632.000	0.000000	0.000
ENSDART00000078305.6	6228	5978.000	5.405404	1046.000
ENSDART00000061996.7	1631	1381.000	4.897727	218.945
ENSDART00000145416.2	847	597.000	0.000000	0.000
ENSDART00000066788.4	1437	1187.000	3.825771	147.000
ENSDART00000174289.2	3185	2935.000	2.246594	213.442
ENSDART00000174329.2	436	186.000	0.460865	2.775
ENSDART00000009649.6	5829	5579.000	1.343001	242.538
ENSDART00000132890.2	901	651.000	439.841233	9268.822
ENSDART00000110933.4	689	439.000	0.000000	0.000
ENSDART00000168496.1	1863	1613.000	3.460394	180.679
ENSDART00000162614.2	1317	1067.000	0.000000	0.000
ENSDART00000142181.2	1098	848.000	3.205821	88.000
ENSDART00000123147.3	2314	2064.000	0.563546	37.652
ENSDART00000007353.9	2200	1950.000	14.844220	937.000
ENSDART00000155536.2	834	584.000	0.105796	2.000
ENSDART00000155785.2	839	589.000	0.000000	0.000
ENSDART00000171560.2	660	410.000	0.000000	0.000
ENSDART00000135688.2	505	255.000	0.000000	0.000
ENSDART00000150467.2	1180	930.000	0.000000	0.000
ENSDART00000147827.2	859	609.000	1.355676	26.725
ENSDART00000061315.8	3718	3468.000	4.978057	558.839
ENSDART00000189203.1	3774	3524.000	2.519751	287.436
ENSDART00000149299.3	3762	3512.000	0.096974	11.025
ENSDART00000185089.1	5682	5432.000	3.526228	620.037
ENSDART00000044043.7	1759	1509.000	9.642376	471.000
ENSDART00000142276.2	644	394.000	0.000000	0.000
ENSDART00000186524.1	1276	1026.000	0.000000	0.000
ENSDART00000149937.2	776	526.000	0.000000	0.000
ENSDART00000161642.2	723	473.000	7.863103	120.393
ENSDART00000043756.9	8285	8035.000	1.080371	281.000
ENSDART00000192311.1	5458	5208.000	0.000000	0.000
ENSDART00000169360.2	3233	2983.000	0.000000	0.000
ENSDART00000055038.4	2262	2012.000	2.932633	191.000
ENSDART00000134720.2	570	320.000	0.289617	3.000
ENSDART00000029492.7	1181	931.000	20.241027	610.000
ENSDART00000164267.2	2349	2099.000	2.983579	202.720
ENSDART00000163616.2	2450	2200.000	2.780331	198.001
ENSDART00000159166.2	1463	1213.000	1.433456	56.285
ENSDART00000147785.3	4683	4433.000	1.547553	222.070
ENSDART00000085612.6	3304	3054.000	0.000000	0.000
ENSDART00000161436.2	3729	3479.000	0.620953	69.930
ENSDART00000131501.4	3424	3174.000	0.402337	41.337
ENSDART00000128505.3	2046	1796.000	0.000000	0.000
ENSDART00000191510.1	3414	3164.000	0.000000	0.000
ENSDART00000109587.3	4578	4328.000	3.668836	514.000
ENSDART00000170984.2	2097	1847.000	0.000000	0.000
ENSDART00000087445.6	1311	1061.000	8.181696	281.000
ENSDART00000138921.2	1420	1170.000	1.901074	72.000
ENSDART00000136556.2	688	438.000	70.974735	1006.295
ENSDART00000172739.2	693	443.000	0.000000	0.000
ENSDART00000103550.4	2291	2041.000	0.045452	3.003
ENSDART00000135569.3	1527	1277.000	7.898249	326.490
ENSDART00000136142.2	877	627.000	1.085178	22.025
ENSDART00000193661.1	1522	1272.000	0.592189	24.383
ENSDART00000184984.1	1430	1180.000	5.306615	202.697
ENSDART00000187980.1	4301	4051.000	0.300726	39.435
ENSDART00000123315.3	1039	789.000	0.000000	0.000
ENSDART00000153497.3	6052	5802.000	5.335146	1002.009
ENSDART00000180329.1	1120	870.000	0.000000	0.000
ENSDART00000065859.8	1782	1532.000	18.665532	925.650
ENSDART00000166287.3	1698	1448.000	7.133215	334.350
ENSDART00000125071.3	690	440.000	0.000000	0.000
ENSDART00000158504.2	3823	3573.000	0.261657	30.263
ENSDART00000182521.1	3063	2813.000	0.000000	0.000
ENSDART00000140717.3	4227	3977.000	0.792313	102.000
ENSDART00000188111.1	3651	3401.000	0.000000	0.000
ENSDART00000084011.6	2514	2264.000	1.726591	126.536
ENSDART00000155842.2	3799	3549.000	0.892022	102.478
ENSDART00000088142.6	4165	3915.000	0.292358	37.051
ENSDART00000141532.2	405	155.000	0.000000	0.000
ENSDART00000013605.8	4052	3791.000	0.358551	44.000
ENSDART00000133753.2	882	632.000	0.000000	0.000
ENSDART00000012644.7	2469	2219.000	1407.666670	101112.474
ENSDART00000138327.2	738	488.000	2.808120	44.359
ENSDART00000147048.2	801	551.000	10.909330	194.580
ENSDART00000011251.10	1382	1132.000	1324.692978	48541.061
ENSDART00000186457.1	1212	962.000	0.000000	0.000
ENSDART00000127323.3	1008	758.000	0.000000	0.000
ENSDART00000192105.1	1080	830.000	0.000000	0.000
ENSDART00000153683.4	1059	809.000	0.152744	4.000
ENSDART00000186713.1	1101	851.000	0.000000	0.000
ENSDART00000185820.1	672	422.000	0.000000	0.000
ENSDART00000144761.2	739	489.000	2.919326	46.210
ENSDART00000158752.2	2258	2008.000	0.000000	0.000
ENSDART00000166503.2	2455	2205.000	0.865684	61.790
ENSDART00000163860.2	2362	2112.000	0.000000	0.000
ENSDART00000166646.2	500	250.000	0.000000	0.000
ENSDART00000147808.3	1890	1640.000	0.000000	0.000
ENSDART00000101033.4	2111	1861.000	0.000000	0.000
ENSDART00000010256.6	1275	1025.000	122.756059	4073.000
ENSDART00000088492.5	1458	1208.000	0.102293	4.000
ENSDART00000133921.2	742	492.000	4.407579	70.196
ENSDART00000180916.1	1083	833.000	0.000000	0.000
ENSDART00000173848.2	716	466.000	0.314698	4.747
ENSDART00000173948.2	891	641.000	0.195645	4.060
ENSDART00000173976.2	1824	1574.000	0.945878	48.193
ENSDART00000003278.9	3875	3625.000	0.513523	60.258
ENSDART00000138875.2	593	343.000	0.128962	1.432
ENSDART00000123447.4	909	659.000	1.620853	34.576
ENSDART00000185333.1	1020	770.000	0.240398	5.992
ENSDART00000002930.10	4381	4131.000	2.674262	357.608
ENSDART00000137311.2	838	588.000	0.163281	3.108
ENSDART00000176939.2	2967	2717.000	0.207896	18.284
ENSDART00000066230.7	543	293.000	0.000000	0.000
ENSDART00000185614.1	1026	776.000	0.000000	0.000
ENSDART00000158369.2	1014	764.000	0.646962	16.000
ENSDART00000077503.4	1654	1404.000	36.899319	1677.000
ENSDART00000013394.6	1775	1525.000	61.748264	3048.191
ENSDART00000138760.2	815	565.000	0.208253	3.809
ENSDART00000152391.3	741	491.000	0.125866	2.000
ENSDART00000163093.2	4700	4450.000	1.950737	281.000
ENSDART00000143269.2	1331	1081.000	0.000000	0.000
ENSDART00000133807.2	686	436.000	0.000000	0.000
ENSDART00000173596.2	2317	2067.000	19.881361	1330.253
ENSDART00000183246.1	1164	914.000	0.000000	0.000
ENSDART00000097625.4	684	434.000	7.545161	106.000
ENSDART00000100926.5	956	706.000	0.094016	2.149
ENSDART00000065503.6	1703	1453.000	5.737352	269.851
ENSDART00000171159.2	2647	2397.000	1.958971	152.000
ENSDART00000057094.5	1435	1185.000	6.097363	233.888
ENSDART00000150091.2	814	564.000	0.992063	18.112
ENSDART00000154680.2	7815	7565.000	1.364329	334.099
ENSDART00000188568.1	4228	3978.000	0.170077	21.901
ENSDART00000170169.2	602	352.000	0.199870	2.277
ENSDART00000126629.3	972	722.000	17.553747	410.256
ENSDART00000158807.2	765	515.000	0.630996	10.519
ENSDART00000142227.3	2115	1865.000	0.727151	43.899
ENSDART00000110330.4	6047	5797.000	0.159871	30.000
ENSDART00000158437.2	2562	2312.000	0.000000	0.000
ENSDART00000011399.5	1026	776.000	0.000000	0.000
ENSDART00000131804.2	2089	1839.000	0.000000	0.000
ENSDART00000150010.3	568	318.000	7.129325	73.388
ENSDART00000149766.2	650	400.000	0.000000	0.000
ENSDART00000066373.7	1535	1285.000	102.332448	4256.612
ENSDART00000130695.4	5653	5403.000	4.484481	784.323
ENSDART00000151133.2	856	606.000	3.806877	74.677
ENSDART00000063996.4	1253	1003.000	18.233631	592.000
ENSDART00000023894.11	2613	2363.000	0.000000	0.000
ENSDART00000132650.2	1818	1568.000	0.187038	9.493
ENSDART00000048391.10	2986	2736.000	0.276706	24.507
ENSDART00000145767.2	728	478.000	0.581099	8.991
ENSDART00000141776.2	764	514.000	2.254376	37.509
ENSDART00000106415.5	1494	1244.000	1.873603	75.448
ENSDART00000136491.2	3813	3563.000	0.056055	6.465
ENSDART00000082453.6	8823	8573.000	0.084838	23.543
ENSDART00000108641.4	795	545.000	0.000000	0.000
ENSDART00000142390.2	634	384.000	0.000000	0.000
ENSDART00000077724.6	2001	1751.000	2.205344	125.000
ENSDART00000078000.4	982	732.000	2.960238	70.143
ENSDART00000145168.2	384	134.000	0.345811	1.500
ENSDART00000123369.3	4168	3918.000	0.272593	34.572
ENSDART00000066903.6	2704	2454.000	1.994387	158.428
ENSDART00000130072.3	2593	2343.000	0.000000	0.000
ENSDART00000123498.4	3023	2773.000	11.490901	1031.458
ENSDART00000142187.2	1687	1437.000	2.785646	129.578
ENSDART00000131296.4	2621	2371.000	1.608105	123.422
ENSDART00000003895.9	2052	1802.000	0.000000	0.000
ENSDART00000193481.1	2097	1847.000	0.000000	0.000
ENSDART00000166653.2	295	46.972	3.979929	6.051
ENSDART00000167372.2	1150	900.000	2.410763	70.234
ENSDART00000159871.2	2931	2681.000	0.861204	74.740
ENSDART00000138223.2	1620	1370.000	27.496111	1219.381
ENSDART00000193354.1	2025	1775.000	4.206688	241.705
ENSDART00000186144.1	2200	1950.000	0.236266	14.914
ENSDART00000189489.1	2111	1861.000	0.000000	0.000
ENSDART00000134255.2	4732	4482.000	0.916710	133.000
ENSDART00000067153.2	513	263.000	0.000000	0.000
ENSDART00000109578.4	4013	3763.000	1.485859	180.992
ENSDART00000157443.2	532	282.000	0.000000	0.000
ENSDART00000171218.2	664	414.000	0.000000	0.000
ENSDART00000129838.3	1537	1287.000	0.000000	0.000
ENSDART00000180162.1	1799	1549.000	0.000000	0.000
ENSDART00000080155.6	1679	1429.000	0.515680	23.854
ENSDART00000140052.2	543	293.000	0.000000	0.000
ENSDART00000113093.5	4132	3882.000	6.533412	821.000
ENSDART00000023568.10	3099	2849.000	0.418979	38.640
ENSDART00000134521.2	700	450.000	0.642592	9.360
ENSDART00000185433.1	2695	2445.000	0.000000	0.000
ENSDART00000139562.2	813	563.000	0.000000	0.000
ENSDART00000141692.2	2339	2089.000	0.000000	0.000
ENSDART00000145530.2	763	513.000	0.000000	0.000
ENSDART00000142023.2	563	313.000	0.000000	0.000
ENSDART00000145398.2	680	430.000	0.992578	13.816
ENSDART00000060034.4	2129	1879.000	6.003955	365.184
ENSDART00000134306.2	954	704.000	0.047084	1.073
ENSDART00000041711.7	2723	2473.000	4.229573	338.585
ENSDART00000180148.1	3772	3522.000	0.181389	20.680
ENSDART00000084464.5	1206	956.000	0.743228	23.000
ENSDART00000161062.3	2822	2572.000	5.539687	461.215
ENSDART00000109665.3	1614	1364.000	1.716403	75.785
ENSDART00000149112.3	2940	2690.000	0.118552	10.323
ENSDART00000160929.2	4970	4720.000	0.000000	0.000
ENSDART00000184802.1	5088	4838.000	0.057743	9.043
ENSDART00000063057.5	1019	756.000	10.665252	261.000
ENSDART00000189470.1	628	378.000	0.000000	0.000
ENSDART00000017770.7	1126	876.000	41.381755	1173.439
ENSDART00000153665.2	5854	5604.000	0.000000	0.000
ENSDART00000067154.6	639	389.000	0.238245	3.000
ENSDART00000134759.2	1542	1292.000	0.597764	25.000
ENSDART00000123559.3	2765	2515.000	0.233382	19.000
ENSDART00000065652.6	1396	1146.000	54.082632	2006.273
ENSDART00000143210.2	798	548.000	1.055696	18.727
ENSDART00000169740.3	7269	7019.000	0.393521	89.411
ENSDART00000182384.1	2696	2446.000	1.024818	81.143
ENSDART00000164543.2	4899	4649.000	0.000000	0.000
ENSDART00000193722.1	906	656.000	0.000000	0.000
ENSDART00000191264.1	2165	1915.000	0.099923	6.194
ENSDART00000190521.1	2328	2078.000	0.000000	0.000
ENSDART00000137285.2	3467	3217.000	0.000000	0.000
ENSDART00000010626.7	4399	4149.000	2.933629	394.000
ENSDART00000161669.2	630	380.000	0.000000	0.000
ENSDART00000114062.4	683	433.000	4.407495	61.777
ENSDART00000187303.1	1297	1047.000	0.338985	11.489
ENSDART00000188750.1	1492	1242.000	0.974686	39.186
ENSDART00000136455.2	1019	769.000	0.762801	18.988
ENSDART00000165945.2	3353	3103.000	0.387851	38.958
ENSDART00000184557.1	2616	2366.000	0.000000	0.000
ENSDART00000159626.2	2440	2190.000	25.020886	1773.758
ENSDART00000166429.2	1027	777.000	2.830081	71.182
ENSDART00000162146.2	645	395.000	0.142219	1.818
ENSDART00000138351.2	1828	1578.000	85.749052	4380.099
ENSDART00000150428.4	3573	3323.000	0.084475	9.087
ENSDART00000186050.1	2898	2648.000	0.000000	0.000
ENSDART00000157419.2	547	297.000	0.000000	0.000
ENSDART00000171266.2	611	361.000	4.106813	47.991
ENSDART00000109729.4	890	640.000	0.000000	0.000
ENSDART00000171224.2	917	667.000	1.019359	22.009
ENSDART00000142565.2	775	525.000	0.915642	15.561
ENSDART00000016890.9	1144	894.000	54.197912	1568.439
ENSDART00000145369.3	717	467.000	0.000000	0.000
ENSDART00000136875.3	896	646.000	0.000000	0.000
ENSDART00000157078.2	464	214.000	0.588943	4.080
ENSDART00000047013.5	1137	887.000	56.383785	1618.920
ENSDART00000143444.2	3254	3004.000	1.799660	175.000
ENSDART00000173552.2	10168	9918.000	3.125745	1003.518
ENSDART00000129156.4	4928	4678.000	0.000000	0.000
ENSDART00000178306.2	3830	3580.000	0.000000	0.000
ENSDART00000164485.2	3502	3252.000	0.077673	8.177
ENSDART00000064866.5	1816	1566.000	7.761610	393.451
ENSDART00000146489.3	834	584.000	0.000000	0.000
ENSDART00000101070.5	2412	2162.000	3.000655	210.000
ENSDART00000140370.2	780	530.000	0.000000	0.000
ENSDART00000091070.5	2855	2605.000	5.448961	459.483
ENSDART00000146492.2	933	683.000	0.565469	12.502
ENSDART00000132600.2	391	141.000	0.000000	0.000
ENSDART00000077657.5	2115	1865.000	0.033129	2.000
ENSDART00000132215.2	490	240.000	0.772311	6.000
ENSDART00000186153.1	1995	1745.000	0.000000	0.000
ENSDART00000178229.2	2046	1796.000	0.000000	0.000
ENSDART00000191284.1	2082	1832.000	0.000000	0.000
ENSDART00000049836.9	2844	2574.000	6.396121	532.933
ENSDART00000145464.3	2968	2701.000	0.687008	60.067
ENSDART00000132095.2	455	205.000	0.000000	0.000
ENSDART00000137636.3	3078	2828.000	0.438900	40.178
ENSDART00000136510.3	539	289.000	0.729190	6.822
ENSDART00000187625.1	2400	2150.000	0.000000	0.000
ENSDART00000032460.7	823	573.000	13.747950	255.000
ENSDART00000170582.2	2659	2409.000	414.182001	32298.000
ENSDART00000017034.8	2009	1759.000	19.749983	1124.554
ENSDART00000154645.2	351	101.003	7.782980	25.446
ENSDART00000187760.1	1048	798.000	0.000000	0.000
ENSDART00000136439.2	2053	1803.000	10.720374	625.681
ENSDART00000192289.1	1963	1713.000	0.600871	33.319
ENSDART00000190477.1	1964	1714.000	0.000000	0.000
ENSDART00000121664.3	1041	791.000	9.396659	240.601
ENSDART00000131383.3	2415	2165.000	0.015959	1.118
ENSDART00000141573.4	4005	3755.000	0.880291	107.000
ENSDART00000133771.2	582	332.000	0.000000	0.000
ENSDART00000149487.2	874	624.000	0.738632	14.920
ENSDART00000132402.2	801	551.000	0.000000	0.000
ENSDART00000148404.2	2901	2651.000	39.047879	3350.848
ENSDART00000134996.3	716	466.000	0.000000	0.000
ENSDART00000128794.5	3327	3077.000	5.322522	530.142
ENSDART00000130324.5	3391	3141.000	0.325442	33.089
ENSDART00000158353.2	988	738.000	5.098624	121.803
ENSDART00000167479.2	810	560.000	0.470160	8.523
ENSDART00000159506.2	2897	2647.000	0.128378	11.000
ENSDART00000050217.7	2545	2295.000	7.075280	525.622
ENSDART00000165380.2	1390	1140.000	16.821996	620.769
ENSDART00000145499.3	1514	1246.000	3.110560	125.460
ENSDART00000140312.2	1277	1027.000	0.347135	11.540
ENSDART00000140833.3	3752	3502.000	0.023054	2.613
ENSDART00000166894.2	2427	2177.000	0.019283	1.359
ENSDART00000122377.3	1349	1099.000	31.173549	1109.000
ENSDART00000105168.5	1595	1345.000	22.187442	966.000
ENSDART00000134989.3	815	565.000	0.325769	5.958
ENSDART00000131426.2	718	468.000	0.598293	9.064
ENSDART00000085203.6	1364	1114.000	0.637210	22.978
ENSDART00000158816.2	2604	2354.000	0.000000	0.000
ENSDART00000113810.3	1348	1098.000	2.954196	105.000
ENSDART00000152807.2	910	660.000	115.081334	2458.648
ENSDART00000152575.2	929	679.000	8.023466	176.352
ENSDART00000036630.7	1858	1608.000	0.038423	2.000
ENSDART00000077753.4	1955	1705.000	7.917890	437.000
ENSDART00000065356.6	1846	1596.000	9.503603	490.986
ENSDART00000156731.2	619	369.000	0.000000	0.000
ENSDART00000153465.2	314	64.359	0.000000	0.000
ENSDART00000082478.5	763	513.000	0.000000	0.000
ENSDART00000146016.2	747	497.000	0.000000	0.000
ENSDART00000191361.1	1672	1422.000	0.000000	0.000
ENSDART00000186976.1	2145	1895.000	0.309740	19.000
ENSDART00000014766.9	2061	1811.000	0.000000	0.000
ENSDART00000146144.2	758	508.000	3.405467	56.000
ENSDART00000150854.2	1391	1141.000	4.791333	176.966
ENSDART00000152748.3	1903	1653.000	1.616256	86.483
ENSDART00000159674.2	684	434.000	0.000000	0.000
ENSDART00000078767.6	1515	1265.000	1.135988	46.517
ENSDART00000151434.2	678	428.000	0.985229	13.650
ENSDART00000081666.5	1331	1081.000	4.850550	169.732
ENSDART00000151204.2	1488	1238.000	3.783400	151.618
ENSDART00000066789.7	2665	2415.000	10.578906	827.000
ENSDART00000137494.2	420	170.000	0.000000	0.000
ENSDART00000013007.6	1559	1309.000	36.155262	1532.000
ENSDART00000130899.3	2869	2619.000	0.000000	0.000
ENSDART00000157670.2	3378	3128.000	0.543641	55.046
ENSDART00000166459.2	3185	2935.000	0.000000	0.000
ENSDART00000134357.3	4397	4147.000	0.525809	70.585
ENSDART00000187247.1	4397	4147.000	0.000000	0.000
ENSDART00000146518.2	1344	1094.000	0.000000	0.000
ENSDART00000193747.1	1071	821.000	0.000000	0.000
ENSDART00000016677.9	1458	1208.000	15.369507	601.000
ENSDART00000144739.2	781	531.000	8.719713	149.880
ENSDART00000127819.4	1301	1051.000	84.988330	2891.410
ENSDART00000145646.3	1064	814.000	1.089593	28.710
ENSDART00000100897.3	1313	1063.000	0.000000	0.000
ENSDART00000150388.2	1519	1269.000	0.121426	4.988
ENSDART00000163146.2	1956	1706.000	2.301057	127.073
ENSDART00000162310.2	1393	1143.000	0.000000	0.000
ENSDART00000124329.3	2763	2513.000	6.884112	560.000
ENSDART00000146712.2	2021	1771.000	0.273626	15.686
ENSDART00000057710.6	2519	2257.000	0.387539	28.314
ENSDART00000087144.5	3237	2987.000	12.078043	1167.829
ENSDART00000104032.3	3000	2750.000	0.011234	1.000
ENSDART00000168434.2	4214	3964.000	0.000000	0.000
ENSDART00000149446.3	2546	2296.000	0.861540	64.032
ENSDART00000104712.5	1478	1228.000	4.125702	164.000
ENSDART00000142934.2	836	586.000	0.000000	0.000
ENSDART00000190588.1	1107	857.000	0.000000	0.000
ENSDART00000184836.1	1079	829.000	0.000000	0.000
ENSDART00000190501.1	1271	1021.000	0.000000	0.000
ENSDART00000173563.2	535	285.000	0.000000	0.000
ENSDART00000084282.7	3910	3660.000	6.887498	816.000
ENSDART00000128129.3	1863	1613.000	2.638242	137.752
ENSDART00000188347.1	1513	1263.000	0.030536	1.248
ENSDART00000134492.2	999	749.000	3.052125	74.000
ENSDART00000164214.2	3051	2801.000	16.548352	1500.429
ENSDART00000157538.2	601	351.000	37.347664	424.344
ENSDART00000035428.6	1795	1545.000	56.502906	2825.835
ENSDART00000133903.3	602	352.000	2.581479	29.414
ENSDART00000136365.3	773	523.000	0.162447	2.750
ENSDART00000121464.3	2029	1779.000	0.000000	0.000
ENSDART00000152421.2	766	516.000	2.394817	40.001
ENSDART00000091615.6	2829	2579.000	0.443203	37.000
ENSDART00000152542.2	914	664.000	0.297528	6.395
ENSDART00000013264.7	1861	1611.000	6.378015	332.605
ENSDART00000154345.2	365	115.000	0.000000	0.000
ENSDART00000122579.3	4513	4263.000	1.623254	224.001
ENSDART00000103548.5	777	527.000	0.000000	0.000
ENSDART00000190904.1	3785	3535.000	0.000000	0.000
ENSDART00000164541.2	2265	2015.000	0.119397	7.788
ENSDART00000188958.1	3877	3627.000	0.786505	92.341
ENSDART00000129953.3	779	529.000	0.000000	0.000
ENSDART00000146521.2	3535	3285.000	2.605498	277.060
ENSDART00000145622.2	429	179.000	0.000000	0.000
ENSDART00000138674.2	546	296.000	0.910633	8.725
ENSDART00000137399.3	536	286.000	0.252697	2.339
ENSDART00000144558.3	15557	15307.000	9.962173	4936.189
ENSDART00000133972.3	698	448.000	0.672059	9.746
ENSDART00000160008.2	13521	13271.000	0.000000	0.000
ENSDART00000186668.1	13677	13427.000	0.000000	0.000
ENSDART00000014024.10	13536	13286.000	0.000000	0.000
ENSDART00000136187.2	1380	1130.000	8.638951	316.000
ENSDART00000086659.6	1818	1568.000	4.255593	216.000
ENSDART00000124304.3	568	318.000	0.000000	0.000
ENSDART00000137869.2	3141	2891.000	0.950858	88.984
ENSDART00000134192.2	833	583.000	0.000000	0.000
ENSDART00000193375.1	3309	3059.000	0.040558	4.016
ENSDART00000130055.4	2575	2325.000	0.041823	3.148
ENSDART00000183732.1	1218	968.000	0.000000	0.000
ENSDART00000150902.2	927	677.000	2.007781	44.000
ENSDART00000151049.2	1379	1129.000	0.383077	14.000
ENSDART00000100952.5	2249	1999.000	0.000000	0.000
ENSDART00000066964.6	3586	3336.000	0.527839	57.000
ENSDART00000079251.5	3522	3272.000	1.180182	125.000
ENSDART00000177665.2	3556	3306.000	0.000000	0.000
ENSDART00000154449.2	1680	1430.000	1.137444	52.652
ENSDART00000180774.1	1267	1017.000	5.751650	189.348
ENSDART00000167727.2	941	691.000	0.000000	0.000
ENSDART00000151423.2	897	647.000	0.000000	0.000
ENSDART00000193580.1	756	506.000	0.000000	0.000
ENSDART00000147673.3	760	510.000	0.000000	0.000
ENSDART00000135085.2	224	12.535	0.000000	0.000
ENSDART00000156818.2	774	524.000	0.000000	0.000
ENSDART00000148712.2	982	732.000	0.000000	0.000
ENSDART00000148823.2	950	700.000	0.000000	0.000
ENSDART00000149679.3	732	482.000	0.000000	0.000
ENSDART00000037601.5	1197	947.000	4.175538	128.000
ENSDART00000148690.2	760	510.000	0.000000	0.000
ENSDART00000136975.2	778	528.000	8.863993	151.499
ENSDART00000012438.10	4421	4171.000	52.504428	7088.980
ENSDART00000152469.2	687	437.000	0.000000	0.000
ENSDART00000157226.3	618	368.000	0.000000	0.000
ENSDART00000172408.2	3882	3632.000	1.657438	194.864
ENSDART00000160738.2	853	603.000	0.000000	0.000
ENSDART00000157784.2	2360	2110.000	0.265534	18.136
ENSDART00000168427.2	539	289.000	0.000000	0.000
ENSDART00000173101.2	3223	2973.000	0.083310	8.018
ENSDART00000111829.4	1300	1050.000	0.000000	0.000
ENSDART00000178820.2	603	353.000	0.262542	3.000
ENSDART00000129970.3	3993	3743.000	0.057774	7.000
ENSDART00000125406.3	1326	1076.000	0.545957	19.016
ENSDART00000087054.6	2043	1793.000	1.395313	80.984
ENSDART00000101869.4	819	569.000	323.370562	5956.078
ENSDART00000056420.4	2544	2294.000	19.771606	1468.192
ENSDART00000131691.2	618	368.000	0.067799	0.808
ENSDART00000152428.3	7048	6798.000	1.049744	231.000
ENSDART00000186453.1	222	12.150	0.000000	0.000
ENSDART00000136408.2	792	542.000	0.000000	0.000
ENSDART00000123574.4	5016	4766.000	0.103309	15.938
ENSDART00000188357.1	5140	4890.000	0.000000	0.000
ENSDART00000144917.2	770	520.000	56.826231	956.533
ENSDART00000180102.1	923	673.000	1.444433	31.467
ENSDART00000065504.5	2514	2264.000	5.280645	387.000
ENSDART00000134119.2	440	190.000	0.000000	0.000
ENSDART00000134869.2	596	346.000	0.112328	1.258
ENSDART00000139424.2	493	243.000	0.000000	0.000
ENSDART00000021060.5	1955	1705.000	18.023471	994.742
ENSDART00000059732.5	1006	756.000	296.338717	7252.000
ENSDART00000035693.7	2977	2727.000	5.188391	458.000
ENSDART00000132421.2	320	70.188	0.000000	0.000
ENSDART00000110514.6	9838	9588.000	1.284842	398.773
ENSDART00000152396.2	1793	1543.000	2.647325	132.227
ENSDART00000136045.4	991	741.000	27.751710	665.665
ENSDART00000142317.3	1104	854.000	10.312391	285.079
ENSDART00000105686.6	2872	2622.000	5.492505	466.177
ENSDART00000142264.3	494	244.000	1.496908	11.823
ENSDART00000078724.6	1445	1195.000	6.632650	256.568
ENSDART00000139407.3	748	498.000	0.514635	8.296
ENSDART00000134297.2	883	633.000	0.373569	7.655
ENSDART00000132956.2	726	476.000	0.000000	0.000
ENSDART00000145024.2	996	746.000	0.000000	0.000
ENSDART00000023639.7	1176	926.000	0.600501	18.000
ENSDART00000134117.3	1198	948.000	7.824594	240.114
ENSDART00000131462.2	528	278.000	0.140411	1.264
ENSDART00000104423.6	1390	1140.000	9.285027	342.638
ENSDART00000104422.5	471	221.000	0.000000	0.000
ENSDART00000085685.6	2904	2654.000	4.447589	382.097
ENSDART00000057289.7	1324	1074.000	10.207957	354.888
ENSDART00000144465.2	313	63.398	0.000000	0.000
ENSDART00000124028.4	1297	1047.000	41.641358	1411.299
ENSDART00000143953.3	1375	1125.000	0.000000	0.000
ENSDART00000189473.1	2812	2562.000	7.237495	600.226
ENSDART00000110048.4	3320	3070.000	1.442564	143.358
ENSDART00000125032.3	1387	1137.000	0.734057	27.017
ENSDART00000130607.3	1338	1088.000	0.113091	3.983
ENSDART00000123882.4	1673	1423.000	0.000000	0.000
ENSDART00000040672.7	1684	1434.000	1.421828	66.000
ENSDART00000143505.2	857	607.000	2.031574	39.918
ENSDART00000149529.3	1395	1145.000	2.235689	82.864
ENSDART00000149328.2	595	345.000	0.000000	0.000
ENSDART00000090316.6	2089	1839.000	5.848169	348.136
ENSDART00000171460.2	1299	1049.000	0.000000	0.000
ENSDART00000150232.3	3215	2965.000	2.552665	245.000
ENSDART00000167741.2	3097	2847.000	19.643376	1810.303
ENSDART00000168733.2	830	580.000	0.000000	0.000
ENSDART00000165240.2	645	395.000	0.613319	7.842
ENSDART00000167143.2	1080	830.000	0.962326	25.855
ENSDART00000142529.2	2630	2380.000	10.799378	832.000
ENSDART00000112479.5	1499	1249.000	0.811075	32.792
ENSDART00000148491.2	642	392.000	0.000000	0.000
ENSDART00000189407.1	3782	3532.000	5.052687	577.684
ENSDART00000161874.2	963	713.000	0.000000	0.000
ENSDART00000019698.8	1881	1631.000	80.915119	4272.000
ENSDART00000133652.2	703	453.000	1.029079	15.090
ENSDART00000158098.2	1726	1476.000	0.209298	10.000
ENSDART00000089242.5	2231	1981.000	4.385742	281.239
ENSDART00000167813.2	2252	2002.000	0.166888	10.815
ENSDART00000164080.2	2502	2252.000	0.139712	10.185
ENSDART00000145481.3	601	351.000	0.552039	6.272
ENSDART00000131887.3	753	503.000	0.000000	0.000
ENSDART00000021035.9	4207	3957.000	10.646675	1363.728
ENSDART00000149506.3	987	737.000	2.378475	56.743
ENSDART00000148962.2	785	535.000	2.164733	37.489
ENSDART00000149608.2	819	569.000	0.000000	0.000
ENSDART00000149081.2	653	403.000	1.103093	14.390
ENSDART00000148802.3	3338	3088.000	1.059268	105.884
ENSDART00000148857.2	361	111.000	0.000000	0.000
ENSDART00000100558.5	2442	2192.000	0.000000	0.000
ENSDART00000190530.1	4774	4524.000	0.000000	0.000
ENSDART00000192783.1	4726	4476.000	1.206203	174.767
ENSDART00000109912.4	798	548.000	24.377458	432.431
ENSDART00000189545.1	5470	5220.000	57.077679	9644.604
ENSDART00000151484.3	3386	3136.000	1.862194	189.038
ENSDART00000002247.8	2163	1913.000	0.158368	9.807
ENSDART00000150942.2	1226	976.000	0.384743	12.155
ENSDART00000184567.1	1986	1736.000	0.000000	0.000
ENSDART00000139123.2	693	443.000	2.091270	29.989
ENSDART00000160188.2	846	596.000	1.917820	37.000
ENSDART00000065006.5	2650	2400.000	2.428050	188.632
ENSDART00000132172.2	834	584.000	0.131047	2.477
ENSDART00000152524.2	555	305.000	0.000000	0.000
ENSDART00000152564.3	760	510.000	0.422301	6.972
ENSDART00000134608.2	2311	2061.000	2.287624	152.620
ENSDART00000103536.6	1659	1409.000	0.030885	1.409
ENSDART00000149273.2	714	464.000	0.000000	0.000
ENSDART00000148949.2	829	579.000	0.000000	0.000
ENSDART00000149943.2	808	558.000	0.000000	0.000
ENSDART00000149597.2	728	478.000	0.000000	0.000
ENSDART00000159997.2	8383	8133.000	0.246897	65.000
ENSDART00000150130.3	6843	6593.000	0.000000	0.000
ENSDART00000136967.3	1640	1390.000	3.378102	151.997
ENSDART00000139695.2	610	360.000	0.000000	0.000
ENSDART00000142669.4	1649	1399.000	0.151003	6.838
ENSDART00000164121.2	2645	2395.000	1.343553	104.162
ENSDART00000134051.2	690	440.000	0.000000	0.000
ENSDART00000133408.2	772	522.000	0.000000	0.000
ENSDART00000121506.4	2691	2441.000	2.707108	213.905
ENSDART00000061481.8	974	724.000	298.231687	6989.401
ENSDART00000079293.6	936	686.000	1907.956041	42368.207
ENSDART00000145572.2	801	551.000	2.825290	50.392
ENSDART00000134752.3	4627	4377.000	1.037512	147.000
ENSDART00000112541.5	3174	2924.000	0.000000	0.000
ENSDART00000050559.7	4714	4464.000	2.442884	353.000
ENSDART00000136686.2	493	243.000	1.978244	15.561
ENSDART00000173021.2	782	532.000	0.326770	5.627
ENSDART00000173376.2	6550	6300.000	2.211897	451.079
ENSDART00000113131.4	3682	3432.000	0.038644	4.293
ENSDART00000061117.6	3401	3151.000	8.258259	842.334
ENSDART00000192114.1	4977	4727.000	2.555901	391.091
ENSDART00000190384.1	4159	3909.000	0.000000	0.000
ENSDART00000177284.2	3778	3528.000	1.068693	122.048
ENSDART00000180296.1	3778	3528.000	0.000000	0.000
ENSDART00000158225.2	3321	3071.000	0.359619	35.750
ENSDART00000131741.2	668	418.000	2.736902	37.033
ENSDART00000146612.2	2515	2265.000	6.778609	497.000
ENSDART00000141856.2	593	343.000	0.000000	0.000
ENSDART00000023944.9	2169	1919.000	0.043127	2.679
ENSDART00000183404.1	6362	6112.000	0.019939	3.945
ENSDART00000103418.5	4182	3932.000	0.000000	0.000
ENSDART00000165379.2	490	240.000	0.000000	0.000
ENSDART00000014979.8	4246	3996.000	0.000000	0.000
ENSDART00000124538.3	947	697.000	0.000000	0.000
ENSDART00000168684.3	615	365.000	0.000000	0.000
ENSDART00000182511.1	444	194.000	0.477718	3.000
ENSDART00000187827.1	417	167.000	0.000000	0.000
ENSDART00000091616.8	2373	2123.000	16.342756	1123.112
ENSDART00000129526.3	1880	1630.000	1.338121	70.604
ENSDART00000166551.2	645	395.000	0.206892	2.645
ENSDART00000165836.3	1814	1564.000	3.897241	197.307
ENSDART00000185946.1	1573	1323.000	7.879415	337.444
ENSDART00000132718.2	371	121.000	0.000000	0.000
ENSDART00000085395.6	2418	2168.000	0.000000	0.000
ENSDART00000076502.7	2662	2412.000	2.515312	196.389
ENSDART00000132918.2	796	546.000	0.351677	6.216
ENSDART00000141586.3	1037	787.000	0.303240	7.725
ENSDART00000135868.2	779	529.000	0.533802	9.141
ENSDART00000124502.4	3021	2771.000	2.284242	204.893
ENSDART00000188757.1	1919	1669.000	0.000000	0.000
ENSDART00000065037.4	2975	2725.000	12.175887	1074.026
ENSDART00000125232.4	4077	3827.000	1.944901	240.937
ENSDART00000169786.2	513	263.000	0.257097	2.189
ENSDART00000141836.2	623	373.000	0.827432	9.991
ENSDART00000074833.5	1411	1161.000	0.266085	10.000
ENSDART00000076640.6	2260	2010.000	8.434307	548.773
ENSDART00000148189.3	985	735.000	0.093584	2.227
ENSDART00000145148.2	602	352.000	0.000000	0.000
ENSDART00000131234.2	915	665.000	0.611265	13.158
ENSDART00000148034.3	4983	4733.000	0.529671	81.150
ENSDART00000110266.4	6665	6415.000	0.000000	0.000
ENSDART00000188624.1	6824	6574.000	0.132120	28.116
ENSDART00000189068.1	6518	6268.000	0.000000	0.000
ENSDART00000153696.2	557	307.000	0.000000	0.000
ENSDART00000153834.2	1432	1182.000	1.149973	44.000
ENSDART00000012938.7	2374	2124.000	17.293374	1189.000
ENSDART00000160100.2	2574	2324.000	0.000000	0.000
ENSDART00000153726.2	5716	5466.000	11.308590	2000.901
ENSDART00000156563.2	692	442.000	0.566033	8.099
ENSDART00000156386.2	537	287.000	0.000000	0.000
ENSDART00000063437.4	5410	5160.000	5.960261	995.549
ENSDART00000181587.1	3449	3199.000	0.014024	1.452
ENSDART00000088584.6	1667	1417.000	0.343340	15.749
ENSDART00000180612.1	5427	5177.000	0.707266	118.525
ENSDART00000179913.1	5559	5309.000	0.000000	0.000
ENSDART00000153688.3	3852	3602.000	0.164648	19.198
ENSDART00000172310.2	8887	8637.000	2.249778	628.999
ENSDART00000062335.5	1237	987.000	13.490017	431.000
ENSDART00000155326.2	671	421.000	0.000000	0.000
ENSDART00000134589.2	2006	1756.000	0.000000	0.000
ENSDART00000141509.2	534	284.000	0.000000	0.000
ENSDART00000186679.1	2460	2210.000	0.000000	0.000
ENSDART00000113893.4	2352	2102.000	0.543778	37.000
ENSDART00000134028.2	672	422.000	3.108636	42.465
ENSDART00000067155.4	642	392.000	0.394036	5.000
ENSDART00000143710.2	2842	2592.000	5.470539	459.000
ENSDART00000180648.1	2582	2332.000	0.000000	0.000
ENSDART00000025008.8	990	728.000	0.806259	19.000
ENSDART00000152660.2	2563	2313.000	0.255255	19.112
ENSDART00000146113.2	4616	4366.000	2.912776	411.660
ENSDART00000019050.8	1862	1612.000	10.230174	533.821
ENSDART00000008994.7	2752	2502.000	0.518578	42.000
ENSDART00000127346.3	614	364.000	0.000000	0.000
ENSDART00000163771.2	1260	1010.000	0.000000	0.000
ENSDART00000139603.2	819	569.000	4.531588	83.466
ENSDART00000020116.9	4048	3798.000	1.622983	199.534
ENSDART00000192594.1	3480	3230.000	0.000000	0.000
ENSDART00000132342.2	1754	1504.000	0.184862	9.000
ENSDART00000089615.5	727	477.000	0.000000	0.000
ENSDART00000172429.2	756	506.000	0.000000	0.000
ENSDART00000193128.1	429	179.000	0.000000	0.000
ENSDART00000088572.7	1893	1643.000	2.625024	139.611
ENSDART00000155442.2	876	626.000	0.085715	1.737
ENSDART00000141365.2	546	296.000	1.322978	12.676
ENSDART00000177510.2	2506	2256.000	0.000000	0.000
ENSDART00000165226.2	1619	1369.000	0.000000	0.000
ENSDART00000027386.8	1497	1247.000	11.172812	451.000
ENSDART00000135555.2	807	557.000	0.632800	11.410
ENSDART00000031485.7	1432	1182.000	1.357652	51.946
ENSDART00000171056.2	626	376.000	0.314227	3.825
ENSDART00000017202.8	1651	1401.000	0.378724	17.175
ENSDART00000171871.3	4078	3828.000	4.218260	522.700
ENSDART00000173131.2	587	337.000	0.076240	0.832
ENSDART00000172995.2	642	392.000	0.184529	2.342
ENSDART00000172923.2	636	386.000	0.090142	1.126
ENSDART00000141521.3	783	533.000	0.000000	0.000
ENSDART00000173201.2	781	531.000	0.000000	0.000
ENSDART00000059961.3	2501	2251.000	0.000000	0.000
ENSDART00000131797.2	530	280.000	0.123495	1.119
ENSDART00000148554.2	476	226.000	1.106941	8.098
ENSDART00000137212.4	5378	5112.000	0.911184	150.780
ENSDART00000089541.6	4734	4484.000	0.152298	22.106
ENSDART00000012167.8	542	292.000	286.813149	2711.000
ENSDART00000008906.5	2492	2242.000	12.869559	934.000
ENSDART00000139975.3	739	489.000	0.108511	1.718
ENSDART00000144921.3	749	499.000	0.074408	1.202
ENSDART00000139552.4	951	701.000	0.000000	0.000
ENSDART00000023054.10	3594	3344.000	15.255376	1651.341
ENSDART00000191666.1	2066	1816.000	1.455977	85.589
ENSDART00000186961.1	1938	1688.000	0.130860	7.150
ENSDART00000012212.7	914	664.000	19.679981	423.000
ENSDART00000024440.4	1865	1615.000	14.059414	735.000
ENSDART00000110614.4	2289	2039.000	3.347309	220.933
ENSDART00000171493.2	1764	1514.000	1.408692	69.038
ENSDART00000098277.5	1991	1741.000	0.000000	0.000
ENSDART00000142858.3	1646	1396.000	0.177034	8.000
ENSDART00000147572.3	7933	7683.000	9.710639	2415.051
ENSDART00000155807.2	2831	2581.000	1.945528	162.545
ENSDART00000171444.2	1406	1156.000	0.000000	0.000
ENSDART00000188443.1	1683	1433.000	0.000000	0.000
ENSDART00000090754.4	1307	1057.000	3.214919	110.000
ENSDART00000044097.6	5510	5260.000	5.875215	1000.362
ENSDART00000115018.5	4649	4399.000	0.105339	15.000
ENSDART00000174445.2	348	98.004	0.000000	0.000
ENSDART00000140578.2	658	408.000	0.000000	0.000
ENSDART00000106221.4	1417	1167.000	3.204126	121.040
ENSDART00000078936.4	1461	1211.000	13.112073	514.000
ENSDART00000143756.2	854	604.000	0.000000	0.000
ENSDART00000102973.5	1216	966.000	0.402018	12.571
ENSDART00000155557.3	1746	1496.000	1.590053	77.000
ENSDART00000131126.5	2314	2064.000	1.566876	104.687
ENSDART00000138578.2	1984	1734.000	31.729792	1781.000
ENSDART00000141749.3	845	595.000	0.328102	6.319
ENSDART00000173902.2	889	639.000	0.934918	19.338
ENSDART00000034218.9	5231	4981.000	6.241393	1006.342
ENSDART00000151200.2	1653	1403.000	0.128265	5.825
ENSDART00000178507.2	1725	1475.000	0.087437	4.175
ENSDART00000106425.5	1873	1623.000	0.000000	0.000
ENSDART00000145611.2	318	68.234	1.903564	4.205
ENSDART00000115348.4	1914	1664.000	2.135171	115.009
ENSDART00000097363.6	1359	1109.000	0.000000	0.000
ENSDART00000066623.5	1811	1561.000	0.039580	2.000
ENSDART00000144246.2	2272	2022.000	10.144703	664.000
ENSDART00000141701.2	964	714.000	0.598330	13.829
ENSDART00000147909.2	1146	896.000	1.687600	48.947
ENSDART00000062887.2	4581	4331.000	0.499301	70.000
ENSDART00000140917.3	934	684.000	0.246909	5.467
ENSDART00000036605.8	1596	1346.000	2.261478	98.534
ENSDART00000134310.2	1770	1520.000	0.169355	8.333
ENSDART00000183917.1	213	10.625	1.940099	0.667
ENSDART00000080029.6	2453	2203.000	0.252412	18.000
ENSDART00000152056.2	759	509.000	0.000000	0.000
ENSDART00000075936.7	1903	1653.000	2.644221	141.488
ENSDART00000075932.6	1763	1513.000	5.033295	246.512
ENSDART00000010189.7	6276	6026.000	1.038864	202.645
ENSDART00000135649.2	578	328.000	0.670832	7.123
ENSDART00000162702.2	4302	4052.000	0.000000	0.000
ENSDART00000156471.2	1673	1423.000	0.000000	0.000
ENSDART00000135125.2	730	480.000	1.287186	20.000
ENSDART00000142507.3	1941	1691.000	1.236510	67.684
ENSDART00000165018.2	1610	1360.000	0.574955	25.312
ENSDART00000017859.9	4083	3833.000	10.507744	1303.755
ENSDART00000155928.2	1444	1194.000	0.135711	5.245
ENSDART00000162039.2	985	735.000	0.228063	5.426
ENSDART00000170831.2	645	395.000	4.506852	57.626
ENSDART00000158291.2	1331	1081.000	9.314830	325.948
ENSDART00000058959.5	1149	899.000	18.426263	536.222
ENSDART00000154636.2	493	243.000	2.689796	21.158
ENSDART00000052471.5	2196	1946.000	1.832069	115.407
ENSDART00000173798.2	2612	2362.000	17.698553	1353.210
ENSDART00000173778.2	781	531.000	0.441155	7.583
ENSDART00000173713.2	395	145.000	0.000000	0.000
ENSDART00000173575.2	351	101.003	2.899285	9.479
ENSDART00000180342.1	1445	1195.000	0.000000	0.000
ENSDART00000136881.2	470	220.000	0.874009	6.224
ENSDART00000038315.9	2663	2413.000	2.675724	209.000
ENSDART00000156047.3	1187	937.000	98.000968	2972.471
ENSDART00000156427.3	841	591.000	0.000000	0.000
ENSDART00000156072.2	768	518.000	0.288222	4.833
ENSDART00000153978.2	605	355.000	1.971483	22.655
ENSDART00000156335.2	291	43.643	3.568465	5.041
ENSDART00000088690.6	1890	1640.000	34.584478	1836.000
ENSDART00000035602.7	2020	1770.000	3.988387	228.517
ENSDART00000147815.2	497	247.000	0.000000	0.000
ENSDART00000106499.4	1792	1542.000	0.906053	45.226
ENSDART00000146337.3	873	623.000	0.000000	0.000
ENSDART00000138188.2	2742	2492.000	0.833882	67.267
ENSDART00000126819.3	1665	1415.000	1.261475	57.781
ENSDART00000073625.6	2613	2363.000	0.090895	6.953
ENSDART00000147051.2	1642	1392.000	0.000000	0.000
ENSDART00000171741.2	1642	1392.000	0.000000	0.000
ENSDART00000016053.8	2755	2505.000	0.098659	8.000
ENSDART00000044009.7	2046	1786.000	0.380009	21.970
ENSDART00000183889.1	4671	4421.000	4.783910	684.622
ENSDART00000149613.2	907	657.000	0.000000	0.000
ENSDART00000036331.8	1069	819.000	239.067604	6338.000
ENSDART00000150166.2	579	329.000	1.411505	15.032
ENSDART00000149584.3	1765	1515.000	27.731214	1359.969
ENSDART00000115393.4	9735	9485.000	0.566730	174.005
ENSDART00000141090.3	3423	3173.000	4.593129	471.766
ENSDART00000058890.5	2170	1920.000	11.713296	727.994
ENSDART00000171084.2	2093	1843.000	0.938771	56.006
ENSDART00000166965.2	1476	1226.000	0.327571	13.000
ENSDART00000159297.2	3863	3613.000	1.942442	227.177
ENSDART00000164281.2	3020	2770.000	0.063769	5.718
ENSDART00000169164.2	3168	2918.000	0.022290	2.105
ENSDART00000159636.2	1938	1688.000	0.358265	19.576
ENSDART00000166762.2	1867	1617.000	0.561785	29.405
ENSDART00000170864.2	704	454.000	0.000000	0.000
ENSDART00000191333.1	3987	3737.000	0.273982	33.143
ENSDART00000158855.2	1072	822.000	227.183545	6045.000
ENSDART00000184595.1	297	48.689	0.634586	1.000
ENSDART00000141416.2	645	395.000	2.940421	37.597
ENSDART00000028946.8	1871	1621.000	14.649266	768.682
ENSDART00000146617.3	804	554.000	0.000000	0.000
ENSDART00000134889.2	934	684.000	1.352069	29.937
ENSDART00000137815.3	834	584.000	0.000000	0.000
ENSDART00000147323.2	470	220.000	0.000000	0.000
ENSDART00000136914.3	668	418.000	0.836440	11.318
ENSDART00000144855.2	821	571.000	0.218133	4.032
ENSDART00000186842.1	1889	1639.000	0.904252	47.975
ENSDART00000182689.1	3079	2829.000	0.984090	90.119
ENSDART00000139180.2	1164	914.000	0.000000	0.000
ENSDART00000158086.2	3633	3383.000	1.887742	206.725
ENSDART00000166515.2	1709	1459.000	0.804601	38.000
ENSDART00000136557.3	1446	1196.000	0.000000	0.000
ENSDART00000005296.8	1166	916.000	0.000000	0.000
ENSDART00000004712.8	1733	1483.000	12.246718	587.907
ENSDART00000178951.2	2297	2047.000	0.137231	9.093
ENSDART00000163705.2	676	426.000	0.084737	1.169
ENSDART00000161572.2	882	632.000	0.290593	5.945
ENSDART00000168641.2	2603	2353.000	13.653570	1039.958
ENSDART00000165594.2	775	525.000	4.480785	76.148
ENSDART00000165926.2	763	513.000	0.000000	0.000
ENSDART00000171783.2	859	609.000	0.000000	0.000
ENSDART00000165294.2	831	581.000	0.695795	13.086
ENSDART00000160104.2	724	474.000	2.269928	34.829
ENSDART00000169195.2	540	290.000	0.000000	0.000
ENSDART00000158561.2	1389	1139.000	0.087719	3.234
ENSDART00000185173.1	1506	1256.000	0.000000	0.000
ENSDART00000132419.2	899	649.000	0.864571	18.163
ENSDART00000077664.7	5951	5701.000	6.822241	1259.000
ENSDART00000128079.3	4082	3832.000	0.000000	0.000
ENSDART00000019699.8	1997	1747.000	2.846986	161.000
ENSDART00000173887.2	684	434.000	0.000000	0.000
ENSDART00000054469.5	911	661.000	104.645568	2239.082
ENSDART00000185264.1	335	85.029	22.997014	63.297
ENSDART00000189689.1	1538	1288.000	7.977861	332.621
ENSDART00000159617.2	558	308.000	0.000000	0.000
ENSDART00000134040.2	1346	1096.000	0.000000	0.000
ENSDART00000040278.8	2654	2404.000	0.860979	67.000
ENSDART00000002393.7	1776	1526.000	0.344149	17.000
ENSDART00000171167.2	317	67.261	3.215023	7.000
ENSDART00000017493.7	1808	1558.000	0.356909	18.000
ENSDART00000102051.5	1113	863.000	0.000000	0.000
ENSDART00000143783.3	1214	964.000	0.000000	0.000
ENSDART00000102121.5	1417	1167.000	0.000000	0.000
ENSDART00000140820.3	1185	935.000	0.000000	0.000
ENSDART00000192613.1	1523	1273.000	0.000000	0.000
ENSDART00000164186.2	1516	1266.000	0.000000	0.000
ENSDART00000185532.1	1563	1313.000	0.000000	0.000
ENSDART00000184210.1	1606	1356.000	0.439633	19.297
ENSDART00000183287.1	1654	1404.000	0.000000	0.000
ENSDART00000181670.1	1564	1314.000	0.000000	0.000
ENSDART00000133927.3	2109	1859.000	12.890634	775.713
ENSDART00000063120.7	2083	1833.000	0.000000	0.000
ENSDART00000034432.8	2815	2565.000	0.445622	37.000
ENSDART00000154844.2	856	606.000	0.000000	0.000
ENSDART00000142100.2	1726	1476.000	0.000000	0.000
ENSDART00000108701.4	1257	1007.000	0.122711	4.000
ENSDART00000191083.1	1299	1049.000	0.000000	0.000
ENSDART00000140388.2	1543	1293.000	0.000000	0.000
ENSDART00000140477.2	1507	1257.000	0.000000	0.000
ENSDART00000185989.1	5025	4775.000	0.297603	46.000
ENSDART00000187283.1	5033	4783.000	0.000000	0.000
ENSDART00000115290.4	5052	4802.000	0.000000	0.000
ENSDART00000135771.3	4071	3821.000	0.933360	115.445
ENSDART00000131285.3	508	258.000	0.429560	3.587
ENSDART00000136156.3	527	277.000	0.330984	2.968
ENSDART00000183364.1	3000	2750.000	0.000000	0.000
ENSDART00000191313.1	1653	1403.000	0.000000	0.000
ENSDART00000114628.4	3000	2750.000	0.000000	0.000
ENSDART00000180949.1	3195	2945.000	0.000000	0.000
ENSDART00000151165.2	2768	2518.000	0.171761	14.000
ENSDART00000081546.7	2220	1970.000	0.000000	0.000
ENSDART00000123209.4	1819	1569.000	13.506834	686.000
ENSDART00000164467.2	678	428.000	0.000000	0.000
ENSDART00000032552.6	2087	1837.000	0.709366	42.182
ENSDART00000164782.2	828	578.000	0.593138	11.098
ENSDART00000042770.8	880	630.000	0.802233	16.360
ENSDART00000081196.4	2659	2409.000	12.285168	958.000
ENSDART00000148031.2	543	293.000	0.000000	0.000
ENSDART00000153612.3	1213	963.000	0.199245	6.211
ENSDART00000153919.2	854	604.000	0.166490	3.255
ENSDART00000157334.2	703	453.000	0.104601	1.534
ENSDART00000073434.6	846	596.000	0.000000	0.000
ENSDART00000142866.2	1002	752.000	22.930585	558.188
ENSDART00000147467.3	1227	977.000	2.918646	92.305
ENSDART00000061904.7	884	634.000	2.828730	58.053
ENSDART00000134827.3	697	447.000	5.491098	79.454
ENSDART00000099607.5	3847	3597.000	0.082473	9.603
ENSDART00000156570.4	2561	2311.000	0.662039	49.526
ENSDART00000147967.2	761	511.000	1.712256	28.323
ENSDART00000142745.3	4982	4732.000	2.693216	412.538
ENSDART00000136177.2	362	112.000	0.857354	3.108
ENSDART00000135796.2	556	306.000	0.357441	3.541
ENSDART00000186951.1	4372	4122.000	0.000000	0.000
ENSDART00000087786.6	4615	4365.000	0.508246	71.813
ENSDART00000028044.8	2320	2070.000	7.163467	480.000
ENSDART00000159765.2	898	648.000	0.000000	0.000
ENSDART00000139430.3	3002	2752.000	0.517621	46.111
ENSDART00000144861.2	834	584.000	0.243047	4.595
ENSDART00000191928.1	2565	2315.000	0.000000	0.000
ENSDART00000161429.3	2651	2401.000	0.385995	30.000
ENSDART00000075260.6	1972	1722.000	0.340857	19.000
ENSDART00000166559.3	5497	5247.000	2.325618	395.000
ENSDART00000023238.10	1475	1225.000	28.634765	1135.474
ENSDART00000145463.2	715	465.000	1.904027	28.660
ENSDART00000144785.3	2151	1901.000	1.201529	73.937
ENSDART00000136445.3	781	531.000	4.020178	69.101
ENSDART00000115078.2	576	326.000	1.610956	17.000
ENSDART00000109833.4	1270	1020.000	0.363441	12.000
ENSDART00000192257.1	1017	767.000	0.000000	0.000
ENSDART00000173192.2	6717	6467.000	0.439552	92.015
ENSDART00000105588.5	4563	4313.000	3.762019	525.228
ENSDART00000147874.3	4905	4655.000	2.357207	355.194
ENSDART00000161765.3	3504	3254.000	0.102593	10.806
ENSDART00000185783.1	4898	4648.000	0.000000	0.000
ENSDART00000109219.4	1569	1319.000	1.517232	64.781
ENSDART00000168966.2	801	551.000	40.947683	730.346
ENSDART00000164436.2	675	425.000	512.481346	7050.414
ENSDART00000184652.1	180	6.996	18.725800	4.241
ENSDART00000139715.2	1082	832.000	25.174379	678.000
ENSDART00000191064.1	689	439.000	0.000000	0.000
ENSDART00000056361.6	1379	1129.000	1.149232	42.000
ENSDART00000028017.7	872	622.000	25.379491	511.000
ENSDART00000170806.2	1011	761.000	0.000000	0.000
ENSDART00000192953.1	429	179.000	0.000000	0.000
ENSDART00000123990.4	2362	2112.000	2.599606	177.725
ENSDART00000153616.2	562	312.000	0.000000	0.000
ENSDART00000153663.2	751	501.000	0.000000	0.000
ENSDART00000040499.7	1870	1620.000	0.000000	0.000
ENSDART00000165507.2	2380	2130.000	0.787175	54.275
ENSDART00000168768.2	2500	2250.000	34.616284	2521.219
ENSDART00000182726.1	5983	5733.000	2.251226	417.781
ENSDART00000131854.3	2094	1844.000	4.963723	296.289
ENSDART00000124313.3	1732	1482.000	10.021149	480.743
ENSDART00000133770.2	810	560.000	0.455475	8.257
ENSDART00000144980.2	625	375.000	3.750614	45.528
ENSDART00000140573.2	429	179.000	0.000000	0.000
ENSDART00000084861.5	1421	1171.000	10.552239	399.990
ENSDART00000136538.3	1038	788.000	2.083830	53.154
ENSDART00000140108.2	497	247.000	0.857484	6.856
ENSDART00000138449.2	726	476.000	0.000000	0.000
ENSDART00000133960.2	1208	958.000	0.000000	0.000
ENSDART00000099885.5	1410	1160.000	2.796300	105.000
ENSDART00000108938.5	1726	1476.000	1.967406	94.000
ENSDART00000134277.2	1644	1394.000	1.548328	69.867
ENSDART00000138797.2	1042	792.000	2.045137	52.432
ENSDART00000053847.6	3220	2970.000	0.588394	56.568
ENSDART00000148938.4	1837	1587.000	62.302300	3200.579
ENSDART00000150107.2	930	680.000	58.212270	1281.360
ENSDART00000049462.5	1958	1708.000	1.012867	56.000
ENSDART00000135359.2	3600	3350.000	6.419468	696.132
ENSDART00000182020.1	2795	2545.000	0.000000	0.000
ENSDART00000184773.1	6009	5759.000	0.460615	85.868
ENSDART00000191895.1	2810	2560.000	0.000000	0.000
ENSDART00000064327.5	1828	1578.000	0.000000	0.000
ENSDART00000161022.3	8870	8620.000	0.004380	1.222
ENSDART00000163005.2	1506	1256.000	0.166707	6.778
ENSDART00000159095.2	7275	7025.000	0.000000	0.000
ENSDART00000153129.2	8071	7821.000	2.069006	523.808
ENSDART00000152971.2	1962	1712.000	5.534731	306.724
ENSDART00000183645.1	5489	5239.000	0.000000	0.000
ENSDART00000184216.1	5507	5257.000	0.008629	1.468
ENSDART00000143445.2	1775	1525.000	1.336985	66.000
ENSDART00000111014.4	1864	1614.000	5.765931	301.245
ENSDART00000193257.1	1872	1622.000	6.242380	327.755
ENSDART00000020680.9	3659	3409.000	3.008593	332.000
ENSDART00000147196.2	921	671.000	2.139385	46.469
ENSDART00000141570.2	533	283.000	0.000000	0.000
ENSDART00000131800.3	2770	2520.000	3.316421	270.531
ENSDART00000041300.7	2549	2299.000	0.000000	0.000
ENSDART00000063412.5	2700	2450.000	0.000000	0.000
ENSDART00000059549.6	1344	1094.000	48.006025	1700.046
ENSDART00000133549.3	809	559.000	0.384303	6.954
ENSDART00000133060.2	524	274.000	0.000000	0.000
ENSDART00000145223.2	792	542.000	0.000000	0.000
ENSDART00000151432.2	2654	2404.000	0.000000	0.000
ENSDART00000059500.7	2566	2316.000	0.000000	0.000
ENSDART00000102108.5	1537	1287.000	0.000000	0.000
ENSDART00000162480.2	441	191.000	0.000000	0.000
ENSDART00000165766.2	651	401.000	1.744191	22.640
ENSDART00000163778.2	392	142.000	0.000000	0.000
ENSDART00000169523.2	1193	943.000	0.915420	27.943
ENSDART00000159300.2	1827	1577.000	7.745956	395.416
ENSDART00000138016.2	1503	1253.000	0.061008	2.475
ENSDART00000157545.2	372	122.000	1.559781	6.160
ENSDART00000193341.1	5438	5188.000	5.870214	985.829
ENSDART00000161946.2	689	439.000	0.000000	0.000
ENSDART00000100074.5	1375	1125.000	0.082380	3.000
ENSDART00000166647.2	1125	875.000	0.000000	0.000
ENSDART00000193271.1	981	731.000	0.000000	0.000
ENSDART00000137799.4	4605	4355.000	0.007094	1.000
ENSDART00000124002.3	2135	1885.000	0.000000	0.000
ENSDART00000124467.4	1728	1478.000	147.697746	7066.362
ENSDART00000139390.2	813	563.000	1.940364	35.362
ENSDART00000051649.7	2135	1885.000	0.889496	54.275
ENSDART00000016369.8	2545	2295.000	17.606679	1308.000
ENSDART00000131892.3	1119	869.000	2.792779	78.560
ENSDART00000143895.2	839	589.000	0.862237	16.440
ENSDART00000122319.3	3026	2776.000	0.600934	54.000
ENSDART00000142222.3	1200	950.000	0.260147	8.000
ENSDART00000057090.8	666	416.000	0.000000	0.000
ENSDART00000149955.2	539	289.000	0.590728	5.526
ENSDART00000148510.2	819	569.000	0.370425	6.823
ENSDART00000167859.2	3260	3010.000	76.139643	7418.651
ENSDART00000150403.3	2236	1986.000	0.669115	43.016
ENSDART00000182141.1	1317	1067.000	0.000000	0.000
ENSDART00000133306.2	1642	1392.000	0.000000	0.000
ENSDART00000139495.3	798	548.000	0.000000	0.000
ENSDART00000144460.2	403	153.000	0.000000	0.000
ENSDART00000146248.3	4371	4121.000	0.202401	27.000
ENSDART00000143257.3	609	359.000	0.000000	0.000
ENSDART00000084035.5	3858	3608.000	0.000000	0.000
ENSDART00000128069.3	503	253.000	0.276702	2.266
ENSDART00000082603.5	2367	2117.000	2.372738	162.599
ENSDART00000187389.1	1432	1182.000	0.000000	0.000
ENSDART00000172541.2	710	460.000	0.700310	10.428
ENSDART00000152988.3	895	645.000	1.096764	22.899
ENSDART00000004769.8	4041	3791.000	6.808461	835.507
ENSDART00000130853.4	1819	1569.000	1.854165	94.171
ENSDART00000168685.2	5944	5694.000	0.637493	117.501
ENSDART00000164016.2	3738	3488.000	0.075310	8.503
ENSDART00000102010.6	2160	1910.000	0.044485	2.750
ENSDART00000132971.4	2004	1754.000	0.000000	0.000
ENSDART00000134783.2	841	591.000	0.169863	3.250
ENSDART00000150644.2	900	650.000	0.000000	0.000
ENSDART00000148571.3	3207	2957.000	0.160986	15.409
ENSDART00000137010.4	17032	16782.000	1.950920	1059.817
ENSDART00000133525.3	610	360.000	0.670234	7.810
ENSDART00000162954.2	11078	10828.000	0.018181	6.373
ENSDART00000191170.1	2743	2493.000	0.000000	0.000
ENSDART00000182460.1	11180	10930.000	0.000000	0.000
ENSDART00000190291.1	1239	989.000	0.000000	0.000
ENSDART00000163179.2	2908	2658.000	1.749955	150.567
ENSDART00000020625.10	5147	4897.000	0.246254	39.036
ENSDART00000186197.1	6353	6103.000	0.000000	0.000
ENSDART00000185861.1	6521	6271.000	0.196231	39.834
ENSDART00000148266.3	1335	1085.000	0.000000	0.000
ENSDART00000131695.2	1642	1392.000	0.000000	0.000
ENSDART00000141800.2	2575	2325.000	2.272768	171.051
ENSDART00000142527.2	768	518.000	0.363285	6.092
ENSDART00000091349.6	4197	3947.000	0.053672	6.857
ENSDART00000104074.4	1917	1667.000	131.379215	7089.406
ENSDART00000156872.2	4811	4561.000	0.400015	59.059
ENSDART00000155203.2	824	574.000	0.000000	0.000
ENSDART00000114470.4	2016	1766.000	0.000000	0.000
ENSDART00000027661.8	1772	1522.000	8.200569	404.023
ENSDART00000111571.2	2405	2155.000	0.200693	14.000
ENSDART00000151905.2	692	442.000	4.413229	63.143
ENSDART00000125314.4	1676	1426.000	0.043327	2.000
ENSDART00000135715.4	4446	4196.000	0.700673	95.170
ENSDART00000138686.2	3111	2861.000	0.000000	0.000
ENSDART00000186247.1	4702	4452.000	0.097361	14.031
ENSDART00000184235.1	1053	803.000	0.000000	0.000
ENSDART00000186393.1	792	542.000	0.000000	0.000
ENSDART00000133916.3	1520	1270.000	0.000000	0.000
ENSDART00000144483.2	1549	1299.000	0.000000	0.000
ENSDART00000135440.3	1292	1042.000	0.000000	0.000
ENSDART00000104214.4	2466	2216.000	0.000000	0.000
ENSDART00000138661.3	1089	839.000	8.242705	223.861
ENSDART00000193598.1	2854	2604.000	0.542959	45.767
ENSDART00000060469.5	3430	3180.000	1.392448	143.336
ENSDART00000019521.11	6269	6019.000	3.885294	757.000
ENSDART00000161319.2	8380	8130.000	6.083814	1601.084
ENSDART00000159239.2	490	240.000	1.000498	7.773
ENSDART00000168311.2	867	617.000	0.000000	0.000
ENSDART00000164755.2	353	103.002	1.968093	6.562
ENSDART00000182217.1	3607	3357.000	4.875079	529.762
ENSDART00000191359.1	3547	3297.000	4.006161	427.558
ENSDART00000170721.3	2417	2167.000	30.735638	2156.000
ENSDART00000184630.1	1581	1331.000	0.000000	0.000
ENSDART00000132560.2	605	355.000	2.653432	30.492
ENSDART00000146842.3	947	697.000	0.206937	4.669
ENSDART00000142081.3	2423	2173.000	0.000000	0.000
ENSDART00000136188.3	569	319.000	0.000000	0.000
ENSDART00000141894.2	444	194.000	0.000000	0.000
ENSDART00000090380.5	4826	4576.000	3.766076	557.857
ENSDART00000144519.2	321	71.167	0.000000	0.000
ENSDART00000052001.7	2970	2720.000	10.819658	952.643
ENSDART00000149521.3	2501	2251.000	1.267500	92.357
ENSDART00000171661.2	323	73.133	15.634747	37.013
ENSDART00000112234.5	3007	2757.000	0.438452	39.130
ENSDART00000165353.2	2793	2543.000	0.000000	0.000
ENSDART00000189516.1	2823	2573.000	0.000000	0.000
ENSDART00000185352.1	2871	2621.000	0.000000	0.000
ENSDART00000181572.1	2718	2468.000	0.486548	38.870
ENSDART00000143588.3	913	663.000	1.326662	28.472
ENSDART00000144348.3	408	158.000	0.000000	0.000
ENSDART00000142641.3	313	63.398	0.000000	0.000
ENSDART00000129659.4	1063	813.000	0.000000	0.000
ENSDART00000152038.2	829	579.000	1.025904	19.228
ENSDART00000137255.3	766	516.000	5.445715	90.960
ENSDART00000141863.3	695	445.000	0.000000	0.000
ENSDART00000132014.3	365	115.000	0.000000	0.000
ENSDART00000063244.3	753	503.000	10.010874	163.000
ENSDART00000155636.2	5973	5723.000	0.523766	97.031
ENSDART00000187800.1	5977	5727.000	0.273165	50.641
ENSDART00000033724.7	781	531.000	592.948927	10192.000
ENSDART00000141225.3	569	319.000	0.000000	0.000
ENSDART00000152311.2	746	496.000	0.000000	0.000
ENSDART00000138878.3	1216	966.000	13.239587	413.999
ENSDART00000147319.2	1792	1542.000	0.160272	8.000
ENSDART00000009691.7	1152	902.000	0.000000	0.000
ENSDART00000127243.3	1239	989.000	0.031236	1.000
ENSDART00000166201.2	1041	791.000	0.000000	0.000
ENSDART00000057642.6	3161	2911.000	1.878380	177.000
ENSDART00000055537.5	1154	904.000	9.670978	283.000
ENSDART00000180128.1	642	392.000	0.000000	0.000
ENSDART00000156223.2	845	595.000	268.343463	5168.394
ENSDART00000055161.5	550	300.000	680.596489	6609.347
ENSDART00000160906.3	553	303.000	127.060734	1246.240
ENSDART00000155829.2	899	649.000	26.940354	565.973
ENSDART00000152410.3	1217	967.000	0.171934	5.382
ENSDART00000143267.2	2083	1816.000	0.807866	47.490
ENSDART00000046764.9	1693	1443.000	15.842750	740.022
ENSDART00000146326.3	880	630.000	0.000000	0.000
ENSDART00000103234.5	1712	1462.000	7.891904	373.488
ENSDART00000166608.2	1143	893.000	0.000000	0.000
ENSDART00000043058.9	9061	8811.000	0.519765	148.245
ENSDART00000157943.2	8349	8099.000	0.019514	5.116
ENSDART00000177215.2	7776	7526.000	0.000000	0.000
ENSDART00000188820.1	8373	8123.000	0.000000	0.000
ENSDART00000193874.1	8502	8252.000	0.000000	0.000
ENSDART00000165572.2	6138	5888.000	0.460341	87.739
ENSDART00000179599.2	6094	5844.000	1.352715	255.896
ENSDART00000150768.2	732	469.000	0.000000	0.000
ENSDART00000026963.7	1625	1375.000	17.998827	801.114
ENSDART00000150516.2	789	539.000	0.524539	9.152
ENSDART00000172915.2	719	469.000	0.000000	0.000
ENSDART00000134653.3	4187	3937.000	0.133459	17.008
ENSDART00000042955.7	4116	3866.000	0.000000	0.000
ENSDART00000137454.2	1208	958.000	0.000000	0.000
ENSDART00000140041.3	1238	988.000	0.638133	20.409
ENSDART00000155463.3	1440	1190.000	0.000000	0.000
ENSDART00000169564.2	893	643.000	0.000000	0.000
ENSDART00000143113.3	3660	3410.000	3.906732	431.237
ENSDART00000141809.2	1206	956.000	0.574010	17.763
ENSDART00000152628.2	1143	893.000	0.187455	5.419
ENSDART00000138652.2	678	428.000	4.908147	68.000
ENSDART00000147753.2	1037	787.000	0.060483	1.541
ENSDART00000183788.1	1050	800.000	0.133578	3.459
ENSDART00000097533.6	1782	1532.000	2.177797	108.000
ENSDART00000141333.2	539	289.000	0.000000	0.000
ENSDART00000020506.9	793	543.000	0.000000	0.000
ENSDART00000142361.4	3234	2984.000	5.217760	504.000
ENSDART00000104725.5	3240	2990.000	0.000000	0.000
ENSDART00000155075.2	2588	2338.000	2.106759	159.444
ENSDART00000104950.4	5379	5129.000	5.764102	957.000
ENSDART00000152776.2	240	16.366	0.000000	0.000
ENSDART00000033871.8	2805	2555.000	37.070943	3066.000
ENSDART00000140906.3	701	451.000	1.106078	16.148
ENSDART00000157175.3	1568	1318.000	0.000000	0.000
ENSDART00000077439.6	6426	6176.000	2.199306	439.684
ENSDART00000152131.2	909	659.000	0.000000	0.000
ENSDART00000146799.3	918	668.000	0.314992	6.811
ENSDART00000151757.2	753	503.000	0.000000	0.000
ENSDART00000092015.5	2087	1837.000	6.239031	371.000
ENSDART00000138361.2	770	520.000	2.013238	33.888
ENSDART00000135390.2	350	100.003	0.000000	0.000
ENSDART00000136567.3	3405	3155.000	3.712108	379.112
ENSDART00000192135.1	570	320.000	0.000000	0.000
ENSDART00000145021.2	1064	814.000	0.000000	0.000
ENSDART00000137400.3	1042	792.000	0.000000	0.000
ENSDART00000135200.2	981	731.000	0.380345	9.000
ENSDART00000168598.2	799	549.000	0.000000	0.000
ENSDART00000163681.2	1814	1564.000	2.020978	102.317
ENSDART00000165821.2	1505	1255.000	2.409853	97.900
ENSDART00000167682.2	1123	873.000	0.179035	5.059
ENSDART00000183168.1	1280	1030.000	0.088196	2.941
ENSDART00000075412.6	1577	1327.000	36.619630	1573.014
ENSDART00000162453.2	848	598.000	0.245793	4.758
ENSDART00000163803.2	926	676.000	26.748289	585.316
ENSDART00000167380.2	846	596.000	0.000000	0.000
ENSDART00000181828.1	861	611.000	0.000000	0.000
ENSDART00000165033.2	1853	1603.000	21.853767	1133.985
ENSDART00000160531.2	1953	1703.000	2.361679	130.192
ENSDART00000168672.2	1124	874.000	3.245580	91.823
ENSDART00000154823.3	7067	6817.000	1.471547	324.724
ENSDART00000153540.2	413	163.000	0.000000	0.000
ENSDART00000155941.2	556	306.000	0.000000	0.000
ENSDART00000183053.1	5404	5154.000	3.466177	578.286
ENSDART00000152741.2	949	699.000	0.392066	8.871
ENSDART00000134382.2	1411	1161.000	0.079825	3.000
ENSDART00000108655.4	396	146.000	0.211592	1.000
ENSDART00000131897.4	8675	8425.000	0.099003	27.000
ENSDART00000131293.2	559	309.000	0.120434	1.205
ENSDART00000146946.2	708	458.000	0.000000	0.000
ENSDART00000039917.7	4370	4120.000	3.220868	429.554
ENSDART00000125125.3	2925	2675.000	0.000000	0.000
ENSDART00000090329.6	1769	1519.000	11.510947	566.000
ENSDART00000152476.2	1225	975.000	0.000000	0.000
ENSDART00000166419.2	1551	1301.000	0.057860	2.437
ENSDART00000161850.2	581	331.000	0.000000	0.000
ENSDART00000160326.2	466	216.000	0.187902	1.314
ENSDART00000172734.2	3142	2892.000	1.066618	99.852
ENSDART00000180622.1	1987	1737.000	0.000000	0.000
ENSDART00000162209.2	1939	1689.000	0.000000	0.000
ENSDART00000167988.2	1918	1668.000	0.066612	3.597
ENSDART00000193823.1	1954	1704.000	0.000000	0.000
ENSDART00000114491.4	3990	3740.000	1.792423	217.000
ENSDART00000014168.6	3021	2771.000	28.517825	2558.000
ENSDART00000158614.2	932	682.000	0.489096	10.798
ENSDART00000166710.2	643	393.000	0.000000	0.000
ENSDART00000112312.4	1842	1592.000	0.000000	0.000
ENSDART00000185110.1	1713	1463.000	0.000000	0.000
ENSDART00000053509.6	4432	4182.000	5.444222	737.000
ENSDART00000145972.3	1307	1057.000	0.000000	0.000
ENSDART00000111225.5	2682	2432.000	0.948205	74.647
ENSDART00000140518.3	682	432.000	140.929094	1970.752
ENSDART00000020311.7	487	237.000	1571.636956	12057.248
ENSDART00000147716.2	701	451.000	1.973139	28.806
ENSDART00000169781.2	1136	886.000	0.000000	0.000
ENSDART00000002095.9	1857	1607.000	4.440670	231.000
ENSDART00000061659.5	3313	3063.000	32.357481	3208.258
ENSDART00000144922.3	455	205.000	0.170329	1.130
ENSDART00000135889.2	875	625.000	0.677997	13.717
ENSDART00000153207.3	494	244.000	0.999529	7.895
ENSDART00000169369.2	1203	953.000	0.601726	18.563
ENSDART00000081676.6	4989	4739.000	6.731486	1032.631
ENSDART00000063774.6	2150	1900.000	0.633494	38.962
ENSDART00000045598.6	1844	1594.000	8.948327	461.719
ENSDART00000147468.2	1202	952.000	6.717162	207.000
ENSDART00000135289.3	1187	937.000	0.000000	0.000
ENSDART00000132630.3	1200	950.000	0.000000	0.000
ENSDART00000136309.3	1323	1073.000	0.000000	0.000
ENSDART00000161400.2	1619	1369.000	0.053478	2.370
ENSDART00000013590.9	2132	1882.000	0.311879	19.000
ENSDART00000152485.2	754	504.000	0.367767	6.000
ENSDART00000136916.5	2883	2633.000	1.572195	134.000
ENSDART00000165657.2	208	9.901	0.000000	0.000
ENSDART00000165183.2	934	684.000	0.000000	0.000
ENSDART00000121751.3	2192	1942.000	0.690609	43.414
ENSDART00000020798.5	2654	2404.000	1.292389	100.572
ENSDART00000168992.2	4987	4737.000	0.267477	41.014
ENSDART00000152621.2	888	638.000	0.068516	1.415
ENSDART00000147724.2	944	694.000	0.103221	2.319
ENSDART00000185952.1	5638	5388.000	1.629640	284.228
ENSDART00000158060.2	3805	3555.000	2.024737	233.000
ENSDART00000182229.1	2123	1873.000	0.000000	0.000
ENSDART00000026244.9	3333	3083.000	4.287794	427.913
ENSDART00000157843.2	535	285.000	0.000000	0.000
ENSDART00000148269.3	955	705.000	50.203157	1145.692
ENSDART00000137776.2	454	204.000	12.615682	83.308
ENSDART00000133134.2	823	573.000	0.122328	2.269
ENSDART00000142581.2	608	358.000	0.000000	0.000
ENSDART00000139460.3	3344	3094.000	2.436623	244.037
ENSDART00000133521.2	660	410.000	5.001399	66.378
ENSDART00000042578.7	2034	1784.000	0.000000	0.000
ENSDART00000046004.6	1413	1163.000	0.717194	27.000
ENSDART00000160489.2	2329	2079.000	0.817261	55.000
ENSDART00000168334.2	1360	1110.000	2.477533	89.021
ENSDART00000162379.2	939	689.000	4.213725	93.979
ENSDART00000110656.3	785	535.000	374.762356	6490.189
ENSDART00000133149.2	534	284.000	42.617649	391.792
ENSDART00000160209.2	3067	2817.000	0.921181	84.000
ENSDART00000162706.2	310	60.538	0.780940	1.530
ENSDART00000159384.2	784	534.000	0.000000	0.000
ENSDART00000164563.2	962	712.000	3.331270	76.778
ENSDART00000172618.2	3398	3148.000	9.606899	978.961
ENSDART00000183907.1	2409	2159.000	0.000000	0.000
ENSDART00000157815.2	2445	2195.000	0.277683	19.730
ENSDART00000138884.3	896	646.000	0.239083	5.000
ENSDART00000106527.5	1727	1477.000	5.291666	253.000
ENSDART00000057825.5	900	650.000	317.536821	6681.209
ENSDART00000151126.2	1641	1391.000	0.000000	0.000
ENSDART00000188121.1	1642	1392.000	0.000000	0.000
ENSDART00000123089.3	870	620.000	0.000000	0.000
ENSDART00000103463.6	6764	6514.000	3.233272	681.769
ENSDART00000137859.2	1440	1190.000	0.103840	4.000
ENSDART00000143614.3	1222	972.000	0.000000	0.000
ENSDART00000101686.3	1187	937.000	0.000000	0.000
ENSDART00000014021.8	2063	1813.000	8.230036	483.000
ENSDART00000151677.3	652	402.000	0.000000	0.000
ENSDART00000142118.2	650	400.000	0.000000	0.000
ENSDART00000172890.2	739	489.000	0.694922	11.000
ENSDART00000157243.3	6132	5882.000	1.517837	289.000
ENSDART00000073500.5	2409	2159.000	0.000000	0.000
ENSDART00000168596.2	3166	2916.000	0.730994	69.000
ENSDART00000092257.6	2279	2029.000	0.015225	1.000
ENSDART00000180157.1	1482	1232.000	0.000000	0.000
ENSDART00000191112.1	1521	1271.000	0.000000	0.000
ENSDART00000152809.2	305	55.860	0.000000	0.000
ENSDART00000152262.2	477	227.000	0.000000	0.000
ENSDART00000152464.3	2068	1818.000	2.004102	117.940
ENSDART00000128979.3	1626	1376.000	0.000000	0.000
ENSDART00000173245.2	1095	845.000	48.177869	1317.807
ENSDART00000137700.2	918	668.000	0.693693	15.000
ENSDART00000142586.2	611	361.000	0.000000	0.000
ENSDART00000164544.2	592	342.000	0.000000	0.000
ENSDART00000165081.2	754	504.000	0.000000	0.000
ENSDART00000165905.2	228	13.360	0.000000	0.000
ENSDART00000060785.7	852	602.000	0.000000	0.000
ENSDART00000055011.7	1696	1446.000	7.441730	348.329
ENSDART00000146006.3	690	440.000	0.112776	1.606
ENSDART00000140889.2	648	398.000	0.844584	10.881
ENSDART00000142154.3	9804	9554.000	0.356546	110.268
ENSDART00000151740.2	1642	1392.000	0.000000	0.000
ENSDART00000147176.2	1210	960.000	0.000000	0.000
ENSDART00000142597.3	1240	990.000	0.000000	0.000
ENSDART00000138794.2	785	535.000	1.635515	28.324
ENSDART00000021683.10	2970	2720.000	10.098624	889.158
ENSDART00000100328.4	1686	1436.000	0.000000	0.000
ENSDART00000149420.2	753	503.000	1.997838	32.529
ENSDART00000149785.3	814	564.000	0.000000	0.000
ENSDART00000149817.3	588	338.000	0.000000	0.000
ENSDART00000149479.2	703	453.000	0.134086	1.966
ENSDART00000133844.3	789	539.000	0.000000	0.000
ENSDART00000047211.8	1798	1548.000	2.736751	137.137
ENSDART00000187922.1	2014	1764.000	1.424970	81.368
ENSDART00000149928.3	1983	1733.000	0.247658	13.893
ENSDART00000164474.2	1446	1196.000	0.000000	0.000
ENSDART00000156405.2	2185	1935.000	0.000000	0.000
ENSDART00000111238.3	2484	2234.000	2.046590	148.000
ENSDART00000137416.2	3765	3515.000	0.254874	29.000
ENSDART00000175455.2	3282	3032.000	0.000000	0.000
ENSDART00000172979.2	917	667.000	0.000000	0.000
ENSDART00000134363.3	889	639.000	1.290045	26.684
ENSDART00000074099.6	648	398.000	0.205104	2.642
ENSDART00000173069.2	512	262.000	0.120550	1.022
ENSDART00000173428.2	2724	2474.000	0.939958	75.276
ENSDART00000183620.1	1460	1210.000	0.621797	24.355
ENSDART00000045245.5	2116	1866.000	28.078028	1696.000
ENSDART00000167191.2	872	622.000	1.337351	26.927
ENSDART00000171862.2	1667	1404.000	0.000000	0.000
ENSDART00000163992.2	892	642.000	1.299509	27.006
ENSDART00000170065.2	572	322.000	0.000000	0.000
ENSDART00000158711.2	807	557.000	0.000000	0.000
ENSDART00000158433.2	1884	1634.000	7.384017	390.564
ENSDART00000101636.4	1003	753.000	5.357326	130.584
ENSDART00000152438.2	352	102.002	0.000000	0.000
ENSDART00000054879.6	905	655.000	40.561083	860.000
ENSDART00000104854.5	578	328.000	0.000000	0.000
ENSDART00000150372.2	1997	1747.000	0.278247	15.735
ENSDART00000167053.2	1323	1073.000	0.000000	0.000
ENSDART00000080355.5	3261	3011.000	6.080811	592.679
ENSDART00000191610.1	6067	5817.000	0.000000	0.000
ENSDART00000190055.1	6220	5970.000	0.317987	61.451
ENSDART00000127062.3	3258	3008.000	8.709043	848.000
ENSDART00000150365.2	1887	1637.000	0.564863	29.932
ENSDART00000067028.4	2859	2609.000	1.702573	143.790
ENSDART00000030683.8	2143	1893.000	9.905821	607.000
ENSDART00000149292.3	329	79.064	0.496062	1.270
ENSDART00000085888.6	4037	3787.000	3.964296	485.970
ENSDART00000141190.3	1224	974.000	0.000000	0.000
ENSDART00000160174.3	2275	2025.000	0.392716	25.743
ENSDART00000169493.2	2275	2025.000	1.471724	96.471
ENSDART00000020297.9	1549	1299.000	0.000000	0.000
ENSDART00000183850.1	2275	2025.000	0.000000	0.000
ENSDART00000012963.6	952	702.000	16.722410	380.000
ENSDART00000147705.2	852	602.000	0.000000	0.000
ENSDART00000165382.2	851	601.000	0.514018	10.000
ENSDART00000166284.2	515	265.000	0.000000	0.000
ENSDART00000124559.3	3868	3618.000	0.000000	0.000
ENSDART00000183547.1	609	359.000	0.000000	0.000
ENSDART00000137642.2	4008	3758.000	0.331835	40.367
ENSDART00000141200.2	1467	1217.000	0.000000	0.000
ENSDART00000178169.2	285	38.947	1.295287	1.633
ENSDART00000170878.2	1088	838.000	9.179261	249.000
ENSDART00000171292.2	834	584.000	0.000000	0.000
ENSDART00000102346.5	876	626.000	0.000000	0.000
ENSDART00000059135.6	1359	1109.000	14.150916	508.000
ENSDART00000136853.2	1363	1113.000	0.527364	19.000
ENSDART00000188705.1	1112	862.000	0.000000	0.000
ENSDART00000003907.10	2538	2288.000	0.000000	0.000
ENSDART00000140386.3	3443	3193.000	4.827853	499.000
ENSDART00000088504.6	3434	3184.000	0.000000	0.000
ENSDART00000159372.2	1220	970.000	68.536659	2152.000
ENSDART00000138469.2	986	736.000	0.000000	0.000
ENSDART00000063329.6	2494	2244.000	2.615671	190.000
ENSDART00000104629.4	3427	3177.000	1.098787	113.000
ENSDART00000131748.2	897	647.000	0.000000	0.000
ENSDART00000160853.2	937	687.000	79.097271	1759.000
ENSDART00000141263.2	1155	905.000	0.477894	14.000
ENSDART00000172788.2	3087	2837.000	16.001225	1469.468
ENSDART00000132282.3	1211	945.000	0.377520	11.548
ENSDART00000145593.4	262	24.731	0.000000	0.000
ENSDART00000066784.8	2214	1964.000	9.350341	594.452
ENSDART00000102484.5	2137	1887.000	0.000000	0.000
ENSDART00000128156.3	456	206.000	6.721073	44.818
ENSDART00000052971.6	510	260.000	4.417847	37.182
ENSDART00000149635.2	2848	2598.000	0.195372	16.430
ENSDART00000150074.2	548	298.000	0.000000	0.000
ENSDART00000105561.6	1559	1309.000	0.065201	2.763
ENSDART00000183668.1	981	731.000	0.000000	0.000
ENSDART00000151481.2	526	276.000	0.000000	0.000
ENSDART00000150766.2	275	32.007	9.024380	9.350
ENSDART00000150682.2	263	25.222	8.079341	6.596
ENSDART00000111636.4	4957	4707.000	0.908914	138.489
ENSDART00000173802.2	921	671.000	0.000000	0.000
ENSDART00000182109.1	4955	4705.000	0.535193	81.511
ENSDART00000131455.2	1641	1391.000	0.000000	0.000
ENSDART00000109235.3	3204	2954.000	0.776838	74.283
ENSDART00000155408.3	3052	2802.000	0.029957	2.717
ENSDART00000141934.3	408	158.000	0.300026	1.534
ENSDART00000137059.2	948	698.000	3.472037	78.449
ENSDART00000131210.2	856	606.000	3.386672	66.434
ENSDART00000144878.2	811	561.000	0.000000	0.000
ENSDART00000025451.7	1711	1461.000	6.450936	305.085
ENSDART00000176372.2	2919	2669.000	0.759524	65.620
ENSDART00000192172.1	4078	3828.000	0.389719	48.292
ENSDART00000157216.2	5243	4993.000	0.030936	5.000
ENSDART00000148080.2	2109	1859.000	1.229716	74.000
ENSDART00000172066.2	8182	7932.000	3.536352	908.000
ENSDART00000150480.2	1160	910.000	0.666478	19.632
ENSDART00000122968.3	998	748.000	10.738018	260.000
ENSDART00000054202.8	2714	2464.000	1.689638	134.767
ENSDART00000151349.2	921	671.000	1.262343	27.419
ENSDART00000151612.3	5571	5321.000	4.434801	763.862
ENSDART00000007522.10	2392	2142.000	2.408515	167.000
ENSDART00000140751.3	868	618.000	0.000000	0.000
ENSDART00000140468.2	1857	1607.000	1.151541	59.902
ENSDART00000157839.2	1842	1592.000	1.204996	62.098
ENSDART00000157802.2	3126	2876.000	2.558547	238.193
ENSDART00000164452.2	771	521.000	0.283401	4.780
ENSDART00000189963.1	5811	5561.000	0.586651	105.604
ENSDART00000159614.2	6051	5801.000	0.374168	70.262
ENSDART00000182483.1	6023	5773.000	0.231176	43.201
ENSDART00000143393.3	1444	1194.000	0.000000	0.000
ENSDART00000159910.2	1210	960.000	0.000000	0.000
ENSDART00000164973.2	1445	1195.000	0.154710	5.985
ENSDART00000170185.2	1165	915.000	0.434571	12.872
ENSDART00000158697.2	1212	962.000	0.000000	0.000
ENSDART00000036348.6	2655	2405.000	0.000000	0.000
ENSDART00000187189.1	7344	7094.000	0.157193	36.097
ENSDART00000135291.3	553	303.000	0.000000	0.000
ENSDART00000136576.2	730	480.000	0.000000	0.000
ENSDART00000029646.7	704	454.000	1795.046938	26380.272
ENSDART00000148062.2	777	527.000	0.880464	15.020
ENSDART00000151603.2	791	541.000	3.224988	56.477
ENSDART00000152692.2	768	518.000	0.000000	0.000
ENSDART00000134097.4	3546	3296.000	0.000000	0.000
ENSDART00000023809.9	2570	2320.000	0.266305	19.999
ENSDART00000054693.5	1479	1229.000	0.095711	3.808
ENSDART00000189048.1	1543	1293.000	0.000000	0.000
ENSDART00000156276.3	3202	2952.000	1.931075	184.528
ENSDART00000156431.2	537	287.000	0.000000	0.000
ENSDART00000189116.1	264	25.725	0.000000	0.000
ENSDART00000185438.1	1617	1367.000	0.063077	2.791
ENSDART00000180504.1	2671	2421.000	0.000000	0.000
ENSDART00000142835.2	4716	4466.000	0.242104	35.000
ENSDART00000129259.5	1219	969.000	0.000000	0.000
ENSDART00000076120.6	1394	1144.000	0.289198	10.709
ENSDART00000193593.1	1302	1052.000	0.000000	0.000
ENSDART00000172737.2	1313	1063.000	3.292401	113.291
ENSDART00000173264.2	6838	6588.000	1.421724	303.191
ENSDART00000113157.4	1811	1561.000	6.550546	331.000
ENSDART00000143742.3	1811	1561.000	0.000000	0.000
ENSDART00000075918.4	1439	1189.000	1.922659	74.000
ENSDART00000152659.2	2539	2289.000	0.020895	1.548
ENSDART00000182836.1	543	293.000	0.000000	0.000
ENSDART00000186076.1	1296	1046.000	0.161013	5.452
ENSDART00000049976.4	1062	812.000	0.152180	4.000
ENSDART00000155664.2	278	33.967	9.833971	10.813
ENSDART00000160612.2	4618	4368.000	14.287670	2020.187
ENSDART00000091159.6	4145	3895.000	2.315987	292.006
ENSDART00000110544.3	7953	7703.000	0.543239	135.456
ENSDART00000047399.7	4126	3876.000	0.041769	5.241
ENSDART00000187624.1	1623	1373.000	0.242085	10.759
ENSDART00000023452.10	2339	2089.000	0.118305	8.000
ENSDART00000006549.8	2455	2205.000	0.345023	24.627
ENSDART00000136207.2	954	704.000	0.000000	0.000
ENSDART00000190488.1	3784	3534.000	0.152627	17.460
ENSDART00000075989.6	3892	3642.000	7.142077	842.000
ENSDART00000122485.3	2044	1794.000	0.322630	18.736
ENSDART00000144400.2	515	265.000	0.000000	0.000
ENSDART00000089113.6	5504	5254.000	0.431066	73.313
ENSDART00000103766.6	1775	1525.000	1.654068	81.653
ENSDART00000155697.2	852	602.000	0.000000	0.000
ENSDART00000128309.3	3598	3348.000	7.956996	862.347
ENSDART00000066904.4	601	351.000	188.428914	2140.929
ENSDART00000146272.3	1011	761.000	63.655137	1568.071
ENSDART00000152919.2	8110	7860.000	0.062262	15.842
ENSDART00000185962.1	2315	2065.000	0.120984	8.087
ENSDART00000181154.1	4144	3894.000	0.295505	37.248
ENSDART00000184792.1	1467	1217.000	0.000000	0.000
ENSDART00000164721.2	1309	1059.000	0.000000	0.000
ENSDART00000180101.1	4088	3838.000	0.000000	0.000
ENSDART00000190159.1	4452	4202.000	0.000000	0.000
ENSDART00000191811.1	3846	3596.000	0.418987	48.772
ENSDART00000188282.1	968	718.000	0.000000	0.000
ENSDART00000181737.1	520	270.000	0.000000	0.000
ENSDART00000132714.2	1494	1244.000	92.205529	3713.000
ENSDART00000080789.6	4288	4038.000	0.244814	32.000
ENSDART00000191551.1	2820	2570.000	0.000000	0.000
ENSDART00000081228.5	1361	1111.000	1.863001	67.000
ENSDART00000166632.2	1108	858.000	2.592374	72.000
ENSDART00000129663.3	1253	1003.000	0.396309	12.867
ENSDART00000145516.3	1851	1601.000	2.853063	147.860
ENSDART00000130768.3	1236	986.000	0.000000	0.000
ENSDART00000142935.2	383	133.000	2.969025	12.782
ENSDART00000160909.3	3751	3501.000	2.144491	243.032
ENSDART00000125633.4	1541	1291.000	13.386908	559.441
ENSDART00000074787.4	2070	1820.000	156.876115	9242.210
ENSDART00000183589.1	1604	1354.000	23.305027	1021.447
ENSDART00000159021.2	1483	1233.000	2.077093	82.902
ENSDART00000155320.2	1627	1377.000	0.022435	1.000
ENSDART00000147332.3	1497	1247.000	15.389027	621.191
ENSDART00000062220.6	1047	797.000	202.634682	5227.809
ENSDART00000074819.5	1592	1342.000	0.552473	24.000
ENSDART00000170480.2	1503	1253.000	0.236275	9.583
ENSDART00000052904.8	5376	5126.000	3.060594	507.846
ENSDART00000192808.1	2051	1801.000	0.081808	4.769
ENSDART00000106118.6	3798	3548.000	2.736363	314.271
ENSDART00000082667.6	3132	2882.000	8.510967	794.000
ENSDART00000156150.3	6533	6283.000	1.838838	373.988
ENSDART00000103690.3	1245	995.000	2.520794	81.191
ENSDART00000167710.2	2383	2133.000	11.050605	763.000
ENSDART00000167201.2	1462	1212.000	0.000000	0.000
ENSDART00000159710.2	876	626.000	0.000000	0.000
ENSDART00000143745.2	1719	1469.000	0.904272	43.000
ENSDART00000041702.6	1718	1468.000	0.000000	0.000
ENSDART00000058277.4	2695	2445.000	1.441441	114.084
ENSDART00000180124.1	2899	2649.000	1.872561	160.570
ENSDART00000020136.8	2973	2723.000	18.591470	1638.736
ENSDART00000160443.2	791	541.000	0.572449	10.025
ENSDART00000163384.2	823	573.000	1.516016	28.119
ENSDART00000159048.3	2660	2410.000	0.065627	5.120
ENSDART00000078594.4	1969	1719.000	3.720034	207.000
ENSDART00000145933.3	2212	1962.000	0.095633	6.074
ENSDART00000142985.2	338	88.019	0.000000	0.000
ENSDART00000177286.2	3319	3069.000	1.507046	149.717
ENSDART00000012234.8	2013	1763.000	24.505597	1398.509
ENSDART00000148948.2	662	412.000	0.000000	0.000
ENSDART00000149593.2	841	591.000	0.372745	7.131
ENSDART00000149245.2	754	504.000	0.205966	3.360
ENSDART00000159578.2	1011	761.000	0.000000	0.000
ENSDART00000192505.1	429	179.000	0.000000	0.000
ENSDART00000168640.2	2853	2603.000	15.217855	1282.257
ENSDART00000171752.2	901	651.000	0.000000	0.000
ENSDART00000185187.1	1524	1274.000	0.000000	0.000
ENSDART00000185348.1	2620	2370.000	22.794493	1748.743
ENSDART00000143203.3	2629	2379.000	2.019543	155.523
ENSDART00000136796.2	813	563.000	0.000000	0.000
ENSDART00000113337.4	2198	1948.000	0.525421	33.132
ENSDART00000173397.2	2249	1999.000	0.015493	1.003
ENSDART00000044080.7	1050	800.000	1.197083	31.000
ENSDART00000138198.2	234	14.754	0.000000	0.000
ENSDART00000147957.2	553	303.000	2.752793	27.000
ENSDART00000189322.1	2082	1832.000	0.000000	0.000
ENSDART00000181115.1	2058	1808.000	0.130759	7.653
ENSDART00000190439.1	2190	1940.000	0.000000	0.000
ENSDART00000004678.10	1833	1583.000	0.123867	6.347
ENSDART00000167630.2	749	499.000	6.100942	98.547
ENSDART00000066123.7	1973	1723.000	6.301354	351.453
ENSDART00000055432.8	548	298.000	250.353267	2415.000
ENSDART00000142503.2	474	224.000	0.000000	0.000
ENSDART00000150588.2	521	271.000	2.051897	18.000
ENSDART00000087467.5	8022	7772.000	0.264689	66.591
ENSDART00000184466.1	8560	8310.000	0.196226	52.784
ENSDART00000009838.7	2356	2106.000	4.527439	308.645
ENSDART00000126311.3	435	185.000	1.395247	8.355
ENSDART00000158038.2	2010	1760.000	0.000000	0.000
ENSDART00000139805.4	4126	3876.000	0.007970	1.000
ENSDART00000051529.6	1241	991.000	20.516039	658.135
ENSDART00000132857.3	534	284.000	0.529232	4.865
ENSDART00000153079.3	2723	2473.000	0.546374	43.738
ENSDART00000156029.3	4469	4219.000	0.079646	10.877
ENSDART00000155177.2	924	674.000	0.000000	0.000
ENSDART00000087084.5	5871	5621.000	0.066626	12.123
ENSDART00000156641.2	866	616.000	0.000000	0.000
ENSDART00000154766.2	1931	1681.000	5.844021	318.000
ENSDART00000154412.2	394	144.000	0.000000	0.000
ENSDART00000181347.1	1329	1079.000	0.000000	0.000
ENSDART00000105988.5	5550	5300.000	0.012028	2.064
ENSDART00000147900.2	1370	1120.000	1.627370	59.000
ENSDART00000081212.7	532	282.000	141.206992	1289.000
ENSDART00000113081.5	8527	8277.000	0.358873	96.153
ENSDART00000158175.2	1791	1541.000	0.000000	0.000
ENSDART00000139861.3	1226	976.000	0.000000	0.000
ENSDART00000140524.2	1201	951.000	0.777654	23.939
ENSDART00000190954.1	603	353.000	0.000000	0.000
ENSDART00000169880.2	355	105.001	2.021805	6.872
ENSDART00000105898.6	761	511.000	24.611326	407.102
ENSDART00000172861.2	464	214.000	8.153268	56.480
ENSDART00000149646.3	4562	4312.000	10.812749	1509.254
ENSDART00000012586.9	4560	4310.000	8.015005	1118.224
ENSDART00000012807.9	1132	882.000	51.267721	1463.727
ENSDART00000101845.5	823	573.000	524.223668	9723.416
ENSDART00000146460.2	720	470.000	0.000000	0.000
ENSDART00000160144.2	1834	1584.000	2.642000	135.468
ENSDART00000171131.2	2226	1976.000	5.104952	326.532
ENSDART00000076636.5	2440	2190.000	17.816058	1263.000
ENSDART00000166041.3	461	211.000	1.164429	7.953
ENSDART00000131721.4	3738	3488.000	0.838550	94.679
ENSDART00000088427.6	3319	3069.000	0.000000	0.000
ENSDART00000173332.2	467	217.000	8.968543	62.998
ENSDART00000133850.2	1448	1198.000	23.569433	914.016
ENSDART00000173206.2	4506	4256.000	8.194795	1128.983
ENSDART00000173367.2	795	545.000	1.489886	26.284
ENSDART00000078652.6	1764	1514.000	0.000000	0.000
ENSDART00000165842.2	1914	1664.000	0.122287	6.587
ENSDART00000089136.5	945	695.000	0.000000	0.000
ENSDART00000150469.2	1569	1319.000	0.090659	3.871
ENSDART00000078266.5	1295	1045.000	46.552762	1574.742
ENSDART00000153185.2	473	223.000	1.559614	11.258
ENSDART00000142818.4	9342	9092.000	1.393814	410.215
ENSDART00000173546.2	680	430.000	0.000000	0.000
ENSDART00000138298.2	740	490.000	0.077029	1.222
ENSDART00000142723.4	1290	1040.000	0.958625	32.272
ENSDART00000139546.2	805	555.000	0.000000	0.000
ENSDART00000142480.3	595	345.000	2.585105	28.870
ENSDART00000142680.3	449	199.000	0.000000	0.000
ENSDART00000139134.2	445	171.000	11.546182	63.912
ENSDART00000182409.1	2002	1752.000	2.009165	113.946
ENSDART00000028500.8	2478	2228.000	3.591178	259.000
ENSDART00000066450.6	791	541.000	0.071100	1.245
ENSDART00000173270.2	3137	2887.000	1.961965	183.352
ENSDART00000180437.1	1276	1026.000	0.682255	22.659
ENSDART00000042259.8	1880	1630.000	6.092597	321.468
ENSDART00000145573.2	586	336.000	0.000000	0.000
ENSDART00000188042.1	1519	1269.000	0.085985	3.532
ENSDART00000142533.2	261	24.250	0.000000	0.000
ENSDART00000112965.4	3051	2801.000	0.308814	28.000
ENSDART00000125663.3	826	576.000	22.847543	426.000
ENSDART00000149893.2	6759	6509.000	1.162798	245.000
ENSDART00000037474.7	2584	2334.000	3.371451	254.721
ENSDART00000190410.1	5028	4778.000	0.518623	80.213
ENSDART00000131246.3	3536	3286.000	0.010332	1.099
ENSDART00000106272.4	1705	1455.000	0.000000	0.000
ENSDART00000130618.3	1261	1011.000	0.000000	0.000
ENSDART00000141179.3	600	350.000	0.000000	0.000
ENSDART00000019289.6	1029	779.000	14.232067	358.883
ENSDART00000147232.3	1047	797.000	0.000000	0.000
ENSDART00000089596.6	3271	3021.000	0.228580	22.353
ENSDART00000077835.5	1252	1002.000	2.800073	90.821
ENSDART00000145192.3	1079	829.000	0.803974	21.575
ENSDART00000135667.3	959	709.000	0.000000	0.000
ENSDART00000140084.2	1011	761.000	0.382617	9.425
ENSDART00000167491.2	2311	2061.000	5.900576	393.659
ENSDART00000165276.2	911	661.000	0.138903	2.972
ENSDART00000166443.2	1000	750.000	0.000000	0.000
ENSDART00000165761.2	828	578.000	0.340408	6.369
ENSDART00000034704.7	1443	1193.000	220.116835	8500.438
ENSDART00000142120.2	727	477.000	3.680076	56.823
ENSDART00000137077.2	957	707.000	3.897588	89.200
ENSDART00000146154.2	674	424.000	119.809074	1644.384
ENSDART00000182085.1	1279	1029.000	16.096371	536.156
ENSDART00000104791.4	1412	1162.000	2.263524	85.141
ENSDART00000131354.2	777	527.000	17.050404	290.866
ENSDART00000132367.2	1135	885.000	4.950675	141.826
ENSDART00000143020.2	858	608.000	1.202758	23.672
ENSDART00000132015.3	1499	1249.000	0.329706	13.330
ENSDART00000098525.5	900	650.000	0.997974	20.998
ENSDART00000138895.4	9597	9347.000	0.000000	0.000
ENSDART00000152749.2	701	451.000	0.000000	0.000
ENSDART00000092705.6	8807	8557.000	0.633126	175.372
ENSDART00000144090.2	4922	4672.000	0.364810	55.172
ENSDART00000075191.7	2661	2411.000	0.000000	0.000
ENSDART00000168358.2	3334	3084.000	0.000000	0.000
ENSDART00000142697.3	1238	988.000	0.522275	16.703
ENSDART00000140319.3	1205	955.000	0.000000	0.000
ENSDART00000110582.4	3460	3210.000	0.741034	77.000
ENSDART00000173785.2	876	626.000	0.000000	0.000
ENSDART00000133593.4	3917	3667.000	2.301355	273.176
ENSDART00000136591.3	639	389.000	2.209663	27.824
ENSDART00000032141.9	4724	4474.000	2.494187	361.221
ENSDART00000079274.4	963	713.000	7.040176	162.488
ENSDART00000138715.3	3643	3393.000	1.147200	126.000
ENSDART00000174101.2	811	561.000	0.110288	2.003
ENSDART00000073846.5	2284	2034.000	6.492371	427.466
ENSDART00000174120.2	705	455.000	0.185200	2.728
ENSDART00000144389.3	350	100.003	0.000000	0.000
ENSDART00000139256.2	461	211.000	0.000000	0.000
ENSDART00000160855.2	765	515.000	0.000000	0.000
ENSDART00000169308.2	4085	3835.000	1.157697	143.717
ENSDART00000055350.5	3615	3365.000	0.000000	0.000
ENSDART00000189547.1	3655	3405.000	0.764673	84.283
ENSDART00000192345.1	1983	1733.000	0.000000	0.000
ENSDART00000133929.3	2064	1814.000	7.868189	462.019
ENSDART00000139605.2	613	363.000	0.000000	0.000
ENSDART00000028297.8	1350	1100.000	0.000000	0.000
ENSDART00000029549.9	2963	2713.000	0.000000	0.000
ENSDART00000162983.3	6284	6034.000	4.214809	823.248
ENSDART00000186216.1	6003	5753.000	0.000000	0.000
ENSDART00000183672.1	6172	5922.000	0.422156	80.926
ENSDART00000126806.3	738	488.000	0.063304	1.000
ENSDART00000192646.1	859	609.000	0.000000	0.000
ENSDART00000157203.2	221	11.965	0.000000	0.000
ENSDART00000154951.2	506	256.000	167.821186	1390.703
ENSDART00000155291.2	367	117.000	18.787645	71.155
ENSDART00000154136.2	447	197.000	2.217660	14.142
ENSDART00000149272.3	767	517.000	0.520592	8.712
ENSDART00000149156.3	939	689.000	0.000000	0.000
ENSDART00000099497.5	924	674.000	0.000000	0.000
ENSDART00000056474.7	803	553.000	0.000000	0.000
ENSDART00000149314.3	792	542.000	0.000000	0.000
ENSDART00000192632.1	1580	1330.000	0.000000	0.000
ENSDART00000157136.3	1327	1077.000	0.524559	18.288
ENSDART00000182963.1	1643	1393.000	0.000000	0.000
ENSDART00000155681.3	1634	1384.000	0.000000	0.000
ENSDART00000075491.5	916	666.000	23.053377	497.000
ENSDART00000132591.2	977	727.000	0.399861	9.410
ENSDART00000151022.2	611	361.000	0.000000	0.000
ENSDART00000157683.2	331	81.049	0.000000	0.000
ENSDART00000165918.2	3172	2922.000	0.169331	16.016
ENSDART00000182069.1	4081	3831.000	0.211572	26.237
ENSDART00000159697.2	3538	3288.000	0.000000	0.000
ENSDART00000128732.3	1455	1205.000	0.208403	8.129
ENSDART00000189539.1	3532	3282.000	0.000000	0.000
ENSDART00000134239.2	808	558.000	0.000000	0.000
ENSDART00000145466.3	4009	3759.000	0.000000	0.000
ENSDART00000131204.3	1048	798.000	0.000000	0.000
ENSDART00000144372.2	669	419.000	0.000000	0.000
ENSDART00000133530.2	821	571.000	5.362577	99.119
ENSDART00000191248.1	9036	8786.000	0.000000	0.000
ENSDART00000191943.1	8814	8564.000	0.521364	144.532
ENSDART00000030409.9	8967	8717.000	0.000000	0.000
ENSDART00000191320.1	8883	8633.000	0.000000	0.000
ENSDART00000186494.1	8508	8258.000	0.000000	0.000
ENSDART00000169184.2	832	582.000	0.239753	4.517
ENSDART00000166151.2	337	87.022	11.334314	31.928
ENSDART00000163300.2	611	361.000	20.279117	236.976
ENSDART00000131657.3	2361	2111.000	0.000000	0.000
ENSDART00000193959.1	8499	8249.000	0.000000	0.000
ENSDART00000077998.6	8283	8033.000	2.101096	546.350
ENSDART00000015655.8	1462	1212.000	0.841131	33.000
ENSDART00000135851.2	870	620.000	0.000000	0.000
ENSDART00000079265.6	1673	1423.000	1.280020	58.962
ENSDART00000146227.2	1839	1589.000	0.933189	48.000
ENSDART00000160317.2	1749	1499.000	2.390987	116.018
ENSDART00000171409.2	940	690.000	0.000000	0.000
ENSDART00000165347.2	598	348.000	0.000000	0.000
ENSDART00000158179.2	1395	1145.000	1.978379	73.327
ENSDART00000112819.5	2901	2651.000	1.863941	159.952
ENSDART00000143138.2	1572	1322.000	0.000000	0.000
ENSDART00000131495.2	1549	1299.000	0.000000	0.000
ENSDART00000132850.2	1206	956.000	0.965288	29.872
ENSDART00000048130.7	2081	1831.000	40.655548	2409.660
ENSDART00000137310.3	456	206.000	0.000000	0.000
ENSDART00000114985.4	1683	1433.000	0.280253	13.000
ENSDART00000104209.4	1783	1533.000	3.837048	190.409
ENSDART00000129915.3	1544	1294.000	0.000000	0.000
ENSDART00000041700.9	1309	1059.000	56.926331	1951.447
ENSDART00000141406.2	910	660.000	0.128624	2.748
ENSDART00000140504.2	521	271.000	0.704340	6.179
ENSDART00000066288.6	2943	2693.000	1.927193	168.000
ENSDART00000131706.2	131	4.401	0.000000	0.000
ENSDART00000102662.4	1547	1297.000	4.882770	205.000
ENSDART00000003193.6	1448	1198.000	2.707602	105.000
ENSDART00000032603.5	934	684.000	102.297377	2265.000
ENSDART00000185412.1	511	261.000	0.000000	0.000
ENSDART00000150391.2	859	609.000	38.755064	764.000
ENSDART00000174201.2	2851	2601.000	0.431201	36.305
ENSDART00000073839.8	2898	2648.000	3.290199	282.025
ENSDART00000026571.7	4488	4238.000	0.944044	129.509
ENSDART00000131574.3	2316	2066.000	0.000000	0.000
ENSDART00000135436.3	2393	2143.000	5.006927	347.329
ENSDART00000151410.2	688	438.000	3.120485	44.243
ENSDART00000102698.5	1875	1625.000	10.284979	541.009
ENSDART00000102702.4	477	227.000	0.000000	0.000
ENSDART00000139001.3	2883	2633.000	0.299641	25.539
ENSDART00000090235.5	2870	2620.000	1.320332	111.978
ENSDART00000086511.6	1995	1745.000	1.823451	103.000
ENSDART00000150246.2	1730	1480.000	0.351093	16.820
ENSDART00000134681.2	237	15.531	0.000000	0.000
ENSDART00000147444.3	919	669.000	0.000000	0.000
ENSDART00000134426.3	378	128.000	0.000000	0.000
ENSDART00000140712.3	431	181.000	0.000000	0.000
ENSDART00000138048.3	713	463.000	1.287190	19.292
ENSDART00000098822.5	3032	2782.000	0.000000	0.000
ENSDART00000105204.5	1354	1104.000	0.000000	0.000
ENSDART00000159208.2	3319	3069.000	0.000000	0.000
ENSDART00000040126.10	3237	2987.000	3.096305	299.383
ENSDART00000186946.1	1524	1274.000	0.000000	0.000
ENSDART00000048994.7	3315	3065.000	5.700893	565.615
ENSDART00000113027.4	939	689.000	0.089673	2.000
ENSDART00000193210.1	1098	848.000	0.000000	0.000
ENSDART00000128896.3	1102	852.000	0.000000	0.000
ENSDART00000173320.2	3426	3176.000	0.434380	44.658
ENSDART00000137573.2	1694	1444.000	5.392925	252.080
ENSDART00000160731.2	1799	1549.000	0.000000	0.000
ENSDART00000161321.2	1804	1554.000	0.144343	7.261
ENSDART00000158511.2	1737	1487.000	0.000000	0.000
ENSDART00000016983.10	3128	2878.000	0.375690	35.000
ENSDART00000166930.2	1654	1404.000	0.000000	0.000
ENSDART00000170673.2	5358	5108.000	3.404943	563.000
ENSDART00000028260.10	1827	1577.000	66.326990	3385.865
ENSDART00000151322.2	1302	1052.000	1.391254	47.377
ENSDART00000143293.3	1643	1393.000	0.000000	0.000
ENSDART00000159745.2	4954	4704.000	8.301050	1264.003
ENSDART00000185589.1	177	6.769	0.000000	0.000
ENSDART00000143184.2	3789	3539.000	8.371252	959.000
ENSDART00000105672.5	3336	3086.000	0.000000	0.000
ENSDART00000156234.2	3214	2964.000	0.031268	3.000
ENSDART00000157380.2	573	323.000	0.000000	0.000
ENSDART00000150302.2	731	481.000	0.128712	2.004
ENSDART00000122379.4	2217	1967.000	43.425334	2765.000
ENSDART00000172814.2	832	582.000	1.610869	30.348
ENSDART00000108471.3	4887	4637.000	25.470801	3823.202
ENSDART00000172806.2	678	428.000	0.898585	12.449
ENSDART00000004075.7	711	461.000	85.775140	1280.000
ENSDART00000109783.4	1435	1185.000	0.000000	0.000
ENSDART00000133815.3	1233	983.000	0.000000	0.000
ENSDART00000142540.3	1203	953.000	0.000000	0.000
ENSDART00000163266.2	603	353.000	0.000000	0.000
ENSDART00000047015.5	911	661.000	7.881039	168.629
ENSDART00000143835.2	553	303.000	0.139770	1.371
ENSDART00000173160.2	669	419.000	3.068885	41.624
ENSDART00000139079.2	808	558.000	0.953459	17.222
ENSDART00000002318.8	2496	2246.000	31.189027	2267.562
ENSDART00000143814.3	1084	834.000	0.583242	15.746
ENSDART00000147311.2	713	463.000	1.904864	28.549
ENSDART00000144198.2	7989	7739.000	0.325836	81.627
ENSDART00000040184.7	8211	7961.000	0.000000	0.000
ENSDART00000176793.2	8190	7940.000	0.048141	12.373
ENSDART00000131978.2	1163	913.000	0.169181	5.000
ENSDART00000137153.2	1717	1467.000	20.355418	966.624
ENSDART00000191336.1	2087	1837.000	7.422523	441.376
ENSDART00000159204.2	2754	2504.000	1.201348	97.376
ENSDART00000177585.2	2715	2465.000	1.386392	110.624
ENSDART00000092886.6	953	703.000	0.669602	15.238
ENSDART00000143125.2	417	167.000	2.959756	16.000
ENSDART00000191867.1	864	614.000	0.138980	2.762
ENSDART00000173003.2	2990	2740.000	0.000000	0.000
ENSDART00000189160.1	1506	1256.000	4.566774	185.672
ENSDART00000029006.9	3253	3003.000	2.716276	264.044
ENSDART00000077178.7	3554	3304.000	0.500383	53.517
ENSDART00000136312.2	559	309.000	0.000000	0.000
ENSDART00000125298.3	3323	3073.000	0.014465	1.439
ENSDART00000165484.2	1403	1153.000	2.920449	109.000
ENSDART00000167232.2	419	169.000	2.010751	11.000
ENSDART00000082250.5	1579	1329.000	170.617767	7340.013
ENSDART00000147832.2	269	28.406	704.698861	647.987
ENSDART00000131681.3	2366	2116.000	6.077619	416.291
ENSDART00000180078.1	6221	5971.000	0.311724	60.251
ENSDART00000182552.1	641	391.000	2.652724	33.575
ENSDART00000000564.9	2142	1892.000	0.000000	0.000
ENSDART00000166785.2	6221	5971.000	0.000000	0.000
ENSDART00000187769.1	6343	6093.000	0.000000	0.000
ENSDART00000159519.2	3951	3701.000	0.000000	0.000
ENSDART00000189046.1	4769	4519.000	3.027669	442.893
ENSDART00000151545.3	3947	3697.000	3.253946	389.410
ENSDART00000151511.2	789	539.000	1.026746	17.914
ENSDART00000132586.2	1299	1049.000	16.962872	576.000
ENSDART00000133093.2	720	470.000	2.297719	34.958
ENSDART00000111109.4	835	585.000	333.501518	6315.406
ENSDART00000143437.3	789	539.000	0.123721	2.159
ENSDART00000155439.2	529	279.000	0.000000	0.000
ENSDART00000114546.4	1348	1098.000	6.955678	247.223
ENSDART00000136113.3	934	684.000	1.757892	38.922
ENSDART00000179247.2	4316	4066.000	0.913501	120.233
ENSDART00000052871.7	854	604.000	16.008837	313.000
ENSDART00000162252.2	475	225.000	0.000000	0.000
ENSDART00000153462.2	781	531.000	0.000000	0.000
ENSDART00000153337.3	756	506.000	0.000000	0.000
ENSDART00000142500.2	804	554.000	0.000000	0.000
ENSDART00000145405.2	485	235.000	1.828520	13.910
ENSDART00000090292.7	5933	5683.000	1.142039	210.090
ENSDART00000087270.6	3697	3447.000	0.000000	0.000
ENSDART00000162838.2	8434	8184.000	6.641923	1759.572
ENSDART00000114067.4	6239	5989.000	0.924566	179.242
ENSDART00000164762.2	1218	968.000	4.627485	145.000
ENSDART00000079049.6	2853	2603.000	1.308759	110.276
ENSDART00000089765.6	1904	1654.000	4.245104	227.285
ENSDART00000180967.1	2928	2678.000	1.158985	100.470
ENSDART00000139438.2	534	284.000	0.725793	6.672
ENSDART00000148172.2	509	259.000	0.000000	0.000
ENSDART00000133431.2	514	264.000	0.000000	0.000
ENSDART00000148261.2	942	692.000	2.881700	64.551
ENSDART00000111806.5	8469	8219.000	0.356234	94.777
ENSDART00000092584.5	1481	1231.000	0.000000	0.000
ENSDART00000148544.3	3645	3395.000	0.014773	1.623
ENSDART00000074362.6	4372	4122.000	2.456654	327.793
ENSDART00000079879.5	2176	1926.000	10.088968	629.000
ENSDART00000164725.2	1037	787.000	0.000000	0.000
ENSDART00000180502.1	429	179.000	0.000000	0.000
ENSDART00000158366.2	1748	1498.000	0.144371	7.001
ENSDART00000146805.2	1744	1494.000	0.000000	0.000
ENSDART00000087293.7	1812	1562.000	0.197775	10.000
ENSDART00000044937.6	1610	1360.000	0.000000	0.000
ENSDART00000172847.2	579	329.000	1.614735	17.197
ENSDART00000079778.4	2136	1886.000	0.000000	0.000
ENSDART00000011143.7	1485	1235.000	14.908423	596.000
ENSDART00000067637.7	2825	2575.000	0.000000	0.000
ENSDART00000106645.6	3842	3592.000	2.236876	260.091
ENSDART00000149901.3	944	694.000	0.795183	17.864
ENSDART00000052927.7	1215	965.000	9.640244	301.136
ENSDART00000134386.3	4378	4128.000	0.291862	39.000
ENSDART00000035018.7	1509	1259.000	1.858853	75.756
ENSDART00000132895.2	799	549.000	1.870640	33.244
ENSDART00000102697.5	727	477.000	0.064764	1.000
ENSDART00000111438.4	5093	4843.000	5.916874	927.586
ENSDART00000180302.1	4938	4688.000	5.043836	765.414
ENSDART00000165087.2	410	160.000	0.000000	0.000
ENSDART00000172456.2	268	27.847	11.082466	9.990
ENSDART00000113441.4	3153	2903.000	17.324569	1628.010
ENSDART00000150507.2	1191	941.000	0.000000	0.000
ENSDART00000129072.3	1212	962.000	1.252397	39.000
ENSDART00000152909.2	428	178.000	0.958122	5.521
ENSDART00000140622.2	1256	1006.000	0.628885	20.479
ENSDART00000153287.2	538	288.000	0.000000	0.000
ENSDART00000152352.2	997	747.000	0.182325	4.409
ENSDART00000081359.5	1299	1049.000	29.626127	1006.000
ENSDART00000136449.3	2263	2013.000	0.199504	13.000
ENSDART00000173010.2	465	215.000	0.150273	1.046
ENSDART00000131997.2	901	651.000	0.833588	17.566
ENSDART00000024935.8	2971	2721.000	15.615774	1375.434
ENSDART00000138335.2	576	326.000	0.000000	0.000
ENSDART00000140173.3	2845	2595.000	1.979491	166.279
ENSDART00000088677.6	3626	3376.000	0.638423	69.768
ENSDART00000145438.2	996	746.000	0.238344	5.756
ENSDART00000057913.6	2185	1935.000	0.035832	2.244
ENSDART00000115062.5	498	248.000	1.252781	10.057
ENSDART00000132707.2	630	380.000	1.968973	24.220
ENSDART00000137716.3	655	405.000	1.142200	14.974
ENSDART00000130825.3	1439	1189.000	2.994847	115.267
ENSDART00000180674.1	1387	1137.000	0.000000	0.000
ENSDART00000159542.3	1492	1242.000	2.078110	83.548
ENSDART00000063624.5	1326	1076.000	0.000000	0.000
ENSDART00000092906.6	2233	1983.000	30.861296	1981.000
ENSDART00000146910.2	1557	1307.000	0.000000	0.000
ENSDART00000109282.4	1314	1064.000	6.823051	235.000
ENSDART00000057525.5	2081	1831.000	12.639052	749.118
ENSDART00000136622.2	721	471.000	0.000000	0.000
ENSDART00000181303.1	4644	4394.000	1.067819	151.882
ENSDART00000173299.2	4200	3950.000	0.016614	2.124
ENSDART00000183990.1	3345	3095.000	0.065584	6.571
ENSDART00000159251.2	1508	1258.000	0.024557	1.000
ENSDART00000114943.4	831	581.000	373.644665	7027.203
ENSDART00000002493.9	2509	2259.000	20.368885	1489.468
ENSDART00000178443.2	4373	4123.000	1.564553	208.810
ENSDART00000162797.2	3354	3104.000	0.597148	60.000
ENSDART00000144033.3	1398	1148.000	0.000000	0.000
ENSDART00000131866.3	1411	1161.000	0.133042	5.000
ENSDART00000189879.1	1164	914.000	0.000000	0.000
ENSDART00000181721.1	1194	944.000	0.000000	0.000
ENSDART00000182538.1	1146	896.000	0.000000	0.000
ENSDART00000160975.3	3410	3160.000	0.400820	41.000
ENSDART00000114085.4	2353	2103.000	0.000000	0.000
ENSDART00000146812.2	652	402.000	0.000000	0.000
ENSDART00000173034.2	4563	4313.000	3.058446	427.000
ENSDART00000183507.1	1302	1052.000	0.000000	0.000
ENSDART00000014440.7	3305	3055.000	0.057394	5.676
ENSDART00000182979.1	3928	3678.000	0.000000	0.000
ENSDART00000105967.6	3826	3576.000	1.755919	203.259
ENSDART00000123801.3	841	591.000	0.088981	1.702
ENSDART00000002851.9	1848	1598.000	3.758488	194.418
ENSDART00000130409.3	2628	2378.000	0.000000	0.000
ENSDART00000186258.1	3094	2844.000	2.116841	194.879
ENSDART00000154404.3	5698	5448.000	0.674780	119.000
ENSDART00000111151.4	5082	4832.000	0.000000	0.000
ENSDART00000112063.5	1602	1352.000	0.091398	4.000
ENSDART00000050357.8	2454	2204.000	2.186580	156.000
ENSDART00000148525.3	3096	2846.000	0.000000	0.000
ENSDART00000045110.8	4558	4308.000	0.522637	72.883
ENSDART00000171627.2	824	574.000	0.000000	0.000
ENSDART00000192166.1	1670	1420.000	0.000000	0.000
ENSDART00000054437.5	4554	4304.000	0.193796	27.000
ENSDART00000008273.9	2970	2720.000	2.584244	227.536
ENSDART00000138391.2	736	486.000	0.000000	0.000
ENSDART00000192816.1	4090	3840.000	2.007575	249.546
ENSDART00000149782.2	1431	1181.000	0.366210	14.000
ENSDART00000004273.10	782	532.000	3.625298	62.431
ENSDART00000172884.2	382	132.000	1.856333	7.932
ENSDART00000164004.2	2253	2003.000	7.070999	458.468
ENSDART00000142158.3	1817	1567.000	28.046887	1422.660
ENSDART00000141471.3	2081	1831.000	1.456712	86.340
ENSDART00000139378.2	697	447.000	4.674029	67.631
ENSDART00000142465.3	9428	9178.000	0.000000	0.000
ENSDART00000167514.3	9626	9376.000	25.594026	7767.903
ENSDART00000173138.2	652	402.000	6.210451	80.816
ENSDART00000162015.2	2898	2648.000	6.700780	574.369
ENSDART00000173144.2	2768	2518.000	0.024081	1.963
ENSDART00000163135.2	3280	3030.000	0.000000	0.000
ENSDART00000172173.2	2592	2342.000	0.000000	0.000
ENSDART00000182308.1	3531	3281.000	0.044783	4.756
ENSDART00000144493.3	1872	1622.000	0.076312	4.007
ENSDART00000114683.4	2148	1898.000	0.000000	0.000
ENSDART00000145638.2	925	675.000	5.400458	118.000
ENSDART00000135094.2	430	180.000	0.000000	0.000
ENSDART00000122368.3	1108	858.000	0.000000	0.000
ENSDART00000147194.2	561	311.000	0.000000	0.000
ENSDART00000138992.4	3624	3374.000	0.000000	0.000
ENSDART00000146119.2	678	428.000	0.000000	0.000
ENSDART00000139878.2	381	131.000	0.000000	0.000
ENSDART00000164326.2	2490	2240.000	8.523007	618.000
ENSDART00000146366.3	5959	5709.000	5.302670	979.946
ENSDART00000153154.2	567	317.000	0.102684	1.054
ENSDART00000162669.2	6115	5865.000	0.110448	20.969
ENSDART00000160976.2	3427	3177.000	0.000000	0.000
ENSDART00000159370.2	3123	2873.000	0.032593	3.031
ENSDART00000157725.2	773	523.000	1.457305	24.672
ENSDART00000127318.3	9085	8835.000	0.512449	146.556
ENSDART00000113174.3	920	670.000	172.603969	3743.460
ENSDART00000135190.2	681	431.000	0.000000	0.000
ENSDART00000133900.3	522	272.000	0.214344	1.887
ENSDART00000027466.10	6363	6113.000	0.432399	85.563
ENSDART00000065366.7	1996	1746.000	2.397679	135.514
ENSDART00000137728.2	1004	754.000	0.000000	0.000
ENSDART00000126205.3	2121	1871.000	1.048237	63.486
ENSDART00000080892.4	830	580.000	49.427925	928.000
ENSDART00000146725.2	1432	1182.000	0.209086	8.000
ENSDART00000143892.2	1370	1120.000	3.233908	117.245
ENSDART00000088041.6	1021	771.000	4.687960	117.000
ENSDART00000104206.4	1725	1475.000	2.865153	136.800
ENSDART00000163488.2	781	531.000	0.000000	0.000
ENSDART00000190070.1	1576	1326.000	3.681001	158.000
ENSDART00000152983.2	696	446.000	77.023335	1112.000
ENSDART00000173426.2	488	238.000	3.753141	28.915
ENSDART00000065420.5	3396	3146.000	0.947849	96.526
ENSDART00000020288.10	1825	1575.000	0.029281	1.493
ENSDART00000111066.3	1312	1062.000	0.160198	5.507
ENSDART00000077483.5	1262	1012.000	0.000000	0.000
ENSDART00000172795.2	704	454.000	0.160915	2.365
ENSDART00000134067.2	1188	938.000	0.518883	15.755
ENSDART00000129983.3	1433	1183.000	1.568389	60.060
ENSDART00000190060.1	2914	2664.000	0.753060	64.940
ENSDART00000192962.1	1104	854.000	0.000000	0.000
ENSDART00000099364.5	951	701.000	39.045240	886.000
ENSDART00000143397.3	863	613.000	0.000000	0.000
ENSDART00000173403.2	1680	1430.000	0.000000	0.000
ENSDART00000123429.3	5379	5129.000	0.000000	0.000
ENSDART00000191494.1	5958	5708.000	0.544225	100.556
ENSDART00000160206.2	2537	2287.000	3.874015	286.797
ENSDART00000060542.6	6188	5938.000	5.962678	1146.117
ENSDART00000052393.4	3213	2963.000	3.732534	358.000
ENSDART00000142278.2	875	625.000	0.000000	0.000
ENSDART00000060946.6	3153	2903.000	0.000000	0.000
ENSDART00000184484.1	3267	3017.000	0.000000	0.000
ENSDART00000181251.1	3087	2837.000	0.293754	26.977
ENSDART00000173232.2	523	273.000	0.000000	0.000
ENSDART00000139649.2	3467	3217.000	3.976165	414.060
ENSDART00000124748.4	3654	3404.000	56.021523	6172.940
ENSDART00000063849.5	6443	6193.000	13.907368	2788.005
ENSDART00000136176.2	747	497.000	0.000000	0.000
ENSDART00000136864.2	589	339.000	0.213665	2.345
ENSDART00000179416.2	5055	4805.000	0.000000	0.000
ENSDART00000109420.4	1900	1650.000	4.634208	247.518
ENSDART00000035188.8	1984	1734.000	0.831454	46.670
ENSDART00000047929.7	458	208.000	0.000000	0.000
ENSDART00000138590.4	2850	2600.000	4.770330	401.485
ENSDART00000150864.2	875	625.000	0.816298	16.515
ENSDART00000177099.2	1638	1388.000	0.000000	0.000
ENSDART00000146335.5	3349	3099.000	1.575027	158.000
ENSDART00000135739.2	643	393.000	0.000000	0.000
ENSDART00000179395.2	741	491.000	0.000000	0.000
ENSDART00000145401.2	1059	809.000	0.474291	12.421
ENSDART00000143165.3	1688	1438.000	31.295900	1456.780
ENSDART00000131626.3	827	577.000	0.000000	0.000
ENSDART00000131267.3	2896	2646.000	0.674818	57.800
ENSDART00000171110.2	264	25.725	0.000000	0.000
ENSDART00000160311.3	2311	2061.000	0.199382	13.302
ENSDART00000074854.3	2344	2094.000	1.193986	80.933
ENSDART00000153922.2	863	613.000	0.218664	4.339
ENSDART00000154718.2	830	580.000	1.355922	25.457
ENSDART00000171207.3	1313	1063.000	0.745406	25.649
ENSDART00000172264.2	717	467.000	0.000000	0.000
ENSDART00000159481.3	2074	1824.000	5.883575	347.387
ENSDART00000134607.2	473	223.000	1.584332	11.437
ENSDART00000131711.2	620	370.000	1.299196	15.561
ENSDART00000127174.4	1005	755.000	0.819068	20.018
ENSDART00000053267.6	1564	1314.000	22.663520	963.985
ENSDART00000173446.2	463	213.000	9.252537	63.795
ENSDART00000133421.2	634	384.000	0.000000	0.000
ENSDART00000138243.3	3279	3029.000	6.585920	645.748
ENSDART00000018977.7	5252	5002.000	1.207159	195.459
ENSDART00000142051.3	771	521.000	0.000000	0.000
ENSDART00000136038.3	855	605.000	0.000000	0.000
ENSDART00000075170.7	824	574.000	5.704878	106.000
ENSDART00000159445.2	3110	2860.000	59.170929	5478.000
ENSDART00000038401.5	1945	1695.000	40.041722	2197.000
ENSDART00000155674.3	873	623.000	0.000000	0.000
ENSDART00000104453.5	1475	1225.000	0.000000	0.000
ENSDART00000173363.2	406	156.000	0.396057	2.000
ENSDART00000168865.2	893	643.000	0.000000	0.000
ENSDART00000124660.4	6078	5828.000	1.245663	235.000
ENSDART00000130343.3	2359	2109.000	1.464792	100.000
ENSDART00000173404.2	507	257.000	7.450747	61.984
ENSDART00000146319.2	1179	929.000	102.957689	3096.151
ENSDART00000123763.3	712	462.000	461.001629	6894.330
ENSDART00000113975.3	1473	1223.000	0.000000	0.000
ENSDART00000168921.3	2189	1939.000	0.175254	11.000
ENSDART00000147978.3	438	188.000	22.339927	135.953
ENSDART00000141973.2	784	534.000	0.000000	0.000
ENSDART00000137670.3	737	487.000	0.000000	0.000
ENSDART00000139261.3	493	243.000	0.000000	0.000
ENSDART00000136282.2	621	371.000	0.000000	0.000
ENSDART00000022307.10	2477	2227.000	51.006533	3677.000
ENSDART00000150972.2	602	352.000	0.000000	0.000
ENSDART00000087474.8	771	521.000	0.770829	13.000
ENSDART00000135743.2	1077	827.000	0.186774	5.000
ENSDART00000145104.2	1727	1477.000	0.376482	18.000
ENSDART00000142489.3	1312	1062.000	1.279913	44.000
ENSDART00000121452.3	464	214.000	0.000000	0.000
ENSDART00000135529.2	1147	897.000	0.000000	0.000
ENSDART00000127136.3	4370	4120.000	1.409656	188.000
ENSDART00000163714.2	1828	1578.000	0.045286	2.313
ENSDART00000014568.7	1292	1042.000	6.729930	227.000
ENSDART00000165433.2	1061	811.000	31.520813	827.496
ENSDART00000159940.2	453	203.000	0.527976	3.469
ENSDART00000173323.2	420	170.000	0.000000	0.000
ENSDART00000142921.2	761	511.000	1.088188	18.000
ENSDART00000112146.4	1874	1624.000	2.891412	152.000
ENSDART00000088208.6	14019	13769.000	4.665900	2079.627
ENSDART00000181420.1	13650	13400.000	0.000000	0.000
ENSDART00000150271.2	728	478.000	5.507717	85.221
ENSDART00000087654.7	4066	3816.000	0.728596	90.000
ENSDART00000154908.3	3441	3191.000	0.000000	0.000
ENSDART00000082441.6	4568	4318.000	0.042833	5.987
ENSDART00000169482.2	1638	1388.000	0.000000	0.000
ENSDART00000173254.2	397	147.000	12.736491	60.606
ENSDART00000145884.2	746	496.000	0.000000	0.000
ENSDART00000002750.9	3214	2964.000	1.941923	186.319
ENSDART00000122810.4	954	704.000	0.000000	0.000
ENSDART00000162399.2	3067	2817.000	0.106163	9.681
ENSDART00000054664.5	874	624.000	52.279536	1056.000
ENSDART00000097357.5	1805	1555.000	2.984963	150.251
ENSDART00000034639.10	2106	1856.000	3.359921	201.862
ENSDART00000127782.4	2095	1845.000	7.998073	477.671
ENSDART00000124954.3	2097	1847.000	0.404404	24.179
ENSDART00000185924.1	999	749.000	0.000000	0.000
ENSDART00000191111.1	1085	835.000	0.827670	22.371
ENSDART00000188557.1	822	572.000	0.000000	0.000
ENSDART00000168171.2	1334	1084.000	9.687135	339.917
ENSDART00000076766.6	1285	1035.000	0.478037	16.016
ENSDART00000172790.2	1017	767.000	2.652883	65.866
ENSDART00000170441.2	3146	2896.000	1.596280	149.643
ENSDART00000157446.2	810	560.000	0.000000	0.000
ENSDART00000172959.2	303	54.027	0.000000	0.000
ENSDART00000171700.2	639	389.000	0.521092	6.562
ENSDART00000158273.2	1299	1049.000	0.000000	0.000
ENSDART00000160507.2	581	331.000	0.309173	3.313
ENSDART00000161414.2	3169	2919.000	4.816814	455.136
ENSDART00000193368.1	2783	2533.000	3.585491	293.989
ENSDART00000186979.1	1221	971.000	0.000000	0.000
ENSDART00000090657.5	2256	2006.000	0.000000	0.000
ENSDART00000182148.1	3196	2946.000	1.656825	158.000
ENSDART00000122414.3	1884	1634.000	1.649773	87.262
ENSDART00000123866.2	1136	886.000	0.000000	0.000
ENSDART00000172097.2	1242	992.000	23.293926	748.001
ENSDART00000167168.2	1928	1678.000	6.205862	337.087
ENSDART00000167301.2	1362	1112.000	7.053942	253.913
ENSDART00000131409.2	792	542.000	17.733895	311.137
ENSDART00000140829.3	866	616.000	0.000000	0.000
ENSDART00000135168.3	655	405.000	0.000000	0.000
ENSDART00000172874.2	1843	1593.000	0.426638	22.000
ENSDART00000160137.2	1263	1013.000	0.000000	0.000
ENSDART00000077883.6	1977	1727.000	8.766434	490.075
ENSDART00000133302.2	1452	1202.000	0.000000	0.000
ENSDART00000184367.1	1524	1274.000	0.386146	15.925
ENSDART00000011398.11	7027	6777.000	6.671851	1463.630
ENSDART00000101274.4	1760	1510.000	5.769319	282.000
ENSDART00000147725.3	815	565.000	0.174182	3.186
ENSDART00000146888.2	635	385.000	0.287740	3.586
ENSDART00000134582.3	797	547.000	0.000000	0.000
ENSDART00000144708.2	771	521.000	0.000000	0.000
ENSDART00000005021.6	2684	2434.000	79.163222	6237.228
ENSDART00000154456.3	3119	2869.000	0.064606	6.000
ENSDART00000061141.6	5780	5530.000	1.240167	222.000
ENSDART00000193460.1	1301	1051.000	0.000000	0.000
ENSDART00000131916.3	555	305.000	0.000000	0.000
ENSDART00000140793.3	6884	6634.000	0.023283	5.000
ENSDART00000185389.1	6060	5810.000	0.000000	0.000
ENSDART00000099895.6	1544	1294.000	2.841986	119.043
ENSDART00000137817.2	2510	2260.000	0.000000	0.000
ENSDART00000128973.4	1947	1697.000	0.151109	8.301
ENSDART00000170537.2	1626	1376.000	1.906814	84.933
ENSDART00000126559.3	2786	2536.000	1.080793	88.724
ENSDART00000134296.2	787	537.000	0.175379	3.049
ENSDART00000147988.2	758	508.000	0.722970	11.889
ENSDART00000143988.2	499	249.000	5.464404	44.044
ENSDART00000138155.3	3031	2781.000	0.812811	73.171
ENSDART00000146593.3	741	491.000	4.244529	67.462
ENSDART00000163889.2	2663	2413.000	0.000000	0.000
ENSDART00000079709.4	3024	2774.000	11.419553	1025.423
ENSDART00000005568.11	1353	1103.000	3.175599	113.383
ENSDART00000133775.3	910	660.000	0.055888	1.194
ENSDART00000127805.3	4200	3950.000	2.537494	324.451
ENSDART00000077426.6	768	518.000	2.060404	34.549
ENSDART00000145865.2	406	156.000	0.000000	0.000
ENSDART00000187637.1	1192	942.000	0.065589	2.000
ENSDART00000173199.2	586	336.000	0.832423	9.054
ENSDART00000150301.2	531	281.000	2.553676	23.228
ENSDART00000077511.4	1856	1606.000	6.770949	352.000
ENSDART00000173673.2	6979	6729.000	2.335142	508.641
ENSDART00000173454.2	450	200.000	1.268755	8.214
ENSDART00000173605.2	480	230.000	0.000000	0.000
ENSDART00000173526.2	539	289.000	0.000000	0.000
ENSDART00000173988.2	538	288.000	0.381591	3.557
ENSDART00000173816.2	182	7.154	0.000000	0.000
ENSDART00000174546.2	4981	4731.000	0.072045	11.033
ENSDART00000047208.8	5205	4955.000	0.000000	0.000
ENSDART00000136898.3	6399	6149.000	10.253943	2041.000
ENSDART00000188056.1	1686	1436.000	0.000000	0.000
ENSDART00000173105.2	630	380.000	42.113741	518.030
ENSDART00000051970.5	668	418.000	21.680542	293.355
ENSDART00000151079.3	783	533.000	3.784297	65.292
ENSDART00000191736.1	504	254.000	0.000000	0.000
ENSDART00000052902.9	3315	3065.000	1.703369	169.000
ENSDART00000142891.2	579	329.000	0.000000	0.000
ENSDART00000166769.2	3258	3008.000	4.980997	485.000
ENSDART00000017413.10	1534	1284.000	0.000000	0.000
ENSDART00000149074.3	4574	4324.000	1.128818	158.000
ENSDART00000019063.7	1251	1001.000	36.601847	1186.000
ENSDART00000008326.7	1169	919.000	32.605149	969.950
ENSDART00000132822.2	853	603.000	0.663043	12.942
ENSDART00000151623.2	2540	2290.000	0.000000	0.000
ENSDART00000080099.4	2633	2383.000	3.001138	231.504
ENSDART00000163577.2	1354	1104.000	0.202613	7.241
ENSDART00000161647.3	1890	1640.000	0.166357	8.831
ENSDART00000180467.1	1020	770.000	2.114303	52.699
ENSDART00000184006.1	1908	1658.000	0.000000	0.000
ENSDART00000184952.1	1620	1370.000	0.000000	0.000
ENSDART00000099247.6	1217	967.000	5.006671	156.720
ENSDART00000099248.6	1737	1487.000	4.825631	232.280
ENSDART00000134495.2	653	403.000	0.000000	0.000
ENSDART00000020598.8	5924	5674.000	6.701597	1230.879
ENSDART00000167099.3	650	400.000	1.700382	22.017
ENSDART00000156881.3	6193	5943.000	0.783718	150.769
ENSDART00000188595.1	1544	1294.000	0.067542	2.829
ENSDART00000163916.2	603	353.000	0.000000	0.000
ENSDART00000165614.2	763	513.000	0.000000	0.000
ENSDART00000165307.2	906	656.000	0.188756	4.008
ENSDART00000159524.3	519	269.000	0.000000	0.000
ENSDART00000059967.8	2027	1777.000	2.815189	161.936
ENSDART00000170107.2	4306	4056.000	0.451199	59.240
ENSDART00000075749.6	1302	1052.000	0.000000	0.000
ENSDART00000147694.2	1460	1210.000	3.529144	138.230
ENSDART00000104528.5	1592	1342.000	290.611823	12624.477
ENSDART00000098101.5	1432	1182.000	6.154119	235.468
ENSDART00000110735.3	772	522.000	1.479524	25.000
ENSDART00000130760.4	600	350.000	4.229517	47.919
ENSDART00000141623.2	576	326.000	0.000000	0.000
ENSDART00000054558.3	942	692.000	0.044642	1.000
ENSDART00000173180.2	423	173.000	0.000000	0.000
ENSDART00000136562.2	849	599.000	0.316738	6.141
ENSDART00000132632.3	2203	1953.000	0.855754	54.100
ENSDART00000144797.2	804	554.000	0.000000	0.000
ENSDART00000181244.1	1982	1732.000	0.000000	0.000
ENSDART00000190196.1	2039	1789.000	0.000000	0.000
ENSDART00000142865.2	800	550.000	0.000000	0.000
ENSDART00000173419.2	285	38.947	0.000000	0.000
ENSDART00000065215.7	1607	1346.000	1.021679	44.515
ENSDART00000181302.1	5987	5737.000	2.345295	435.542
ENSDART00000151519.2	1295	1045.000	0.000000	0.000
ENSDART00000064153.7	4525	4275.000	0.112535	15.573
ENSDART00000159402.2	1805	1543.000	3.423597	171.000
ENSDART00000164011.2	813	563.000	0.000000	0.000
ENSDART00000167725.3	4512	4262.000	0.598196	82.529
ENSDART00000159877.2	1068	818.000	0.622162	16.474
ENSDART00000173208.2	3730	3480.000	0.000000	0.000
ENSDART00000181693.1	1881	1631.000	0.019428	1.026
ENSDART00000156157.2	2915	2665.000	2.074953	179.000
ENSDART00000135781.2	5161	4911.000	3.843472	611.000
ENSDART00000156954.2	407	157.000	1.574138	8.000
ENSDART00000079101.5	2755	2505.000	0.280034	22.707
ENSDART00000179898.1	3458	3208.000	5.267463	546.995
ENSDART00000092903.7	2140	1890.000	2.394101	146.471
ENSDART00000173015.2	720	470.000	0.000000	0.000
ENSDART00000173308.2	98	3.447	17.923746	2.000
ENSDART00000162982.2	2028	1778.000	0.130813	7.529
ENSDART00000152771.2	483	233.000	111.106761	838.000
ENSDART00000002510.3	2488	2238.000	0.745394	54.000
ENSDART00000144023.2	873	623.000	0.000000	0.000
ENSDART00000006512.7	2161	1911.000	1.082411	66.958
ENSDART00000184279.1	2975	2725.000	9.334603	823.398
ENSDART00000152448.2	665	415.000	1.296256	17.414
ENSDART00000152244.2	434	184.000	1.741564	10.373
ENSDART00000152648.3	888	638.000	0.000000	0.000
ENSDART00000134053.4	2641	2391.000	18.242382	1411.916
ENSDART00000152371.3	1274	1024.000	2.724144	90.298
ENSDART00000168601.3	1286	1036.000	0.030130	1.010
ENSDART00000170663.3	4094	3844.000	1.648354	205.108
ENSDART00000158687.3	290	42.835	4.908822	6.806
ENSDART00000188252.1	654	404.000	0.093014	1.216
ENSDART00000102904.5	986	736.000	1.175256	28.000
ENSDART00000174362.2	333	83.038	0.000000	0.000
ENSDART00000170520.3	4649	4399.000	1.072930	152.782
ENSDART00000139859.3	4494	4244.000	0.034419	4.728
ENSDART00000186784.1	7886	7636.000	0.000000	0.000
ENSDART00000011224.10	7808	7558.000	0.547009	133.829
ENSDART00000136057.3	812	562.000	0.000000	0.000
ENSDART00000007381.8	1525	1275.000	58.577537	2417.625
ENSDART00000135898.3	870	620.000	3.464379	69.529
ENSDART00000134750.2	538	288.000	2.375283	22.144
ENSDART00000137966.3	738	488.000	39.375217	622.000
ENSDART00000144658.4	630	380.000	0.000000	0.000
ENSDART00000006899.8	2385	2135.000	7.691988	531.599
ENSDART00000146814.2	747	497.000	0.211405	3.401
ENSDART00000145460.2	1036	786.000	0.000000	0.000
ENSDART00000110154.5	3629	3379.000	0.082282	9.000
ENSDART00000167126.2	4032	3782.000	0.000000	0.000
ENSDART00000125589.3	1465	1215.000	0.000000	0.000
ENSDART00000173195.2	667	417.000	7.801501	105.308
ENSDART00000054006.7	1543	1293.000	0.756944	31.682
ENSDART00000171927.2	1511	1261.000	0.000000	0.000
ENSDART00000179110.2	5923	5673.000	0.431341	79.210
ENSDART00000162896.2	686	436.000	0.000000	0.000
ENSDART00000158503.2	5119	4869.000	2.767480	436.186
ENSDART00000169621.2	4614	4364.000	0.032683	4.617
ENSDART00000039265.8	1916	1666.000	12.503968	674.327
ENSDART00000141814.3	726	476.000	0.183186	2.823
ENSDART00000131935.2	510	260.000	0.000000	0.000
ENSDART00000144526.2	816	566.000	0.000000	0.000
ENSDART00000159495.2	786	536.000	0.000000	0.000
ENSDART00000171691.2	1554	1304.000	15.880427	670.328
ENSDART00000173478.2	508	258.000	0.000000	0.000
ENSDART00000007913.12	1811	1561.000	26.551915	1341.672
ENSDART00000005927.8	2622	2372.000	35.199755	2702.725
ENSDART00000168069.2	709	459.000	0.293928	4.367
ENSDART00000190554.1	1939	1689.000	0.000000	0.000
ENSDART00000172908.2	1683	1433.000	0.000000	0.000
ENSDART00000016672.9	402	152.000	1.429507	7.034
ENSDART00000078509.6	1641	1391.000	47.639030	2145.051
ENSDART00000170037.2	1728	1478.000	0.450596	21.558
ENSDART00000169303.2	1522	1272.000	3.018061	124.269
ENSDART00000140176.3	1500	1250.000	0.452547	18.311
ENSDART00000132741.2	2612	2362.000	3.141761	240.215
ENSDART00000186193.1	2569	2319.000	0.000000	0.000
ENSDART00000043316.7	2355	2105.000	1.350169	92.000
ENSDART00000009382.9	1726	1476.000	0.094599	4.520
ENSDART00000135974.3	1009	759.000	0.000000	0.000
ENSDART00000136006.3	664	414.000	0.000000	0.000
ENSDART00000122487.4	1817	1567.000	14.094200	714.919
ENSDART00000143449.3	1940	1690.000	32.594606	1783.118
ENSDART00000171753.2	1902	1652.000	0.820367	43.870
ENSDART00000173197.2	394	144.000	2.543694	11.857
ENSDART00000049147.6	1203	953.000	2.820192	87.000
ENSDART00000162898.2	3809	3559.000	2.161343	249.000
ENSDART00000149343.2	1848	1598.000	0.168086	8.695
ENSDART00000015051.5	1922	1672.000	0.079602	4.308
ENSDART00000006703.6	3361	3111.000	6.404896	645.000
ENSDART00000173413.2	453	203.000	0.828821	5.446
ENSDART00000028134.11	2512	2262.000	0.000000	0.000
ENSDART00000142862.3	1978	1728.000	2.065772	115.551
ENSDART00000180875.1	1954	1704.000	0.000000	0.000
ENSDART00000191724.1	2040	1790.000	1.686809	97.739
ENSDART00000188939.1	1954	1704.000	0.498267	27.484
ENSDART00000004664.8	2407	2157.000	50.816915	3548.183
ENSDART00000105489.6	784	534.000	0.000000	0.000
ENSDART00000166296.2	411	161.000	0.000000	0.000
ENSDART00000167036.2	910	660.000	0.410137	8.762
ENSDART00000161712.3	1796	1546.000	9.960710	498.480
ENSDART00000158156.2	766	516.000	0.619218	10.343
ENSDART00000099847.5	2714	2464.000	26.626195	2123.721
ENSDART00000172954.2	723	473.000	1.653127	25.311
ENSDART00000108609.4	4501	4251.000	6.174843	849.698
ENSDART00000154208.2	1478	1228.000	1.946062	77.358
ENSDART00000114035.4	1152	902.000	1.166888	34.071
ENSDART00000040368.5	1031	781.000	0.234526	5.929
ENSDART00000154220.2	394	144.000	1.495461	6.971
ENSDART00000155432.3	1056	806.000	2.059738	53.740
ENSDART00000157109.2	503	253.000	1.435922	11.760
ENSDART00000128169.2	1043	793.000	0.176464	4.530
ENSDART00000103722.5	1045	795.000	0.000000	0.000
ENSDART00000157345.2	1511	1261.000	9.799351	400.000
ENSDART00000173227.2	1422	1172.000	0.000000	0.000
ENSDART00000106074.5	1245	995.000	0.000000	0.000
ENSDART00000083830.5	2306	2056.000	200.515459	13345.000
ENSDART00000013870.6	845	595.000	31.359734	604.000
ENSDART00000123660.4	798	536.000	0.121546	2.109
ENSDART00000160339.2	1011	761.000	0.000000	0.000
ENSDART00000188040.1	429	179.000	0.000000	0.000
ENSDART00000168894.2	789	539.000	0.101543	1.772
ENSDART00000138821.2	1957	1707.000	16.740199	925.000
ENSDART00000152699.2	1720	1470.000	0.718351	34.182
ENSDART00000172825.2	522	272.000	1.824641	16.065
ENSDART00000035245.8	3749	3499.000	0.143330	16.234
ENSDART00000136226.3	2131	1881.000	0.000000	0.000
ENSDART00000012287.8	1314	1064.000	0.000000	0.000
ENSDART00000182506.1	2181	1931.000	0.000000	0.000
ENSDART00000183561.1	2722	2472.000	0.000000	0.000
ENSDART00000051972.7	1618	1368.000	13.046302	577.725
ENSDART00000183919.1	600	350.000	25.436284	288.184
ENSDART00000152007.3	8010	7760.000	0.023886	6.000
ENSDART00000182515.1	13908	13658.000	0.000000	0.000
ENSDART00000081296.5	13810	13560.000	0.000000	0.000
ENSDART00000083397.6	767	517.000	0.618755	10.355
ENSDART00000012268.8	640	390.000	26.694248	337.000
ENSDART00000188951.1	410	160.000	0.000000	0.000
ENSDART00000145901.2	649	399.000	3.195217	41.269
ENSDART00000138043.2	6162	5912.000	5.047587	965.975
ENSDART00000146809.2	330	80.056	0.436935	1.132
ENSDART00000131128.3	3248	2998.000	0.081323	7.892
ENSDART00000143220.3	1945	1695.000	0.201015	11.029
ENSDART00000167590.2	1942	1692.000	0.734620	40.236
ENSDART00000139329.2	2045	1795.000	18.397789	1069.000
ENSDART00000164175.2	3995	3745.000	0.906500	109.892
ENSDART00000182911.1	3935	3685.000	0.081579	9.731
ENSDART00000173032.2	828	578.000	0.377972	7.072
ENSDART00000134227.2	881	631.000	0.000000	0.000
ENSDART00000128591.4	3677	3427.000	0.892429	99.000
ENSDART00000073914.4	2402	2152.000	0.000000	0.000
ENSDART00000140903.2	791	541.000	0.285513	5.000
ENSDART00000036513.9	2180	1930.000	30.764401	1922.000
ENSDART00000140636.2	1628	1378.000	1.485908	66.281
ENSDART00000137855.4	2067	1817.000	3.467091	203.924
ENSDART00000143495.3	686	436.000	0.092292	1.303
ENSDART00000185568.1	917	667.000	0.000000	0.000
ENSDART00000144251.3	566	316.000	0.879848	9.000
ENSDART00000103754.6	1212	962.000	0.468450	14.588
ENSDART00000160791.2	8191	7941.000	39.524395	10159.867
ENSDART00000126172.3	959	709.000	7.148676	164.066
ENSDART00000144185.2	656	406.000	0.000000	0.000
ENSDART00000103755.4	8522	8272.000	29.863496	7996.479
ENSDART00000109822.4	4642	4392.000	2.101533	298.776
ENSDART00000143506.2	827	577.000	1.277459	23.860
ENSDART00000146112.3	310	60.538	0.000000	0.000
ENSDART00000135396.3	772	522.000	0.000000	0.000
ENSDART00000104607.6	2534	2284.000	0.021713	1.605
ENSDART00000168812.2	1284	1034.000	0.101421	3.395
ENSDART00000077280.6	1618	1368.000	0.700048	31.000
ENSDART00000147707.3	6106	5856.000	1.186954	225.000
ENSDART00000141739.2	660	410.000	1.280907	17.000
ENSDART00000110813.4	616	366.000	0.286392	3.393
ENSDART00000171289.3	2649	2399.000	0.435118	33.790
ENSDART00000174194.2	540	290.000	0.539789	5.067
ENSDART00000064393.5	2115	1865.000	46.407081	2801.629
ENSDART00000138516.2	599	349.000	55.798544	630.371
ENSDART00000089616.5	1367	1117.000	1.796614	64.961
ENSDART00000163275.2	3474	3224.000	0.000000	0.000
ENSDART00000181409.1	4922	4672.000	0.000000	0.000
ENSDART00000170438.2	3522	3272.000	0.874599	92.634
ENSDART00000187840.1	4919	4669.000	0.372947	56.366
ENSDART00000186595.1	5015	4765.000	0.000000	0.000
ENSDART00000032393.7	1852	1602.000	22.986077	1191.997
ENSDART00000153309.2	521	271.000	12.197788	107.003
ENSDART00000141405.2	4259	4009.000	3.422468	444.143
ENSDART00000040229.7	2325	2075.000	1.137279	76.389
ENSDART00000139553.2	1005	755.000	0.980912	23.973
ENSDART00000124022.3	1584	1334.000	0.324831	14.027
ENSDART00000173045.2	884	634.000	0.303563	6.230
ENSDART00000020167.11	2893	2643.000	3.035237	259.679
ENSDART00000140742.2	535	285.000	0.251553	2.321
ENSDART00000011111.9	1929	1679.000	0.748437	40.677
ENSDART00000150296.3	3480	3230.000	0.000000	0.000
ENSDART00000186117.1	2151	1901.000	0.000000	0.000
ENSDART00000184245.1	2943	2693.000	0.000000	0.000
ENSDART00000183430.1	1440	1190.000	0.000000	0.000
ENSDART00000193337.1	2936	2686.000	0.126443	10.994
ENSDART00000157046.3	2048	1798.000	0.000000	0.000
ENSDART00000126552.3	1520	1270.000	0.000000	0.000
ENSDART00000186861.1	1817	1567.000	0.000000	0.000
ENSDART00000079502.5	2169	1919.000	3.300132	205.000
ENSDART00000123100.3	3446	3196.000	6.708186	694.000
ENSDART00000014787.10	4252	4002.000	0.794480	102.922
ENSDART00000191137.1	5883	5633.000	1.146802	209.111
ENSDART00000172898.2	460	210.000	18.447611	125.403
ENSDART00000003167.5	1478	1228.000	47.332308	1881.498
ENSDART00000136737.2	680	430.000	0.451834	6.289
ENSDART00000169006.2	856	606.000	49.051367	962.213
ENSDART00000155709.2	3033	2783.000	4.573371	412.000
ENSDART00000133386.2	2468	2218.000	0.000000	0.000
ENSDART00000144555.2	1433	1183.000	0.000000	0.000
ENSDART00000161623.2	426	176.000	0.000000	0.000
ENSDART00000144320.2	1133	883.000	0.000000	0.000
ENSDART00000187368.1	4427	4177.000	0.283261	38.300
ENSDART00000188302.1	3780	3530.000	0.399940	45.700
ENSDART00000162714.3	4672	4422.000	2.991103	428.152
ENSDART00000172801.2	447	197.000	0.760277	4.848
ENSDART00000029063.7	1217	967.000	0.000000	0.000
ENSDART00000142016.2	1034	784.000	18.874343	479.000
ENSDART00000191216.1	931	681.000	0.000000	0.000
ENSDART00000090397.6	6217	5967.000	0.740342	143.000
ENSDART00000173380.2	720	470.000	0.467213	7.108
ENSDART00000055152.4	919	669.000	3.869018	83.787
ENSDART00000134556.3	2842	2592.000	3.047690	255.713
ENSDART00000142438.2	886	636.000	0.000000	0.000
ENSDART00000139738.3	828	578.000	0.221753	4.149
ENSDART00000064573.5	1764	1514.000	3.887053	190.500
ENSDART00000148098.2	742	492.000	0.000000	0.000
ENSDART00000089339.5	1808	1558.000	1.844030	93.000
ENSDART00000138209.2	603	353.000	0.000000	0.000
ENSDART00000137856.2	2064	1814.000	0.000000	0.000
ENSDART00000099130.5	4196	3946.000	0.000000	0.000
ENSDART00000146215.2	3083	2833.000	0.087636	8.037
ENSDART00000089014.5	2973	2723.000	0.135724	11.963
ENSDART00000150374.2	887	637.000	4.245240	87.537
ENSDART00000173212.2	578	328.000	2.467781	26.202
ENSDART00000125917.4	5981	5731.000	0.000000	0.000
ENSDART00000077471.6	416	166.000	9.848610	52.921
ENSDART00000051362.7	5906	5656.000	1.954563	357.855
ENSDART00000129239.3	470	220.000	8.760127	62.385
ENSDART00000002384.10	3891	3641.000	3.682319	434.000
ENSDART00000084439.6	2099	1849.000	0.718429	43.000
ENSDART00000136201.2	888	638.000	0.000000	0.000
ENSDART00000143800.2	786	536.000	0.000000	0.000
ENSDART00000086935.7	1588	1338.000	0.184708	8.000
ENSDART00000054626.7	2138	1888.000	13.548173	828.000
ENSDART00000145250.3	705	455.000	0.000000	0.000
ENSDART00000137208.2	2444	2194.000	0.000000	0.000
ENSDART00000173025.2	705	455.000	0.278880	4.107
ENSDART00000143484.2	1953	1703.000	0.000000	0.000
ENSDART00000100928.5	1854	1604.000	0.000000	0.000
ENSDART00000137990.2	2323	2073.000	0.000000	0.000
ENSDART00000173670.2	766	516.000	0.000000	0.000
ENSDART00000173731.2	723	473.000	0.338388	5.181
ENSDART00000134547.4	5295	5045.000	1.113346	181.819
ENSDART00000139648.2	641	391.000	0.000000	0.000
ENSDART00000153031.2	781	531.000	0.000000	0.000
ENSDART00000146924.4	2523	2273.000	1.087284	80.000
ENSDART00000183596.1	1932	1682.000	0.000000	0.000
ENSDART00000102681.6	3076	2826.000	140.251298	12830.000
ENSDART00000079504.4	2448	2198.000	1.799015	128.000
ENSDART00000165630.2	729	479.000	0.000000	0.000
ENSDART00000162161.2	706	456.000	0.000000	0.000
ENSDART00000166400.2	3747	3497.000	0.057386	6.496
ENSDART00000099538.5	3746	3496.000	0.000000	0.000
ENSDART00000122660.3	2402	2152.000	42.383140	2952.453
ENSDART00000019270.8	1829	1579.000	8.980137	459.000
ENSDART00000047896.8	2631	2381.000	55.193824	4254.000
ENSDART00000058665.7	4950	4700.000	1.505185	229.000
ENSDART00000192467.1	4641	4391.000	0.000000	0.000
ENSDART00000147225.2	2461	2211.000	0.000000	0.000
ENSDART00000059497.7	3589	3339.000	0.047187	5.100
ENSDART00000191151.1	3287	3037.000	0.113165	11.125
ENSDART00000179868.1	3589	3339.000	0.047187	5.100
ENSDART00000193409.1	5071	4821.000	0.102938	16.064
ENSDART00000136959.3	543	293.000	0.000000	0.000
ENSDART00000008454.8	1107	857.000	147.252825	4085.000
ENSDART00000188017.1	848	598.000	0.000000	0.000
ENSDART00000124131.4	3702	3452.000	2.818487	314.945
ENSDART00000147179.2	393	143.000	8.350172	38.653
ENSDART00000033914.8	3579	3329.000	0.651705	70.228
ENSDART00000167263.2	2180	1930.000	1.331067	83.158
ENSDART00000141116.2	712	462.000	0.000000	0.000
ENSDART00000141281.3	860	610.000	0.000000	0.000
ENSDART00000137660.3	731	481.000	0.000000	0.000
ENSDART00000115313.4	1030	780.000	0.000000	0.000
ENSDART00000142231.3	710	460.000	0.130115	1.937
ENSDART00000135346.3	671	421.000	0.000000	0.000
ENSDART00000140753.2	599	349.000	0.000000	0.000
ENSDART00000143166.3	974	724.000	0.000000	0.000
ENSDART00000138466.3	531	281.000	0.000000	0.000
ENSDART00000177513.2	522	272.000	0.000000	0.000
ENSDART00000148758.2	759	509.000	0.000000	0.000
ENSDART00000133926.3	2930	2680.000	2.305407	200.000
ENSDART00000160105.2	526	276.000	0.426625	3.812
ENSDART00000169796.2	1660	1410.000	17.509852	799.188
ENSDART00000144899.2	789	539.000	0.000000	0.000
ENSDART00000053157.6	1987	1737.000	1.333871	75.000
ENSDART00000145696.2	721	471.000	0.000000	0.000
ENSDART00000138165.3	1059	809.000	0.000000	0.000
ENSDART00000193109.1	1746	1496.000	0.597169	28.919
ENSDART00000002932.7	1919	1669.000	27.015346	1459.535
ENSDART00000148443.2	317	67.261	0.000000	0.000
ENSDART00000159426.2	3771	3521.000	1.688647	192.465
ENSDART00000154108.2	777	527.000	0.000000	0.000
ENSDART00000156953.2	893	643.000	0.000000	0.000
ENSDART00000115335.5	2701	2451.000	0.000000	0.000
ENSDART00000153964.3	2207	1957.000	0.196334	12.438
ENSDART00000156696.3	921	671.000	0.261728	5.685
ENSDART00000136103.3	4249	3999.000	8.999677	1165.000
ENSDART00000109292.2	4173	3923.000	0.000000	0.000
ENSDART00000104491.5	3272	3022.000	1.826756	178.699
ENSDART00000126298.4	470	220.000	0.270513	1.926
ENSDART00000135266.3	667	417.000	0.118620	1.601
ENSDART00000150928.2	829	579.000	0.000000	0.000
ENSDART00000151043.2	761	511.000	1.335049	22.083
ENSDART00000080751.5	3262	3012.000	0.488943	47.672
ENSDART00000186143.1	7039	6789.000	0.481085	105.724
ENSDART00000138311.2	826	576.000	0.549744	10.250
ENSDART00000182504.1	6194	5944.000	3.661430	704.494
ENSDART00000146122.2	1485	1235.000	0.000000	0.000
ENSDART00000181945.1	2565	2315.000	19.692690	1475.719
ENSDART00000131796.2	2343	2093.000	0.000000	0.000
ENSDART00000050639.8	3086	2836.000	0.000000	0.000
ENSDART00000086534.6	965	715.000	1.512218	35.000
ENSDART00000013011.7	1890	1640.000	188.314616	9997.133
ENSDART00000183834.1	1523	1273.000	51.759218	2132.867
ENSDART00000173123.2	6145	5895.000	0.000000	0.000
ENSDART00000108472.4	6606	6356.000	0.665869	137.000
ENSDART00000008532.9	1306	1056.000	2.774034	94.825
ENSDART00000154346.2	539	289.000	0.553166	5.175
ENSDART00000159931.2	3841	3591.000	0.087043	10.118
ENSDART00000192721.1	3529	3279.000	0.000000	0.000
ENSDART00000161639.2	2890	2640.000	0.000000	0.000
ENSDART00000182491.1	2991	2741.000	0.000000	0.000
ENSDART00000187359.1	2877	2627.000	0.278201	23.657
ENSDART00000190758.1	3285	3035.000	0.000000	0.000
ENSDART00000187481.1	2877	2627.000	0.000000	0.000
ENSDART00000180890.1	3251	3001.000	0.000000	0.000
ENSDART00000183986.1	3137	2887.000	0.568075	53.088
ENSDART00000165980.2	4994	4744.000	5.471199	840.185
ENSDART00000159252.3	5112	4862.000	0.685042	107.815
ENSDART00000186891.1	5265	5015.000	0.000000	0.000
ENSDART00000073957.5	2351	2101.000	5.528587	376.000
ENSDART00000164161.2	3299	3049.000	0.648448	64.000
ENSDART00000045299.9	2123	1873.000	30.555539	1852.573
ENSDART00000135093.2	853	603.000	0.362110	7.068
ENSDART00000165645.2	1982	1732.000	14.449912	810.141
ENSDART00000161592.3	470	220.000	3.199298	22.784
ENSDART00000143493.3	936	686.000	0.000000	0.000
ENSDART00000135399.2	789	539.000	0.000000	0.000
ENSDART00000033902.9	1914	1664.000	1.206736	65.000
ENSDART00000147481.3	1971	1721.000	0.000000	0.000
ENSDART00000144869.3	3923	3673.000	4.850504	576.707
ENSDART00000024287.8	1458	1208.000	0.000000	0.000
ENSDART00000160575.3	500	250.000	0.249459	2.019
ENSDART00000078860.5	2169	1919.000	0.724419	45.000
ENSDART00000137858.2	5234	4984.000	1.464706	236.307
ENSDART00000172913.2	741	491.000	0.555623	8.831
ENSDART00000172419.2	3041	2791.000	1.921293	173.581
ENSDART00000147161.2	825	575.000	0.000000	0.000
ENSDART00000145207.2	559	309.000	0.000000	0.000
ENSDART00000139027.2	287	40.470	1.598653	2.094
ENSDART00000079159.6	2272	2022.000	0.764072	50.011
ENSDART00000103586.6	3778	3528.000	0.182967	20.895
ENSDART00000079155.6	5104	4854.000	1.513886	237.871
ENSDART00000038149.6	1665	1415.000	6.620886	303.264
ENSDART00000153046.2	692	442.000	0.000000	0.000
ENSDART00000153351.3	574	324.000	0.000000	0.000
ENSDART00000188526.1	1762	1512.000	0.117205	5.736
ENSDART00000033922.9	6209	5959.000	0.502865	97.000
ENSDART00000147885.2	878	628.000	0.000000	0.000
ENSDART00000164720.2	1864	1614.000	0.000000	0.000
ENSDART00000173739.2	938	688.000	11.660246	259.683
ENSDART00000173492.2	1582	1332.000	1.978703	85.316
ENSDART00000111053.4	869	619.000	2.883522	57.778
ENSDART00000054243.5	2620	2370.000	8.213525	630.123
ENSDART00000136759.2	2671	2421.000	0.000000	0.000
ENSDART00000047008.7	3101	2851.000	14.628134	1350.000
ENSDART00000128829.3	1576	1326.000	0.000000	0.000
ENSDART00000174356.2	764	514.000	0.000000	0.000
ENSDART00000174313.2	2343	2093.000	3.375663	228.705
ENSDART00000168831.2	738	488.000	0.000000	0.000
ENSDART00000131232.2	2786	2536.000	0.000000	0.000
ENSDART00000181189.1	2052	1802.000	0.000000	0.000
ENSDART00000057644.7	2627	2377.000	0.220939	17.000
ENSDART00000173349.2	491	241.000	1.323677	10.326
ENSDART00000135126.2	1515	1265.000	0.000000	0.000
ENSDART00000097608.5	1385	1135.000	0.000000	0.000
ENSDART00000147675.3	1006	756.000	5.443952	133.224
ENSDART00000143561.3	795	545.000	24.323974	429.120
ENSDART00000051542.6	2461	2211.000	16.812973	1203.319
ENSDART00000193189.1	3814	3564.000	5.440109	627.614
ENSDART00000133223.3	1768	1518.000	2.564196	126.000
ENSDART00000173173.2	3869	3619.000	0.046838	5.487
ENSDART00000038301.8	4850	4600.000	8.770770	1306.000
ENSDART00000136665.2	751	501.000	0.000000	0.000
ENSDART00000142241.2	1693	1443.000	0.216647	10.120
ENSDART00000129612.3	1830	1580.000	1.483626	75.880
ENSDART00000126634.3	1143	893.000	1.393032	40.268
ENSDART00000059360.5	3219	2969.000	12.683698	1219.000
ENSDART00000112294.3	2090	1840.000	0.868382	51.722
ENSDART00000114040.4	6069	5819.000	2.223476	418.821
ENSDART00000102748.6	5142	4892.000	0.014656	2.321
ENSDART00000124997.3	2461	2211.000	11.995449	858.525
ENSDART00000157335.2	652	402.000	0.000000	0.000
ENSDART00000181503.1	540	290.000	0.000000	0.000
ENSDART00000135517.3	9162	8912.000	0.692913	199.895
ENSDART00000189622.1	11212	10962.000	0.000000	0.000
ENSDART00000176858.2	11020	10770.000	0.411311	143.395
ENSDART00000063093.4	1591	1341.000	21.885034	950.000
ENSDART00000146160.2	1911	1661.000	0.038605	2.076
ENSDART00000188702.1	4675	4425.000	3.139543	449.705
ENSDART00000156707.2	680	420.000	0.000000	0.000
ENSDART00000156275.3	911	661.000	0.582640	12.467
ENSDART00000156614.3	891	641.000	0.769216	15.961
ENSDART00000155743.3	886	636.000	0.000000	0.000
ENSDART00000153686.3	745	495.000	0.000000	0.000
ENSDART00000157168.3	1382	1119.000	1.289688	46.716
ENSDART00000155605.3	923	673.000	0.467135	10.177
ENSDART00000036741.8	1141	891.000	1.202423	34.680
ENSDART00000173223.2	1739	1489.000	0.000000	0.000
ENSDART00000076997.6	1754	1504.000	11.982169	583.352
ENSDART00000148748.2	880	630.000	0.792570	16.163
ENSDART00000127033.3	5785	5535.000	1.004633	180.000
ENSDART00000110282.6	1148	898.000	22.120097	643.000
ENSDART00000023006.5	1944	1694.000	3.957298	217.000
ENSDART00000102665.3	2708	2458.000	0.089476	7.119
ENSDART00000172787.2	503	253.000	11.835346	96.928
ENSDART00000136104.3	1710	1460.000	2.560036	120.989
ENSDART00000134237.3	313	63.398	3.903475	8.011
ENSDART00000054420.5	1702	1452.000	1.301922	61.193
ENSDART00000125274.3	805	555.000	0.000000	0.000
ENSDART00000153586.2	1381	1131.000	0.447850	16.396
ENSDART00000058400.7	5900	5650.000	2.190378	400.604
ENSDART00000173074.2	406	156.000	5.556838	28.061
ENSDART00000013454.10	2255	2005.000	4.637720	301.000
ENSDART00000184164.1	2283	2033.000	0.000000	0.000
ENSDART00000132940.2	1266	1016.000	0.000000	0.000
ENSDART00000134861.2	306	56.785	0.881840	1.621
ENSDART00000145224.2	499	249.000	0.000000	0.000
ENSDART00000135552.2	7222	6972.000	13.688826	3089.379
ENSDART00000061000.3	2577	2327.000	1.128431	85.000
ENSDART00000191308.1	2511	2261.000	0.000000	0.000
ENSDART00000131273.2	777	527.000	0.000000	0.000
ENSDART00000010564.8	1672	1422.000	1.021059	47.000
ENSDART00000173158.2	463	213.000	8.333100	57.456
ENSDART00000033949.4	1704	1454.000	9.837143	463.000
ENSDART00000007066.7	2709	2459.000	5.299076	421.800
ENSDART00000139740.2	775	525.000	0.000000	0.000
ENSDART00000132378.4	5681	5431.000	2.440488	429.046
ENSDART00000139573.2	3923	3673.000	0.550993	65.511
ENSDART00000150545.2	644	394.000	8.770471	111.858
ENSDART00000160817.2	5191	4941.000	0.000000	0.000
ENSDART00000172831.2	706	456.000	4.389022	64.786
ENSDART00000003428.10	2311	2061.000	12.625750	842.331
ENSDART00000109340.5	1282	1032.000	1.148123	38.354
ENSDART00000171039.2	1276	1026.000	0.000000	0.000
ENSDART00000178821.2	2292	2042.000	45.556754	3011.315
ENSDART00000172903.2	2897	2647.000	0.264186	22.637
ENSDART00000076424.6	958	708.000	4.448498	101.952
ENSDART00000187204.1	489	239.000	5.176536	40.048
ENSDART00000082438.7	6770	6520.000	0.032587	6.878
ENSDART00000171442.2	2679	2429.000	0.000000	0.000
ENSDART00000138587.2	752	502.000	18.545444	301.362
ENSDART00000137654.2	806	556.000	0.531516	9.566
ENSDART00000133127.2	700	450.000	88.996848	1296.387
ENSDART00000015559.11	2543	2293.000	21.767317	1615.685
ENSDART00000128969.3	6008	5758.000	2.457232	458.000
ENSDART00000066080.6	5997	5747.000	0.000000	0.000
ENSDART00000144425.2	1067	817.000	13.835606	365.905
ENSDART00000170763.3	661	411.000	0.529553	7.045
ENSDART00000125093.4	1349	1099.000	3.614682	128.592
ENSDART00000146759.2	2059	1809.000	6.252613	366.140
ENSDART00000123210.3	627	377.000	4.037089	49.267
ENSDART00000153944.2	1010	760.000	0.133562	3.286
ENSDART00000109044.5	2971	2721.000	0.609836	53.714
ENSDART00000060351.6	1830	1580.000	0.949133	48.544
ENSDART00000164588.2	679	429.000	1.865693	25.909
ENSDART00000186674.1	808	558.000	0.392596	7.091
ENSDART00000145370.4	1013	763.000	0.466779	11.529
ENSDART00000005740.11	1736	1486.000	1.475737	70.986
ENSDART00000124818.4	1844	1594.000	0.817828	42.199
ENSDART00000147446.2	1733	1483.000	0.000000	0.000
ENSDART00000143977.3	606	356.000	13.663930	157.461
ENSDART00000148106.3	2113	1863.000	9.795147	590.706
ENSDART00000185014.1	1873	1623.000	0.000000	0.000
ENSDART00000171594.2	2103	1853.000	3.678550	220.648
ENSDART00000181762.1	2124	1874.000	0.000000	0.000
ENSDART00000190072.1	1963	1713.000	0.000000	0.000
ENSDART00000166708.2	836	586.000	92.741358	1759.214
ENSDART00000188151.1	4105	3855.000	19.190599	2394.752
ENSDART00000167157.2	4263	4013.000	0.254321	33.037
ENSDART00000131334.2	896	646.000	0.000000	0.000
ENSDART00000142853.2	190	7.853	0.000000	0.000
ENSDART00000137955.3	6762	6512.000	1.610996	339.591
ENSDART00000102445.5	4608	4358.000	0.038342	5.409
ENSDART00000160887.2	2264	2014.000	2.116762	138.000
ENSDART00000152567.2	3113	2863.000	0.356078	33.000
ENSDART00000139387.2	2279	2016.000	128.412081	8380.000
ENSDART00000157729.2	5905	5655.000	21.895128	4008.000
ENSDART00000176547.2	5899	5649.000	0.000000	0.000
ENSDART00000173079.2	1318	1068.000	0.086777	3.000
ENSDART00000192779.1	1971	1721.000	0.000000	0.000
ENSDART00000084503.6	1971	1721.000	0.000000	0.000
ENSDART00000075331.5	2204	1954.000	1.992041	126.000
ENSDART00000132817.2	2079	1829.000	1.925500	114.000
ENSDART00000067531.5	2178	1928.000	7.274468	454.000
ENSDART00000124777.4	3060	2810.000	0.000000	0.000
ENSDART00000093412.6	2712	2462.000	0.150572	12.000
ENSDART00000158525.2	1555	1305.000	12.015704	507.583
ENSDART00000171254.2	2448	2198.000	1.810681	128.830
ENSDART00000009888.9	2481	2231.000	1.060487	76.587
ENSDART00000137521.2	511	261.000	0.000000	0.000
ENSDART00000104527.5	1508	1258.000	1.792646	73.000
ENSDART00000132525.2	750	500.000	0.000000	0.000
ENSDART00000137409.3	692	442.000	0.858511	12.283
ENSDART00000004238.9	969	719.000	1329.960720	30953.895
ENSDART00000137988.3	816	566.000	1.900562	34.821
ENSDART00000184426.1	820	570.000	0.000000	0.000
ENSDART00000150560.3	1570	1320.000	4.117048	175.917
ENSDART00000193247.1	1038	788.000	0.921710	23.511
ENSDART00000168584.2	1038	788.000	0.878376	22.405
ENSDART00000185716.1	1131	881.000	0.000000	0.000
ENSDART00000168119.2	1233	983.000	0.000000	0.000
ENSDART00000130293.3	1062	812.000	0.000000	0.000
ENSDART00000162333.2	1956	1706.000	0.139277	7.691
ENSDART00000153415.2	964	714.000	17.479763	404.000
ENSDART00000168874.2	588	338.000	1815.404619	19862.675
ENSDART00000077694.4	2284	2034.000	5.634759	371.000
ENSDART00000019617.8	1623	1373.000	0.000000	0.000
ENSDART00000060576.6	1919	1669.000	25.383047	1371.348
ENSDART00000163399.2	820	570.000	0.000000	0.000
ENSDART00000138458.2	804	554.000	0.000000	0.000
ENSDART00000139788.2	942	692.000	0.000000	0.000
ENSDART00000136687.4	2881	2631.000	0.277783	23.658
ENSDART00000077767.5	2902	2652.000	1.180509	101.342
ENSDART00000088875.6	921	671.000	0.000000	0.000
ENSDART00000166318.2	5848	5598.000	0.134153	24.310
ENSDART00000160795.3	637	387.000	0.000000	0.000
ENSDART00000172969.2	336	86.025	0.000000	0.000
ENSDART00000172964.2	846	596.000	0.000000	0.000
ENSDART00000091567.6	5259	5009.000	0.490062	79.460
ENSDART00000191905.1	5334	5084.000	0.000000	0.000
ENSDART00000159801.2	1589	1339.000	0.000000	0.000
ENSDART00000151993.2	777	527.000	0.482554	8.232
ENSDART00000152014.3	1720	1470.000	5.156456	245.367
ENSDART00000148249.2	1325	1075.000	0.049310	1.716
ENSDART00000183285.1	2205	1955.000	0.225714	14.284
ENSDART00000088488.5	1258	1008.000	5.547157	181.000
ENSDART00000172420.2	3757	3507.000	0.285552	32.417
ENSDART00000171428.2	3114	2864.000	0.000000	0.000
ENSDART00000054183.2	1902	1652.000	6.480923	346.573
ENSDART00000175459.2	1820	1570.000	0.066317	3.370
ENSDART00000141267.2	2020	1770.000	0.174534	10.000
ENSDART00000164028.2	769	519.000	0.000000	0.000
ENSDART00000160675.2	1200	950.000	0.187990	5.781
ENSDART00000171642.2	1385	1135.000	0.284589	10.456
ENSDART00000161666.2	1138	888.000	8.982251	258.194
ENSDART00000164619.2	692	442.000	0.475704	6.806
ENSDART00000163618.2	579	329.000	0.000000	0.000
ENSDART00000159859.2	4872	4622.000	2.355960	352.489
ENSDART00000130565.4	3795	3545.000	0.152598	17.511
ENSDART00000186310.1	3657	3407.000	0.000000	0.000
ENSDART00000052029.7	627	377.000	16.470512	201.000
ENSDART00000137896.3	1525	1275.000	0.097786	4.036
ENSDART00000146956.2	1445	1195.000	0.180033	6.964
ENSDART00000115276.4	1115	865.000	0.000000	0.000
ENSDART00000144135.3	3325	3075.000	0.536784	53.431
ENSDART00000190649.1	1885	1635.000	0.000000	0.000
ENSDART00000114659.4	3461	3211.000	0.361446	37.569
ENSDART00000146752.2	1421	1171.000	0.000000	0.000
ENSDART00000148112.2	1878	1628.000	0.000000	0.000
ENSDART00000141217.2	789	539.000	0.000000	0.000
ENSDART00000134280.3	793	543.000	0.000000	0.000
ENSDART00000150664.3	2051	1801.000	0.743460	43.343
ENSDART00000080744.8	2087	1837.000	2.340020	139.148
ENSDART00000150589.2	545	295.000	5.289094	50.507
ENSDART00000150304.3	892	642.000	0.260451	5.413
ENSDART00000130299.3	2795	2545.000	0.182518	15.036
ENSDART00000166712.2	2340	2090.000	0.349966	23.677
ENSDART00000191894.1	1143	893.000	0.513166	14.834
ENSDART00000187811.1	2397	2147.000	0.266038	18.489
ENSDART00000170184.2	2346	2096.000	0.000000	0.000
ENSDART00000114248.4	3765	3515.000	2.610258	297.000
ENSDART00000144925.3	2099	1849.000	2.155287	129.000
ENSDART00000145203.3	2249	1999.000	1.413677	91.477
ENSDART00000160196.2	1774	1524.000	1.916831	94.562
ENSDART00000193544.1	1080	830.000	0.000000	0.000
ENSDART00000143825.2	650	400.000	2.040128	26.416
ENSDART00000036783.7	1976	1726.000	7.359223	411.169
ENSDART00000143038.2	640	390.000	0.000000	0.000
ENSDART00000103659.5	1971	1721.000	0.323105	18.000
ENSDART00000104364.4	497	247.000	3075.737642	24592.000
ENSDART00000127769.4	3296	3046.000	1.059368	104.454
ENSDART00000139708.2	677	427.000	0.453442	6.268
ENSDART00000091339.6	1827	1577.000	0.058696	2.996
ENSDART00000105820.5	3026	2776.000	5.308249	477.000
ENSDART00000168968.2	1817	1567.000	18.570958	942.000
ENSDART00000154724.2	3445	3195.000	0.000000	0.000
ENSDART00000183628.1	1882	1632.000	0.000000	0.000
ENSDART00000188222.1	2639	2389.000	0.000000	0.000
ENSDART00000148922.3	3216	2966.000	1.656069	159.000
ENSDART00000030939.6	2985	2735.000	0.000000	0.000
ENSDART00000140827.2	2605	2355.000	1.416724	108.000
ENSDART00000100967.6	2098	1848.000	0.000000	0.000
ENSDART00000171328.2	2085	1835.000	1.098281	65.237
ENSDART00000155256.2	1165	915.000	10.231378	303.042
ENSDART00000155344.3	1645	1395.000	3.671909	165.811
ENSDART00000004689.9	2415	2165.000	0.415897	29.147
ENSDART00000155258.2	557	307.000	1.588054	15.782
ENSDART00000114492.4	1187	937.000	1.853494	56.218
ENSDART00000154701.3	7783	7533.000	1.373978	335.039
ENSDART00000154107.2	2299	2049.000	0.037730	2.502
ENSDART00000098736.3	728	478.000	91.707930	1419.000
ENSDART00000169588.3	6857	6607.000	7.887113	1686.825
ENSDART00000180544.1	2935	2685.000	0.073964	6.429
ENSDART00000087065.6	3127	2877.000	28.276255	2633.355
ENSDART00000147383.3	694	444.000	0.000000	0.000
ENSDART00000177068.2	708	458.000	0.000000	0.000
ENSDART00000161355.2	796	546.000	0.000000	0.000
ENSDART00000123145.3	1279	1029.000	0.000000	0.000
ENSDART00000168959.2	1347	1097.000	10.615060	376.944
ENSDART00000193893.1	3235	2985.000	0.855535	82.667
ENSDART00000127309.3	2171	1921.000	0.000000	0.000
ENSDART00000136465.3	1685	1435.000	1.616902	75.107
ENSDART00000140067.3	2913	2663.000	0.000000	0.000
ENSDART00000017172.8	3355	3105.000	5.520770	554.893
ENSDART00000157979.2	1309	1059.000	0.262542	9.000
ENSDART00000154424.2	1260	1010.000	2.630446	86.000
ENSDART00000098834.5	3153	2903.000	1.298270	122.000
ENSDART00000180409.1	2874	2624.000	0.000000	0.000
ENSDART00000007122.8	1302	1052.000	0.000000	0.000
ENSDART00000126708.4	4077	3827.000	15.765080	1953.000
ENSDART00000137366.3	1326	1076.000	0.000000	0.000
ENSDART00000163683.3	2574	2324.000	0.265856	20.000
ENSDART00000141684.2	962	712.000	0.000000	0.000
ENSDART00000063716.7	2240	1990.000	0.227211	14.636
ENSDART00000142590.2	759	509.000	0.364155	6.000
ENSDART00000148673.3	1783	1533.000	5.609552	278.367
ENSDART00000149594.3	2016	1766.000	0.000000	0.000
ENSDART00000149453.2	470	220.000	1.914330	13.633
ENSDART00000148866.2	733	483.000	0.000000	0.000
ENSDART00000190359.1	885	635.000	0.000000	0.000
ENSDART00000191355.1	810	560.000	0.000000	0.000
ENSDART00000138983.3	2446	2196.000	0.070338	5.000
ENSDART00000143454.3	2545	2295.000	8.830261	656.000
ENSDART00000086164.6	3547	3297.000	1.979404	211.252
ENSDART00000188565.1	2271	2021.000	0.000000	0.000
ENSDART00000188885.1	2349	2099.000	0.000000	0.000
ENSDART00000192005.1	2265	2015.000	0.000000	0.000
ENSDART00000190484.1	2427	2177.000	0.023923	1.686
ENSDART00000122682.3	1335	1085.000	0.313195	11.000
ENSDART00000189549.1	1378	1128.000	0.000000	0.000
ENSDART00000136904.2	553	303.000	0.000000	0.000
ENSDART00000131624.2	316	66.291	0.000000	0.000
ENSDART00000140520.2	705	455.000	0.000000	0.000
ENSDART00000101751.5	2179	1929.000	1.953800	122.000
ENSDART00000134320.3	791	541.000	0.000000	0.000
ENSDART00000161211.2	880	630.000	0.110377	2.251
ENSDART00000162269.2	1855	1605.000	1.862190	96.749
ENSDART00000167291.2	780	530.000	0.246427	4.228
ENSDART00000059028.5	1363	1113.000	41.131773	1481.904
ENSDART00000158584.2	554	304.000	1.432389	14.096
ENSDART00000134757.2	524	274.000	0.000000	0.000
ENSDART00000181598.1	5650	5400.000	0.000000	0.000
ENSDART00000129829.3	5574	5324.000	2.964822	510.957
ENSDART00000011572.9	2204	1954.000	0.000000	0.000
ENSDART00000191637.1	1862	1612.000	0.000000	0.000
ENSDART00000185356.1	4997	4747.000	0.592208	91.000
ENSDART00000130467.4	1634	1384.000	37.075408	1661.000
ENSDART00000136679.2	869	619.000	0.000000	0.000
ENSDART00000151106.3	1947	1697.000	8.920130	490.005
ENSDART00000182078.1	1640	1390.000	15.417682	693.716
ENSDART00000140162.3	429	179.000	0.927080	5.372
ENSDART00000132873.3	327	77.082	0.000000	0.000
ENSDART00000131413.2	530	280.000	0.000000	0.000
ENSDART00000144001.3	5059	4809.000	2.372246	369.285
ENSDART00000141047.2	795	545.000	0.000000	0.000
ENSDART00000109744.4	3912	3662.000	0.061944	7.343
ENSDART00000155407.3	3613	3363.000	1.469757	160.000
ENSDART00000114411.4	2970	2720.000	0.000000	0.000
ENSDART00000168723.2	2658	2394.000	7.763319	601.616
ENSDART00000162328.2	1262	1012.000	5.777388	189.260
ENSDART00000164187.3	4203	3953.000	1.568011	200.643
ENSDART00000047834.9	7119	6869.000	1.110701	246.967
ENSDART00000138708.2	737	487.000	0.065545	1.033
ENSDART00000133801.3	3823	3573.000	0.772851	89.387
ENSDART00000048628.7	3348	3098.000	0.000000	0.000
ENSDART00000143679.2	642	392.000	0.000000	0.000
ENSDART00000144453.2	515	265.000	0.000000	0.000
ENSDART00000149541.2	792	542.000	0.553218	9.706
ENSDART00000025482.7	1596	1346.000	0.167405	7.294
ENSDART00000157165.3	3869	3619.000	1.038026	121.603
ENSDART00000155079.2	525	275.000	0.000000	0.000
ENSDART00000156941.2	500	250.000	0.000000	0.000
ENSDART00000125158.2	3102	2852.000	1.029026	95.000
ENSDART00000041094.9	3951	3701.000	0.484129	58.000
ENSDART00000172628.2	2923	2673.000	0.000000	0.000
ENSDART00000150207.2	674	424.000	0.728765	10.002
ENSDART00000019975.8	1470	1220.000	1.671172	65.998
ENSDART00000121592.3	1530	1280.000	0.000000	0.000
ENSDART00000152356.3	602	352.000	13.778736	157.000
ENSDART00000168022.2	1609	1359.000	17.776231	782.000
ENSDART00000105545.4	2396	2146.000	13.207352	917.473
ENSDART00000063613.8	2598	2348.000	6.407421	487.000
ENSDART00000052352.5	1289	1039.000	6.303369	212.000
ENSDART00000132145.2	1269	1019.000	0.033749	1.113
ENSDART00000149830.3	2613	2363.000	0.078440	6.000
ENSDART00000180608.1	1775	1525.000	0.000000	0.000
ENSDART00000110509.5	3826	3576.000	1.089724	126.143
ENSDART00000174357.2	343	93.009	0.000000	0.000
ENSDART00000173615.2	594	344.000	1.474068	16.414
ENSDART00000173577.3	3867	3617.000	2.948658	345.240
ENSDART00000173779.2	651	401.000	13.278379	172.360
ENSDART00000075420.5	1032	782.000	0.276531	7.000
ENSDART00000159052.2	723	473.000	0.391870	6.000
ENSDART00000145888.2	1113	863.000	1.539253	43.000
ENSDART00000061321.6	1535	1285.000	0.336571	14.000
ENSDART00000170748.2	780	530.000	0.000000	0.000
ENSDART00000065002.7	798	548.000	4.884159	86.640
ENSDART00000132394.3	312	62.441	0.000000	0.000
ENSDART00000143486.3	1650	1400.000	48.487031	2197.360
ENSDART00000172074.2	833	583.000	8.955102	169.000
ENSDART00000131121.3	3337	3087.000	4.927679	492.410
ENSDART00000151587.3	3394	3144.000	3.727938	379.401
ENSDART00000185223.1	4073	3823.000	2.441893	302.189
ENSDART00000155310.2	1056	806.000	1.023747	26.710
ENSDART00000103434.5	3122	2872.000	1.643082	152.754
ENSDART00000051644.5	1546	1296.000	10.750383	451.000
ENSDART00000145804.2	691	441.000	0.420305	6.000
ENSDART00000180439.1	351	101.003	0.000000	0.000
ENSDART00000173592.2	757	507.000	0.000000	0.000
ENSDART00000173918.2	641	391.000	0.000000	0.000
ENSDART00000113313.3	4225	3975.000	4.903934	631.000
ENSDART00000143543.2	495	245.000	0.000000	0.000
ENSDART00000054368.5	3456	3206.000	0.000000	0.000
ENSDART00000142730.3	1481	1231.000	0.225859	9.000
ENSDART00000149318.2	665	415.000	0.000000	0.000
ENSDART00000149115.3	3412	3162.000	0.000000	0.000
ENSDART00000085528.6	1615	1365.000	0.271582	12.000
ENSDART00000185874.1	868	618.000	0.000000	0.000
ENSDART00000186276.1	1908	1658.000	0.000000	0.000
ENSDART00000148927.2	1242	992.000	0.809681	26.000
ENSDART00000085371.5	957	707.000	4.238427	97.000
ENSDART00000049437.6	6650	6400.000	5.331834	1104.598
ENSDART00000190903.1	5919	5669.000	0.285558	52.402
ENSDART00000163892.2	2182	1932.000	202.048154	12636.000
ENSDART00000167542.2	1019	769.000	0.000000	0.000
ENSDART00000018532.7	990	740.000	15.446227	370.000
ENSDART00000125348.3	893	643.000	25.340859	527.448
ENSDART00000048759.4	1461	1211.000	0.524271	20.552
ENSDART00000164438.2	4238	3988.000	7.693079	993.123
ENSDART00000168527.2	781	531.000	0.000000	0.000
ENSDART00000164957.2	3083	2833.000	0.751071	68.877
ENSDART00000136539.2	3125	2875.000	0.279375	26.000
ENSDART00000138600.3	543	293.000	0.000000	0.000
ENSDART00000125745.3	529	279.000	0.130928	1.182
ENSDART00000036649.8	2092	1842.000	50.261810	2996.921
ENSDART00000134831.2	546	296.000	0.113368	1.086
ENSDART00000134719.3	3885	3635.000	0.662565	77.962
ENSDART00000140920.2	371	121.000	0.000000	0.000
ENSDART00000158915.2	2556	2306.000	0.000000	0.000
ENSDART00000137587.3	609	359.000	0.000000	0.000
ENSDART00000144423.2	937	661.000	0.000000	0.000
ENSDART00000147361.2	369	119.000	0.375200	1.445
ENSDART00000135633.3	2170	1920.000	0.910756	56.605
ENSDART00000193336.1	4781	4531.000	0.000000	0.000
ENSDART00000089031.6	4814	4564.000	0.608875	89.954
ENSDART00000105165.5	1309	1059.000	0.000000	0.000
ENSDART00000135738.3	1529	1279.000	0.000000	0.000
ENSDART00000100992.3	1422	1172.000	0.000000	0.000
ENSDART00000066191.5	1961	1711.000	3.466599	192.000
ENSDART00000140403.3	3212	2962.000	0.671988	64.431
ENSDART00000088908.7	3222	2972.000	0.660769	63.569
ENSDART00000057238.6	1810	1560.000	0.000000	0.000
ENSDART00000166926.2	3456	3206.000	0.019272	2.000
ENSDART00000134399.3	6150	5900.000	2.241012	428.000
ENSDART00000126991.4	3256	3006.000	1.375809	133.874
ENSDART00000183550.1	4674	4424.000	0.363995	52.126
ENSDART00000013563.9	2383	2133.000	1.607624	111.000
ENSDART00000113652.4	955	705.000	0.306734	7.000
ENSDART00000191213.1	618	368.000	0.000000	0.000
ENSDART00000143523.2	479	229.000	0.000000	0.000
ENSDART00000140947.2	761	511.000	0.000000	0.000
ENSDART00000145501.3	1248	998.000	1.148139	37.091
ENSDART00000143121.3	2634	2384.000	0.000000	0.000
ENSDART00000132185.2	1057	807.000	0.000000	0.000
ENSDART00000132098.2	693	443.000	1.300960	18.656
ENSDART00000185217.1	4060	3810.000	0.376124	46.388
ENSDART00000111877.4	2576	2326.000	1.711503	128.865
ENSDART00000103636.5	4542	4292.000	7.456799	1036.000
ENSDART00000173396.2	590	340.000	0.000000	0.000
ENSDART00000113697.4	1484	1234.000	17.416791	695.714
ENSDART00000172768.2	730	480.000	0.000000	0.000
ENSDART00000048218.6	2405	2155.000	3.397474	237.001
ENSDART00000155458.2	1405	1155.000	0.240720	9.000
ENSDART00000098734.4	1072	822.000	61.333921	1632.000
ENSDART00000137464.2	1151	901.000	5.180410	151.090
ENSDART00000136278.3	1024	774.000	0.000000	0.000
ENSDART00000153174.2	707	457.000	0.000000	0.000
ENSDART00000140550.2	567	317.000	0.826245	8.478
ENSDART00000146446.3	603	353.000	0.000000	0.000
ENSDART00000132753.2	582	332.000	1.061240	11.405
ENSDART00000153056.3	855	605.000	0.000000	0.000
ENSDART00000153210.2	636	386.000	30.549485	381.715
ENSDART00000080173.6	1776	1526.000	52.620648	2599.312
ENSDART00000153102.3	908	658.000	0.000000	0.000
ENSDART00000165299.2	788	538.000	0.000000	0.000
ENSDART00000110692.3	1693	1443.000	0.000000	0.000
ENSDART00000064591.6	1834	1584.000	0.000000	0.000
ENSDART00000189291.1	6746	6496.000	0.246367	51.806
ENSDART00000140101.2	886	636.000	0.000000	0.000
ENSDART00000037455.7	1245	995.000	0.186286	6.000
ENSDART00000130281.5	3810	3560.000	0.017355	2.000
ENSDART00000043292.6	2159	1909.000	3.603437	222.675
ENSDART00000181660.1	1519	1269.000	0.000000	0.000
ENSDART00000084834.6	5100	4850.000	2.401100	376.964
ENSDART00000156858.2	468	218.000	0.000000	0.000
ENSDART00000157169.2	881	631.000	0.736249	15.038
ENSDART00000156046.2	539	289.000	0.497024	4.650
ENSDART00000165424.2	4197	3947.000	0.654521	83.625
ENSDART00000171984.3	697	447.000	9.468157	137.000
ENSDART00000164717.2	1665	1415.000	0.000000	0.000
ENSDART00000003997.7	876	626.000	0.000000	0.000
ENSDART00000180723.1	4029	3779.000	0.162740	19.908
ENSDART00000143043.2	1685	1435.000	0.000000	0.000
ENSDART00000179762.1	6862	6612.000	0.054122	11.584
ENSDART00000041625.7	6596	6346.000	0.151977	31.220
ENSDART00000185728.1	6551	6301.000	0.260812	53.197
ENSDART00000143884.2	485	235.000	0.000000	0.000
ENSDART00000010257.9	2471	2221.000	3.532950	254.000
ENSDART00000142000.3	1958	1708.000	0.331002	18.301
ENSDART00000138415.2	2506	2256.000	0.612089	44.699
ENSDART00000134951.3	556	306.000	1.632987	16.175
ENSDART00000146423.2	518	268.000	5.767867	50.038
ENSDART00000141188.4	2068	1818.000	2.887412	169.922
ENSDART00000136470.2	926	676.000	0.867424	18.981
ENSDART00000123137.3	1699	1449.000	0.442341	20.748
ENSDART00000100201.5	1446	1196.000	0.055163	2.136
ENSDART00000022392.8	1379	1129.000	15.815623	578.000
ENSDART00000122036.3	642	392.000	0.000000	0.000
ENSDART00000101969.6	1956	1706.000	13.888997	767.004
ENSDART00000147941.3	1910	1660.000	0.000000	0.000
ENSDART00000149096.2	782	532.000	0.198451	3.418
ENSDART00000175149.2	2054	1804.000	0.000000	0.000
ENSDART00000135403.2	2611	2361.000	2.093516	160.000
ENSDART00000165235.2	1712	1462.000	120.653834	5710.000
ENSDART00000100778.5	1001	751.000	13.412341	326.056
ENSDART00000061144.6	1425	1175.000	15.456324	587.884
ENSDART00000080810.6	1522	1272.000	0.267152	11.000
ENSDART00000136152.2	1985	1735.000	66.775424	3750.280
ENSDART00000171235.3	2026	1776.000	9.214154	529.720
ENSDART00000124600.3	719	469.000	14.230867	216.049
ENSDART00000139101.2	962	712.000	223.031392	5140.361
ENSDART00000133117.3	2262	2012.000	28.433774	1851.868
ENSDART00000127795.3	2403	2153.000	3.388151	236.132
ENSDART00000000250.10	3780	3530.000	32.730247	3740.000
ENSDART00000169041.2	803	553.000	16.269656	291.240
ENSDART00000004181.9	2460	2210.000	7.619824	545.111
ENSDART00000053831.6	2330	2080.000	0.547321	36.851
ENSDART00000172950.2	8040	7790.000	0.099141	25.000
ENSDART00000173202.2	483	233.000	0.000000	0.000
ENSDART00000162830.2	1926	1676.000	0.000000	0.000
ENSDART00000143069.2	1269	1019.000	0.000000	0.000
ENSDART00000142061.3	3060	2810.000	0.906804	82.484
ENSDART00000138422.2	515	265.000	3.440888	29.516
ENSDART00000177963.2	2016	1766.000	0.000000	0.000
ENSDART00000091021.5	2639	2389.000	64.280612	4971.000
ENSDART00000115330.5	5434	5184.000	3.194127	536.000
ENSDART00000168170.2	4309	4059.000	1.240569	163.000
ENSDART00000161878.2	1006	756.000	0.000000	0.000
ENSDART00000141588.2	1267	1017.000	0.000000	0.000
ENSDART00000188047.1	1606	1356.000	0.000000	0.000
ENSDART00000164095.3	1417	1167.000	3.944281	149.000
ENSDART00000131161.3	2141	1891.000	0.098019	6.000
ENSDART00000018614.7	2265	2015.000	0.183975	12.000
ENSDART00000164203.2	655	405.000	0.000000	0.000
ENSDART00000160805.2	603	353.000	0.086795	0.992
ENSDART00000141195.2	429	179.000	0.000000	0.000
ENSDART00000097822.4	2432	2182.000	1.275446	90.087
ENSDART00000143345.2	823	573.000	0.000000	0.000
ENSDART00000142905.2	1332	1082.000	0.160547	5.623
ENSDART00000142484.2	823	573.000	0.000000	0.000
ENSDART00000134872.2	6177	5927.000	0.000000	0.000
ENSDART00000114690.4	8713	8463.000	0.045179	12.377
ENSDART00000149391.2	1757	1507.000	3.853873	188.000
ENSDART00000148520.3	27036	26786.000	0.138726	120.286
ENSDART00000148604.2	870	620.000	0.384367	7.714
ENSDART00000091828.6	26133	25883.000	0.000000	0.000
ENSDART00000065568.6	1610	1360.000	0.772311	34.000
ENSDART00000156003.3	1085	835.000	1.302856	35.215
ENSDART00000065681.7	3744	3494.000	5.656931	639.811
ENSDART00000002571.10	3317	3067.000	2.217865	220.189
ENSDART00000081442.4	4892	4642.000	21.077025	3167.102
ENSDART00000186024.1	2013	1763.000	0.646551	36.898
ENSDART00000164083.2	1533	1283.000	4.360594	181.101
ENSDART00000141230.3	837	587.000	0.000000	0.000
ENSDART00000149894.3	635	385.000	0.292792	3.649
ENSDART00000163633.2	467	217.000	0.000000	0.000
ENSDART00000105896.5	3701	3451.000	15.691498	1752.899
ENSDART00000144542.3	927	677.000	50.834717	1114.029
ENSDART00000186984.1	5605	5355.000	2.387815	413.912
ENSDART00000133425.2	1796	1546.000	0.000000	0.000
ENSDART00000041965.7	2060	1810.000	23.438343	1373.261
ENSDART00000155554.2	4703	4453.000	0.051984	7.493
ENSDART00000188298.1	2032	1782.000	0.000000	0.000
ENSDART00000189060.1	2188	1938.000	0.055898	3.507
ENSDART00000065212.6	2024	1774.000	7.881302	452.584
ENSDART00000146992.3	1505	1255.000	0.000000	0.000
ENSDART00000141966.3	829	579.000	1.525183	28.586
ENSDART00000080660.5	1467	1217.000	0.388302	15.297
ENSDART00000146214.2	480	230.000	0.622199	4.632
ENSDART00000157553.2	4815	4565.000	0.389608	57.573
ENSDART00000144459.3	1516	1266.000	0.000000	0.000
ENSDART00000148220.2	844	594.000	0.000000	0.000
ENSDART00000124616.4	2401	2151.000	50.395917	3509.000
ENSDART00000108719.4	876	626.000	467.158411	9466.427
ENSDART00000147358.2	686	436.000	236.095141	3332.124
ENSDART00000110033.4	2403	2153.000	0.243926	17.000
ENSDART00000181474.1	1404	1154.000	0.000000	0.000
ENSDART00000112728.4	1655	1405.000	0.879500	40.000
ENSDART00000173584.2	1874	1624.000	0.114695	6.029
ENSDART00000171008.2	3261	3011.000	1.396490	136.112
ENSDART00000163706.2	2346	2096.000	0.029478	2.000
ENSDART00000157494.2	2649	2399.000	0.497374	38.624
ENSDART00000166516.2	2580	2330.000	0.000000	0.000
ENSDART00000082017.6	1197	947.000	1.073090	32.895
ENSDART00000170203.2	2481	2231.000	0.000000	0.000
ENSDART00000122374.3	2517	2267.000	0.742405	54.480
ENSDART00000108745.5	1242	992.000	0.000000	0.000
ENSDART00000139826.2	738	488.000	0.328652	5.192
ENSDART00000140814.2	701	451.000	0.301058	4.395
ENSDART00000140054.3	1288	1038.000	2.662168	89.450
ENSDART00000060979.4	1304	1054.000	18.949012	646.509
ENSDART00000131682.2	1024	774.000	1.120684	28.078
ENSDART00000044331.7	3218	2968.000	28.518749	2739.946
ENSDART00000136252.2	631	381.000	0.646699	7.976
ENSDART00000005485.8	1622	1372.000	15.552236	690.708
ENSDART00000173351.2	2340	2090.000	34.702251	2347.748
ENSDART00000130655.4	2341	2091.000	51.274814	3470.609
ENSDART00000121429.4	2471	2221.000	9.910336	712.499
ENSDART00000170906.3	2267	2017.000	0.000000	0.000
ENSDART00000172866.2	783	533.000	2.055498	35.464
ENSDART00000173370.2	734	466.000	4.611265	69.559
ENSDART00000173181.2	876	626.000	0.450036	9.119
ENSDART00000134678.2	976	726.000	1.574409	37.000
ENSDART00000025487.7	2210	1960.000	7.560516	479.684
ENSDART00000097755.6	6139	5889.000	8.112404	1546.460
ENSDART00000134526.3	887	637.000	7.463396	153.895
ENSDART00000111863.3	765	515.000	2.885616	48.105
ENSDART00000109818.5	833	583.000	0.000000	0.000
ENSDART00000139835.2	742	492.000	0.000000	0.000
ENSDART00000123002.4	1382	1132.000	0.420884	15.423
ENSDART00000192532.1	1228	978.000	18.685504	591.550
ENSDART00000165725.2	593	343.000	0.000000	0.000
ENSDART00000165587.2	955	705.000	24.407262	557.001
ENSDART00000167652.3	2130	1880.000	8.027119	488.501
ENSDART00000153259.2	962	712.000	0.000000	0.000
ENSDART00000105484.5	4621	4371.000	1.052871	148.972
ENSDART00000121550.4	4450	4200.000	14.193549	1929.692
ENSDART00000041447.7	4314	4064.000	1.579322	207.765
ENSDART00000017376.10	3771	3521.000	0.408363	46.544
ENSDART00000153112.3	1926	1676.000	5.363785	291.000
ENSDART00000173211.2	3177	2927.000	0.000000	0.000
ENSDART00000173265.2	482	232.000	0.000000	0.000
ENSDART00000168621.2	3920	3670.000	0.210458	25.002
ENSDART00000160469.2	1005	755.000	2.774375	67.805
ENSDART00000159386.2	3187	2937.000	3.367933	320.195
ENSDART00000166280.4	714	464.000	46.405258	697.000
ENSDART00000154504.2	5186	4936.000	2.340717	374.000
ENSDART00000153256.3	5635	5385.000	0.871668	151.944
ENSDART00000123534.3	6720	6470.000	0.090986	19.056
ENSDART00000101201.4	988	738.000	6.027796	144.000
ENSDART00000139790.2	640	390.000	0.000000	0.000
ENSDART00000108968.4	1182	932.000	0.000000	0.000
ENSDART00000021559.9	4483	4233.000	10.670883	1462.165
ENSDART00000173801.2	380	130.000	0.000000	0.000
ENSDART00000006132.8	1713	1463.000	386.179805	18288.643
ENSDART00000144817.2	471	221.000	1.028343	7.357
ENSDART00000128726.4	2170	1920.000	3.685849	229.080
ENSDART00000016121.8	923	673.000	0.927361	20.203
ENSDART00000139595.2	491	241.000	0.000000	0.000
ENSDART00000164533.2	3211	2961.000	1.134866	108.775
ENSDART00000004065.6	1260	1010.000	11.592317	379.000
ENSDART00000180906.1	415	165.000	0.000000	0.000
ENSDART00000184788.1	618	368.000	0.000000	0.000
ENSDART00000162074.2	874	624.000	69.233520	1398.455
ENSDART00000170889.3	924	674.000	4.936493	107.703
ENSDART00000166126.2	429	179.000	11.881010	68.842
ENSDART00000104113.5	878	628.000	0.000000	0.000
ENSDART00000146822.3	905	655.000	0.000000	0.000
ENSDART00000135891.2	639	389.000	0.000000	0.000
ENSDART00000105050.4	869	619.000	0.000000	0.000
ENSDART00000152005.2	231	14.032	11.008047	5.000
ENSDART00000037371.8	4449	4199.000	2.707412	368.000
ENSDART00000126598.3	2590	2340.000	12.589340	953.600
ENSDART00000172480.2	551	301.000	0.000000	0.000
ENSDART00000185686.1	1599	1349.000	0.000000	0.000
ENSDART00000136765.2	890	640.000	2329.951424	48269.683
ENSDART00000134922.2	2331	2081.000	1.573570	106.000
ENSDART00000122059.4	2022	1772.000	1.821417	104.477
ENSDART00000137047.3	948	698.000	2.368191	53.508
ENSDART00000135578.2	848	598.000	0.672343	13.015
ENSDART00000133512.2	928	678.000	0.273385	6.000
ENSDART00000007997.8	1781	1531.000	33.798079	1675.000
ENSDART00000065025.6	355	105.001	0.000000	0.000
ENSDART00000179772.1	1138	888.000	0.000000	0.000
ENSDART00000159711.2	1589	1339.000	1.253924	54.350
ENSDART00000171099.2	746	496.000	0.841312	13.508
ENSDART00000177773.2	2745	2495.000	0.195446	15.785
ENSDART00000165834.2	380	130.000	0.000000	0.000
ENSDART00000074077.5	1414	1164.000	0.000000	0.000
ENSDART00000165928.2	1177	927.000	0.097331	2.921
ENSDART00000193908.1	1338	1088.000	0.059042	2.079
ENSDART00000132206.3	1069	819.000	0.377197	10.000
ENSDART00000144841.2	919	669.000	0.000000	0.000
ENSDART00000136933.2	515	265.000	0.000000	0.000
ENSDART00000165565.2	4401	4151.000	3.691317	496.000
ENSDART00000133441.2	6912	6662.000	0.947303	204.287
ENSDART00000180100.1	5661	5411.000	0.021197	3.713
ENSDART00000172053.2	1804	1554.000	22.246634	1119.085
ENSDART00000171725.2	609	359.000	0.000000	0.000
ENSDART00000184862.1	5714	5464.000	0.032989	5.835
ENSDART00000192290.1	5154	4904.000	1.171239	185.927
ENSDART00000172781.2	648	398.000	0.000000	0.000
ENSDART00000061632.6	4248	3998.000	1.777205	230.000
ENSDART00000007630.7	2340	2090.000	3.163151	214.000
ENSDART00000147627.2	3915	3665.000	0.000000	0.000
ENSDART00000089836.6	4421	4171.000	2.703367	365.000
ENSDART00000128773.3	773	523.000	1.013200	17.153
ENSDART00000184915.1	2306	2056.000	0.602958	40.129
ENSDART00000131041.3	2080	1830.000	0.062762	3.718
ENSDART00000132278.4	2416	2166.000	2.618201	183.573
ENSDART00000161834.2	2271	2021.000	0.648526	42.427
ENSDART00000171520.2	1087	837.000	0.494921	13.409
ENSDART00000171211.2	1302	1052.000	0.606009	20.637
ENSDART00000132522.2	508	258.000	0.119738	1.000
ENSDART00000024590.8	5206	4956.000	0.509231	81.695
ENSDART00000180003.1	309	59.592	0.000000	0.000
ENSDART00000157317.3	1991	1741.000	0.887835	50.036
ENSDART00000124998.3	981	731.000	4.902222	116.000
ENSDART00000075676.7	2065	1815.000	0.119144	7.000
ENSDART00000132889.2	734	484.000	0.000000	0.000
ENSDART00000173391.2	659	409.000	0.226655	3.001
ENSDART00000033947.7	2368	2118.000	0.043757	3.000
ENSDART00000007531.9	7426	7176.000	1.076829	250.136
ENSDART00000183029.1	8553	8303.000	1.035208	278.234
ENSDART00000187183.1	8690	8440.000	0.000000	0.000
ENSDART00000188521.1	8649	8399.000	0.000000	0.000
ENSDART00000171951.3	8663	8413.000	0.000000	0.000
ENSDART00000170157.2	2329	2079.000	6.196322	417.000
ENSDART00000088043.7	975	725.000	0.000000	0.000
ENSDART00000154133.2	1582	1332.000	0.162348	7.000
ENSDART00000179880.1	1494	1244.000	0.000000	0.000
ENSDART00000101789.6	3137	2887.000	11.203463	1047.000
ENSDART00000153569.3	1374	1124.000	0.852016	31.000
ENSDART00000112118.5	1492	1242.000	0.000000	0.000
ENSDART00000156305.2	605	355.000	0.000000	0.000
ENSDART00000192993.1	5021	4771.000	0.563329	87.000
ENSDART00000156248.2	820	570.000	0.000000	0.000
ENSDART00000004071.7	1064	814.000	2.618648	69.000
ENSDART00000140844.2	3043	2793.000	0.353941	32.000
ENSDART00000110447.4	2649	2399.000	0.000000	0.000
ENSDART00000150213.3	2468	2208.000	3.259937	233.000
ENSDART00000161828.2	1043	793.000	11.492148	295.000
ENSDART00000048675.6	2218	1968.000	12.200622	777.239
ENSDART00000139561.2	505	255.000	32.438388	267.761
ENSDART00000021417.9	3586	3336.000	2.346713	253.416
ENSDART00000141463.3	11266	11016.000	1.696617	605.000
ENSDART00000173097.2	539	289.000	0.000000	0.000
ENSDART00000162121.3	9117	8867.000	0.000000	0.000
ENSDART00000042158.5	1578	1328.000	20.238279	870.000
ENSDART00000125237.3	799	549.000	0.000000	0.000
ENSDART00000135850.2	435	185.000	0.300000	1.797
ENSDART00000138604.3	1725	1475.000	1.030519	49.203
ENSDART00000088668.7	1563	1313.000	0.000000	0.000
ENSDART00000142922.2	2202	1952.000	13.630362	861.261
ENSDART00000012164.10	1476	1226.000	7.458537	296.000
ENSDART00000173042.2	3879	3629.000	0.000000	0.000
ENSDART00000169012.2	3924	3674.000	0.361561	43.000
ENSDART00000132029.2	712	462.000	17.521856	262.041
ENSDART00000129295.3	783	533.000	495.191477	8543.739
ENSDART00000152780.3	3879	3629.000	0.102152	12.000
ENSDART00000152757.2	870	620.000	0.000000	0.000
ENSDART00000073432.6	7252	7002.000	0.108072	24.495
ENSDART00000182207.1	1398	1148.000	0.000000	0.000
ENSDART00000181448.1	6413	6163.000	0.362333	72.285
ENSDART00000161036.2	3123	2873.000	3.786664	352.160
ENSDART00000022620.8	2926	2676.000	4.354891	377.234
ENSDART00000162324.2	7965	7715.000	0.000000	0.000
ENSDART00000151772.3	751	501.000	0.000000	0.000
ENSDART00000188650.1	8639	8389.000	0.716635	194.606
ENSDART00000143261.2	289	42.036	0.000000	0.000
ENSDART00000138237.2	221	11.965	0.000000	0.000
ENSDART00000139099.2	508	258.000	0.000000	0.000
ENSDART00000131619.3	593	343.000	0.000000	0.000
ENSDART00000115344.5	2064	1814.000	1.506371	88.454
ENSDART00000135626.3	763	513.000	0.000000	0.000
ENSDART00000193390.1	1991	1741.000	0.000000	0.000
ENSDART00000183949.1	2416	2166.000	0.000000	0.000
ENSDART00000056927.7	991	741.000	0.375212	9.000
ENSDART00000193550.1	1343	1093.000	0.000000	0.000
ENSDART00000044125.7	1206	956.000	36.966292	1143.961
ENSDART00000152418.3	948	698.000	0.000000	0.000
ENSDART00000152668.2	877	627.000	0.198980	4.039
ENSDART00000153500.3	1459	1209.000	9.351150	365.964
ENSDART00000190666.1	228	13.360	0.000000	0.000
ENSDART00000036926.8	1672	1422.000	0.934160	43.000
ENSDART00000155396.3	1708	1458.000	8.708366	411.000
ENSDART00000146602.3	2164	1914.000	3.300661	204.499
ENSDART00000148611.2	512	262.000	0.000000	0.000
ENSDART00000181442.1	1847	1597.000	0.067730	3.501
ENSDART00000122349.4	3426	3176.000	10.845430	1115.000
ENSDART00000135046.2	1040	790.000	1.079069	27.595
ENSDART00000058221.7	2496	2246.000	25.520047	1855.405
ENSDART00000081918.5	1837	1587.000	0.000000	0.000
ENSDART00000114923.4	1682	1432.000	0.582469	27.000
ENSDART00000128145.3	4711	4461.000	6.106702	881.833
ENSDART00000152134.2	1068	818.000	0.119588	3.167
ENSDART00000052641.5	1974	1724.000	360.221729	20102.718
ENSDART00000148453.1	856	606.000	0.000000	0.000
ENSDART00000148373.2	872	622.000	0.199734	4.022
ENSDART00000148950.1	829	579.000	0.000000	0.000
ENSDART00000148821.1	729	479.000	0.532764	8.261
ENSDART00000058956.7	1882	1632.000	51.138666	2701.576
ENSDART00000189335.1	1797	1547.000	39.446217	1975.346
ENSDART00000183920.1	1742	1492.000	27.063564	1307.078
ENSDART00000149916.3	876	626.000	0.000000	0.000
ENSDART00000150070.2	658	408.000	0.000000	0.000
ENSDART00000150138.2	770	520.000	0.000000	0.000
ENSDART00000149207.2	559	309.000	4.531966	45.331
ENSDART00000063357.6	1901	1651.000	4.840053	258.669
ENSDART00000174048.2	1739	1489.000	0.610066	29.405
ENSDART00000174287.2	1985	1735.000	0.000000	0.000
ENSDART00000161866.2	1077	827.000	0.000000	0.000
ENSDART00000168456.2	1342	1092.000	0.064013	2.263
ENSDART00000009859.9	2750	2500.000	1.359268	110.000
ENSDART00000167312.2	472	222.000	0.000000	0.000
ENSDART00000027598.9	1496	1246.000	100.418554	4050.229
ENSDART00000137865.2	386	136.000	0.000000	0.000
ENSDART00000151375.3	3093	2843.000	14.964296	1377.148
ENSDART00000010997.8	2501	2251.000	89.561548	6525.964
ENSDART00000188025.1	5591	5341.000	1.242913	214.887
ENSDART00000183745.1	5073	4823.000	0.000000	0.000
ENSDART00000145079.2	490	240.000	0.000000	0.000
ENSDART00000190812.1	1822	1572.000	0.000000	0.000
ENSDART00000192428.1	1983	1733.000	0.000000	0.000
ENSDART00000171135.2	835	585.000	0.590794	11.188
ENSDART00000168825.2	948	698.000	0.061055	1.380
ENSDART00000171212.2	916	666.000	0.000000	0.000
ENSDART00000158215.2	733	483.000	0.000000	0.000
ENSDART00000170265.2	761	511.000	0.218428	3.613
ENSDART00000171206.2	1655	1405.000	23.843333	1084.403
ENSDART00000186779.1	2993	2743.000	15.349796	1362.938
ENSDART00000182956.1	3150	2900.000	0.000000	0.000
ENSDART00000153547.2	1070	820.000	0.000000	0.000
ENSDART00000113362.4	5928	5678.000	0.036509	6.710
ENSDART00000191326.1	5976	5726.000	0.855611	158.590
ENSDART00000126737.4	1133	883.000	3.918409	112.000
ENSDART00000173900.2	628	378.000	0.000000	0.000
ENSDART00000144547.2	1031	781.000	0.000000	0.000
ENSDART00000128869.4	2970	2720.000	2.208841	194.483
ENSDART00000179977.1	2540	2290.000	0.000000	0.000
ENSDART00000191608.1	2283	2033.000	0.000000	0.000
ENSDART00000123225.3	4166	3916.000	0.991246	125.653
ENSDART00000102482.6	504	254.000	86.184686	708.617
ENSDART00000136215.2	770	520.000	3.468463	58.383
ENSDART00000146574.2	802	552.000	0.000000	0.000
ENSDART00000078447.7	1587	1337.000	29.552317	1279.000
ENSDART00000140900.2	769	519.000	0.000000	0.000
ENSDART00000133938.3	1010	760.000	0.000000	0.000
ENSDART00000002764.9	1609	1359.000	13.138953	578.000
ENSDART00000159346.2	1253	1003.000	8.707652	282.715
ENSDART00000181112.1	717	467.000	0.085319	1.290
ENSDART00000099787.5	2313	2063.000	4.851230	323.965
ENSDART00000051792.6	4617	4367.000	2.538073	358.785
ENSDART00000091529.5	2501	2251.000	5.172987	376.933
ENSDART00000152441.2	3178	2928.000	0.021103	2.000
ENSDART00000143857.2	646	396.000	0.000000	0.000
ENSDART00000149784.2	1083	833.000	1.754395	47.306
ENSDART00000149017.2	420	170.000	1.398084	7.694
ENSDART00000134408.2	883	633.000	21.675073	444.132
ENSDART00000135203.2	439	189.000	31.102812	190.287
ENSDART00000136831.3	1053	803.000	0.000000	0.000
ENSDART00000131612.3	1200	950.000	0.000000	0.000
ENSDART00000150995.2	1537	1287.000	4.656671	194.000
ENSDART00000010774.7	3177	2927.000	3.018531	286.000
ENSDART00000077978.5	721	471.000	40.422607	616.301
ENSDART00000138130.2	673	423.000	1.219563	16.699
ENSDART00000041609.7	3689	3439.000	19.361894	2155.399
ENSDART00000153598.3	3445	3195.000	0.179084	18.521
ENSDART00000155806.2	828	578.000	0.079022	1.479
ENSDART00000132812.2	847	597.000	0.066870	1.292
ENSDART00000146065.4	2193	1943.000	0.186145	11.708
ENSDART00000114876.5	1357	1107.000	0.000000	0.000
ENSDART00000173864.2	948	698.000	6.860072	155.000
ENSDART00000022204.5	2587	2337.000	0.659840	49.917
ENSDART00000137343.2	1887	1637.000	1.096114	58.083
ENSDART00000151174.2	1639	1389.000	0.000000	0.000
ENSDART00000163231.2	684	434.000	12.099511	169.983
ENSDART00000138328.2	3834	3584.000	4.056344	470.598
ENSDART00000131720.2	469	219.000	4.655027	33.000
ENSDART00000151299.3	6036	5786.000	0.196837	36.867
ENSDART00000022761.8	5877	5627.000	0.000000	0.000
ENSDART00000133962.4	1428	1178.000	0.000000	0.000
ENSDART00000166798.2	1288	1038.000	0.000000	0.000
ENSDART00000148191.2	1938	1688.000	0.457530	25.000
ENSDART00000136624.2	4107	3857.000	0.783813	97.861
ENSDART00000077775.5	3114	2864.000	0.249588	23.139
ENSDART00000189810.1	978	728.000	0.000000	0.000
ENSDART00000182705.1	453	203.000	0.000000	0.000
ENSDART00000149263.3	1476	1226.000	0.000000	0.000
ENSDART00000153776.2	1068	818.000	18.360084	486.156
ENSDART00000091876.6	4038	3788.000	2.257841	276.854
ENSDART00000164632.2	3689	3439.000	0.066077	7.356
ENSDART00000171267.2	1775	1525.000	3.647722	180.069
ENSDART00000165005.2	2054	1804.000	102.483393	5984.635
ENSDART00000166496.3	4525	4275.000	11.053236	1529.583
ENSDART00000173515.2	13728	13478.000	13.190834	5755.000
ENSDART00000082296.6	1352	1102.000	0.112132	4.000
ENSDART00000074959.6	2024	1774.000	0.139312	8.000
ENSDART00000186378.1	1104	854.000	0.000000	0.000
ENSDART00000188253.1	1158	908.000	0.000000	0.000
ENSDART00000191930.1	1056	806.000	0.000000	0.000
ENSDART00000186458.1	1122	872.000	0.000000	0.000
ENSDART00000110097.3	1364	1114.000	0.149447	5.389
ENSDART00000151761.2	1642	1392.000	0.000000	0.000
ENSDART00000170323.2	864	614.000	0.000000	0.000
ENSDART00000131469.2	1080	830.000	0.037220	1.000
ENSDART00000020296.7	4119	3869.000	0.806446	101.000
ENSDART00000189096.1	3970	3720.000	0.000000	0.000
ENSDART00000151501.2	2717	2467.000	0.363146	29.000
ENSDART00000101571.4	1870	1620.000	7.159045	375.420
ENSDART00000140808.3	941	691.000	0.000000	0.000
ENSDART00000140967.2	770	520.000	0.100192	1.686
ENSDART00000145602.2	322	72.149	0.000000	0.000
ENSDART00000077769.7	1458	1208.000	55.474877	2169.256
ENSDART00000174799.2	3068	2818.000	3.460414	315.658
ENSDART00000158553.2	1056	806.000	1.226499	32.000
ENSDART00000151498.2	1641	1391.000	0.000000	0.000
ENSDART00000180258.1	1642	1392.000	0.000000	0.000
ENSDART00000168351.2	571	321.000	0.000000	0.000
ENSDART00000158370.2	619	369.000	1.735668	20.732
ENSDART00000163393.2	579	329.000	0.000000	0.000
ENSDART00000162359.2	6034	5784.000	8.393574	1571.531
ENSDART00000164639.2	582	332.000	0.151518	1.628
ENSDART00000180209.1	2301	2051.000	0.000000	0.000
ENSDART00000169447.2	1863	1613.000	0.212764	11.109
ENSDART00000167209.3	2250	2000.000	0.741419	48.000
ENSDART00000074490.5	1278	1028.000	0.000000	0.000
ENSDART00000132800.3	2230	1980.000	0.483670	31.000
ENSDART00000189136.1	1914	1664.000	0.000000	0.000
ENSDART00000059514.7	5108	4858.000	2.458023	386.537
ENSDART00000156577.3	2676	2426.000	0.611227	48.000
ENSDART00000156031.2	7798	7548.000	2.341870	572.193
ENSDART00000180172.1	6214	5964.000	0.000000	0.000
ENSDART00000084745.6	6153	5903.000	0.000000	0.000
ENSDART00000192801.1	6109	5859.000	0.000000	0.000
ENSDART00000175577.2	6093	5843.000	0.099436	18.807
ENSDART00000114043.4	1445	1195.000	0.764115	29.558
ENSDART00000141078.2	599	349.000	0.400048	4.519
ENSDART00000113656.5	2392	2142.000	4.065957	281.923
ENSDART00000169114.2	1910	1660.000	0.000000	0.000
ENSDART00000142259.3	2886	2636.000	0.426900	36.427
ENSDART00000148369.3	793	543.000	0.785026	13.798
ENSDART00000136175.3	870	620.000	0.000000	0.000
ENSDART00000145605.2	606	356.000	0.000000	0.000
ENSDART00000138757.2	763	513.000	0.000000	0.000
ENSDART00000056466.8	1730	1480.000	0.000000	0.000
ENSDART00000166198.2	3282	3032.000	13.143316	1289.976
ENSDART00000147474.3	1822	1572.000	9.334552	475.000
ENSDART00000142857.3	570	320.000	0.395420	4.096
ENSDART00000134834.2	849	599.000	0.159664	3.096
ENSDART00000140015.3	871	621.000	0.000000	0.000
ENSDART00000141247.3	612	362.000	0.000000	0.000
ENSDART00000049075.8	3494	3244.000	10.925244	1147.254
ENSDART00000040538.8	3671	3421.000	3.938511	436.147
ENSDART00000185369.1	2148	1898.000	0.573437	35.231
ENSDART00000172496.3	2044	1794.000	0.000000	0.000
ENSDART00000191715.1	2261	2011.000	0.038446	2.503
ENSDART00000192546.1	3034	2784.000	0.108412	9.770
ENSDART00000027803.9	2502	2252.000	0.000000	0.000
ENSDART00000187808.1	2661	2411.000	0.000000	0.000
ENSDART00000057645.6	2786	2536.000	14.666606	1204.000
ENSDART00000156920.3	504	254.000	0.000000	0.000
ENSDART00000155151.2	1866	1616.000	0.989665	51.770
ENSDART00000105526.5	1743	1493.000	0.853114	41.230
ENSDART00000139382.3	3040	2790.000	1.505869	136.000
ENSDART00000047220.9	2018	1768.000	0.000000	0.000
ENSDART00000145428.2	859	609.000	2.007333	39.572
ENSDART00000174021.2	693	443.000	0.000000	0.000
ENSDART00000131419.3	861	611.000	0.549504	10.868
ENSDART00000067489.7	1839	1589.000	37.668964	1937.560
ENSDART00000159902.2	3820	3570.000	3.123859	361.000
ENSDART00000153502.3	863	613.000	8.736634	173.361
ENSDART00000100756.5	435	185.000	0.000000	0.000
ENSDART00000134520.3	1194	944.000	0.777984	23.773
ENSDART00000166776.2	2671	2421.000	0.293485	23.000
ENSDART00000126196.4	4614	4364.000	0.000000	0.000
ENSDART00000099916.5	6241	5991.000	0.176565	34.241
ENSDART00000011506.8	1432	1182.000	0.784072	30.000
ENSDART00000141827.2	685	435.000	8.309005	117.000
ENSDART00000163814.2	4025	3775.000	0.807987	98.734
ENSDART00000186119.1	2781	2531.000	0.017973	1.473
ENSDART00000190283.1	3668	3418.000	0.247683	27.404
ENSDART00000165016.2	3091	2841.000	0.098722	9.079
ENSDART00000155660.2	595	345.000	0.179087	2.000
ENSDART00000109063.3	1791	1541.000	0.080188	4.000
ENSDART00000167915.2	5389	5139.000	2.098494	349.087
ENSDART00000159638.2	2478	2228.000	0.000000	0.000
ENSDART00000101261.6	1503	1253.000	4.142005	168.000
ENSDART00000152239.3	1074	824.000	0.873794	23.307
ENSDART00000104936.6	502	252.000	0.000000	0.000
ENSDART00000152258.2	145	4.952	0.000000	0.000
ENSDART00000152498.2	1022	772.000	0.635940	15.892
ENSDART00000043251.8	1741	1491.000	4.759343	229.706
ENSDART00000112098.4	4308	4058.000	3.060317	402.000
ENSDART00000123844.4	1147	897.000	0.000000	0.000
ENSDART00000159462.2	1203	953.000	5.834881	180.000
ENSDART00000029946.9	2065	1815.000	30.826789	1811.142
ENSDART00000056453.7	1299	1049.000	34.664900	1177.099
ENSDART00000062699.6	1595	1345.000	0.367494	16.000
ENSDART00000123832.4	1985	1735.000	302.865064	17009.685
ENSDART00000184930.1	4062	3812.000	2.104296	259.661
ENSDART00000188713.1	4155	3905.000	0.000000	0.000
ENSDART00000145291.2	578	328.000	0.000000	0.000
ENSDART00000136157.3	742	492.000	0.000000	0.000
ENSDART00000133813.4	1008	758.000	0.070523	1.730
ENSDART00000176451.2	2411	2161.000	1.090308	76.270
ENSDART00000172931.2	1901	1651.000	0.037423	2.000
ENSDART00000133701.2	2429	2179.000	4.735236	334.000
ENSDART00000076265.4	2678	2428.000	12.988760	1020.855
ENSDART00000131881.2	749	499.000	1.312644	21.203
ENSDART00000131638.3	891	641.000	0.220902	4.584
ENSDART00000188078.1	3600	3350.000	0.464389	50.359
ENSDART00000104008.4	843	593.000	6.251424	120.000
ENSDART00000141683.2	1806	1556.000	2.884769	145.301
ENSDART00000146793.2	1773	1523.000	0.692635	34.147
ENSDART00000134326.3	3009	2759.000	18.101077	1616.604
ENSDART00000135772.2	1773	1523.000	0.857160	42.258
ENSDART00000167089.2	5307	5057.000	0.969988	158.784
ENSDART00000112382.4	8358	8108.000	3.875935	1017.274
ENSDART00000030557.8	1316	1066.000	5.411006	186.717
ENSDART00000145333.3	418	168.000	2.442607	13.283
ENSDART00000159939.2	1284	1034.000	2.286117	76.519
ENSDART00000165025.2	1932	1682.000	26.530069	1444.481
ENSDART00000173008.2	3489	3239.000	0.000000	0.000
ENSDART00000190885.1	3850	3600.000	0.000000	0.000
ENSDART00000160836.2	1930	1680.000	0.000000	0.000
ENSDART00000189867.1	3850	3600.000	0.000000	0.000
ENSDART00000157159.3	6218	5968.000	0.132390	25.576
ENSDART00000173159.2	176	6.695	429.094247	93.000
ENSDART00000173433.2	346	96.006	40.440175	125.678
ENSDART00000065365.5	2309	2059.000	4.035974	269.000
ENSDART00000159678.2	1051	801.000	0.000000	0.000
ENSDART00000092690.7	4383	4133.000	3.812029	509.999
ENSDART00000150040.2	1434	1184.000	0.000000	0.000
ENSDART00000146045.3	2399	2149.000	0.000000	0.000
ENSDART00000179730.1	5446	5196.000	0.000000	0.000
ENSDART00000182582.1	6206	5956.000	0.511737	98.662
ENSDART00000169932.2	3733	3483.000	1.043566	117.658
ENSDART00000189302.1	3810	3560.000	0.000000	0.000
ENSDART00000188336.1	3705	3455.000	0.102501	11.464
ENSDART00000002985.7	1423	1173.000	1.234362	46.869
ENSDART00000135144.2	1062	812.000	2.095570	55.082
ENSDART00000125188.4	1243	993.000	10.921221	351.049
ENSDART00000148656.3	763	513.000	0.000000	0.000
ENSDART00000133823.2	575	325.000	0.000000	0.000
ENSDART00000147505.2	610	360.000	0.000000	0.000
ENSDART00000144035.3	679	429.000	2.554498	35.474
ENSDART00000146070.4	9165	8915.000	2.559451	738.611
ENSDART00000148608.3	774	524.000	4.004388	67.923
ENSDART00000088222.6	2961	2711.000	0.000000	0.000
ENSDART00000169292.3	2915	2665.000	0.000000	0.000
ENSDART00000188037.1	2808	2558.000	0.255805	21.182
ENSDART00000141068.2	2699	2449.000	13.724373	1088.000
ENSDART00000089386.6	2447	2180.000	1.513835	106.827
ENSDART00000136504.2	730	480.000	0.654984	10.177
ENSDART00000123011.3	1866	1616.000	0.000000	0.000
ENSDART00000169966.2	3093	2843.000	3.814017	351.000
ENSDART00000167344.2	806	556.000	0.000000	0.000
ENSDART00000149170.2	825	575.000	0.000000	0.000
ENSDART00000126617.4	2239	1989.000	3.541917	228.045
ENSDART00000185043.1	2833	2583.000	0.000000	0.000
ENSDART00000182722.1	2439	2189.000	0.000000	0.000
ENSDART00000092773.6	1780	1530.000	13.729979	680.000
ENSDART00000012039.8	3396	3146.000	0.150993	15.377
ENSDART00000159789.3	1733	1483.000	0.000000	0.000
ENSDART00000172841.2	5502	5252.000	0.074597	12.682
ENSDART00000135985.4	3723	3473.000	1.014034	114.000
ENSDART00000166244.2	610	360.000	0.000000	0.000
ENSDART00000184051.1	8078	7828.000	0.083532	21.167
ENSDART00000156726.2	7591	7341.000	0.475595	113.016
ENSDART00000187126.1	3268	3018.000	0.000000	0.000
ENSDART00000147001.3	1175	925.000	3.172738	95.000
ENSDART00000185310.1	1066	816.000	0.000000	0.000
ENSDART00000174020.2	5030	4780.000	0.265367	41.060
ENSDART00000184821.1	5641	5391.000	0.000000	0.000
ENSDART00000155658.2	2497	2247.000	0.513033	37.316
ENSDART00000114723.4	1866	1616.000	0.223357	11.684
ENSDART00000025724.7	2513	2263.000	5.433140	398.000
ENSDART00000146896.2	745	495.000	0.000000	0.000
ENSDART00000133243.2	517	267.000	0.000000	0.000
ENSDART00000140133.2	561	311.000	9.081632	91.426
ENSDART00000104866.5	1636	1386.000	32.242572	1446.574
ENSDART00000136131.3	923	673.000	0.000000	0.000
ENSDART00000181143.1	1025	775.000	0.000000	0.000
ENSDART00000014840.6	1640	1390.000	1.224572	55.099
ENSDART00000125860.3	1366	1116.000	0.772328	27.901
ENSDART00000046951.9	3241	2978.000	1.667181	160.715
ENSDART00000144571.4	1360	1100.000	0.000000	0.000
ENSDART00000170952.2	1427	1177.000	2.729664	104.000
ENSDART00000163203.3	6054	5804.000	0.124341	23.361
ENSDART00000191946.1	3732	3482.000	0.000000	0.000
ENSDART00000190012.1	3766	3516.000	0.000000	0.000
ENSDART00000190305.1	4154	3904.000	0.396667	50.128
ENSDART00000182960.1	3892	3642.000	0.000000	0.000
ENSDART00000190184.1	3892	3642.000	0.000000	0.000
ENSDART00000182687.1	3600	3350.000	0.000000	0.000
ENSDART00000174278.2	4071	3821.000	0.255594	31.614
ENSDART00000191591.1	3539	3289.000	1.740795	185.336
ENSDART00000180424.1	4193	3943.000	0.048877	6.239
ENSDART00000169373.2	2202	1952.000	0.000000	0.000
ENSDART00000134805.2	815	565.000	630.600986	11533.223
ENSDART00000073717.6	704	454.000	1.973306	29.000
ENSDART00000146718.2	583	333.000	0.000000	0.000
ENSDART00000132571.3	3274	3024.000	1.921923	188.133
ENSDART00000142972.2	1494	1244.000	4.614533	185.821
ENSDART00000189936.1	1542	1292.000	2.473713	103.457
ENSDART00000161771.3	2918	2668.000	12.343362	1066.024
ENSDART00000174351.2	4900	4650.000	1.982825	298.459
ENSDART00000139114.2	521	271.000	0.000000	0.000
ENSDART00000081326.5	3285	3035.000	9.099787	894.000
ENSDART00000168060.2	553	303.000	0.407821	4.000
ENSDART00000168181.2	1289	1039.000	0.689218	23.180
ENSDART00000163636.2	534	284.000	0.524267	4.820
ENSDART00000142975.2	772	522.000	0.210946	3.564
ENSDART00000173262.2	2886	2636.000	5.508138	470.000
ENSDART00000078186.4	1125	875.000	0.000000	0.000
ENSDART00000166258.2	318	68.234	0.000000	0.000
ENSDART00000160499.2	1800	1550.000	3.129107	157.000
ENSDART00000158677.2	2203	1953.000	2.309771	146.022
ENSDART00000160495.2	889	639.000	0.337344	6.978
ENSDART00000135987.2	3792	3542.000	0.000000	0.000
ENSDART00000183417.1	6018	5768.000	0.610565	114.000
ENSDART00000173150.2	1888	1638.000	5.563659	295.000
ENSDART00000167828.3	773	523.000	2.126440	36.000
ENSDART00000148512.3	1126	876.000	0.000000	0.000
ENSDART00000192931.1	1238	988.000	0.187606	6.000
ENSDART00000092299.6	1319	1069.000	0.000000	0.000
ENSDART00000090962.6	5312	5062.000	0.589602	96.611
ENSDART00000188370.1	5692	5442.000	0.000000	0.000
ENSDART00000177621.2	5719	5469.000	0.205142	36.317
ENSDART00000090922.5	5427	5177.000	0.348936	58.475
ENSDART00000141868.2	851	601.000	3.653649	71.080
ENSDART00000187266.1	330	80.056	6.427355	16.656
ENSDART00000188728.1	339	89.016	0.000000	0.000
ENSDART00000156032.3	7439	7189.000	2.095435	487.630
ENSDART00000114190.4	2688	2438.000	0.000000	0.000
ENSDART00000185765.1	2759	2509.000	0.000000	0.000
ENSDART00000192332.1	4027	3777.000	0.048287	5.904
ENSDART00000135933.4	3553	3303.000	2.450464	262.002
ENSDART00000171971.2	1689	1439.000	0.000000	0.000
ENSDART00000156444.2	1424	1174.000	0.026314	1.000
ENSDART00000064586.6	1728	1478.000	11.962915	572.347
ENSDART00000103757.4	2533	2283.000	0.581855	43.000
ENSDART00000040555.6	3300	3050.000	2.395729	236.529
ENSDART00000042672.7	2703	2453.000	3.312155	263.000
ENSDART00000155580.2	1169	919.000	24.606393	732.000
ENSDART00000087477.5	2998	2748.000	1.540126	137.000
ENSDART00000161652.2	6098	5848.000	0.665402	125.962
ENSDART00000164514.2	1335	1085.000	0.230270	8.087
ENSDART00000067160.4	1777	1527.000	47.218720	2334.000
ENSDART00000137774.2	868	618.000	0.099976	2.000
ENSDART00000147056.3	1859	1609.000	0.000000	0.000
ENSDART00000151050.2	377	127.000	0.000000	0.000
ENSDART00000017535.6	1460	1210.000	0.025533	1.000
ENSDART00000172269.2	2078	1828.000	0.270393	16.000
ENSDART00000132181.3	1965	1715.000	0.000000	0.000
ENSDART00000139112.2	537	287.000	0.000000	0.000
ENSDART00000125991.4	5306	5056.000	0.459899	75.269
ENSDART00000186372.1	5270	5020.000	12.161253	1976.194
ENSDART00000133018.2	915	665.000	0.223317	4.807
ENSDART00000147278.2	3306	3056.000	21.483121	2125.193
ENSDART00000063938.5	5154	4904.000	0.000000	0.000
ENSDART00000187729.1	1842	1592.000	0.000000	0.000
ENSDART00000193246.1	5004	4754.000	0.000000	0.000
ENSDART00000186753.1	5103	4853.000	0.000000	0.000
ENSDART00000190206.1	4401	4151.000	0.022327	3.000
ENSDART00000152220.2	1828	1578.000	0.234924	12.000
ENSDART00000146090.2	1215	965.000	0.000000	0.000
ENSDART00000030103.8	1891	1641.000	37.825689	2009.292
ENSDART00000127955.4	1380	1130.000	10.159136	371.606
ENSDART00000183174.1	885	635.000	1.646437	33.843
ENSDART00000171303.2	1045	795.000	13.855016	356.551
ENSDART00000145010.3	1239	989.000	0.760943	24.361
ENSDART00000137834.2	732	482.000	0.000000	0.000
ENSDART00000134833.2	736	486.000	0.000000	0.000
ENSDART00000132858.3	1537	1287.000	5.102142	212.559
ENSDART00000180485.1	3228	2978.000	0.249799	24.080
ENSDART00000143836.3	2115	1865.000	65.619544	3961.500
ENSDART00000140953.2	835	585.000	1.505020	28.500
ENSDART00000159712.2	989	739.000	0.000000	0.000
ENSDART00000160959.2	633	383.000	0.000000	0.000
ENSDART00000172561.2	442	192.000	0.000000	0.000
ENSDART00000136245.3	5997	5747.000	5.667051	1054.256
ENSDART00000182065.1	4407	4157.000	0.262911	35.378
ENSDART00000192268.1	4401	4151.000	0.449255	60.366
ENSDART00000081170.6	4488	4238.000	0.000000	0.000
ENSDART00000154216.2	750	500.000	0.000000	0.000
ENSDART00000149688.3	2895	2645.000	0.000000	0.000
ENSDART00000149397.2	565	315.000	0.000000	0.000
ENSDART00000134407.2	749	499.000	0.000000	0.000
ENSDART00000163101.2	933	683.000	0.000000	0.000
ENSDART00000046781.7	952	702.000	38.230784	868.756
ENSDART00000164808.2	334	84.033	1.945326	5.292
ENSDART00000145091.2	1797	1547.000	0.219662	11.000
ENSDART00000192392.1	1461	1211.000	0.000000	0.000
ENSDART00000172256.2	1498	1248.000	0.066914	2.703
ENSDART00000167877.2	468	218.000	0.000000	0.000
ENSDART00000173258.2	6913	6663.000	0.000000	0.000
ENSDART00000173405.2	538	288.000	0.000000	0.000
ENSDART00000173379.2	6693	6443.000	0.541730	112.984
ENSDART00000110794.4	3813	3563.000	0.000000	0.000
ENSDART00000180133.1	5151	4901.000	0.000000	0.000
ENSDART00000181125.1	5271	5021.000	0.000000	0.000
ENSDART00000188968.1	4784	4534.000	0.000000	0.000
ENSDART00000081840.3	1471	1221.000	1.613431	63.770
ENSDART00000131321.3	981	731.000	0.000000	0.000
ENSDART00000054579.6	1439	1189.000	0.770173	29.643
ENSDART00000145609.2	732	482.000	5.987700	93.423
ENSDART00000135920.2	891	641.000	0.894194	18.554
ENSDART00000144324.2	539	289.000	1.065935	9.972
ENSDART00000144813.3	977	727.000	0.509451	11.989
ENSDART00000176027.2	5502	5252.000	4.309801	732.706
ENSDART00000133908.2	639	389.000	0.000000	0.000
ENSDART00000142359.2	1031	781.000	1.107540	28.000
ENSDART00000140960.2	905	655.000	0.691107	14.653
ENSDART00000123601.4	2573	2323.000	13.558185	1019.526
ENSDART00000124740.4	7903	7653.000	2.051164	508.136
ENSDART00000182279.1	8005	7755.000	0.000000	0.000
ENSDART00000124181.4	7848	7598.000	3.605871	886.864
ENSDART00000060447.4	1093	843.000	6.229795	170.000
ENSDART00000133116.2	1485	1235.000	0.000000	0.000
ENSDART00000183302.1	2747	2497.000	0.160834	13.000
ENSDART00000113422.4	1607	1357.000	0.000000	0.000
ENSDART00000179936.1	2385	2135.000	0.000000	0.000
ENSDART00000193198.1	2145	1895.000	0.000000	0.000
ENSDART00000193799.1	2179	1929.000	0.000000	0.000
ENSDART00000166003.2	1600	1350.000	0.491891	21.496
ENSDART00000163781.2	1055	805.000	0.287883	7.502
ENSDART00000167648.2	873	623.000	0.000000	0.000
ENSDART00000159625.2	2996	2746.000	0.177005	15.734
ENSDART00000189576.1	3316	3066.000	0.000000	0.000
ENSDART00000185516.1	3192	2942.000	0.000000	0.000
ENSDART00000189025.1	3322	3072.000	0.000000	0.000
ENSDART00000151335.2	825	575.000	8.082758	150.444
ENSDART00000151029.2	811	561.000	0.059099	1.073
ENSDART00000075438.6	939	689.000	45.889540	1023.483
ENSDART00000151687.2	621	371.000	0.000000	0.000
ENSDART00000164741.2	5806	5556.000	11.977178	2154.092
ENSDART00000076895.2	1227	977.000	0.000000	0.000
ENSDART00000010496.8	1255	1005.000	9.006456	293.000
ENSDART00000103640.5	3322	3072.000	1.563377	155.465
ENSDART00000171325.2	2195	1945.000	3.843688	242.000
ENSDART00000161618.2	872	622.000	0.000000	0.000
ENSDART00000105485.4	829	579.000	99.836471	1871.179
ENSDART00000148088.2	795	545.000	0.610992	10.779
ENSDART00000111961.4	2823	2573.000	0.230326	19.184
ENSDART00000140856.2	6249	5999.000	0.676539	131.377
ENSDART00000132027.2	1704	1454.000	0.120862	5.689
ENSDART00000143581.3	276	32.649	0.000000	0.000
ENSDART00000186045.1	2282	2032.000	3.805480	250.311
ENSDART00000110061.4	1338	1088.000	0.000000	0.000
ENSDART00000066839.6	1798	1548.000	3.731840	187.000
ENSDART00000093133.5	1794	1544.000	0.980395	49.000
ENSDART00000149364.3	3653	3403.000	0.189321	20.855
ENSDART00000149356.2	2451	2201.000	0.100289	7.145
ENSDART00000158216.2	1118	855.000	0.180658	5.000
ENSDART00000191702.1	831	581.000	0.000000	0.000
ENSDART00000153969.2	654	404.000	0.000000	0.000
ENSDART00000065495.5	2797	2547.000	13.432599	1107.482
ENSDART00000161881.2	3074	2824.000	2.295368	209.829
ENSDART00000164473.2	1971	1721.000	0.074879	4.171
ENSDART00000190423.1	1869	1619.000	0.000000	0.000
ENSDART00000133331.2	746	496.000	0.000000	0.000
ENSDART00000058255.5	1492	1242.000	0.547209	22.000
ENSDART00000144615.3	721	471.000	4.671481	71.223
ENSDART00000138084.4	1145	895.000	5.534758	160.350
ENSDART00000128730.4	1560	1310.000	9.210960	390.592
ENSDART00000139839.3	1094	844.000	4.469700	122.115
ENSDART00000134748.3	888	638.000	0.000000	0.000
ENSDART00000007927.8	882	632.000	0.286406	5.859
ENSDART00000172870.2	386	136.000	0.000000	0.000
ENSDART00000186597.1	1456	1206.000	0.000000	0.000
ENSDART00000136259.2	3853	3603.000	1.506013	175.647
ENSDART00000141268.2	787	537.000	0.459685	7.991
ENSDART00000188499.1	3688	3438.000	4.981272	554.362
ENSDART00000141698.2	867	617.000	0.000000	0.000
ENSDART00000136581.2	673	423.000	2.662030	36.450
ENSDART00000090684.6	2365	2115.000	4.550608	311.550
ENSDART00000036779.8	10605	10355.000	1.633548	547.557
ENSDART00000182399.1	1052	802.000	0.000000	0.000
ENSDART00000143405.3	851	601.000	9.061135	176.281
ENSDART00000127618.4	1398	1148.000	0.000000	0.000
ENSDART00000024009.6	1287	1037.000	108.985764	3658.442
ENSDART00000124300.4	1539	1289.000	28.185959	1176.070
ENSDART00000193130.1	423	173.000	1.146970	6.423
ENSDART00000154273.2	671	421.000	1.503933	20.495
ENSDART00000157364.3	3006	2756.000	9.806017	874.822
ENSDART00000130045.3	3326	3076.000	0.000000	0.000
ENSDART00000004751.7	3678	3428.000	3.673957	407.683
ENSDART00000160038.2	1677	1427.000	0.345910	15.978
ENSDART00000162839.2	1673	1423.000	0.000000	0.000
ENSDART00000005609.10	3648	3398.000	3.509266	386.000
ENSDART00000142351.2	2050	1800.000	0.394858	23.007
ENSDART00000110241.4	3057	2807.000	0.000000	0.000
ENSDART00000186081.1	2685	2435.000	0.076031	5.993
ENSDART00000189828.1	1959	1709.000	0.000000	0.000
ENSDART00000132648.3	2358	2108.000	8.420738	574.604
ENSDART00000134577.2	856	606.000	0.216362	4.244
ENSDART00000184346.1	1535	1285.000	0.000000	0.000
ENSDART00000149612.3	2287	2037.000	0.527289	34.769
ENSDART00000190824.1	1689	1439.000	0.000000	0.000
ENSDART00000139211.2	1151	901.000	1.508621	44.000
ENSDART00000153925.2	9380	9130.000	0.548527	162.113
ENSDART00000014210.5	1129	879.000	0.000000	0.000
ENSDART00000004585.7	2324	2074.000	10.709582	719.000
ENSDART00000013497.8	2600	2350.000	14.512880	1104.000
ENSDART00000166895.2	1312	1062.000	0.150239	5.165
ENSDART00000187670.1	1567	1317.000	3.115873	132.835
ENSDART00000152120.2	730	480.000	0.000000	0.000
ENSDART00000145730.2	731	481.000	23.997667	373.647
ENSDART00000081643.7	1663	1413.000	9.233910	422.353
ENSDART00000123742.3	954	704.000	0.000000	0.000
ENSDART00000063320.6	2083	1833.000	115.547549	6856.000
ENSDART00000163141.2	548	298.000	0.231801	2.236
ENSDART00000158269.2	917	667.000	0.000000	0.000
ENSDART00000161339.2	863	613.000	4.785167	94.952
ENSDART00000163848.2	1109	859.000	0.000000	0.000
ENSDART00000170801.2	786	536.000	1.040330	18.050
ENSDART00000159750.2	944	694.000	3.826915	85.972
ENSDART00000172307.2	1324	1074.000	11.068061	384.790
ENSDART00000166978.2	770	520.000	0.000000	0.000
ENSDART00000156911.3	2959	2709.000	0.000000	0.000
ENSDART00000110272.4	2514	2264.000	0.000000	0.000
ENSDART00000141342.2	780	530.000	0.000000	0.000
ENSDART00000134017.2	454	204.000	5.451609	36.000
ENSDART00000139265.2	952	702.000	0.088013	2.000
ENSDART00000172069.2	589	339.000	206.223070	2263.000
ENSDART00000001201.8	1504	1254.000	18.254631	741.000
ENSDART00000145226.2	3272	3022.000	0.256032	25.046
ENSDART00000144973.2	471	221.000	0.601891	4.306
ENSDART00000186511.1	2013	1763.000	0.537843	30.694
ENSDART00000031814.8	1898	1648.000	13.890357	741.000
ENSDART00000170934.2	1773	1523.000	167.626547	8264.000
ENSDART00000169569.2	817	567.000	0.000000	0.000
ENSDART00000108825.5	1325	1075.000	58.936604	2050.884
ENSDART00000131307.2	337	87.022	0.000000	0.000
ENSDART00000034054.8	3958	3708.000	4.580301	549.770
ENSDART00000142791.2	765	515.000	0.432307	7.207
ENSDART00000097359.5	1393	1143.000	1.332994	49.320
ENSDART00000173875.2	437	187.000	0.000000	0.000
ENSDART00000173921.2	452	202.000	1.915372	12.524
ENSDART00000173995.2	235	15.007	6.191699	3.008
ENSDART00000170327.2	525	275.000	0.000000	0.000
ENSDART00000170418.2	3279	3029.000	34.634692	3395.926
ENSDART00000181360.1	3195	2945.000	0.844981	80.553
ENSDART00000079521.6	2909	2659.000	2.776670	238.996
ENSDART00000140190.2	524	274.000	0.000000	0.000
ENSDART00000131785.4	2231	1981.000	5.638686	361.585
ENSDART00000023963.10	2283	2033.000	2.893457	190.415
ENSDART00000132543.3	1621	1371.000	0.504379	22.384
ENSDART00000149823.2	6842	6592.000	6.219512	1327.153
ENSDART00000149899.2	791	541.000	0.000000	0.000
ENSDART00000105232.5	3017	2767.000	18.579216	1664.118
ENSDART00000191701.1	2850	2600.000	0.000000	0.000
ENSDART00000190269.1	1056	806.000	3.774939	98.490
ENSDART00000142917.3	4485	4235.000	0.814205	111.618
ENSDART00000186228.1	4824	4574.000	0.000000	0.000
ENSDART00000180330.1	4723	4473.000	0.244363	35.382
ENSDART00000189501.1	3174	2924.000	0.000000	0.000
ENSDART00000145618.2	2716	2466.000	5.247045	418.847
ENSDART00000048838.5	1086	836.000	521.095877	14101.702
ENSDART00000025910.7	2292	2042.000	19.440158	1285.000
ENSDART00000045985.7	2746	2496.000	16.278531	1315.247
ENSDART00000183563.1	1213	963.000	0.000000	0.000
ENSDART00000148236.2	821	571.000	0.349840	6.466
ENSDART00000192062.1	669	419.000	4.905467	66.534
ENSDART00000137182.3	802	552.000	1.400288	25.021
ENSDART00000106103.4	852	602.000	1.618949	31.548
ENSDART00000133841.2	677	427.000	0.000000	0.000
ENSDART00000009591.7	637	387.000	0.000000	0.000
ENSDART00000141074.2	289	42.036	0.000000	0.000
ENSDART00000144018.2	538	288.000	0.000000	0.000
ENSDART00000134083.3	6906	6656.000	2.547878	548.959
ENSDART00000135867.2	422	172.000	0.000000	0.000
ENSDART00000182569.1	5642	5392.000	0.000000	0.000
ENSDART00000091298.7	5822	5572.000	0.720980	130.041
ENSDART00000122919.3	812	562.000	0.000000	0.000
ENSDART00000113642.4	3117	2867.000	1.188169	110.269
ENSDART00000114671.4	1104	854.000	0.000000	0.000
ENSDART00000003420.8	1716	1466.000	0.000000	0.000
ENSDART00000169248.3	6292	6042.000	1.498857	293.149
ENSDART00000059507.6	2550	2300.000	1.803395	134.266
ENSDART00000142193.2	558	308.000	0.617553	6.157
ENSDART00000121946.3	870	620.000	9.758176	195.843
ENSDART00000139929.3	5397	5147.000	8.425027	1403.696
ENSDART00000146803.2	496	246.000	1.452515	11.567
ENSDART00000180762.1	2577	2327.000	0.000000	0.000
ENSDART00000009093.10	2667	2417.000	1.520701	118.978
ENSDART00000016658.7	2563	2313.000	122.073938	9140.000
ENSDART00000053867.5	1411	1161.000	0.532170	20.000
ENSDART00000098520.4	2982	2732.000	2.612063	231.000
ENSDART00000143117.3	1638	1388.000	0.000000	0.000
ENSDART00000113979.3	1615	1365.000	0.286061	12.640
ENSDART00000098896.5	1899	1649.000	1.629863	87.000
ENSDART00000089025.6	2087	1837.000	9.064253	539.000
ENSDART00000011188.9	3907	3657.000	2.665380	315.523
ENSDART00000093298.4	3869	3619.000	0.000000	0.000
ENSDART00000060361.5	1071	821.000	1.986213	52.786
ENSDART00000115384.5	822	572.000	2.507541	46.429
ENSDART00000146094.2	1854	1604.000	23.554532	1223.000
ENSDART00000138980.2	502	252.000	0.000000	0.000
ENSDART00000135247.2	842	592.000	0.000000	0.000
ENSDART00000137677.2	543	293.000	0.000000	0.000
ENSDART00000138918.3	3422	3172.000	0.058435	6.000
ENSDART00000114662.3	2905	2655.000	0.000000	0.000
ENSDART00000157493.2	3460	3210.000	0.000000	0.000
ENSDART00000076048.5	2911	2641.000	0.068242	5.834
ENSDART00000134449.2	579	329.000	1.732561	18.452
ENSDART00000140488.2	893	643.000	0.000000	0.000
ENSDART00000128932.2	2226	1976.000	2.159139	138.107
ENSDART00000079523.5	1850	1600.000	2.545831	131.855
ENSDART00000101461.5	6308	6058.000	1.077053	211.210
ENSDART00000132400.2	898	648.000	0.000000	0.000
ENSDART00000132473.3	549	299.000	0.000000	0.000
ENSDART00000144497.3	915	665.000	0.122699	2.641
ENSDART00000138019.3	3257	3007.000	0.548182	53.359
ENSDART00000133021.3	762	512.000	0.000000	0.000
ENSDART00000061115.6	3206	2956.000	0.000000	0.000
ENSDART00000078533.5	3065	2815.000	0.727308	66.274
ENSDART00000178481.2	2583	2333.000	0.089060	6.726
ENSDART00000141056.3	2956	2706.000	1.542447	135.109
ENSDART00000141619.2	949	699.000	0.000000	0.000
ENSDART00000027740.8	2945	2695.000	0.846998	73.891
ENSDART00000156008.3	1547	1297.000	0.000000	0.000
ENSDART00000131177.3	2532	2282.000	0.000000	0.000
ENSDART00000166666.2	268	27.847	0.000000	0.000
ENSDART00000050826.9	2416	2166.000	1.026896	72.000
ENSDART00000149121.3	4183	3933.000	1.123219	143.000
ENSDART00000132167.3	4507	4257.000	0.272754	37.586
ENSDART00000190887.1	4824	4574.000	0.036568	5.414
ENSDART00000185818.1	4899	4649.000	0.000000	0.000
ENSDART00000154481.2	500	250.000	0.000000	0.000
ENSDART00000160914.2	1539	1289.000	12.222770	510.000
ENSDART00000165251.2	528	278.000	1.982871	17.844
ENSDART00000053535.7	4758	4508.000	1.762243	257.156
ENSDART00000157547.2	561	311.000	1.464685	14.745
ENSDART00000137795.3	2593	2343.000	6.458884	489.866
ENSDART00000138115.2	296	47.826	1.059742	1.641
ENSDART00000114209.4	1362	1112.000	1.166801	42.000
ENSDART00000139907.2	539	289.000	0.213789	2.000
ENSDART00000163052.2	4054	3804.000	1.697298	209.000
ENSDART00000129954.4	1212	962.000	0.786969	24.506
ENSDART00000009115.5	607	357.000	0.000000	0.000
ENSDART00000153822.3	2542	2292.000	0.167853	12.454
ENSDART00000122583.3	1599	1349.000	0.000000	0.000
ENSDART00000040307.9	3736	3486.000	0.062033	7.000
ENSDART00000143839.2	644	394.000	0.000000	0.000
ENSDART00000167842.2	3726	3476.000	0.000000	0.000
ENSDART00000171924.2	712	462.000	0.000000	0.000
ENSDART00000164722.2	452	202.000	0.186728	1.221
ENSDART00000162521.2	3069	2819.000	0.020706	1.889
ENSDART00000170767.2	1023	773.000	0.524984	13.136
ENSDART00000133242.2	816	566.000	0.179057	3.281
ENSDART00000136750.3	506	256.000	0.150365	1.246
ENSDART00000135935.2	621	371.000	0.000000	0.000
ENSDART00000147884.3	755	505.000	1.307844	21.379
ENSDART00000139734.2	841	591.000	5.854407	112.000
ENSDART00000135510.3	6121	5871.000	2.889262	549.094
ENSDART00000163845.2	2253	2003.000	0.000000	0.000
ENSDART00000050753.6	1880	1630.000	52.668789	2779.000
ENSDART00000053868.4	1982	1732.000	16.915541	948.378
ENSDART00000145244.2	711	461.000	3.526308	52.622
ENSDART00000012603.9	2152	1886.000	0.000000	0.000
ENSDART00000155302.2	398	148.000	0.000000	0.000
ENSDART00000191884.1	1145	895.000	0.000000	0.000
ENSDART00000172689.3	2704	2454.000	0.050354	4.000
ENSDART00000078141.6	1489	1239.000	0.099734	4.000
ENSDART00000164043.2	544	294.000	0.436721	4.156
ENSDART00000170510.2	4227	3967.000	0.229536	29.475
ENSDART00000167511.2	357	107.001	0.288712	1.000
ENSDART00000181396.1	3471	3221.000	0.000000	0.000
ENSDART00000166359.2	3600	3350.000	0.021839	2.368
ENSDART00000169673.2	1015	765.000	0.000000	0.000
ENSDART00000082220.5	1170	920.000	0.067158	2.000
ENSDART00000156546.3	2680	2430.000	1.932367	152.000
ENSDART00000126379.3	978	728.000	0.000000	0.000
ENSDART00000166735.2	788	538.000	0.000000	0.000
ENSDART00000165768.2	8513	8263.000	0.446214	119.352
ENSDART00000081098.5	866	616.000	0.000000	0.000
ENSDART00000143890.3	1582	1332.000	0.000000	0.000
ENSDART00000139107.2	517	267.000	0.000000	0.000
ENSDART00000082445.6	1821	1571.000	3.012201	153.182
ENSDART00000132565.4	2728	2478.000	1.459509	117.073
ENSDART00000189205.1	3381	3131.000	0.135520	13.735
ENSDART00000089171.6	3984	3734.000	0.000000	0.000
ENSDART00000152235.2	2739	2489.000	0.000000	0.000
ENSDART00000136300.4	4150	3900.000	0.000000	0.000
ENSDART00000110824.5	4131	3881.000	0.000000	0.000
ENSDART00000182756.1	4129	3879.000	0.000000	0.000
ENSDART00000170546.2	4925	4675.000	0.105728	16.000
ENSDART00000134201.4	4931	4681.000	0.920540	139.485
ENSDART00000090809.6	4583	4333.000	0.067835	9.515
ENSDART00000102081.5	3347	3097.000	3.789052	379.856
ENSDART00000188135.1	2879	2629.000	0.919844	78.280
ENSDART00000182412.1	2988	2738.000	1.129381	100.097
ENSDART00000168556.2	794	544.000	0.059340	1.045
ENSDART00000168698.2	3322	3072.000	8.692592	864.407
ENSDART00000157402.2	1694	1444.000	0.077347	3.615
ENSDART00000128684.3	1126	876.000	1.632031	46.279
ENSDART00000046116.6	681	431.000	0.000000	0.000
ENSDART00000188054.1	874	624.000	0.000000	0.000
ENSDART00000080054.4	588	338.000	0.000000	0.000
ENSDART00000140245.2	1657	1407.000	0.499840	22.765
ENSDART00000052065.6	3581	3331.000	0.677019	73.000
ENSDART00000131489.3	647	397.000	0.000000	0.000
ENSDART00000106147.6	2963	2713.000	22.955837	2016.000
ENSDART00000100278.6	608	358.000	0.000000	0.000
ENSDART00000151594.2	544	294.000	0.000000	0.000
ENSDART00000098982.4	2069	1819.000	64.946396	3824.154
ENSDART00000161532.3	2538	2288.000	0.028328	2.098
ENSDART00000162259.2	1239	989.000	0.000000	0.000
ENSDART00000186126.1	2183	1933.000	0.126286	7.902
ENSDART00000110313.4	1444	1194.000	2.071101	80.048
ENSDART00000052067.5	932	682.000	0.000000	0.000
ENSDART00000144466.2	453	203.000	0.616311	4.050
ENSDART00000141751.2	638	388.000	0.084968	1.067
ENSDART00000093163.6	2396	2146.000	10.360588	719.717
ENSDART00000135549.3	446	196.000	3.054026	19.377
ENSDART00000171568.2	5879	5629.000	1.024910	186.752
ENSDART00000160765.2	331	81.049	0.000000	0.000
ENSDART00000157808.2	902	652.000	0.000000	0.000
ENSDART00000165711.2	536	286.000	0.232141	2.149
ENSDART00000160663.2	5146	4896.000	1.141121	180.851
ENSDART00000038230.8	1431	1181.000	6.449228	246.550
ENSDART00000064066.5	1110	860.000	47.955145	1335.000
ENSDART00000104717.4	967	717.000	179.500651	4166.130
ENSDART00000156699.2	674	424.000	257.284690	3531.241
ENSDART00000137185.3	1882	1632.000	0.435372	23.000
ENSDART00000027050.8	1884	1634.000	0.000000	0.000
ENSDART00000126326.5	3853	3603.000	0.000000	0.000
ENSDART00000185324.1	8616	8366.000	0.432015	116.994
ENSDART00000173885.2	6933	6683.000	0.032358	7.000
ENSDART00000170642.2	2153	1903.000	0.059024	3.636
ENSDART00000111923.5	3788	3538.000	4.252296	487.000
ENSDART00000101802.4	588	338.000	13.312190	145.651
ENSDART00000155384.2	2122	1872.000	0.000000	0.000
ENSDART00000180337.1	6198	5948.000	0.618394	119.065
ENSDART00000084081.6	1468	1218.000	3.880579	153.000
ENSDART00000129661.3	1683	1433.000	0.000000	0.000
ENSDART00000006514.7	1050	800.000	0.000000	0.000
ENSDART00000173439.2	3195	2945.000	207.472835	19778.536
ENSDART00000173076.2	866	616.000	4.279782	85.339
ENSDART00000160930.2	857	607.000	161.767270	3178.535
ENSDART00000171273.2	2748	2498.000	40.656913	3287.566
ENSDART00000135961.2	986	736.000	0.000000	0.000
ENSDART00000137247.2	1218	968.000	3.558387	111.500
ENSDART00000078161.4	2671	2421.000	8.565607	671.275
ENSDART00000078163.5	5034	4784.000	0.432705	67.009
ENSDART00000187167.1	1942	1692.000	0.000000	0.000
ENSDART00000078014.7	2062	1812.000	18.076556	1060.282
ENSDART00000147819.3	701	451.000	0.000000	0.000
ENSDART00000143137.2	724	474.000	0.000000	0.000
ENSDART00000151826.3	924	674.000	2.714178	59.217
ENSDART00000145227.2	849	599.000	0.557790	10.815
ENSDART00000151606.2	1667	1417.000	1.090065	50.000
ENSDART00000151110.2	538	288.000	0.000000	0.000
ENSDART00000156421.3	7584	7334.000	0.765563	181.748
ENSDART00000153559.2	497	247.000	0.000000	0.000
ENSDART00000028997.8	6861	6611.000	0.115727	24.766
ENSDART00000147281.2	395	145.000	2.556617	12.000
ENSDART00000142224.2	1321	1071.000	0.364846	12.649
ENSDART00000090541.7	1581	1331.000	3.071867	132.351
ENSDART00000066625.5	2436	2186.000	11.224871	794.290
ENSDART00000189933.1	5245	4995.000	2.123350	343.324
ENSDART00000143424.3	1960	1710.000	0.113007	6.255
ENSDART00000142789.3	722	472.000	0.000000	0.000
ENSDART00000161299.2	3084	2834.000	1.396966	128.154
ENSDART00000078889.4	951	701.000	1.101728	25.000
ENSDART00000105154.4	1357	1107.000	0.000000	0.000
ENSDART00000087163.5	1258	1008.000	2.321716	75.756
ENSDART00000151083.3	567	317.000	0.886379	9.095
ENSDART00000151525.3	545	295.000	0.000000	0.000
ENSDART00000151275.2	840	590.000	0.000000	0.000
ENSDART00000151655.2	440	190.000	0.000000	0.000
ENSDART00000151814.2	835	585.000	0.000000	0.000
ENSDART00000137973.3	4160	3910.000	0.487143	61.657
ENSDART00000147732.3	3632	3382.000	1.811609	198.329
ENSDART00000103523.5	3631	3381.000	0.702814	76.919
ENSDART00000137659.3	1254	1004.000	0.000000	0.000
ENSDART00000146647.2	231	14.032	0.000000	0.000
ENSDART00000033702.6	2150	1900.000	4.041850	248.589
ENSDART00000099446.5	1562	1312.000	1.222692	51.928
ENSDART00000102086.5	1943	1693.000	5.693112	312.000
ENSDART00000098711.5	801	551.000	90.546845	1615.000
ENSDART00000155471.2	374	124.000	0.249509	1.002
ENSDART00000082388.6	961	711.000	125.212631	2881.810
ENSDART00000163555.2	713	463.000	0.000000	0.000
ENSDART00000135176.3	859	609.000	0.050727	1.000
ENSDART00000112388.2	792	542.000	0.000000	0.000
ENSDART00000168236.2	793	543.000	0.166052	2.919
ENSDART00000167674.2	1386	1136.000	1.130269	41.563
ENSDART00000181407.1	1324	1074.000	0.273780	9.518
ENSDART00000049194.7	1883	1633.000	0.643199	34.000
ENSDART00000152054.2	3518	3268.000	0.472651	50.000
ENSDART00000091528.5	1026	776.000	0.000000	0.000
ENSDART00000078792.5	2073	1823.000	0.096364	5.687
ENSDART00000078795.6	3554	3304.000	13.420204	1435.313
ENSDART00000153646.4	13203	12953.000	0.000000	0.000
ENSDART00000083654.7	4129	3879.000	0.605453	76.023
ENSDART00000140294.2	802	552.000	0.223644	3.996
ENSDART00000138483.2	1483	1233.000	0.430744	17.192
ENSDART00000135142.2	1817	1567.000	2.227726	113.000
ENSDART00000088204.5	1605	1355.000	0.000000	0.000
ENSDART00000173946.2	3045	2795.000	0.768028	69.487
ENSDART00000076318.3	3009	2759.000	0.000000	0.000
ENSDART00000126277.4	1707	1457.000	1.077191	50.804
ENSDART00000156774.2	1542	1292.000	2.802218	117.196
ENSDART00000155981.2	337	87.022	0.000000	0.000
ENSDART00000151600.2	1089	839.000	163.956373	4452.848
ENSDART00000121718.3	2151	1901.000	1.007539	62.000
ENSDART00000152181.2	524	274.000	0.000000	0.000
ENSDART00000167490.2	1119	869.000	0.000000	0.000
ENSDART00000151502.2	2206	1956.000	0.568877	36.019
ENSDART00000156202.2	7900	7650.000	0.024878	6.161
ENSDART00000193847.1	11599	11349.000	0.220883	81.146
ENSDART00000073441.6	5976	5726.000	5.249451	973.000
ENSDART00000191776.1	1374	1124.000	0.000000	0.000
ENSDART00000146560.3	670	420.000	0.927807	12.614
ENSDART00000133045.3	696	446.000	0.000000	0.000
ENSDART00000133309.2	569	319.000	0.000000	0.000
ENSDART00000126490.3	3518	3268.000	8.819663	933.000
ENSDART00000135749.2	421	171.000	0.204615	1.133
ENSDART00000188604.1	1879	1629.000	1.761143	92.867
ENSDART00000137471.3	889	639.000	0.112532	2.328
ENSDART00000140490.3	921	671.000	0.000000	0.000
ENSDART00000161292.2	2389	2139.000	2.145807	148.576
ENSDART00000169746.3	2310	2060.000	2.645712	176.424
ENSDART00000018515.5	1208	958.000	20.605718	639.000
ENSDART00000143114.2	338	88.019	0.000000	0.000
ENSDART00000093415.7	1865	1615.000	2.835978	148.260
ENSDART00000144096.2	668	418.000	0.000000	0.000
ENSDART00000181215.1	1909	1659.000	0.367587	19.740
ENSDART00000113797.5	2267	2017.000	6.607125	431.386
ENSDART00000037729.7	2343	2093.000	0.346963	23.507
ENSDART00000159900.2	1308	1058.000	0.034459	1.180
ENSDART00000148710.3	1821	1571.000	0.196642	10.000
ENSDART00000016388.9	2379	2129.000	0.000000	0.000
ENSDART00000136991.2	1001	751.000	21.595923	525.000
ENSDART00000006765.9	2466	2216.000	13.550300	972.000
ENSDART00000136461.2	2759	2509.000	0.000000	0.000
ENSDART00000019024.6	2851	2601.000	0.344437	29.000
ENSDART00000077411.5	2844	2594.000	8.357092	701.734
ENSDART00000161972.2	778	528.000	0.000000	0.000
ENSDART00000165329.2	812	562.000	0.000000	0.000
ENSDART00000009788.7	3355	3105.000	9.184012	923.085
ENSDART00000013170.9	8620	8370.000	1.195853	324.004
ENSDART00000157911.2	9249	8999.000	1.824765	531.556
ENSDART00000121489.4	4276	4026.000	1.514278	197.345
ENSDART00000137479.2	832	582.000	0.000000	0.000
ENSDART00000185383.1	3804	3554.000	0.602155	69.275
ENSDART00000040577.6	3745	3495.000	0.000000	0.000
ENSDART00000136554.2	2523	2273.000	0.013591	1.000
ENSDART00000131167.3	826	576.000	2.484458	46.324
ENSDART00000182422.1	1005	755.000	0.191348	4.676
ENSDART00000132888.3	838	588.000	0.381553	7.262
ENSDART00000134189.2	809	559.000	0.178851	3.236
ENSDART00000143461.2	519	269.000	0.426182	3.711
ENSDART00000139208.2	549	299.000	0.927738	8.979
ENSDART00000133304.3	1615	1365.000	175.250498	7743.540
ENSDART00000100526.5	846	596.000	0.000000	0.000
ENSDART00000021240.8	481	231.000	0.000000	0.000
ENSDART00000139294.2	1112	862.000	0.000000	0.000
ENSDART00000169429.2	612	362.000	0.170677	2.000
ENSDART00000162582.2	3260	3010.000	3.479911	339.064
ENSDART00000021011.10	8456	8206.000	2.505097	665.432
ENSDART00000180271.1	8615	8365.000	0.317111	85.867
ENSDART00000142478.3	6924	6674.000	0.000000	0.000
ENSDART00000183885.1	7951	7701.000	0.032092	8.000
ENSDART00000125751.4	3198	2948.000	0.059174	5.647
ENSDART00000174138.2	3414	3164.000	0.000000	0.000
ENSDART00000164825.2	3278	3028.000	0.000000	0.000
ENSDART00000163932.2	4215	3965.000	0.791722	101.616
ENSDART00000136190.2	1327	1077.000	44.915738	1565.892
ENSDART00000141345.2	1363	1113.000	52.295340	1884.108
ENSDART00000075517.5	2649	2399.000	2.845866	221.000
ENSDART00000050407.7	1196	946.000	0.846788	25.931
ENSDART00000060919.6	2600	2350.000	12.422710	945.000
ENSDART00000137472.3	1455	1205.000	0.000000	0.000
ENSDART00000136602.2	700	450.000	0.000000	0.000
ENSDART00000052838.5	1612	1362.000	109.072761	4808.848
ENSDART00000139625.2	557	307.000	0.643096	6.391
ENSDART00000012478.9	1464	1214.000	26.693726	1049.000
ENSDART00000104720.4	1331	1081.000	2.514834	88.000
ENSDART00000171813.2	6643	6393.000	2.191118	453.438
ENSDART00000165326.2	574	324.000	0.199989	2.097
ENSDART00000091550.6	6618	6368.000	0.000000	0.000
ENSDART00000193223.1	6651	6401.000	0.000000	0.000
ENSDART00000193386.1	6374	6124.000	0.783066	155.232
ENSDART00000180977.1	6823	6573.000	0.000000	0.000
ENSDART00000132124.4	1677	1427.000	0.000000	0.000
ENSDART00000104596.4	3880	3630.000	1.442502	169.500
ENSDART00000113370.4	1178	928.000	0.000000	0.000
ENSDART00000159634.3	1874	1624.000	2.929457	154.000
ENSDART00000125430.3	4265	4015.000	11.572167	1504.000
ENSDART00000085438.6	4743	4493.000	0.261276	38.000
ENSDART00000144826.2	760	510.000	0.524653	8.661
ENSDART00000177402.2	4511	4261.000	1.047867	144.532
ENSDART00000053838.6	1402	1152.000	3.445493	128.485
ENSDART00000152618.2	761	511.000	0.139032	2.300
ENSDART00000140923.2	409	159.000	0.194292	1.000
ENSDART00000159641.2	4411	4161.000	1.343796	181.000
ENSDART00000154895.2	446	196.000	0.000000	0.000
ENSDART00000059193.5	4248	3998.000	0.061816	8.000
ENSDART00000133501.3	649	399.000	0.000000	0.000
ENSDART00000144548.2	682	432.000	0.000000	0.000
ENSDART00000112879.4	3455	3205.000	2.901288	301.000
ENSDART00000176570.2	3336	3086.000	0.000000	0.000
ENSDART00000134031.2	391	141.000	1.666423	7.606
ENSDART00000056169.6	2258	2008.000	5.867629	381.394
ENSDART00000134789.2	343	93.009	0.332144	1.000
ENSDART00000170700.2	3794	3544.000	0.000000	0.000
ENSDART00000109698.4	1680	1430.000	0.302444	14.000
ENSDART00000029889.6	2120	1870.000	5.253369	318.000
ENSDART00000162746.2	2021	1771.000	1.500142	86.000
ENSDART00000128763.3	1468	1218.000	0.000000	0.000
ENSDART00000151773.3	1808	1558.000	0.050766	2.560
ENSDART00000186253.1	3001	2751.000	0.629656	56.071
ENSDART00000075432.6	2388	2138.000	0.000000	0.000
ENSDART00000136827.3	3955	3705.000	0.500283	60.000
ENSDART00000140744.2	434	184.000	0.000000	0.000
ENSDART00000019140.12	4174	3924.000	2.653639	337.069
ENSDART00000173723.2	4332	4082.000	4.925799	650.875
ENSDART00000104782.5	1616	1366.000	2.796801	123.669
ENSDART00000182916.1	168	6.156	0.000000	0.000
ENSDART00000064596.5	1575	1325.000	7.149615	306.652
ENSDART00000062429.7	1748	1498.000	18.907429	916.837
ENSDART00000144549.2	722	472.000	0.000000	0.000
ENSDART00000145992.3	920	670.000	2.958458	64.163
ENSDART00000135001.2	538	288.000	0.429062	4.000
ENSDART00000151389.2	2348	2098.000	1.463340	99.380
ENSDART00000104906.4	1398	1148.000	0.000000	0.000
ENSDART00000006892.11	4869	4619.000	4.174877	624.222
ENSDART00000133293.3	1683	1433.000	0.388042	18.000
ENSDART00000137638.2	527	277.000	13.836926	124.070
ENSDART00000135901.3	3100	2850.000	5.245538	483.930
ENSDART00000138487.3	1231	981.000	0.124957	3.968
ENSDART00000019446.6	1273	1023.000	2.868801	95.000
ENSDART00000141126.3	2875	2625.000	0.706113	60.000
ENSDART00000106610.4	2549	2299.000	0.000000	0.000
ENSDART00000121899.3	3969	3719.000	1.831485	220.484
ENSDART00000022413.6	3252	3002.000	0.000000	0.000
ENSDART00000190616.1	3723	3473.000	0.000000	0.000
ENSDART00000165955.2	3845	3595.000	0.184891	21.516
ENSDART00000108808.5	9873	9623.000	0.010026	3.123
ENSDART00000128292.3	14471	14221.000	2.671767	1229.919
ENSDART00000112497.4	2013	1750.000	12.585677	712.955
ENSDART00000180445.1	1245	995.000	0.000000	0.000
ENSDART00000140666.3	1322	1072.000	0.347250	12.050
ENSDART00000084792.4	1705	1455.000	8.109536	381.950
ENSDART00000161024.2	651	401.000	0.697375	9.052
ENSDART00000170779.2	546	296.000	2.089090	20.017
ENSDART00000167875.2	1419	1169.000	12.233592	462.931
ENSDART00000154186.2	3145	2895.000	0.512206	48.000
ENSDART00000126666.3	1989	1739.000	0.000000	0.000
ENSDART00000029695.5	1767	1517.000	5.868741	288.189
ENSDART00000182684.1	4524	4274.000	0.234211	32.403
ENSDART00000123815.3	2152	1902.000	0.068939	4.244
ENSDART00000183363.1	6039	5789.000	0.326119	61.112
ENSDART00000184994.1	5647	5397.000	1.931159	337.379
ENSDART00000188718.1	819	569.000	0.000000	0.000
ENSDART00000133601.3	744	494.000	0.171782	2.747
ENSDART00000127545.3	1183	933.000	0.000000	0.000
ENSDART00000125695.3	752	502.000	0.000000	0.000
ENSDART00000079263.5	1126	876.000	0.000000	0.000
ENSDART00000111589.4	585	335.000	0.000000	0.000
ENSDART00000122966.4	4922	4672.000	10.330555	1562.335
ENSDART00000166907.2	4877	4627.000	0.099062	14.837
ENSDART00000110144.6	3294	3044.000	0.219947	21.673
ENSDART00000160218.2	2420	2170.000	0.000000	0.000
ENSDART00000081772.5	3483	3233.000	0.487539	51.023
ENSDART00000163060.2	853	603.000	0.581193	11.344
ENSDART00000185560.1	2194	1944.000	0.000000	0.000
ENSDART00000183189.1	2961	2711.000	0.000000	0.000
ENSDART00000081769.5	2662	2412.000	0.072145	5.633
ENSDART00000047772.6	886	636.000	28.562266	588.027
ENSDART00000144083.2	639	389.000	0.000000	0.000
ENSDART00000142257.3	808	558.000	0.000000	0.000
ENSDART00000134349.3	5950	5700.000	0.661207	122.000
ENSDART00000181835.1	596	346.000	0.000000	0.000
ENSDART00000112359.6	3947	3697.000	5.700719	682.224
ENSDART00000183715.1	1899	1649.000	0.000000	0.000
ENSDART00000115101.4	6082	5832.000	1.456543	274.972
ENSDART00000163900.2	7031	6781.000	0.653748	143.500
ENSDART00000171136.2	781	531.000	0.000000	0.000
ENSDART00000165883.2	2166	1916.000	0.177358	11.000
ENSDART00000183057.1	1566	1316.000	0.000000	0.000
ENSDART00000052083.5	2021	1771.000	1.674577	96.000
ENSDART00000180072.1	1194	944.000	0.000000	0.000
ENSDART00000152444.2	834	584.000	0.000000	0.000
ENSDART00000053834.5	1561	1311.000	47.061245	1997.164
ENSDART00000167145.2	6918	6668.000	3.930495	848.380
ENSDART00000041468.8	1655	1405.000	3.155185	143.499
ENSDART00000122687.3	1945	1695.000	0.000000	0.000
ENSDART00000090332.5	2185	1935.000	0.908722	56.919
ENSDART00000140770.3	3063	2813.000	0.219641	20.000
ENSDART00000023090.10	3102	2852.000	0.000000	0.000
ENSDART00000143816.2	760	510.000	0.000000	0.000
ENSDART00000128982.3	877	627.000	0.000000	0.000
ENSDART00000099052.4	2820	2570.000	0.267138	22.224
ENSDART00000139710.2	1968	1718.000	1.017743	56.599
ENSDART00000145159.2	769	519.000	0.202436	3.401
ENSDART00000174254.2	3246	2996.000	0.349766	33.921
ENSDART00000164838.2	3968	3718.000	0.765694	92.154
ENSDART00000187888.1	3776	3526.000	0.926719	105.774
ENSDART00000062191.5	2972	2722.000	0.278258	24.518
ENSDART00000193455.1	4876	4626.000	0.293201	43.906
ENSDART00000191557.1	837	587.000	0.278846	5.298
ENSDART00000051196.4	6220	5970.000	1.133156	218.984
ENSDART00000126927.3	1563	1313.000	1.694413	72.016
ENSDART00000059667.7	2784	2534.000	7.119183	583.962
ENSDART00000136886.2	678	428.000	0.219302	3.038
ENSDART00000145830.2	837	587.000	0.000000	0.000
ENSDART00000142889.2	244	17.578	0.000000	0.000
ENSDART00000067433.5	1288	1038.000	35.922149	1207.000
ENSDART00000144860.2	566	316.000	0.000000	0.000
ENSDART00000138334.3	2199	1949.000	2.826018	178.293
ENSDART00000024127.9	1890	1640.000	4.590674	243.707
ENSDART00000105944.5	785	535.000	1.314242	22.760
ENSDART00000193573.1	6911	6661.000	0.117058	25.240
ENSDART00000193197.1	7697	7447.000	0.000000	0.000
ENSDART00000155908.3	7091	6841.000	0.000000	0.000
ENSDART00000037080.9	728	478.000	0.000000	0.000
ENSDART00000061135.7	2153	1903.000	1.785694	110.000
ENSDART00000016283.9	2659	2409.000	14.144606	1102.999
ENSDART00000164156.2	5914	5664.000	0.502029	92.045
ENSDART00000157938.2	4258	4008.000	0.042312	5.490
ENSDART00000180146.1	5308	5058.000	0.085717	14.034
ENSDART00000137620.3	5624	5374.000	8.933172	1554.000
ENSDART00000164558.2	5021	4771.000	1.473526	227.570
ENSDART00000005292.8	2167	1917.000	0.052835	3.279
ENSDART00000141943.4	2967	2717.000	0.569257	50.066
ENSDART00000145895.2	806	556.000	0.000000	0.000
ENSDART00000160808.2	740	490.000	0.000000	0.000
ENSDART00000163336.2	559	309.000	0.000000	0.000
ENSDART00000171621.2	1414	1164.000	0.000000	0.000
ENSDART00000113096.5	5364	5114.000	2.052081	339.706
ENSDART00000138971.2	2181	1931.000	0.047994	3.000
ENSDART00000141649.2	542	292.000	0.000000	0.000
ENSDART00000009360.8	1658	1408.000	0.833745	38.000
ENSDART00000073912.6	2682	2432.000	0.144390	11.367
ENSDART00000161471.2	9910	9660.000	0.000000	0.000
ENSDART00000162066.2	12501	12251.000	0.073127	29.000
ENSDART00000011201.7	1016	766.000	99.977012	2479.000
ENSDART00000016834.9	869	619.000	0.399256	8.000
ENSDART00000132389.2	1199	949.000	0.000000	0.000
ENSDART00000155887.2	646	396.000	0.000000	0.000
ENSDART00000153705.3	987	737.000	0.146590	3.497
ENSDART00000155855.3	752	502.000	0.000000	0.000
ENSDART00000154207.3	1344	1094.000	1.162447	41.166
ENSDART00000131193.3	1075	825.000	0.000000	0.000
ENSDART00000151714.2	2623	2373.000	0.169238	13.000
ENSDART00000184008.1	1403	1153.000	0.000000	0.000
ENSDART00000164359.1	1018	768.000	179.966048	4474.035
ENSDART00000158290.1	563	313.000	0.285829	2.896
ENSDART00000157701.1	545	295.000	0.000000	0.000
ENSDART00000167898.1	605	355.000	206.767915	2376.069
ENSDART00000056577.6	448	198.000	0.000000	0.000
ENSDART00000173393.2	295	46.972	0.000000	0.000
ENSDART00000148550.3	5872	5622.000	1.798242	327.255
ENSDART00000003345.9	3333	3083.000	0.246545	24.605
ENSDART00000110040.4	3298	3048.000	22.611897	2231.000
ENSDART00000173102.2	785	535.000	0.000000	0.000
ENSDART00000173255.2	650	400.000	0.000000	0.000
ENSDART00000173230.2	975	725.000	0.156220	3.666
ENSDART00000173431.2	778	528.000	0.000000	0.000
ENSDART00000172987.2	871	621.000	0.000000	0.000
ENSDART00000173075.2	804	554.000	0.000000	0.000
ENSDART00000173385.2	796	546.000	0.175740	3.106
ENSDART00000173135.2	854	604.000	0.000000	0.000
ENSDART00000058742.6	1476	1226.000	6.828056	270.979
ENSDART00000173068.2	1021	771.000	0.530860	13.249
ENSDART00000165072.2	934	684.000	0.092573	2.050
ENSDART00000168005.2	1206	956.000	0.000000	0.000
ENSDART00000165292.2	6760	6510.000	1.371701	289.060
ENSDART00000172218.2	1713	1463.000	0.000000	0.000
ENSDART00000173752.2	3353	3103.000	0.258847	26.000
ENSDART00000111055.3	2004	1754.000	0.000000	0.000
ENSDART00000141147.2	966	716.000	3.020212	70.000
ENSDART00000017451.8	1296	1046.000	3.590481	121.572
ENSDART00000157755.3	1750	1500.000	3.912365	189.967
ENSDART00000156497.2	495	245.000	0.000000	0.000
ENSDART00000155198.2	588	338.000	0.206222	2.256
ENSDART00000154343.2	474	224.000	0.000000	0.000
ENSDART00000155417.3	739	489.000	0.000000	0.000
ENSDART00000154790.3	5086	4836.000	1.639332	256.626
ENSDART00000184581.1	2656	2406.000	0.040029	3.118
ENSDART00000193488.1	2401	2151.000	0.000000	0.000
ENSDART00000184478.1	2710	2460.000	0.000000	0.000
ENSDART00000112375.4	2341	2091.000	0.000000	0.000
ENSDART00000125284.4	6392	6142.000	0.969970	192.848
ENSDART00000112978.3	2433	2183.000	0.059399	4.197
ENSDART00000060196.8	3456	3206.000	7.248888	752.285
ENSDART00000065206.6	2932	2682.000	0.057592	5.000
ENSDART00000135789.3	1037	787.000	0.471041	12.000
ENSDART00000102530.4	4722	4472.000	0.034277	4.962
ENSDART00000167004.2	8515	8265.000	5.898132	1577.993
ENSDART00000029727.7	2222	1972.000	8.553975	546.038
ENSDART00000149086.2	2264	2014.000	0.889078	57.962
ENSDART00000035827.6	3011	2761.000	0.136910	12.236
ENSDART00000131907.2	1058	808.000	0.000000	0.000
ENSDART00000181195.1	4234	3984.000	0.477417	61.569
ENSDART00000143723.2	3274	3024.000	10.516177	1029.407
ENSDART00000132351.3	1652	1402.000	0.342112	15.526
ENSDART00000004284.7	1342	1092.000	1.343025	47.474
ENSDART00000133965.2	224	12.535	0.000000	0.000
ENSDART00000087039.7	4214	3964.000	0.000000	0.000
ENSDART00000067592.7	4757	4507.000	0.000000	0.000
ENSDART00000178877.2	4673	4423.000	1.493282	213.799
ENSDART00000146823.2	539	289.000	0.000000	0.000
ENSDART00000112670.3	1853	1603.000	5.742951	298.000
ENSDART00000146864.2	881	631.000	0.000000	0.000
ENSDART00000105942.4	1998	1748.000	2.213396	125.241
ENSDART00000149966.3	3739	3489.000	4.241182	479.000
ENSDART00000149490.2	879	629.000	0.000000	0.000
ENSDART00000175583.2	1242	992.000	0.000000	0.000
ENSDART00000084381.5	2845	2595.000	0.875987	73.584
ENSDART00000145364.2	781	531.000	0.129582	2.227
ENSDART00000122081.4	3480	3230.000	0.378048	39.527
ENSDART00000121756.3	4573	4323.000	0.068014	9.518
ENSDART00000147409.2	769	519.000	9.393596	157.814
ENSDART00000137497.2	859	609.000	0.000000	0.000
ENSDART00000193348.1	2014	1764.000	0.000000	0.000
ENSDART00000062749.6	1775	1525.000	3.022103	149.186
ENSDART00000174155.2	1213	963.000	0.256635	8.000
ENSDART00000164391.2	915	665.000	0.000000	0.000
ENSDART00000152998.2	882	632.000	0.437997	8.961
ENSDART00000183768.1	1295	1045.000	1.324273	44.796
ENSDART00000136770.2	539	289.000	0.641366	6.000
ENSDART00000122101.4	2616	2356.000	10.227552	780.000
ENSDART00000139749.2	2633	2383.000	0.000000	0.000
ENSDART00000173234.2	4430	4180.000	0.166408	22.516
ENSDART00000185070.1	8526	8276.000	0.013004	3.484
ENSDART00000103135.4	2027	1777.000	1.692937	97.381
ENSDART00000143439.2	691	441.000	0.457653	6.533
ENSDART00000038163.7	1699	1449.000	1.971379	92.467
ENSDART00000173841.2	1013	763.000	0.000000	0.000
ENSDART00000122040.4	1881	1631.000	0.000000	0.000
ENSDART00000156969.2	2939	2689.000	0.861944	75.027
ENSDART00000152784.2	1483	1233.000	0.000000	0.000
ENSDART00000148389.2	7365	7115.000	6.226937	1434.158
ENSDART00000184655.1	7984	7734.000	1.064772	266.568
ENSDART00000148083.2	1161	911.000	0.000000	0.000
ENSDART00000128415.3	3774	3524.000	0.000000	0.000
ENSDART00000189805.1	3591	3341.000	0.157190	17.000
ENSDART00000132360.2	1288	1038.000	0.000000	0.000
ENSDART00000164880.2	1020	770.000	0.080240	2.000
ENSDART00000132291.2	1423	1173.000	0.000000	0.000
ENSDART00000133488.2	367	117.000	0.000000	0.000
ENSDART00000137449.3	754	504.000	0.000000	0.000
ENSDART00000140421.3	1434	1184.000	0.000000	0.000
ENSDART00000134806.3	1489	1239.000	0.772935	31.000
ENSDART00000104264.4	1465	1215.000	0.000000	0.000
ENSDART00000002595.7	617	367.000	1258.563532	14951.639
ENSDART00000183611.1	2299	2049.000	7.875548	522.361
ENSDART00000152180.2	3607	3357.000	1.976227	214.751
ENSDART00000054092.7	3153	2903.000	0.992312	93.249
ENSDART00000084528.5	3509	3259.000	1.962178	207.000
ENSDART00000184257.1	2769	2519.000	0.000000	0.000
ENSDART00000152756.2	816	566.000	0.088595	1.623
ENSDART00000152726.3	829	579.000	1.526227	28.605
ENSDART00000123909.3	666	416.000	1.402767	18.890
ENSDART00000152415.2	669	419.000	0.000000	0.000
ENSDART00000039907.7	2061	1811.000	7.930491	464.907
ENSDART00000147052.3	2907	2657.000	0.000000	0.000
ENSDART00000189195.1	4749	4499.000	0.613537	89.352
ENSDART00000186270.1	6258	6008.000	0.211086	41.052
ENSDART00000105764.5	2295	2045.000	0.000000	0.000
ENSDART00000052236.6	1469	1219.000	0.456164	18.000
ENSDART00000154568.2	972	722.000	0.315249	7.368
ENSDART00000157181.2	430	180.000	0.000000	0.000
ENSDART00000089121.6	1455	1205.000	2.156302	84.109
ENSDART00000026085.7	996	735.000	7.103163	169.000
ENSDART00000101565.4	1342	1092.000	20.181416	713.382
ENSDART00000136209.2	748	498.000	0.100397	1.618
ENSDART00000132062.2	1174	924.000	0.000000	0.000
ENSDART00000150019.3	2704	2454.000	3.472502	275.845
ENSDART00000184897.1	525	275.000	0.691462	6.155
ENSDART00000155653.3	1688	1438.000	0.000000	0.000
ENSDART00000167804.2	1311	1061.000	0.234056	8.039
ENSDART00000024087.7	1837	1587.000	2.258049	116.000
ENSDART00000065211.4	1711	1461.000	2.135618	101.000
ENSDART00000131799.2	232	14.267	0.000000	0.000
ENSDART00000143860.2	1429	1179.000	0.026202	1.000
ENSDART00000101077.5	936	686.000	21.055357	467.557
ENSDART00000139143.2	734	484.000	0.778299	12.194
ENSDART00000166393.1	2386	2136.000	0.795452	55.000
ENSDART00000161842.1	722	472.000	0.000000	0.000
ENSDART00000170877.1	590	340.000	0.000000	0.000
ENSDART00000165461.1	347	97.005	0.000000	0.000
ENSDART00000171631.1	455	205.000	0.000000	0.000
ENSDART00000169005.1	736	486.000	0.000000	0.000
ENSDART00000137932.2	1485	1235.000	0.025014	1.000
ENSDART00000149842.3	2784	2534.000	3.223636	264.424
ENSDART00000130147.4	6168	5918.000	1.904779	364.894
ENSDART00000051907.7	2173	1923.000	0.000000	0.000
ENSDART00000155272.2	422	172.000	0.582753	3.245
ENSDART00000075223.6	483	233.000	928.315013	7001.626
ENSDART00000155446.2	501	251.000	0.262090	2.129
ENSDART00000134055.2	2007	1757.000	0.948904	53.969
ENSDART00000110947.4	1300	1050.000	0.720150	24.477
ENSDART00000147431.3	1310	1060.000	0.000000	0.000
ENSDART00000132000.3	1316	1066.000	0.323783	11.173
ENSDART00000145155.2	624	374.000	1.523538	18.445
ENSDART00000083416.7	1302	1052.000	0.000000	0.000
ENSDART00000164709.3	1475	1225.000	2.320086	92.000
ENSDART00000150182.2	2316	2066.000	2.554251	170.821
ENSDART00000155754.3	2342	2092.000	2.580483	174.747
ENSDART00000109459.4	1518	1268.000	0.298516	12.253
ENSDART00000173306.2	387	137.000	0.000000	0.000
ENSDART00000165075.2	1387	1137.000	0.027170	1.000
ENSDART00000145570.2	1351	1101.000	1.899234	67.688
ENSDART00000182074.1	1248	998.000	0.000000	0.000
ENSDART00000089274.7	2655	2405.000	3.185413	247.987
ENSDART00000148806.2	902	652.000	0.000000	0.000
ENSDART00000149523.2	936	686.000	0.000000	0.000
ENSDART00000191398.1	2216	1966.000	0.330189	21.013
ENSDART00000142056.3	11676	11426.000	1.150668	425.590
ENSDART00000187526.1	8613	8363.000	0.000000	0.000
ENSDART00000150919.3	1461	1211.000	1.479572	58.000
ENSDART00000151034.2	534	284.000	0.000000	0.000
ENSDART00000060745.5	496	246.000	1628.760617	12970.000
ENSDART00000139598.4	9581	9331.000	26.960109	8143.244
ENSDART00000159645.2	4662	4412.000	1.517708	216.756
ENSDART00000154780.2	1371	1121.000	0.000000	0.000
ENSDART00000102224.5	1308	1058.000	0.000000	0.000
ENSDART00000036057.6	938	688.000	0.888665	19.791
ENSDART00000101177.4	1783	1533.000	8.886870	441.000
ENSDART00000151336.2	2431	2181.000	0.535231	37.787
ENSDART00000174291.2	1165	915.000	0.166067	4.919
ENSDART00000132323.3	2521	2271.000	0.641565	47.163
ENSDART00000183816.1	2549	2299.000	0.018827	1.401
ENSDART00000189262.1	375	125.000	0.000000	0.000
ENSDART00000101671.5	2956	2706.000	4.657842	408.000
ENSDART00000135603.3	2985	2735.000	0.160349	14.196
ENSDART00000143127.3	2292	2042.000	0.786683	52.000
ENSDART00000132191.2	565	315.000	0.000000	0.000
ENSDART00000011283.7	2852	2602.000	2.367941	199.446
ENSDART00000164816.3	1900	1650.000	0.000000	0.000
ENSDART00000028016.8	2805	2555.000	10.374060	858.000
ENSDART00000144103.2	1020	770.000	0.000000	0.000
ENSDART00000099462.4	3035	2785.000	0.876303	79.000
ENSDART00000048550.8	690	440.000	79.806602	1136.682
ENSDART00000161182.2	630	380.000	0.000000	0.000
ENSDART00000145976.2	848	598.000	0.000000	0.000
ENSDART00000152365.2	1130	880.000	0.000000	0.000
ENSDART00000035096.6	2084	1834.000	8.320487	493.964
ENSDART00000133845.2	804	554.000	0.000000	0.000
ENSDART00000115032.2	3295	3045.000	2.082303	205.248
ENSDART00000155392.2	2906	2656.000	0.744404	64.001
ENSDART00000191508.1	1008	758.000	0.000000	0.000
ENSDART00000014785.8	1956	1706.000	1.618529	89.381
ENSDART00000139346.2	467	217.000	0.394729	2.773
ENSDART00000142321.2	894	644.000	0.000000	0.000
ENSDART00000134166.2	864	614.000	0.049631	0.986
ENSDART00000132415.2	819	569.000	0.162851	3.000
ENSDART00000141402.2	711	461.000	0.000000	0.000
ENSDART00000147532.3	2354	2104.000	7.385411	503.000
ENSDART00000086260.6	1012	762.000	7.162442	176.670
ENSDART00000139035.3	853	603.000	0.000000	0.000
ENSDART00000147002.2	2090	1840.000	0.176424	10.508
ENSDART00000190841.1	2240	1990.000	0.324914	20.930
ENSDART00000168903.2	1115	865.000	0.773804	21.667
ENSDART00000169465.2	519	269.000	1.531209	13.333
ENSDART00000045410.7	835	585.000	39.391352	745.941
ENSDART00000127270.3	854	604.000	0.869490	17.000
ENSDART00000023210.10	2775	2525.000	2.429006	198.535
ENSDART00000157265.2	2077	1827.000	0.169677	10.035
ENSDART00000175160.2	1493	1243.000	0.000000	0.000
ENSDART00000152560.3	1112	862.000	10.158381	283.452
ENSDART00000171552.2	732	482.000	0.000000	0.000
ENSDART00000123674.3	1707	1457.000	0.000000	0.000
ENSDART00000066720.2	1554	1304.000	0.000000	0.000
ENSDART00000168651.2	1854	1604.000	0.000000	0.000
ENSDART00000100098.5	3766	3516.000	0.061504	7.000
ENSDART00000077898.6	1820	1570.000	0.275474	14.000
ENSDART00000155398.2	902	652.000	0.000000	0.000
ENSDART00000065038.5	2140	1890.000	12.536286	766.970
ENSDART00000185446.1	5759	5509.000	2.604158	464.395
ENSDART00000167878.2	1777	1527.000	0.101154	5.000
ENSDART00000125754.4	1202	952.000	36.336544	1119.768
ENSDART00000156155.2	844	594.000	0.000000	0.000
ENSDART00000187298.1	4200	3950.000	5.475575	700.123
ENSDART00000135406.3	4565	4315.000	0.482710	67.424
ENSDART00000131996.2	370	120.000	1.795768	6.976
ENSDART00000111028.3	8097	7847.000	2.738476	695.601
ENSDART00000163083.2	4415	4165.000	0.000000	0.000
ENSDART00000134311.3	687	437.000	0.000000	0.000
ENSDART00000146783.2	830	580.000	0.000000	0.000
ENSDART00000143639.3	4399	4149.000	1.905075	255.860
ENSDART00000101779.6	1528	1278.000	4.223047	174.705
ENSDART00000158733.2	1891	1641.000	0.208815	11.092
ENSDART00000170517.2	874	624.000	1.990505	40.206
ENSDART00000062858.6	1646	1396.000	8.674672	392.000
ENSDART00000151908.3	3201	2951.000	0.418739	40.000
ENSDART00000028407.9	2688	2438.000	0.000000	0.000
ENSDART00000193636.1	2511	2261.000	0.000000	0.000
ENSDART00000158894.2	1887	1637.000	0.000000	0.000
ENSDART00000170050.2	1160	910.000	1.629492	48.000
ENSDART00000145347.2	1973	1723.000	0.000000	0.000
ENSDART00000128457.4	2085	1835.000	0.218857	13.000
ENSDART00000005263.9	1650	1400.000	29.822048	1351.491
ENSDART00000143770.2	716	466.000	0.000000	0.000
ENSDART00000137558.3	756	506.000	0.000000	0.000
ENSDART00000146963.3	757	507.000	0.094415	1.550
ENSDART00000134900.3	772	522.000	1.996916	33.743
ENSDART00000147569.2	920	670.000	1.363378	29.569
ENSDART00000151557.2	802	552.000	0.000000	0.000
ENSDART00000150896.3	540	290.000	0.000000	0.000
ENSDART00000151149.3	557	307.000	0.000000	0.000
ENSDART00000167596.3	1146	896.000	1.798588	52.166
ENSDART00000144227.2	463	213.000	2.611787	18.008
ENSDART00000144989.2	367	117.000	2.132951	8.078
ENSDART00000123596.4	737	487.000	0.091222	1.438
ENSDART00000057605.7	2605	2355.000	35.798598	2729.006
ENSDART00000184722.1	1006	756.000	0.000000	0.000
ENSDART00000159585.2	2971	2721.000	8.736052	769.469
ENSDART00000141501.2	892	642.000	1.465446	30.455
ENSDART00000143440.2	663	413.000	0.489599	6.545
ENSDART00000052004.5	1918	1668.000	3.148519	170.000
ENSDART00000111203.5	1052	802.000	0.808905	21.000
ENSDART00000028940.5	1241	991.000	0.000000	0.000
ENSDART00000161163.2	772	522.000	0.119091	2.012
ENSDART00000115157.4	1516	1266.000	0.000000	0.000
ENSDART00000180416.1	3449	3199.000	7.149897	740.392
ENSDART00000167882.2	2494	2244.000	2.435499	176.912
ENSDART00000168890.2	3828	3578.000	0.000000	0.000
ENSDART00000169211.2	3828	3578.000	1.814325	210.137
ENSDART00000172179.2	3395	3145.000	49.822169	5072.136
ENSDART00000146175.4	11115	10865.000	2.275262	800.219
ENSDART00000137871.2	486	236.000	0.000000	0.000
ENSDART00000188953.1	9057	8807.000	0.000000	0.000
ENSDART00000090254.7	9180	8930.000	0.030378	8.781
ENSDART00000143765.3	2097	1847.000	2.676119	160.000
ENSDART00000139739.2	924	674.000	0.000000	0.000
ENSDART00000039043.8	1760	1510.000	1.994870	97.508
ENSDART00000137349.2	609	359.000	0.561236	6.522
ENSDART00000092113.5	2364	2114.000	1.662884	113.793
ENSDART00000141654.2	797	547.000	0.000000	0.000
ENSDART00000043936.7	3544	3294.000	0.412650	44.000
ENSDART00000154835.4	3225	2975.000	0.000000	0.000
ENSDART00000182761.1	3429	3179.000	0.000000	0.000
ENSDART00000149194.2	225	12.734	2.426068	1.000
ENSDART00000060426.6	1194	944.000	5.813453	177.645
ENSDART00000127738.4	815	565.000	0.568177	10.392
ENSDART00000146053.2	780	530.000	0.161109	2.764
ENSDART00000161213.2	858	608.000	0.000000	0.000
ENSDART00000180799.1	2903	2653.000	0.037468	3.218
ENSDART00000132125.3	1662	1412.000	104.561387	4779.183
ENSDART00000145262.2	759	509.000	0.000000	0.000
ENSDART00000135585.2	485	235.000	1.507797	11.470
ENSDART00000139683.2	656	406.000	6.646243	87.347
ENSDART00000136575.3	1079	829.000	0.000000	0.000
ENSDART00000058095.8	1232	982.000	5.498816	174.795
ENSDART00000160532.2	570	320.000	0.000000	0.000
ENSDART00000144410.2	303	54.027	0.000000	0.000
ENSDART00000134920.3	393	143.000	0.000000	0.000
ENSDART00000142942.2	320	70.188	0.440142	1.000
ENSDART00000039585.9	2088	1838.000	0.436999	26.000
ENSDART00000086263.7	1838	1588.000	11.109227	571.060
ENSDART00000167075.2	1829	1579.000	0.000000	0.000
ENSDART00000134846.2	829	579.000	0.000000	0.000
ENSDART00000173647.2	2422	2172.000	0.956908	67.279
ENSDART00000146143.3	2072	1822.000	0.689061	40.640
ENSDART00000149061.3	3459	3209.000	4.149158	431.000
ENSDART00000154669.2	1580	1330.000	2.255090	97.087
ENSDART00000156801.2	708	458.000	1.410568	20.913
ENSDART00000151218.2	885	635.000	6.260448	128.685
ENSDART00000088340.5	924	674.000	1.445895	31.546
ENSDART00000151280.3	854	604.000	0.000000	0.000
ENSDART00000162297.2	836	586.000	0.208386	3.953
ENSDART00000137026.3	5265	5015.000	1.517178	246.295
ENSDART00000009092.9	5484	5234.000	0.000000	0.000
ENSDART00000103138.3	2342	2092.000	0.014767	1.000
ENSDART00000165374.2	7333	7083.000	1.133316	259.846
ENSDART00000161983.2	575	325.000	0.000000	0.000
ENSDART00000160989.2	721	471.000	1.181712	18.017
ENSDART00000169052.2	1818	1568.000	7.149776	362.899
ENSDART00000158377.2	893	643.000	0.252092	5.247
ENSDART00000158239.2	1119	869.000	0.603652	16.981
ENSDART00000190120.1	1129	879.000	0.000000	0.000
ENSDART00000184477.1	1624	1374.000	44.356888	1972.856
ENSDART00000191997.1	1751	1501.000	0.000000	0.000
ENSDART00000181440.1	1479	1229.000	0.000000	0.000
ENSDART00000137895.2	799	549.000	0.000000	0.000
ENSDART00000164406.2	1870	1620.000	1.194243	62.626
ENSDART00000138785.3	605	355.000	2.629617	30.218
ENSDART00000136377.3	970	720.000	18.483204	430.782
ENSDART00000160677.2	2497	2247.000	0.556479	40.476
ENSDART00000157688.2	700	450.000	0.000000	0.000
ENSDART00000167921.2	589	339.000	0.191328	2.100
ENSDART00000172666.2	2326	2076.000	1.211655	81.424
ENSDART00000159731.2	1064	814.000	0.113854	3.000
ENSDART00000182199.1	1218	968.000	0.000000	0.000
ENSDART00000174370.2	1922	1672.000	0.000000	0.000
ENSDART00000158097.2	1702	1452.000	0.034277	1.611
ENSDART00000168611.2	2517	2267.000	0.223332	16.389
ENSDART00000137381.2	542	292.000	0.000000	0.000
ENSDART00000103471.5	2826	2576.000	48.341991	4031.048
ENSDART00000146847.2	1333	1083.000	1.196669	41.952
ENSDART00000033657.7	3834	3584.000	0.088523	10.270
ENSDART00000114226.5	4186	3936.000	0.194098	24.730
ENSDART00000143677.3	2733	2483.000	0.000000	0.000
ENSDART00000149485.2	647	397.000	0.624144	8.021
ENSDART00000108735.3	594	344.000	0.177731	1.979
ENSDART00000132045.2	2923	2673.000	0.324359	28.065
ENSDART00000090346.6	3598	3348.000	0.156257	16.935
ENSDART00000100717.5	1674	1424.000	13.908257	641.107
ENSDART00000100693.6	813	563.000	1.427861	26.022
ENSDART00000100714.5	1883	1633.000	8.809420	465.673
ENSDART00000079863.7	2437	2171.000	3.404367	239.246
ENSDART00000134339.2	853	603.000	0.843750	16.469
ENSDART00000105768.6	3901	3651.000	1.002656	118.498
ENSDART00000134380.2	1019	769.000	0.979447	24.381
ENSDART00000181182.1	4994	4744.000	2.511628	385.698
ENSDART00000141085.2	1042	792.000	2.059837	52.809
ENSDART00000105939.4	2533	2283.000	5.887641	435.106
ENSDART00000129240.3	4153	3903.000	1.248089	157.685
ENSDART00000154463.3	2070	1820.000	0.000000	0.000
ENSDART00000144511.3	2339	2089.000	2.070342	140.000
ENSDART00000164496.2	2439	2189.000	0.491744	34.844
ENSDART00000162361.2	1299	1049.000	0.000000	0.000
ENSDART00000031508.6	1815	1565.000	4.872034	246.815
ENSDART00000187825.1	4545	4295.000	0.245878	34.185
ENSDART00000131995.3	584	334.000	2.939064	31.776
ENSDART00000134530.3	871	621.000	0.000000	0.000
ENSDART00000148326.3	2618	2368.000	5.943507	455.588
ENSDART00000185149.1	2107	1857.000	0.000000	0.000
ENSDART00000162900.2	1002	752.000	0.000000	0.000
ENSDART00000178845.2	1961	1711.000	0.108050	5.984
ENSDART00000110511.4	2121	1871.000	0.000000	0.000
ENSDART00000165014.2	2985	2735.000	1.106932	98.000
ENSDART00000142247.3	611	361.000	9.516638	111.209
ENSDART00000140652.2	650	400.000	10.641786	137.791
ENSDART00000061007.4	594	344.000	745.460031	8301.000
ENSDART00000145788.2	626	376.000	0.000000	0.000
ENSDART00000066386.6	2442	2192.000	1.832125	130.000
ENSDART00000157127.3	1453	1203.000	4.120839	160.472
ENSDART00000153841.3	797	547.000	0.312207	5.528
ENSDART00000040190.7	1811	1561.000	2.984482	150.806
ENSDART00000132317.3	835	585.000	0.000000	0.000
ENSDART00000178521.2	4694	4444.000	0.326786	47.009
ENSDART00000167399.2	2281	2031.000	1.368942	90.000
ENSDART00000145295.2	640	390.000	0.257399	3.250
ENSDART00000075826.5	1712	1462.000	0.565245	26.750
ENSDART00000062855.5	2043	1793.000	0.310131	18.000
ENSDART00000135865.2	853	603.000	0.000000	0.000
ENSDART00000160692.2	2302	2052.000	1.079968	71.736
ENSDART00000188094.1	743	493.000	0.000000	0.000
ENSDART00000162396.2	2527	2277.000	2.712739	199.949
ENSDART00000161501.2	803	553.000	2.134018	38.201
ENSDART00000165414.2	2356	2106.000	6.745448	459.851
ENSDART00000154359.2	812	562.000	30.367827	552.456
ENSDART00000153573.2	688	438.000	5.525869	78.347
ENSDART00000187423.1	688	438.000	18.563479	263.197
ENSDART00000105315.6	1504	1254.000	0.000000	0.000
ENSDART00000061739.4	1501	1251.000	59.268922	2400.114
ENSDART00000149877.2	1659	1409.000	0.230496	10.513
ENSDART00000148530.2	837	587.000	0.000000	0.000
ENSDART00000050687.6	2124	1874.000	2.208959	134.000
ENSDART00000174315.2	3709	3459.000	0.750207	84.000
ENSDART00000174182.2	394	144.000	0.000000	0.000
ENSDART00000164165.2	1656	1406.000	0.000000	0.000
ENSDART00000061134.7	5841	5591.000	0.000000	0.000
ENSDART00000154505.4	6027	5777.000	1.229923	230.000
ENSDART00000152973.2	3874	3624.000	1.167844	137.000
ENSDART00000190361.1	1368	1118.000	0.000000	0.000
ENSDART00000186147.1	1761	1511.000	0.000000	0.000
ENSDART00000182562.1	1743	1493.000	0.000000	0.000
ENSDART00000188546.1	1725	1475.000	0.000000	0.000
ENSDART00000185442.1	1695	1445.000	0.000000	0.000
ENSDART00000144216.2	1399	1149.000	0.914137	34.000
ENSDART00000183555.1	1239	989.000	0.000000	0.000
ENSDART00000187527.1	1269	1019.000	0.000000	0.000
ENSDART00000098363.5	1197	934.000	5.126692	155.000
ENSDART00000172868.2	5834	5584.000	1.629253	294.498
ENSDART00000079164.5	1782	1532.000	0.000000	0.000
ENSDART00000014528.9	1180	930.000	0.000000	0.000
ENSDART00000132685.3	1800	1550.000	0.000000	0.000
ENSDART00000142596.2	1410	1160.000	0.000000	0.000
ENSDART00000168635.2	1644	1394.000	0.088644	4.000
ENSDART00000164845.2	847	597.000	0.000000	0.000
ENSDART00000129393.3	2733	2483.000	3.704647	297.763
ENSDART00000157959.2	2335	2085.000	15.524290	1047.769
ENSDART00000024925.6	2870	2620.000	1.650742	140.000
ENSDART00000101203.5	1252	1002.000	7.381632	239.424
ENSDART00000161593.2	5323	5073.000	0.746905	122.653
ENSDART00000187660.1	6952	6702.000	0.620632	134.644
ENSDART00000151614.2	2191	1941.000	0.050845	3.195
ENSDART00000014703.7	3023	2773.000	5.966259	535.549
ENSDART00000176966.2	1037	787.000	0.135446	3.451
ENSDART00000143642.2	979	729.000	59.962718	1415.000
ENSDART00000073712.6	882	632.000	2.883947	59.000
ENSDART00000187054.1	756	506.000	0.000000	0.000
ENSDART00000023537.5	1089	839.000	8.198015	222.648
ENSDART00000060766.4	3232	2982.000	35.575011	3434.000
ENSDART00000132036.2	1437	1187.000	0.000000	0.000
ENSDART00000185664.1	1293	1043.000	0.000000	0.000
ENSDART00000190849.1	855	605.000	0.196085	3.840
ENSDART00000183960.1	1431	1181.000	0.684286	26.160
ENSDART00000084353.6	1269	1019.000	0.000000	0.000
ENSDART00000001424.8	1268	1018.000	2.250934	74.175
ENSDART00000168074.2	941	691.000	2.540464	56.825
ENSDART00000002826.9	1873	1623.000	19.137154	1005.411
ENSDART00000155657.2	780	530.000	14.015421	240.453
ENSDART00000191346.1	5018	4768.000	2.496928	385.381
ENSDART00000020542.10	9183	8933.000	1.683103	486.694
ENSDART00000180354.1	3652	3402.000	0.992766	109.327
ENSDART00000066963.4	778	528.000	114.559513	1958.000
ENSDART00000133347.2	619	369.000	0.000000	0.000
ENSDART00000129963.3	968	718.000	3.356005	78.000
ENSDART00000122930.3	2367	2117.000	13.001972	891.000
ENSDART00000128811.3	1150	900.000	2.823221	82.250
ENSDART00000163798.2	1456	1206.000	3.581472	139.816
ENSDART00000162202.2	514	264.000	4.123037	35.235
ENSDART00000158172.2	380	130.000	8.660842	36.446
ENSDART00000170686.2	1314	1064.000	3.790536	130.554
ENSDART00000131255.2	1431	1181.000	0.160176	6.123
ENSDART00000180182.1	1872	1622.000	0.111925	5.877
ENSDART00000156988.2	646	396.000	0.312045	4.000
ENSDART00000077895.4	725	475.000	75.117438	1155.000
ENSDART00000145858.2	811	561.000	2.203597	40.017
ENSDART00000066380.6	1873	1623.000	0.818469	43.000
ENSDART00000162193.2	1491	1241.000	0.246918	9.919
ENSDART00000004780.10	3346	3096.000	5.280820	529.237
ENSDART00000141062.2	898	648.000	0.000000	0.000
ENSDART00000101205.4	2175	1925.000	4.037298	251.576
ENSDART00000129619.3	323	73.133	0.000000	0.000
ENSDART00000182921.1	1196	946.000	0.000000	0.000
ENSDART00000150744.2	212	10.473	0.000000	0.000
ENSDART00000060181.6	1424	1174.000	4.952948	188.226
ENSDART00000156811.2	1900	1650.000	5.475597	292.458
ENSDART00000155217.2	2602	2352.000	0.354633	27.000
ENSDART00000150389.2	2251	2001.000	2.701739	175.000
ENSDART00000184175.1	2123	1873.000	0.000000	0.000
ENSDART00000109573.3	7551	7301.000	0.684795	161.842
ENSDART00000185407.1	6533	6283.000	0.000000	0.000
ENSDART00000180856.1	6525	6275.000	0.000000	0.000
ENSDART00000181846.1	5949	5699.000	0.000000	0.000
ENSDART00000181221.1	4278	4028.000	0.162272	21.158
ENSDART00000186901.1	6317	6067.000	0.000000	0.000
ENSDART00000139774.3	831	581.000	0.000000	0.000
ENSDART00000100791.4	2021	1771.000	2.110664	121.000
ENSDART00000136701.3	866	616.000	5.983419	119.310
ENSDART00000110295.5	709	459.000	0.350447	5.207
ENSDART00000144848.2	807	557.000	0.304089	5.483
ENSDART00000145194.2	826	576.000	0.151131	2.818
ENSDART00000134902.2	799	549.000	9.748538	173.244
ENSDART00000135696.3	794	544.000	0.456652	8.041
ENSDART00000062681.7	836	586.000	0.643140	12.200
ENSDART00000114524.5	2039	1789.000	54.290330	3143.985
ENSDART00000123335.4	1014	764.000	9.207558	227.712
ENSDART00000102433.6	1134	884.000	0.000000	0.000
ENSDART00000153631.2	719	469.000	0.000000	0.000
ENSDART00000129009.3	635	385.000	0.000000	0.000
ENSDART00000153669.3	1326	1076.000	2.181995	76.000
ENSDART00000173854.2	1748	1498.000	1.897267	92.000
ENSDART00000039693.7	1684	1434.000	39.013745	1810.983
ENSDART00000052368.6	2372	2122.000	4.134522	284.000
ENSDART00000147698.2	483	233.000	0.000000	0.000
ENSDART00000173795.2	467	217.000	0.000000	0.000
ENSDART00000171766.2	593	343.000	0.000000	0.000
ENSDART00000044423.7	1078	828.000	0.758246	20.323
ENSDART00000103968.5	1718	1468.000	0.000000	0.000
ENSDART00000158123.2	899	649.000	0.000000	0.000
ENSDART00000163006.2	1497	1247.000	5.106483	206.127
ENSDART00000164294.2	547	297.000	0.000000	0.000
ENSDART00000103969.6	5488	5238.000	2.499011	423.722
ENSDART00000176141.2	6559	6309.000	0.116672	23.827
ENSDART00000165296.2	2914	2664.000	2.145309	185.000
ENSDART00000189835.1	2390	2140.000	0.000000	0.000
ENSDART00000140986.4	4339	4089.000	0.234205	31.000
ENSDART00000114486.4	2655	2405.000	0.000000	0.000
ENSDART00000138201.3	3793	3543.000	0.607654	69.691
ENSDART00000144745.2	805	555.000	0.171607	3.083
ENSDART00000187230.1	3130	2880.000	0.144720	13.492
ENSDART00000067161.4	3794	3544.000	2.647602	303.734
ENSDART00000135766.2	1060	810.000	1.220443	32.000
ENSDART00000140185.3	4883	4633.000	2.622635	393.322
ENSDART00000134185.2	590	340.000	0.000000	0.000
ENSDART00000115121.5	4519	4269.000	0.470644	65.038
ENSDART00000135592.2	2043	1793.000	0.328659	19.075
ENSDART00000186043.1	2805	2555.000	0.881730	72.925
ENSDART00000184922.1	1752	1502.000	0.000000	0.000
ENSDART00000134196.2	576	326.000	0.000000	0.000
ENSDART00000132583.3	4333	4083.000	0.867463	114.651
ENSDART00000141629.3	6930	6680.000	0.376208	81.349
ENSDART00000164458.2	5013	4763.000	0.000000	0.000
ENSDART00000132944.2	2552	2302.000	0.000000	0.000
ENSDART00000189854.1	2955	2705.000	0.000000	0.000
ENSDART00000078172.4	1733	1483.000	0.048348	2.321
ENSDART00000025731.7	1095	845.000	1.096773	30.000
ENSDART00000143174.2	5412	5162.000	0.047877	8.000
ENSDART00000185585.1	1674	1424.000	0.000000	0.000
ENSDART00000109223.4	3990	3740.000	0.000000	0.000
ENSDART00000142684.3	1147	897.000	0.116256	3.376
ENSDART00000097547.5	2923	2673.000	0.069343	6.000
ENSDART00000192658.1	2118	1868.000	0.000000	0.000
ENSDART00000134279.2	501	251.000	0.000000	0.000
ENSDART00000065362.5	2655	2405.000	0.000000	0.000
ENSDART00000185334.1	1607	1357.000	0.000000	0.000
ENSDART00000109251.4	2344	2094.000	0.847255	57.430
ENSDART00000136818.3	943	693.000	0.000000	0.000
ENSDART00000132682.3	1389	1139.000	0.000000	0.000
ENSDART00000137253.2	598	348.000	0.000000	0.000
ENSDART00000163040.2	639	389.000	0.000000	0.000
ENSDART00000056372.6	606	356.000	0.000000	0.000
ENSDART00000184684.1	1445	1195.000	0.000000	0.000
ENSDART00000166923.2	606	356.000	0.000000	0.000
ENSDART00000146551.2	832	582.000	1.012703	19.079
ENSDART00000147854.2	818	568.000	8.032284	147.685
ENSDART00000184587.1	1109	859.000	2.130342	59.237
ENSDART00000062940.6	2240	1990.000	0.824663	53.122
ENSDART00000134944.4	4307	4057.000	0.018164	2.385
ENSDART00000161128.2	3030	2780.000	0.103605	9.323
ENSDART00000134274.3	3464	3214.000	0.158593	16.500
ENSDART00000136004.2	736	486.000	0.000000	0.000
ENSDART00000090695.7	7182	6932.000	0.006686	1.500
ENSDART00000162071.2	3626	3376.000	0.000000	0.000
ENSDART00000128988.3	1233	983.000	1.005655	32.000
ENSDART00000187195.1	561	311.000	0.000000	0.000
ENSDART00000059352.6	705	455.000	18.993228	279.742
ENSDART00000145177.2	486	236.000	1.080964	8.258
ENSDART00000133859.2	1323	1073.000	7.414831	257.542
ENSDART00000168935.2	2907	2657.000	17.710453	1523.242
ENSDART00000027689.9	3424	3174.000	3.661036	376.148
ENSDART00000158051.2	494	244.000	0.172977	1.366
ENSDART00000192492.1	2034	1784.000	0.000000	0.000
ENSDART00000169484.2	2076	1826.000	0.211238	12.486
ENSDART00000152233.2	874	624.000	0.351870	7.107
ENSDART00000146217.3	645	395.000	0.000000	0.000
ENSDART00000172093.2	6247	5997.000	0.365744	71.000
ENSDART00000145883.2	476	226.000	0.000000	0.000
ENSDART00000136895.3	4949	4699.000	0.000000	0.000
ENSDART00000113574.4	5182	4932.000	1.182198	188.739
ENSDART00000179357.2	3852	3602.000	0.010818	1.261
ENSDART00000145007.2	634	384.000	0.738122	9.175
ENSDART00000137229.3	797	547.000	0.000000	0.000
ENSDART00000013797.9	1947	1697.000	5.425455	298.034
ENSDART00000188394.1	4698	4448.000	1.088955	156.791
ENSDART00000173517.2	775	525.000	0.351515	5.974
ENSDART00000122564.4	1229	979.000	2.150358	68.146
ENSDART00000173730.2	1143	893.000	0.278443	8.049
ENSDART00000173905.2	691	441.000	0.000000	0.000
ENSDART00000175450.2	3769	3519.000	1.388739	158.193
ENSDART00000122415.3	1822	1572.000	0.000000	0.000
ENSDART00000152985.2	2470	2220.000	0.276564	19.874
ENSDART00000192511.1	2388	2138.000	0.000000	0.000
ENSDART00000018603.8	2231	1981.000	0.030916	1.982
ENSDART00000164887.2	2602	2352.000	0.289190	22.018
ENSDART00000152941.2	2841	2591.000	0.751148	63.000
ENSDART00000180335.1	957	707.000	0.000000	0.000
ENSDART00000141554.3	7870	7620.000	0.271627	67.000
ENSDART00000132773.2	475	225.000	0.000000	0.000
ENSDART00000183171.1	753	503.000	0.000000	0.000
ENSDART00000162774.2	1073	823.000	2.439866	65.000
ENSDART00000165575.2	2732	2482.000	4.032697	324.000
ENSDART00000149954.3	834	584.000	0.000000	0.000
ENSDART00000149225.2	840	590.000	0.075889	1.449
ENSDART00000148679.3	714	464.000	0.000000	0.000
ENSDART00000149796.2	711	461.000	0.000000	0.000
ENSDART00000149879.2	849	599.000	0.000000	0.000
ENSDART00000148756.3	4589	4339.000	2.458685	345.335
ENSDART00000149744.2	5383	5133.000	3.157964	524.718
ENSDART00000149013.3	784	534.000	0.096297	1.665
ENSDART00000149134.3	6768	6518.000	0.029240	6.169
ENSDART00000121821.3	3069	2819.000	0.095797	8.742
ENSDART00000192259.1	3180	2930.000	0.000000	0.000
ENSDART00000177272.2	3270	3020.000	0.000000	0.000
ENSDART00000066763.3	2829	2579.000	0.000000	0.000
ENSDART00000191029.1	3156	2906.000	0.000000	0.000
ENSDART00000043484.8	1375	1125.000	0.000000	0.000
ENSDART00000168336.2	1532	1282.000	1.835929	76.189
ENSDART00000089589.6	1724	1474.000	0.000000	0.000
ENSDART00000152443.3	198	8.670	0.000000	0.000
ENSDART00000152126.3	465	215.000	0.000000	0.000
ENSDART00000189729.1	1401	1151.000	0.000000	0.000
ENSDART00000193931.1	4201	3951.000	0.000000	0.000
ENSDART00000024822.7	1033	783.000	8.522056	216.000
ENSDART00000185502.1	632	382.000	0.000000	0.000
ENSDART00000086867.6	4027	3777.000	3.770386	460.978
ENSDART00000082385.6	1233	983.000	16.907568	538.000
ENSDART00000061588.6	2766	2516.000	3.356199	273.342
ENSDART00000131637.2	943	693.000	1.010055	22.658
ENSDART00000152764.3	1047	797.000	1.089514	28.109
ENSDART00000191863.1	1253	1003.000	0.370356	12.025
ENSDART00000001376.7	949	699.000	14.717006	333.000
ENSDART00000140459.2	761	511.000	0.000000	0.000
ENSDART00000026634.7	1086	836.000	3.990891	108.000
ENSDART00000152981.3	4166	3916.000	0.099587	12.624
ENSDART00000152878.2	714	464.000	0.000000	0.000
ENSDART00000192628.1	6096	5846.000	0.000000	0.000
ENSDART00000189988.1	5887	5637.000	0.013022	2.376
ENSDART00000162295.2	493	243.000	6.103397	48.009
ENSDART00000171959.2	3475	3225.000	0.000000	0.000
ENSDART00000141399.2	4491	4241.000	0.396258	54.399
ENSDART00000025997.10	4728	4478.000	0.211105	30.601
ENSDART00000077848.5	2383	2133.000	0.101382	7.000
ENSDART00000164151.2	1902	1652.000	1.442199	77.123
ENSDART00000158835.2	981	731.000	0.000000	0.000
ENSDART00000124106.2	822	572.000	0.128517	2.380
ENSDART00000130673.4	2620	2370.000	0.000000	0.000
ENSDART00000079644.6	1969	1719.000	0.521164	29.000
ENSDART00000124737.3	2333	2083.000	0.000000	0.000
ENSDART00000128345.3	1662	1412.000	0.284421	13.000
ENSDART00000149528.3	499	249.000	2261.476419	18228.000
ENSDART00000108628.4	4052	3802.000	0.121880	15.000
ENSDART00000131064.3	3891	3641.000	0.390292	46.000
ENSDART00000186899.1	1317	1067.000	0.665910	23.000
ENSDART00000163246.2	3761	3511.000	0.000000	0.000
ENSDART00000163247.2	7722	7472.000	0.651722	157.633
ENSDART00000114293.4	816	566.000	0.000000	0.000
ENSDART00000165704.2	1207	957.000	0.000000	0.000
ENSDART00000166719.2	855	605.000	0.000000	0.000
ENSDART00000160059.2	693	443.000	0.069735	1.000
ENSDART00000141680.2	314	64.359	1.037012	2.160
ENSDART00000143343.2	569	319.000	6.901194	71.263
ENSDART00000134080.3	4088	3838.000	4.593493	570.684
ENSDART00000024775.10	3504	3254.000	0.720503	75.893
ENSDART00000092105.6	1947	1697.000	8.246483	453.000
ENSDART00000013961.7	2022	1772.000	1.952570	112.000
ENSDART00000147522.2	597	347.000	0.000000	0.000
ENSDART00000019858.8	553	292.000	0.653273	6.175
ENSDART00000098578.5	4211	3961.000	2.639542	338.439
ENSDART00000167283.2	2970	2720.000	0.000000	0.000
ENSDART00000180666.1	2991	2741.000	0.026888	2.386
ENSDART00000112214.4	2155	1905.000	0.000000	0.000
ENSDART00000151910.3	1156	906.000	0.000000	0.000
ENSDART00000109176.4	1047	797.000	0.000000	0.000
ENSDART00000051547.4	1315	1065.000	105.063347	3622.000
ENSDART00000124379.3	706	456.000	0.000000	0.000
ENSDART00000132304.2	859	609.000	0.271166	5.346
ENSDART00000081450.5	1938	1688.000	0.997979	54.531
ENSDART00000138128.3	5498	5248.000	1.041914	177.000
ENSDART00000024104.7	2488	2238.000	7.854247	569.000
ENSDART00000025019.7	2760	2510.000	7.355459	597.628
ENSDART00000187252.1	3606	3356.000	0.058658	6.372
ENSDART00000111189.5	2348	2098.000	14.739440	1001.000
ENSDART00000167964.2	853	603.000	0.847357	16.540
ENSDART00000171326.2	1002	752.000	1.574294	38.322
ENSDART00000131459.2	557	307.000	0.000000	0.000
ENSDART00000166142.2	794	544.000	0.895142	15.763
ENSDART00000158917.3	4046	3796.000	4.715081	579.379
ENSDART00000169254.2	740	490.000	0.159577	2.531
ENSDART00000172856.2	919	669.000	0.082266	1.782
ENSDART00000172757.2	853	603.000	0.000000	0.000
ENSDART00000147597.2	2458	2208.000	8.733546	624.219
ENSDART00000180305.1	718	468.000	0.000000	0.000
ENSDART00000022646.7	4317	4067.000	2.962394	390.000
ENSDART00000145032.2	808	558.000	0.000000	0.000
ENSDART00000149510.2	3162	2912.000	0.083497	7.871
ENSDART00000182530.1	2233	1983.000	0.000000	0.000
ENSDART00000102535.5	5899	5649.000	2.492248	455.733
ENSDART00000184049.1	2568	2318.000	4.592095	344.566
ENSDART00000148543.2	2614	2364.000	1.450534	111.000
ENSDART00000052461.7	1045	795.000	0.000000	0.000
ENSDART00000064833.5	3959	3709.000	3.181698	382.000
ENSDART00000150160.2	2476	2226.000	2.274466	163.890
ENSDART00000102147.6	2645	2395.000	1.845345	143.064
ENSDART00000162578.2	6568	6318.000	0.768081	157.085
ENSDART00000019667.8	1262	1012.000	5.067339	166.000
ENSDART00000149645.3	2523	2273.000	0.013591	1.000
ENSDART00000149137.2	2510	2260.000	0.000000	0.000
ENSDART00000149023.3	436	186.000	0.000000	0.000
ENSDART00000148811.2	516	266.000	0.000000	0.000
ENSDART00000185681.1	1443	1193.000	0.000000	0.000
ENSDART00000135698.3	849	599.000	0.000000	0.000
ENSDART00000037848.7	3893	3643.000	0.332575	39.219
ENSDART00000186781.1	3612	3362.000	1.109822	120.781
ENSDART00000088968.6	3217	2967.000	0.624721	60.000
ENSDART00000142492.4	1774	1524.000	8.513668	420.000
ENSDART00000151894.2	534	284.000	0.000000	0.000
ENSDART00000032996.6	872	622.000	244.886330	4930.631
ENSDART00000137536.2	681	431.000	0.270796	3.778
ENSDART00000139442.2	940	690.000	0.339845	7.591
ENSDART00000049944.9	1512	1262.000	13.498237	551.422
ENSDART00000128792.3	756	506.000	0.000000	0.000
ENSDART00000191717.1	1469	1219.000	3.892046	153.578
ENSDART00000161423.2	1159	909.000	2.899808	85.326
ENSDART00000188946.1	705	455.000	4.391082	64.674
ENSDART00000058007.5	2189	1939.000	5.267594	330.627
ENSDART00000192357.1	3671	3421.000	0.283310	31.373
ENSDART00000024647.8	3123	2873.000	1.161290	108.000
ENSDART00000031650.8	2302	2052.000	0.931502	61.874
ENSDART00000122858.4	1496	1246.000	1.338316	53.979
ENSDART00000078166.6	879	629.000	0.000000	0.000
ENSDART00000125803.3	783	533.000	0.000000	0.000
ENSDART00000193262.1	1187	937.000	7.144974	216.714
ENSDART00000045177.6	1655	1405.000	1.372501	62.422
ENSDART00000137839.2	534	284.000	0.119746	1.101
ENSDART00000127772.3	467	217.000	2.915180	20.477
ENSDART00000147973.2	725	475.000	0.130073	2.000
ENSDART00000140334.2	767	517.000	0.122274	2.046
ENSDART00000135425.2	701	451.000	0.114805	1.676
ENSDART00000131610.2	2344	2094.000	118.336342	8021.257
ENSDART00000133453.3	767	517.000	0.000000	0.000
ENSDART00000140147.3	790	540.000	0.000000	0.000
ENSDART00000186689.1	2270	2020.000	82.859382	5418.021
ENSDART00000159344.2	1422	1172.000	0.000000	0.000
ENSDART00000003097.8	1491	1241.000	0.000000	0.000
ENSDART00000167720.2	759	509.000	0.000000	0.000
ENSDART00000146183.2	535	285.000	0.000000	0.000
ENSDART00000146630.2	4729	4479.000	0.103171	14.959
ENSDART00000141077.3	5029	4779.000	0.055570	8.597
ENSDART00000087670.6	8333	8083.000	0.000000	0.000
ENSDART00000188893.1	8309	8059.000	1.508067	393.414
ENSDART00000137425.3	911	661.000	4.160041	89.012
ENSDART00000139843.2	568	318.000	0.000000	0.000
ENSDART00000153271.2	563	313.000	0.000000	0.000
ENSDART00000132119.2	3204	2954.000	7.512201	718.332
ENSDART00000135720.3	1194	944.000	0.099312	3.035
ENSDART00000129858.4	996	746.000	0.000000	0.000
ENSDART00000046035.7	1765	1515.000	29.885574	1465.622
ENSDART00000084153.6	1987	1737.000	0.715376	40.224
ENSDART00000142315.4	2832	2582.000	3.562758	297.776
ENSDART00000173839.2	445	195.000	0.000000	0.000
ENSDART00000058546.5	1368	1118.000	13.981736	506.000
ENSDART00000172967.2	820	570.000	2.000640	36.914
ENSDART00000169804.2	521	271.000	4.130082	36.231
ENSDART00000160078.2	693	443.000	0.073660	1.056
ENSDART00000170209.2	4142	3892.000	7.276993	916.795
ENSDART00000184691.1	3482	3232.000	0.524921	54.918
ENSDART00000080042.7	3722	3472.000	0.276585	31.085
ENSDART00000108856.4	1913	1663.000	0.297221	16.000
ENSDART00000131739.3	893	643.000	15.950691	332.000
ENSDART00000170557.2	1041	791.000	0.078110	2.000
ENSDART00000165197.2	1160	910.000	0.169739	5.000
ENSDART00000063416.5	957	707.000	0.786512	18.000
ENSDART00000150037.2	540	290.000	0.130370	1.224
ENSDART00000149110.2	740	490.000	0.000000	0.000
ENSDART00000149481.2	523	273.000	1.548208	13.682
ENSDART00000149630.3	5850	5600.000	0.604924	109.657
ENSDART00000150056.2	795	545.000	0.323481	5.707
ENSDART00000088106.5	12453	12203.000	0.098350	38.850
ENSDART00000088100.5	5313	5063.000	0.000000	0.000
ENSDART00000132072.2	456	206.000	0.000000	0.000
ENSDART00000174115.2	1829	1579.000	0.000000	0.000
ENSDART00000037069.5	2286	2036.000	0.000000	0.000
ENSDART00000171036.2	5353	5103.000	0.659862	109.000
ENSDART00000092258.6	2542	2280.000	3.685415	272.000
ENSDART00000138221.2	1812	1562.000	0.898313	45.421
ENSDART00000067409.4	1791	1541.000	0.853583	42.579
ENSDART00000074829.5	888	638.000	0.000000	0.000
ENSDART00000172276.2	2154	1904.000	0.640058	39.449
ENSDART00000169262.2	1960	1710.000	10.720705	593.427
ENSDART00000154495.3	3966	3716.000	3.247762	390.668
ENSDART00000038574.6	1217	967.000	22.637398	708.599
ENSDART00000141144.2	929	679.000	0.518707	11.401
ENSDART00000149565.2	990	740.000	0.000000	0.000
ENSDART00000027393.8	1977	1727.000	105.746652	5911.621
ENSDART00000148299.2	812	562.000	4.500987	81.883
ENSDART00000187606.1	1268	1018.000	0.000000	0.000
ENSDART00000138533.2	781	531.000	13.679423	235.131
ENSDART00000134751.2	386	136.000	17.988726	79.193
ENSDART00000064076.5	1126	876.000	16.448194	466.412
ENSDART00000191303.1	5387	5137.000	1.958434	325.661
ENSDART00000170115.2	1189	939.000	0.098698	3.000
ENSDART00000100918.6	696	446.000	121.929442	1760.318
ENSDART00000165748.2	630	380.000	0.000000	0.000
ENSDART00000152638.3	392	142.000	1.510476	6.943
ENSDART00000152466.2	1414	1164.000	8.545263	321.978
ENSDART00000188011.1	777	527.000	0.121875	2.079
ENSDART00000149757.3	1377	1127.000	0.061805	2.255
ENSDART00000104888.4	2176	1926.000	32.336025	2016.000
ENSDART00000139912.3	1928	1678.000	0.416151	22.604
ENSDART00000015801.10	5771	5521.000	1.180198	210.921
ENSDART00000040793.6	1948	1698.000	4.857647	267.000
ENSDART00000032151.7	1398	1148.000	260.917442	9696.000
ENSDART00000122458.4	1995	1745.000	1.239239	70.000
ENSDART00000165856.2	2122	1872.000	0.049507	3.000
ENSDART00000002449.13	2481	2231.000	3.939389	284.496
ENSDART00000158972.3	2871	2621.000	1.289391	109.395
ENSDART00000105236.5	1358	1094.000	1.129523	40.000
ENSDART00000147081.2	557	307.000	0.000000	0.000
ENSDART00000140085.2	810	560.000	0.000000	0.000
ENSDART00000037585.7	1830	1580.000	0.567013	29.000
ENSDART00000063857.8	1831	1581.000	0.655478	33.546
ENSDART00000152816.2	772	522.000	1.522142	25.720
ENSDART00000161314.3	4707	4457.000	4.120267	594.450
ENSDART00000152549.2	1532	1282.000	0.086320	3.582
ENSDART00000147877.2	752	502.000	0.000000	0.000
ENSDART00000139047.2	3496	3246.000	0.819150	86.072
ENSDART00000138761.2	921	671.000	0.000000	0.000
ENSDART00000185314.1	4132	3882.000	0.674051	84.702
ENSDART00000023766.9	3751	3501.000	0.609085	69.027
ENSDART00000172107.2	4074	3824.000	0.000000	0.000
ENSDART00000183413.1	4053	3803.000	0.708336	87.199
ENSDART00000138501.2	820	570.000	4.373649	80.699
ENSDART00000189725.1	4526	4276.000	0.789660	109.301
ENSDART00000168110.3	7434	7184.000	0.311739	72.494
ENSDART00000017445.7	3694	3444.000	10.100146	1126.000
ENSDART00000149412.2	1195	945.000	3.689665	112.867
ENSDART00000027811.10	6821	6571.000	0.858904	182.694
ENSDART00000044652.7	1576	1326.000	0.328691	14.108
ENSDART00000101479.5	2478	2228.000	0.151017	10.892
ENSDART00000036463.9	2193	1943.000	0.190792	12.000
ENSDART00000135927.3	803	553.000	0.055863	1.000
ENSDART00000086201.5	15711	15461.000	0.001998	1.000
ENSDART00000183483.1	587	337.000	0.000000	0.000
ENSDART00000171263.2	406	156.000	0.000000	0.000
ENSDART00000163297.2	904	654.000	13.462308	285.000
ENSDART00000141088.2	456	206.000	0.333548	2.224
ENSDART00000124698.4	3219	2969.000	49.109280	4719.776
ENSDART00000130171.4	2671	2421.000	0.000000	0.000
ENSDART00000147402.2	710	460.000	0.000000	0.000
ENSDART00000017188.8	2826	2576.000	0.000000	0.000
ENSDART00000115046.4	1147	882.000	0.289667	8.270
ENSDART00000077122.6	1008	758.000	0.000000	0.000
ENSDART00000138343.2	880	630.000	0.668594	13.635
ENSDART00000151661.3	4085	3835.000	2.432730	302.000
ENSDART00000104884.5	501	251.000	0.000000	0.000
ENSDART00000190968.1	660	410.000	0.000000	0.000
ENSDART00000146260.2	967	717.000	36.674942	851.209
ENSDART00000146514.2	501	251.000	0.000000	0.000
ENSDART00000135242.2	572	322.000	0.000000	0.000
ENSDART00000080510.6	582	332.000	433.488906	4658.689
ENSDART00000150209.3	1894	1644.000	28.449619	1514.000
ENSDART00000049676.8	3393	3143.000	0.594986	60.534
ENSDART00000183593.1	5115	4865.000	0.276875	43.603
ENSDART00000015632.9	1884	1634.000	5.162003	273.035
ENSDART00000150901.2	901	651.000	0.053647	1.131
ENSDART00000132213.2	966	716.000	0.000000	0.000
ENSDART00000182608.1	6022	5772.000	1.002610	187.329
ENSDART00000138413.2	346	96.006	0.000000	0.000
ENSDART00000136380.3	924	674.000	0.000000	0.000
ENSDART00000141034.2	480	230.000	0.000000	0.000
ENSDART00000142605.4	5743	5493.000	1.067214	189.762
ENSDART00000088004.7	7015	6765.000	0.081215	17.785
ENSDART00000192952.1	5322	5072.000	0.046904	7.701
ENSDART00000186445.1	4496	4246.000	0.000000	0.000
ENSDART00000172349.2	4907	4657.000	0.000000	0.000
ENSDART00000193537.1	2660	2410.000	0.144230	11.252
ENSDART00000181466.1	5396	5146.000	0.000000	0.000
ENSDART00000153853.2	1289	1039.000	13.847704	465.737
ENSDART00000129380.2	4831	4581.000	4.563415	676.703
ENSDART00000141183.2	493	243.000	0.000000	0.000
ENSDART00000134104.3	406	156.000	0.000000	0.000
ENSDART00000132096.3	2259	2009.000	4.727062	307.411
ENSDART00000135642.3	521	271.000	0.294995	2.588
ENSDART00000099473.3	1169	919.000	0.000000	0.000
ENSDART00000108507.4	11013	10763.000	0.095771	33.367
ENSDART00000165246.2	756	506.000	0.221817	3.633
ENSDART00000105564.4	1692	1442.000	6.705505	313.000
ENSDART00000139044.3	1050	800.000	0.000000	0.000
ENSDART00000017307.8	2071	1821.000	6.361708	375.000
ENSDART00000174159.2	1755	1505.000	0.184739	9.000
ENSDART00000156019.3	6123	5873.000	1.013458	192.670
ENSDART00000181645.1	4281	4031.000	0.000000	0.000
ENSDART00000181330.1	4284	4034.000	0.125057	16.330
ENSDART00000127177.4	598	348.000	14.427564	162.525
ENSDART00000173899.2	339	89.016	0.000000	0.000
ENSDART00000182718.1	469	219.000	72.572595	514.475
ENSDART00000146664.2	1158	908.000	0.910835	26.772
ENSDART00000175588.2	10569	10319.000	0.321015	107.228
ENSDART00000156556.2	774	524.000	0.000000	0.000
ENSDART00000156778.2	305	55.860	1.659101	3.000
ENSDART00000156228.3	920	670.000	0.000000	0.000
ENSDART00000155760.2	1509	1259.000	0.000000	0.000
ENSDART00000157126.3	501	251.000	0.000000	0.000
ENSDART00000156311.3	1451	1201.000	3.498229	136.000
ENSDART00000185660.1	1112	862.000	0.000000	0.000
ENSDART00000148524.3	1495	1245.000	5.508534	222.000
ENSDART00000149090.2	530	280.000	0.000000	0.000
ENSDART00000130062.3	6394	6144.000	3.984781	792.507
ENSDART00000150980.2	472	222.000	5.913075	42.493
ENSDART00000136143.3	2477	2227.000	0.000000	0.000
ENSDART00000152154.3	1348	1098.000	1.065490	37.870
ENSDART00000152261.2	308	58.652	0.000000	0.000
ENSDART00000187639.1	1249	999.000	0.000000	0.000
ENSDART00000141350.2	518	268.000	0.000000	0.000
ENSDART00000020725.10	3843	3593.000	0.834002	97.000
ENSDART00000144319.2	770	520.000	0.000000	0.000
ENSDART00000155163.2	2441	2191.000	0.042299	3.000
ENSDART00000177384.2	783	533.000	0.000000	0.000
ENSDART00000135571.2	665	415.000	0.000000	0.000
ENSDART00000143962.3	1908	1658.000	0.000000	0.000
ENSDART00000143720.2	573	323.000	0.000000	0.000
ENSDART00000045533.3	1548	1298.000	2.975005	125.000
ENSDART00000146576.3	4936	4686.000	6.645389	1008.023
ENSDART00000191378.1	2964	2714.000	0.000000	0.000
ENSDART00000084061.7	3033	2783.000	0.865581	77.977
ENSDART00000157144.2	402	152.000	0.000000	0.000
ENSDART00000153872.2	532	282.000	0.000000	0.000
ENSDART00000156760.3	4421	4171.000	0.348105	47.000
ENSDART00000035812.10	2898	2648.000	0.000000	0.000
ENSDART00000136553.2	1057	807.000	0.000000	0.000
ENSDART00000131075.3	789	539.000	23.556212	411.000
ENSDART00000143529.2	718	468.000	0.373440	5.657
ENSDART00000087280.5	2190	1940.000	0.132848	8.343
ENSDART00000080487.6	1637	1387.000	63.850711	2866.750
ENSDART00000180036.1	6190	5940.000	5.696711	1095.363
ENSDART00000140993.2	702	452.000	0.000000	0.000
ENSDART00000063835.6	1747	1497.000	0.929847	45.059
ENSDART00000155480.3	3439	3189.000	1.352946	139.663
ENSDART00000109144.4	2604	2354.000	0.000000	0.000
ENSDART00000161393.2	3160	2910.000	3.404180	320.666
ENSDART00000158442.2	687	437.000	0.000000	0.000
ENSDART00000161725.3	6453	6203.000	0.210833	42.334
ENSDART00000173925.2	844	594.000	1.510219	29.038
ENSDART00000173560.2	13930	13680.000	1.063198	470.812
ENSDART00000173884.2	641	391.000	1.316272	16.660
ENSDART00000133769.2	778	528.000	0.000000	0.000
ENSDART00000140154.2	832	582.000	0.000000	0.000
ENSDART00000028270.7	2651	2401.000	0.913521	71.000
ENSDART00000147182.3	828	578.000	0.908602	17.000
ENSDART00000047916.6	1289	1039.000	0.000000	0.000
ENSDART00000169230.2	820	570.000	1.138143	21.000
ENSDART00000174144.2	849	599.000	0.000000	0.000
ENSDART00000174304.2	552	302.000	0.247810	2.423
ENSDART00000083929.6	4579	4329.000	5.965941	836.015
ENSDART00000138644.3	5881	5631.000	2.220745	404.792
ENSDART00000161144.2	6070	5820.000	0.000000	0.000
ENSDART00000180265.1	2204	1954.000	0.000000	0.000
ENSDART00000163556.2	2109	1859.000	0.900819	54.208
ENSDART00000074750.7	1982	1732.000	0.000000	0.000
ENSDART00000193812.1	1980	1730.000	0.000000	0.000
ENSDART00000156306.2	1926	1676.000	0.600513	32.579
ENSDART00000193889.1	1272	1022.000	0.042938	1.421
ENSDART00000147255.2	901	651.000	0.296713	6.253
ENSDART00000089689.6	1553	1303.000	5.899368	248.827
ENSDART00000076600.6	1661	1411.000	0.265569	12.130
ENSDART00000184147.1	1599	1349.000	0.000000	0.000
ENSDART00000180419.1	906	656.000	0.000000	0.000
ENSDART00000137756.2	4236	3986.000	0.000000	0.000
ENSDART00000184624.1	9885	9635.000	0.000000	0.000
ENSDART00000178422.2	9786	9536.000	0.269978	83.338
ENSDART00000164183.2	2800	2550.000	0.084286	6.957
ENSDART00000182910.1	2983	2733.000	0.035472	3.138
ENSDART00000189739.1	3280	3030.000	0.365783	35.877
ENSDART00000130888.4	7824	7574.000	0.748813	183.589
ENSDART00000050855.4	7781	7531.000	0.822094	200.411
ENSDART00000189255.1	2314	2064.000	0.000000	0.000
ENSDART00000160536.2	1934	1684.000	4.971410	271.000
ENSDART00000022015.6	2162	1912.000	12.693113	785.604
ENSDART00000149926.2	966	716.000	0.000000	0.000
ENSDART00000148345.2	555	305.000	0.000000	0.000
ENSDART00000101841.4	845	595.000	17.819758	343.215
ENSDART00000081325.5	827	577.000	132.017581	2465.785
ENSDART00000139122.4	3796	3546.000	13.715668	1574.357
ENSDART00000178832.2	1382	1132.000	0.000000	0.000
ENSDART00000171491.2	1013	763.000	0.000000	0.000
ENSDART00000017599.8	2143	1893.000	0.523255	32.064
ENSDART00000166045.2	1201	951.000	0.000000	0.000
ENSDART00000186028.1	2520	2270.000	0.039962	2.936
ENSDART00000155692.3	4417	4167.000	0.000000	0.000
ENSDART00000155616.2	918	668.000	0.000000	0.000
ENSDART00000122366.3	7378	7128.000	1.140972	263.263
ENSDART00000144655.2	786	536.000	0.000000	0.000
ENSDART00000152397.3	538	288.000	0.387670	3.614
ENSDART00000152751.3	614	364.000	0.107408	1.266
ENSDART00000137757.3	1767	1517.000	5.561870	273.120
ENSDART00000065710.4	2469	2219.000	0.050312	3.614
ENSDART00000138214.2	2658	2408.000	1.037270	80.853
ENSDART00000132307.2	794	544.000	2.262281	39.838
ENSDART00000097939.5	1232	982.000	0.387238	12.309
ENSDART00000093113.6	6703	6453.000	3.991631	833.796
ENSDART00000185909.1	1380	1130.000	0.000000	0.000
ENSDART00000133558.4	1069	819.000	0.890498	23.608
ENSDART00000150485.2	314	64.359	0.000000	0.000
ENSDART00000143963.4	13853	13603.000	0.009086	4.001
ENSDART00000186577.1	16050	15800.000	0.000000	0.000
ENSDART00000092381.6	14094	13844.000	0.000000	0.000
ENSDART00000191054.1	16347	16097.000	0.447940	233.406
ENSDART00000191584.1	18489	18239.000	0.187293	110.578
ENSDART00000190471.1	16450	16200.000	0.000000	0.000
ENSDART00000132758.2	2570	2320.000	0.000000	0.000
ENSDART00000174229.2	1221	971.000	0.000000	0.000
ENSDART00000140670.2	557	307.000	0.000000	0.000
ENSDART00000105308.5	526	276.000	0.000000	0.000
ENSDART00000060714.6	3578	3328.000	1.098837	118.376
ENSDART00000144478.2	886	636.000	1.262899	26.000
ENSDART00000170873.2	1487	1237.000	107.733061	4313.863
ENSDART00000163957.2	950	700.000	5.174301	117.246
ENSDART00000169749.2	881	631.000	1.414474	28.892
ENSDART00000133427.2	565	315.000	0.000000	0.000
ENSDART00000146268.2	579	329.000	0.748672	7.973
ENSDART00000127214.4	2748	2498.000	0.819984	66.305
ENSDART00000142904.2	955	705.000	0.000000	0.000
ENSDART00000136838.2	723	473.000	0.000000	0.000
ENSDART00000184736.1	5705	5455.000	0.000000	0.000
ENSDART00000182541.1	5905	5655.000	0.162367	29.722
ENSDART00000030205.7	2641	2391.000	21.667354	1677.000
ENSDART00000135786.2	769	519.000	0.000000	0.000
ENSDART00000170540.2	406	156.000	0.000000	0.000
ENSDART00000163476.2	3636	3386.000	0.022952	2.516
ENSDART00000170250.2	797	547.000	5.671852	100.429
ENSDART00000171106.2	555	305.000	10.334164	102.029
ENSDART00000172686.2	3545	3295.000	0.107388	11.454
ENSDART00000159231.2	1266	1016.000	31.697530	1042.478
ENSDART00000162437.2	2186	1936.000	0.000000	0.000
ENSDART00000160521.2	4925	4675.000	4.807928	727.591
ENSDART00000138914.2	1871	1621.000	1.733179	90.944
ENSDART00000186670.1	1353	1103.000	0.000000	0.000
ENSDART00000061049.5	1163	913.000	1.387284	41.000
ENSDART00000111858.4	624	374.000	62.858708	761.000
ENSDART00000140474.2	560	310.000	1.863136	18.696
ENSDART00000135754.2	4046	3796.000	5.162065	634.304
ENSDART00000186638.1	3276	3026.000	0.000000	0.000
ENSDART00000149582.2	661	411.000	0.260328	3.463
ENSDART00000014379.8	1679	1429.000	80.993494	3746.537
ENSDART00000139243.2	533	283.000	0.000000	0.000
ENSDART00000179865.1	2892	2642.000	0.000000	0.000
ENSDART00000146839.2	1377	1127.000	0.784073	28.604
ENSDART00000026694.9	1352	1102.000	5.449516	194.396
ENSDART00000162555.2	1076	826.000	3.066805	82.000
ENSDART00000193877.1	705	455.000	0.000000	0.000
ENSDART00000142119.2	601	351.000	1.173961	13.339
ENSDART00000147826.3	3243	2993.000	1.813210	175.672
ENSDART00000023163.5	2406	2156.000	0.000000	0.000
ENSDART00000172231.2	1733	1483.000	3.585543	172.125
ENSDART00000055767.6	2361	2111.000	1.521940	104.000
ENSDART00000147902.3	2976	2726.000	0.000000	0.000
ENSDART00000090855.5	3744	3494.000	0.293477	33.193
ENSDART00000191290.1	3615	3365.000	0.000000	0.000
ENSDART00000149933.2	550	300.000	0.311320	3.023
ENSDART00000067488.7	754	504.000	54.856869	894.971
ENSDART00000156461.2	795	545.000	0.000000	0.000
ENSDART00000129803.4	3528	3278.000	0.867024	92.000
ENSDART00000155294.2	753	503.000	0.000000	0.000
ENSDART00000065693.6	1670	1420.000	0.021755	1.000
ENSDART00000123457.4	4071	3821.000	2.538663	314.000
ENSDART00000013217.9	732	482.000	65.630439	1024.000
ENSDART00000145246.2	768	518.000	0.000000	0.000
ENSDART00000146667.3	1057	807.000	0.000000	0.000
ENSDART00000122709.4	5442	5192.000	0.000000	0.000
ENSDART00000111298.4	946	696.000	0.185668	4.183
ENSDART00000188323.1	6286	6036.000	4.936526	964.536
ENSDART00000190033.1	1827	1577.000	0.000000	0.000
ENSDART00000112639.5	1133	883.000	0.663142	18.955
ENSDART00000101958.4	689	439.000	0.875522	12.442
ENSDART00000141094.3	2344	2094.000	0.000000	0.000
ENSDART00000174358.2	1282	1032.000	0.538822	18.000
ENSDART00000169101.2	737	487.000	0.000000	0.000
ENSDART00000036240.8	1143	893.000	1.037820	30.000
ENSDART00000174150.2	1615	1365.000	0.090529	4.000
ENSDART00000132828.3	2069	1819.000	6.215854	366.000
ENSDART00000051886.7	924	674.000	0.000000	0.000
ENSDART00000143844.3	3685	3435.000	1.268074	141.000
ENSDART00000181986.1	2640	2390.000	0.000000	0.000
ENSDART00000173776.2	688	438.000	0.000000	0.000
ENSDART00000036729.7	2373	2123.000	1.890261	129.903
ENSDART00000093279.5	1228	978.000	0.271839	8.606
ENSDART00000126831.2	2272	2022.000	0.390329	25.548
ENSDART00000171130.2	604	354.000	1.483536	17.000
ENSDART00000056790.7	847	597.000	22.199099	429.000
ENSDART00000076800.6	1009	759.000	12.576769	309.000
ENSDART00000153731.2	3551	3301.000	16.077926	1718.000
ENSDART00000041740.7	1797	1547.000	1.218125	61.000
ENSDART00000165328.2	817	567.000	0.116725	2.142
ENSDART00000172319.2	851	601.000	0.000000	0.000
ENSDART00000027864.9	848	598.000	0.064665	1.252
ENSDART00000160560.3	2649	2399.000	1.671409	129.796
ENSDART00000166009.2	936	686.000	0.000000	0.000
ENSDART00000159815.3	4165	3915.000	0.464059	58.810
ENSDART00000110857.5	2356	2106.000	2.845744	194.000
ENSDART00000152440.3	794	544.000	0.000000	0.000
ENSDART00000062841.7	1581	1331.000	0.069630	3.000
ENSDART00000144113.4	6058	5808.000	0.755025	141.950
ENSDART00000097530.5	2846	2596.000	0.000000	0.000
ENSDART00000192739.1	3068	2818.000	0.160236	14.617
ENSDART00000181795.1	3242	2992.000	0.000000	0.000
ENSDART00000186176.1	3347	3097.000	0.000000	0.000
ENSDART00000040680.7	2649	2399.000	2.433795	189.000
ENSDART00000075056.7	2513	2263.000	14.761988	1081.377
ENSDART00000138294.2	805	555.000	0.138820	2.494
ENSDART00000045555.5	2482	2232.000	1.063137	76.812
ENSDART00000064462.5	1434	1184.000	2.843984	109.000
ENSDART00000110826.3	750	500.000	0.811929	13.141
ENSDART00000146406.2	777	527.000	0.000000	0.000
ENSDART00000134270.2	195	8.348	7.401466	2.000
ENSDART00000147412.2	704	454.000	8.404744	123.517
ENSDART00000145268.3	823	573.000	0.908916	16.859
ENSDART00000167023.2	1045	795.000	0.070544	1.815
ENSDART00000113089.6	2798	2548.000	0.060621	5.000
ENSDART00000127417.3	2349	2099.000	0.000000	0.000
ENSDART00000166859.2	2457	2207.000	0.000000	0.000
ENSDART00000131632.3	2040	1790.000	1.035501	60.000
ENSDART00000134226.4	2846	2596.000	0.000000	0.000
ENSDART00000141120.3	649	387.000	1.357123	17.001
ENSDART00000136973.2	504	254.000	0.000000	0.000
ENSDART00000087037.6	2843	2593.000	0.000000	0.000
ENSDART00000175701.2	4641	4391.000	2.517743	357.868
ENSDART00000031676.6	2061	1811.000	5.011618	293.795
ENSDART00000141883.2	317	67.261	10.657910	23.205
ENSDART00000123917.4	5127	4877.000	4.394747	693.800
ENSDART00000003482.7	2259	1994.000	12.967394	837.000
ENSDART00000146087.2	512	262.000	0.000000	0.000
ENSDART00000082085.5	1276	1026.000	15.218078	505.423
ENSDART00000138315.3	1153	903.000	0.000000	0.000
ENSDART00000138535.2	1295	1045.000	0.177066	5.990
ENSDART00000164451.2	1155	905.000	0.375843	11.010
ENSDART00000154269.2	1608	1358.000	0.386724	17.000
ENSDART00000183874.1	1275	1025.000	0.000000	0.000
ENSDART00000131025.3	1257	1007.000	0.000000	0.000
ENSDART00000161325.2	365	115.000	7.573645	28.194
ENSDART00000158992.2	1801	1551.000	0.000000	0.000
ENSDART00000169993.2	1814	1564.000	21.368064	1081.806
ENSDART00000145044.3	1191	941.000	0.000000	0.000
ENSDART00000148416.2	540	290.000	0.000000	0.000
ENSDART00000045609.7	2147	1897.000	7.556193	464.000
ENSDART00000153392.2	452	202.000	0.000000	0.000
ENSDART00000153093.2	506	256.000	0.000000	0.000
ENSDART00000050114.3	1167	917.000	0.539018	16.000
ENSDART00000176856.2	1886	1636.000	0.000000	0.000
ENSDART00000160097.2	2488	2238.000	0.146109	10.585
ENSDART00000141493.2	1618	1368.000	0.000000	0.000
ENSDART00000022998.9	981	731.000	0.000000	0.000
ENSDART00000123842.4	2086	1836.000	1.141820	67.861
ENSDART00000058627.5	2016	1766.000	1.104490	63.139
ENSDART00000157353.3	2923	2673.000	0.554747	48.000
ENSDART00000121562.3	2286	2036.000	0.000000	0.000
ENSDART00000140018.3	976	726.000	0.084169	1.978
ENSDART00000136981.3	530	280.000	0.000000	0.000
ENSDART00000067272.5	911	661.000	0.000000	0.000
ENSDART00000150501.2	627	377.000	0.000000	0.000
ENSDART00000149417.3	655	405.000	1.983219	26.000
ENSDART00000015136.10	1434	1184.000	8.401495	322.000
ENSDART00000134658.3	2220	1970.000	0.000000	0.000
ENSDART00000011725.10	2752	2502.000	0.209901	17.000
ENSDART00000147169.2	1133	883.000	0.000000	0.000
ENSDART00000058248.6	1272	1022.000	0.241820	8.000
ENSDART00000024869.10	1540	1290.000	3.783727	158.000
ENSDART00000173806.2	727	477.000	0.000000	0.000
ENSDART00000173365.2	720	470.000	4.064874	61.843
ENSDART00000086018.5	4391	4141.000	1.230924	165.000
ENSDART00000138720.2	927	677.000	0.000000	0.000
ENSDART00000052627.7	1233	983.000	0.817094	26.000
ENSDART00000032527.4	1017	767.000	29.724420	738.000
ENSDART00000077822.4	2400	2150.000	0.606433	42.206
ENSDART00000162279.2	1099	849.000	1.622050	44.578
ENSDART00000168471.2	1293	1043.000	2.048711	69.169
ENSDART00000143005.4	17739	17489.000	1.079266	611.000
ENSDART00000113392.4	758	508.000	2.723680	44.789
ENSDART00000166249.2	2871	2621.000	0.082506	7.000
ENSDART00000053768.7	3717	3467.000	0.000000	0.000
ENSDART00000127709.3	3795	3545.000	0.000000	0.000
ENSDART00000171350.2	1449	1199.000	2.662885	103.352
ENSDART00000189816.1	1564	1314.000	0.556404	23.666
ENSDART00000185104.1	6749	6499.000	12.567095	2643.803
ENSDART00000160096.2	2133	1883.000	0.113833	6.938
ENSDART00000191559.1	6829	6579.000	0.000000	0.000
ENSDART00000131580.2	1740	1490.000	43.834229	2114.206
ENSDART00000050671.8	1744	1494.000	1.774026	85.794
ENSDART00000153797.2	851	601.000	0.000000	0.000
ENSDART00000156415.3	8087	7837.000	1.109079	281.358
ENSDART00000090174.6	6294	6044.000	0.112968	22.102
ENSDART00000147343.4	3476	3226.000	5.078816	530.365
ENSDART00000185731.1	2781	2531.000	0.000000	0.000
ENSDART00000155204.2	750	500.000	0.000000	0.000
ENSDART00000077059.5	2456	2206.000	39.378775	2812.000
ENSDART00000151304.2	805	555.000	0.000000	0.000
ENSDART00000146097.3	2369	2119.000	1.764033	121.000
ENSDART00000110157.3	1972	1722.000	0.000000	0.000
ENSDART00000146436.2	3605	3355.000	1.734995	188.425
ENSDART00000027020.9	6392	6142.000	2.498299	496.709
ENSDART00000125638.5	1636	1386.000	0.000000	0.000
ENSDART00000166783.2	1353	1103.000	0.028008	1.000
ENSDART00000155930.2	520	270.000	2.363229	20.655
ENSDART00000123550.4	1750	1500.000	30.896570	1500.200
ENSDART00000156723.3	463	213.000	0.000000	0.000
ENSDART00000154281.2	650	400.000	0.000000	0.000
ENSDART00000156612.2	879	629.000	1.389067	28.283
ENSDART00000185142.1	3027	2777.000	1.411366	126.871
ENSDART00000179975.1	1277	1027.000	0.000000	0.000
ENSDART00000105150.5	1467	1217.000	1.438075	56.653
ENSDART00000031173.8	588	338.000	2088.165294	22847.000
ENSDART00000149548.2	3582	3332.000	0.087938	9.485
ENSDART00000089034.6	5472	5222.000	0.718863	121.515
ENSDART00000089325.5	3708	3458.000	7.263032	813.000
ENSDART00000132310.4	2749	2499.000	0.000000	0.000
ENSDART00000061122.4	2547	2297.000	0.000000	0.000
ENSDART00000055866.7	663	413.000	0.335045	4.479
ENSDART00000138249.3	1279	1029.000	6.478081	215.779
ENSDART00000153213.2	779	529.000	0.000000	0.000
ENSDART00000153149.3	1003	753.000	0.788555	19.221
ENSDART00000163993.2	131	4.401	46.308372	6.597
ENSDART00000167006.2	477	227.000	0.384276	2.824
ENSDART00000128122.3	3129	2879.000	0.377553	35.186
ENSDART00000164459.2	2866	2616.000	0.102786	8.704
ENSDART00000004871.7	1540	1290.000	0.287372	12.000
ENSDART00000146179.2	597	347.000	0.000000	0.000
ENSDART00000134738.3	1310	1060.000	0.000000	0.000
ENSDART00000139541.3	885	635.000	0.000000	0.000
ENSDART00000101926.6	1243	993.000	22.155195	712.152
ENSDART00000135968.2	876	626.000	0.000000	0.000
ENSDART00000041349.6	981	731.000	350.551160	8295.000
ENSDART00000143555.4	3752	3502.000	0.082167	9.315
ENSDART00000141991.2	524	274.000	0.302774	2.685
ENSDART00000036350.9	3168	2918.000	0.000000	0.000
ENSDART00000061843.8	4562	4312.000	5.251430	733.000
ENSDART00000125007.3	488	238.000	0.000000	0.000
ENSDART00000160145.2	5157	4907.000	2.996700	476.000
ENSDART00000136316.3	1989	1739.000	4.306954	242.447
ENSDART00000139125.3	2057	1807.000	4.534581	265.242
ENSDART00000171589.2	1526	1276.000	2.638932	109.000
ENSDART00000157028.2	5003	4753.000	1.511591	232.568
ENSDART00000183617.1	1827	1577.000	0.028056	1.432
ENSDART00000084932.7	1881	1631.000	0.000000	0.000
ENSDART00000143082.2	572	322.000	5.711065	59.528
ENSDART00000109635.3	663	413.000	50.639687	677.000
ENSDART00000173844.2	586	336.000	0.000000	0.000
ENSDART00000132477.4	1315	1065.000	0.000000	0.000
ENSDART00000151913.2	376	126.000	0.000000	0.000
ENSDART00000166868.2	490	240.000	1.212345	9.419
ENSDART00000165308.2	2092	1842.000	6.339410	377.995
ENSDART00000133269.2	1535	1285.000	0.000000	0.000
ENSDART00000113598.5	2877	2627.000	0.094077	8.000
ENSDART00000165376.2	268	27.847	0.000000	0.000
ENSDART00000166539.2	4952	4702.000	0.453335	69.000
ENSDART00000060191.4	4073	3823.000	4.353274	538.726
ENSDART00000131587.2	2583	2333.000	0.000000	0.000
ENSDART00000159347.2	656	406.000	42.990729	565.000
ENSDART00000110466.4	1916	1666.000	0.510071	27.508
ENSDART00000143937.2	877	627.000	0.593199	12.040
ENSDART00000132233.2	692	442.000	0.000000	0.000
ENSDART00000140739.2	2444	2194.000	0.403935	28.688
ENSDART00000007208.8	2329	2079.000	0.123515	8.312
ENSDART00000169897.2	1750	1500.000	0.123570	6.000
ENSDART00000163405.2	1750	1500.000	0.000000	0.000
ENSDART00000172098.2	1212	962.000	0.000000	0.000
ENSDART00000163855.2	1630	1380.000	2.193812	98.000
ENSDART00000170957.2	2528	2278.000	7.394322	545.255
ENSDART00000113913.4	430	180.000	0.685681	3.995
ENSDART00000164888.2	1887	1637.000	3.054761	161.873
ENSDART00000170731.2	813	563.000	0.000000	0.000
ENSDART00000157561.2	350	100.003	0.000000	0.000
ENSDART00000162621.2	451	201.000	0.000000	0.000
ENSDART00000104107.5	2271	2021.000	0.000000	0.000
ENSDART00000193291.1	6818	6568.000	0.065469	13.919
ENSDART00000046115.5	1943	1693.000	0.857617	47.000
ENSDART00000060015.8	3279	3029.000	10.351959	1015.008
ENSDART00000060184.6	1257	1007.000	0.000000	0.000
ENSDART00000101134.4	2070	1820.000	1.561597	92.000
ENSDART00000166500.2	1484	1234.000	9.713348	388.000
ENSDART00000143732.2	1398	1148.000	5.279843	196.205
ENSDART00000133109.4	510	260.000	665.024043	5597.039
ENSDART00000052063.6	369	119.000	571.868852	2202.883
ENSDART00000154802.3	287	40.470	2992.952169	3920.873
ENSDART00000148722.2	1408	1158.000	0.000000	0.000
ENSDART00000149626.2	772	522.000	0.000000	0.000
ENSDART00000067824.7	2233	1983.000	0.932138	59.834
ENSDART00000136056.2	2809	2559.000	1.401554	116.099
ENSDART00000097644.5	3731	3481.000	0.478351	53.901
ENSDART00000134816.2	3968	3718.000	0.340847	41.022
ENSDART00000175075.2	1923	1673.000	0.000000	0.000
ENSDART00000016197.7	3800	3550.000	9.493799	1090.978
ENSDART00000058779.6	2737	2487.000	20.496737	1650.092
ENSDART00000132186.2	990	740.000	0.245478	5.880
ENSDART00000152727.2	739	489.000	0.436764	6.914
ENSDART00000152697.2	459	209.000	0.617054	4.175
ENSDART00000133881.2	597	347.000	0.000000	0.000
ENSDART00000152269.2	2185	1935.000	11.954473	748.788
ENSDART00000152655.2	824	574.000	0.000000	0.000
ENSDART00000152135.2	916	666.000	0.610034	13.152
ENSDART00000129870.3	1899	1649.000	0.000000	0.000
ENSDART00000139318.3	5217	4967.000	0.087074	14.000
ENSDART00000135487.2	353	103.002	0.000000	0.000
ENSDART00000140380.3	764	514.000	0.000000	0.000
ENSDART00000074380.7	2440	2190.000	0.155168	11.000
ENSDART00000150880.3	595	345.000	0.000000	0.000
ENSDART00000143797.2	433	183.000	0.000000	0.000
ENSDART00000148117.2	440	190.000	0.000000	0.000
ENSDART00000101017.3	1526	1276.000	0.000000	0.000
ENSDART00000191296.1	2133	1883.000	0.000000	0.000
ENSDART00000122491.3	1608	1358.000	0.165353	7.269
ENSDART00000149139.2	480	230.000	0.000000	0.000
ENSDART00000148907.3	1653	1403.000	0.060139	2.731
ENSDART00000149619.2	731	481.000	0.000000	0.000
ENSDART00000047920.9	3119	2869.000	1.529010	142.000
ENSDART00000162811.2	278	33.967	0.000000	0.000
ENSDART00000171826.2	3973	3723.000	0.746942	90.018
ENSDART00000166488.2	437	187.000	0.000000	0.000
ENSDART00000161001.2	818	568.000	0.000000	0.000
ENSDART00000022526.11	1664	1414.000	1.556288	71.234
ENSDART00000185680.1	1889	1639.000	0.089832	4.766
ENSDART00000170047.2	1557	1307.000	0.000000	0.000
ENSDART00000188999.1	1344	1094.000	0.000000	0.000
ENSDART00000078148.5	3745	3495.000	0.229815	26.000
ENSDART00000167914.2	6493	6243.000	1.832988	370.425
ENSDART00000160494.2	3323	3073.000	0.048781	4.852
ENSDART00000183665.1	3183	2933.000	0.000000	0.000
ENSDART00000153904.2	940	690.000	1.119292	25.000
ENSDART00000150631.2	1200	950.000	6.828858	210.000
ENSDART00000131341.2	1180	930.000	0.000000	0.000
ENSDART00000129485.3	1965	1715.000	0.126092	7.000
ENSDART00000147537.3	1696	1446.000	1.048773	49.091
ENSDART00000083833.6	4644	4394.000	1.247820	177.484
ENSDART00000173421.2	2900	2650.000	1.230512	105.555
ENSDART00000175454.2	3714	3464.000	0.164494	18.445
ENSDART00000157080.2	848	598.000	1.752460	33.923
ENSDART00000157268.2	770	520.000	0.182788	3.077
ENSDART00000170603.2	664	414.000	0.000000	0.000
ENSDART00000172361.2	765	515.000	0.189911	3.166
ENSDART00000166999.3	1054	804.000	47.169135	1227.613
ENSDART00000173086.2	1013	763.000	5.603023	138.387
ENSDART00000168287.2	2099	1849.000	16.119689	964.809
ENSDART00000169056.2	724	474.000	1.120430	17.191
ENSDART00000151001.2	487	237.000	0.000000	0.000
ENSDART00000142141.5	9441	9191.000	0.104196	31.000
ENSDART00000135371.2	462	212.000	0.746681	5.124
ENSDART00000077459.6	2197	1947.000	7.328443	461.876
ENSDART00000146339.3	811	561.000	0.000000	0.000
ENSDART00000142356.2	551	301.000	0.000000	0.000
ENSDART00000123645.3	578	317.000	0.000000	0.000
ENSDART00000156143.2	2633	2383.000	0.324092	25.000
ENSDART00000172414.2	559	309.000	4.998779	50.000
ENSDART00000162309.2	1050	800.000	0.178322	4.618
ENSDART00000183379.1	5015	4765.000	0.326022	50.287
ENSDART00000189495.1	4810	4560.000	0.000000	0.000
ENSDART00000092408.6	2553	2303.000	0.013414	1.000
ENSDART00000115378.3	682	432.000	0.357552	5.000
ENSDART00000043556.5	4581	4331.000	0.761217	106.720
ENSDART00000163755.2	677	427.000	0.000000	0.000
ENSDART00000153048.3	1287	1037.000	0.268112	9.000
ENSDART00000150156.3	2577	2327.000	0.371718	28.000
ENSDART00000183957.1	2211	1961.000	0.000000	0.000
ENSDART00000005884.8	3509	3259.000	11.119008	1173.000
ENSDART00000081191.6	3346	3096.000	0.209542	21.000
ENSDART00000137868.2	651	401.000	0.000000	0.000
ENSDART00000137965.2	800	550.000	7.138192	127.086
ENSDART00000134006.2	835	585.000	2.047123	38.766
ENSDART00000105584.4	1415	1165.000	21.482799	810.148
ENSDART00000192235.1	201	9.012	3.427830	1.000
ENSDART00000126543.4	822	572.000	0.000000	0.000
ENSDART00000155461.2	1078	828.000	5.275877	141.408
ENSDART00000170023.3	1193	943.000	0.260577	7.954
ENSDART00000188287.1	1937	1687.000	0.568513	31.046
ENSDART00000065853.5	1652	1402.000	15.027570	682.000
ENSDART00000135057.2	863	613.000	0.000000	0.000
ENSDART00000040065.7	3671	3421.000	5.677708	628.744
ENSDART00000153732.2	564	314.000	0.123586	1.256
ENSDART00000147339.2	247	18.568	0.000000	0.000
ENSDART00000144419.3	2782	2532.000	2.528013	207.200
ENSDART00000135023.2	618	368.000	0.318963	3.800
ENSDART00000121965.3	619	369.000	0.000000	0.000
ENSDART00000126323.4	620	370.000	23.620495	282.904
ENSDART00000010537.10	3590	3340.000	46.358070	5012.096
ENSDART00000164114.2	1497	1235.000	2.901639	116.000
ENSDART00000164287.2	645	395.000	0.000000	0.000
ENSDART00000182344.1	669	419.000	0.000000	0.000
ENSDART00000130388.3	3619	3369.000	0.889453	97.000
ENSDART00000097163.2	1967	1717.000	1.241456	69.000
ENSDART00000115392.5	3431	3181.000	0.034177	3.519
ENSDART00000154183.2	703	453.000	0.000000	0.000
ENSDART00000153805.2	690	440.000	0.174178	2.481
ENSDART00000152163.2	1464	1214.000	0.000000	0.000
ENSDART00000016604.8	4843	4593.000	16.898866	2512.474
ENSDART00000132844.2	1642	1392.000	0.105601	4.758
ENSDART00000089980.6	1740	1490.000	0.129410	6.242
ENSDART00000085051.5	4575	4325.000	7.378965	1033.069
ENSDART00000131284.2	731	481.000	0.072258	1.125
ENSDART00000142758.2	738	488.000	0.000000	0.000
ENSDART00000171750.2	967	717.000	1.173760	27.242
ENSDART00000123392.3	1176	926.000	6.901178	206.863
ENSDART00000165045.2	830	580.000	0.000000	0.000
ENSDART00000148127.2	500	250.000	0.000000	0.000
ENSDART00000080709.6	4296	4046.000	1.916627	251.022
ENSDART00000185684.1	5875	5625.000	0.709493	129.187
ENSDART00000080414.5	1832	1582.000	1.225645	62.765
ENSDART00000131915.2	827	577.000	0.708588	13.235
ENSDART00000134592.2	3886	3636.000	0.139576	16.428
ENSDART00000183455.1	3898	3648.000	0.919424	108.572
ENSDART00000140767.4	3179	2929.000	0.000000	0.000
ENSDART00000139063.3	828	578.000	0.000000	0.000
ENSDART00000132755.2	4429	4179.000	9.354989	1265.503
ENSDART00000182782.1	2930	2680.000	0.028780	2.497
ENSDART00000167423.2	1357	1107.000	1.008566	36.141
ENSDART00000160267.2	966	716.000	0.765566	17.744
ENSDART00000180490.1	7851	7601.000	1.510158	371.570
ENSDART00000155713.3	851	601.000	0.621640	12.094
ENSDART00000156562.3	2256	2006.000	0.338287	21.967
ENSDART00000152013.2	2090	1840.000	2.512216	149.631
ENSDART00000183621.1	1232	982.000	0.000000	0.000
ENSDART00000137389.3	1810	1560.000	3.516420	177.571
ENSDART00000188051.1	1798	1548.000	8.529922	427.429
ENSDART00000115389.2	1807	1557.000	0.000000	0.000
ENSDART00000192560.1	1809	1559.000	0.000000	0.000
ENSDART00000089642.6	1843	1593.000	2.552813	131.638
ENSDART00000189158.1	1895	1645.000	0.000000	0.000
ENSDART00000005625.9	1345	1095.000	8.379049	297.000
ENSDART00000133592.2	623	373.000	0.000000	0.000
ENSDART00000105583.4	1203	953.000	23.818705	734.782
ENSDART00000153449.2	608	358.000	3.125295	36.218
ENSDART00000158313.2	3278	3028.000	3.682805	360.979
ENSDART00000168297.2	2330	2080.000	0.000000	0.000
ENSDART00000146370.3	2223	1973.000	4.711206	300.889
ENSDART00000183510.1	1956	1706.000	0.000000	0.000
ENSDART00000008248.9	1953	1703.000	0.000000	0.000
ENSDART00000152289.3	4671	4421.000	2.236052	320.000
ENSDART00000063936.5	1392	1142.000	0.000000	0.000
ENSDART00000109268.5	5070	4820.000	0.729742	113.858
ENSDART00000112113.4	2100	1850.000	0.000000	0.000
ENSDART00000156333.3	8138	7888.000	0.133157	34.000
ENSDART00000063539.6	1355	1095.000	0.799069	28.323
ENSDART00000177476.2	3784	3534.000	1.581908	180.965
ENSDART00000173268.2	1587	1337.000	0.031700	1.372
ENSDART00000162944.3	5900	5650.000	0.669454	122.438
ENSDART00000143196.4	3546	3296.000	0.134792	14.381
ENSDART00000193974.1	5096	4846.000	0.197321	30.953
ENSDART00000188695.1	5270	5020.000	0.000000	0.000
ENSDART00000122747.3	2146	1896.000	23.672067	1452.854
ENSDART00000105925.5	1215	965.000	0.000000	0.000
ENSDART00000131569.2	875	625.000	0.000000	0.000
ENSDART00000079701.4	1987	1737.000	2.117198	119.044
ENSDART00000172857.2	372	122.000	0.000000	0.000
ENSDART00000158477.3	3323	3073.000	1.125921	112.000
ENSDART00000134477.2	1185	935.000	0.000000	0.000
ENSDART00000146772.3	2588	2338.000	0.475675	36.000
ENSDART00000131415.2	649	399.000	0.000000	0.000
ENSDART00000058336.5	1131	881.000	29.419714	839.000
ENSDART00000168269.2	1386	1136.000	0.925349	34.028
ENSDART00000171946.2	838	588.000	0.000000	0.000
ENSDART00000165610.2	498	248.000	0.000000	0.000
ENSDART00000101861.6	1892	1642.000	10.437047	554.751
ENSDART00000186387.1	2966	2716.000	5.806765	510.519
ENSDART00000146889.2	1755	1505.000	0.061580	3.000
ENSDART00000172114.2	2145	1895.000	17.443232	1070.000
ENSDART00000187901.1	450	200.000	0.000000	0.000
ENSDART00000105566.5	1139	889.000	0.000000	0.000
ENSDART00000136795.4	1199	949.000	6.523618	200.402
ENSDART00000158501.2	1203	953.000	0.000000	0.000
ENSDART00000141526.2	977	727.000	0.925047	21.769
ENSDART00000193906.1	1908	1658.000	2.329806	125.041
ENSDART00000173022.2	508	258.000	0.000000	0.000
ENSDART00000173252.2	344	94.008	0.000000	0.000
ENSDART00000172846.2	142	4.824	0.000000	0.000
ENSDART00000150330.2	2640	2390.000	0.000000	0.000
ENSDART00000150633.2	892	642.000	0.000000	0.000
ENSDART00000175159.2	2848	2598.000	0.000000	0.000
ENSDART00000192645.1	3008	2758.000	0.000000	0.000
ENSDART00000142407.2	793	543.000	0.000000	0.000
ENSDART00000134598.3	2961	2711.000	5.237268	459.602
ENSDART00000111491.4	1877	1627.000	0.121480	6.398
ENSDART00000131559.2	454	204.000	0.000000	0.000
ENSDART00000142689.2	919	669.000	0.507948	11.000
ENSDART00000136279.2	887	637.000	0.000000	0.000
ENSDART00000135770.3	1739	1479.000	0.315904	15.124
ENSDART00000006910.8	1715	1454.000	1.739001	81.849
ENSDART00000141015.2	810	560.000	0.517171	9.375
ENSDART00000138166.2	763	513.000	1.335237	22.173
ENSDART00000185548.1	5428	5178.000	0.701415	117.567
ENSDART00000103054.5	2033	1783.000	1.940524	112.000
ENSDART00000155831.2	3438	3188.000	0.688006	71.000
ENSDART00000180913.1	3051	2801.000	0.000000	0.000
ENSDART00000129643.3	2087	1837.000	4.103298	244.000
ENSDART00000020884.7	1237	987.000	2.660444	85.000
ENSDART00000140145.3	761	511.000	0.000000	0.000
ENSDART00000172190.2	6982	6732.000	0.930661	202.807
ENSDART00000142677.2	710	460.000	10.489439	156.192
ENSDART00000135645.2	518	268.000	170.529020	1479.383
ENSDART00000027026.7	1718	1468.000	61.532936	2924.026
ENSDART00000135457.2	352	102.002	0.517117	1.707
ENSDART00000130283.3	806	556.000	25.845067	465.158
ENSDART00000193648.1	2064	1814.000	1.946690	114.309
ENSDART00000151889.2	711	461.000	0.000000	0.000
ENSDART00000152070.2	777	527.000	0.000000	0.000
ENSDART00000169396.2	3498	3248.000	0.000000	0.000
ENSDART00000127211.4	3338	3088.000	0.000000	0.000
ENSDART00000151862.2	461	211.000	0.000000	0.000
ENSDART00000145784.3	710	460.000	0.452506	6.738
ENSDART00000182527.1	5930	5680.000	0.000000	0.000
ENSDART00000193347.1	5332	5082.000	0.000000	0.000
ENSDART00000192050.1	5350	5100.000	0.071535	11.810
ENSDART00000131230.3	836	586.000	0.971496	18.428
ENSDART00000147355.2	794	544.000	0.000000	0.000
ENSDART00000056735.5	1352	1086.000	0.373609	13.134
ENSDART00000182523.1	5164	4914.000	0.853810	135.814
ENSDART00000149640.2	1815	1565.000	4.657037	235.924
ENSDART00000150063.2	620	370.000	0.423833	5.076
ENSDART00000063863.4	1411	1161.000	34.803900	1308.000
ENSDART00000188608.1	1356	1106.000	0.000000	0.000
ENSDART00000156973.3	5367	5117.000	2.511483	416.000
ENSDART00000151111.2	665	415.000	0.433080	5.818
ENSDART00000151072.2	714	464.000	0.000000	0.000
ENSDART00000113889.5	1745	1495.000	7.666860	371.028
ENSDART00000158220.3	1155	905.000	0.000000	0.000
ENSDART00000165754.2	696	446.000	1.592979	22.998
ENSDART00000142870.3	2633	2383.000	5.707438	440.264
ENSDART00000152633.2	552	302.000	0.279909	2.736
ENSDART00000019233.8	2607	2357.000	0.000000	0.000
ENSDART00000152136.2	249	19.269	3.197169	1.994
ENSDART00000126959.4	2679	2429.000	2.836227	223.006
ENSDART00000139888.2	719	469.000	1.298225	19.709
ENSDART00000139959.2	844	594.000	3.239814	62.295
ENSDART00000040480.7	1990	1740.000	4.420034	248.956
ENSDART00000146663.2	2076	1826.000	25.227035	1491.127
ENSDART00000166070.2	1272	1022.000	0.000000	0.000
ENSDART00000139389.2	1020	770.000	0.000000	0.000
ENSDART00000059347.5	2368	2118.000	41.817121	2867.000
ENSDART00000170640.2	6046	5796.000	0.268542	50.383
ENSDART00000159422.2	780	530.000	0.269086	4.617
ENSDART00000193103.1	1413	1163.000	0.000000	0.000
ENSDART00000064080.6	1808	1558.000	2.518191	127.000
ENSDART00000077493.5	1663	1413.000	30.170973	1380.000
ENSDART00000125247.4	1649	1399.000	0.079290	3.591
ENSDART00000135416.2	564	314.000	0.000000	0.000
ENSDART00000167337.2	2915	2665.000	0.201807	17.409
ENSDART00000163659.2	1471	1221.000	0.114344	4.519
ENSDART00000158345.2	756	506.000	0.517762	8.481
ENSDART00000144960.2	855	605.000	0.222740	4.362
ENSDART00000025782.9	3145	2895.000	5.840042	547.283
ENSDART00000147839.2	511	261.000	1.243015	10.502
ENSDART00000179783.1	5816	5566.000	0.532003	95.853
ENSDART00000139209.3	602	352.000	0.000000	0.000
ENSDART00000039640.6	2115	1865.000	19.779776	1194.120
ENSDART00000130876.3	2253	2003.000	2.866851	185.880
ENSDART00000161883.2	1366	1116.000	2.774120	100.216
ENSDART00000136260.2	941	691.000	0.792297	17.722
ENSDART00000149452.2	532	282.000	1.883161	17.190
ENSDART00000148431.2	1713	1463.000	0.573187	27.145
ENSDART00000190873.1	1490	1240.000	0.000000	0.000
ENSDART00000147816.2	789	539.000	2.388681	41.677
ENSDART00000139332.3	810	560.000	0.119018	2.157
ENSDART00000145973.2	1026	776.000	0.211259	5.307
ENSDART00000139850.3	3319	3069.000	1.883013	187.067
ENSDART00000140572.3	2368	2118.000	0.000000	0.000
ENSDART00000036531.6	2431	2181.000	23.923591	1689.000
ENSDART00000010092.7	2637	2387.000	3.157838	244.000
ENSDART00000144107.2	719	469.000	6.455139	98.000
ENSDART00000059264.6	3919	3669.000	1.734490	206.000
ENSDART00000055009.6	1902	1652.000	0.804101	43.000
ENSDART00000138187.2	1221	971.000	0.000000	0.000
ENSDART00000136603.2	2535	2285.000	0.000000	0.000
ENSDART00000157754.2	679	429.000	1.634148	22.693
ENSDART00000162725.2	1634	1384.000	1.569118	70.297
ENSDART00000158880.2	778	528.000	0.000000	0.000
ENSDART00000113230.3	1789	1539.000	0.723540	36.045
ENSDART00000161282.2	5067	4817.000	0.825852	128.774
ENSDART00000186376.1	4289	4039.000	0.000000	0.000
ENSDART00000180173.1	4442	4192.000	0.000000	0.000
ENSDART00000112854.4	5128	4878.000	1.584401	250.181
ENSDART00000191588.1	4283	4033.000	0.000000	0.000
ENSDART00000017017.8	1975	1725.000	3.871135	216.160
ENSDART00000133355.3	2060	1810.000	6.271099	367.426
ENSDART00000142268.2	774	524.000	1.091714	18.518
ENSDART00000051548.6	1920	1670.000	0.186026	10.056
ENSDART00000138870.3	855	605.000	3.021959	59.182
ENSDART00000164941.2	729	479.000	0.000000	0.000
ENSDART00000133607.2	840	590.000	0.000000	0.000
ENSDART00000133910.3	740	490.000	0.000000	0.000
ENSDART00000147609.3	3920	3670.000	3.482073	413.668
ENSDART00000183963.1	4319	4069.000	2.029627	267.332
ENSDART00000098400.5	4373	4123.000	0.000000	0.000
ENSDART00000136489.2	1264	1014.000	0.000000	0.000
ENSDART00000193765.1	1455	1205.000	0.000000	0.000
ENSDART00000189030.1	2726	2476.000	0.000000	0.000
ENSDART00000001102.7	2828	2578.000	0.778902	65.000
ENSDART00000170416.2	888	638.000	0.000000	0.000
ENSDART00000115298.3	2101	1851.000	0.528179	31.647
ENSDART00000180524.1	2304	2054.000	0.000000	0.000
ENSDART00000185612.1	2208	1958.000	0.431561	27.353
ENSDART00000137230.3	2598	2348.000	0.118412	9.000
ENSDART00000093427.6	2685	2435.000	0.000000	0.000
ENSDART00000149129.2	780	530.000	0.000000	0.000
ENSDART00000148775.3	4004	3754.000	0.333618	40.541
ENSDART00000150084.3	296	47.826	2.395820	3.709
ENSDART00000110451.4	3720	3470.000	0.000000	0.000
ENSDART00000136244.3	5171	4921.000	0.903986	144.000
ENSDART00000187402.1	3204	2954.000	0.000000	0.000
ENSDART00000087216.6	4711	4461.000	2.312881	333.990
ENSDART00000025385.8	2065	1815.000	5.179119	304.285
ENSDART00000151134.2	794	544.000	0.000000	0.000
ENSDART00000180291.1	4784	4534.000	0.687681	100.929
ENSDART00000188232.1	1179	929.000	0.000000	0.000
ENSDART00000101974.4	921	671.000	161.276100	3503.000
ENSDART00000172770.2	1126	876.000	0.000000	0.000
ENSDART00000160069.2	9581	9331.000	0.201955	61.000
ENSDART00000124211.3	1730	1480.000	0.333972	16.000
ENSDART00000034225.9	1802	1552.000	0.000000	0.000
ENSDART00000098639.5	3439	3189.000	0.000000	0.000
ENSDART00000098641.5	4037	3787.000	0.000000	0.000
ENSDART00000135725.2	872	622.000	4.492597	90.456
ENSDART00000039847.8	984	734.000	15.672004	372.364
ENSDART00000147116.2	1038	788.000	0.000000	0.000
ENSDART00000066294.7	1385	1135.000	1.496991	55.000
ENSDART00000135973.3	3941	3691.000	1.997111	238.613
ENSDART00000003493.10	1200	950.000	0.000000	0.000
ENSDART00000154705.3	1973	1723.000	0.000000	0.000
ENSDART00000116506.4	4352	4102.000	0.364925	48.456
ENSDART00000143528.3	638	388.000	0.000000	0.000
ENSDART00000091560.5	1403	1153.000	0.685796	25.596
ENSDART00000131316.2	961	711.000	0.651740	15.000
ENSDART00000132767.2	742	492.000	0.125579	2.000
ENSDART00000154760.3	3292	3042.000	2.416964	238.000
ENSDART00000159315.2	2395	2145.000	1.398183	97.082
ENSDART00000015780.8	3210	2960.000	0.242482	23.234
ENSDART00000193248.1	4504	4254.000	0.384475	52.944
ENSDART00000149675.3	890	640.000	0.657054	13.612
ENSDART00000109980.4	2505	2255.000	0.827285	60.388
ENSDART00000137920.2	2241	1991.000	0.310321	20.000
ENSDART00000183429.1	1821	1571.000	0.000000	0.000
ENSDART00000077871.5	2735	2485.000	2.523609	203.000
ENSDART00000007827.8	2579	2329.000	5.485156	413.529
ENSDART00000135480.3	1924	1674.000	0.070100	3.799
ENSDART00000141731.2	855	605.000	0.000000	0.000
ENSDART00000185102.1	5237	4987.000	0.000000	0.000
ENSDART00000113112.5	5449	5199.000	0.160885	27.076
ENSDART00000173924.2	699	449.000	0.000000	0.000
ENSDART00000173777.2	2857	2607.000	11.600963	979.000
ENSDART00000045881.7	9598	9348.000	5.173728	1565.561
ENSDART00000170429.2	6123	5873.000	0.051808	9.849
ENSDART00000125124.4	909	659.000	758.470444	16179.745
ENSDART00000101125.5	913	663.000	12.315137	264.302
ENSDART00000171559.3	831	581.000	293.236519	5514.953
ENSDART00000146286.2	1479	1229.000	4.447215	176.924
ENSDART00000134066.4	6462	6212.000	0.144218	29.000
ENSDART00000153434.2	238	15.802	0.000000	0.000
ENSDART00000051003.6	1311	1061.000	7.803183	268.000
ENSDART00000163898.2	829	579.000	0.000000	0.000
ENSDART00000073627.6	1110	860.000	0.000000	0.000
ENSDART00000123946.3	1257	1007.000	0.030678	1.000
ENSDART00000174102.2	758	508.000	0.000000	0.000
ENSDART00000145645.4	1575	1325.000	3.487094	149.564
ENSDART00000052054.8	1661	1411.000	3.864763	176.521
ENSDART00000142042.3	936	686.000	0.000000	0.000
ENSDART00000131357.3	1851	1601.000	1.700912	88.150
ENSDART00000138321.3	1149	899.000	1.188889	34.598
ENSDART00000158386.3	2428	2178.000	7.604158	536.113
ENSDART00000149249.2	512	262.000	0.117910	1.000
ENSDART00000137377.2	1130	880.000	0.000000	0.000
ENSDART00000164626.2	536	286.000	60.164672	557.000
ENSDART00000144609.2	1703	1453.000	21.835202	1027.000
ENSDART00000129801.3	871	621.000	0.000000	0.000
ENSDART00000010647.9	2908	2658.000	12.967021	1115.688
ENSDART00000134587.3	958	708.000	6.501238	148.997
ENSDART00000139092.2	829	579.000	0.200848	3.764
ENSDART00000189010.1	3533	3283.000	2.414097	256.551
ENSDART00000013918.7	2858	2608.000	33.070447	2791.870
ENSDART00000088610.5	1899	1649.000	7.980706	426.000
ENSDART00000005670.7	1299	1049.000	19.731119	670.000
ENSDART00000134649.4	2594	2344.000	0.039538	3.000
ENSDART00000048225.8	2094	1844.000	0.000000	0.000
ENSDART00000020261.8	2187	1937.000	7.990252	501.000
ENSDART00000138203.2	799	549.000	0.000000	0.000
ENSDART00000131458.2	560	310.000	0.000000	0.000
ENSDART00000018512.9	1549	1299.000	6.991825	294.000
ENSDART00000089079.6	2140	1890.000	1.977771	121.000
ENSDART00000133037.2	457	207.000	0.000000	0.000
ENSDART00000018114.9	3907	3657.000	5.389495	638.000
ENSDART00000137872.2	406	156.000	0.000000	0.000
ENSDART00000133017.2	621	371.000	0.000000	0.000
ENSDART00000135461.3	1709	1459.000	0.337850	15.956
ENSDART00000192578.1	1005	755.000	0.000000	0.000
ENSDART00000180155.1	1214	964.000	0.000000	0.000
ENSDART00000186935.1	1433	1183.000	0.000000	0.000
ENSDART00000167266.2	1381	1131.000	0.000000	0.000
ENSDART00000180724.1	573	323.000	0.000000	0.000
ENSDART00000172003.2	832	582.000	5.785700	109.000
ENSDART00000065135.5	2783	2533.000	0.952595	78.107
ENSDART00000130799.2	1731	1481.000	0.000000	0.000
ENSDART00000065137.3	2959	2709.000	11.128839	975.903
ENSDART00000123189.4	1444	1194.000	0.000000	0.000
ENSDART00000127965.4	2497	2247.000	0.000000	0.000
ENSDART00000168237.2	2955	2705.000	0.000000	0.000
ENSDART00000181512.1	1305	1055.000	0.000000	0.000
ENSDART00000163541.2	3084	2834.000	0.271549	24.911
ENSDART00000166189.2	1342	1092.000	0.960200	33.942
ENSDART00000164805.2	495	245.000	0.504367	4.000
ENSDART00000157573.2	943	693.000	0.000000	0.000
ENSDART00000175481.2	1281	1031.000	0.000000	0.000
ENSDART00000186505.1	489	239.000	0.000000	0.000
ENSDART00000009227.6	1299	1049.000	3.710628	126.000
ENSDART00000112643.4	3918	3668.000	0.175785	20.872
ENSDART00000149374.2	649	399.000	1.486677	19.202
ENSDART00000183043.1	4294	4044.000	0.000000	0.000
ENSDART00000187341.1	4219	3969.000	0.129712	16.665
ENSDART00000187390.1	6948	6698.000	0.019661	4.263
ENSDART00000193745.1	4620	4370.000	0.000000	0.000
ENSDART00000189541.1	3933	3683.000	0.000000	0.000
ENSDART00000190362.1	4184	3934.000	0.000000	0.000
ENSDART00000131323.2	1578	1328.000	3.303259	142.000
ENSDART00000105146.4	1220	970.000	5.923707	186.000
ENSDART00000136893.3	1667	1417.000	0.174410	8.000
ENSDART00000169078.2	1338	1088.000	0.000000	0.000
ENSDART00000018230.7	2336	2086.000	1.016783	68.658
ENSDART00000190738.1	2495	2245.000	0.045990	3.342
ENSDART00000135105.2	464	214.000	0.000000	0.000
ENSDART00000132371.2	777	527.000	1.992732	33.994
ENSDART00000143359.4	3105	2855.000	4.428982	409.315
ENSDART00000146293.2	365	115.000	0.000000	0.000
ENSDART00000011865.8	3698	3448.000	16.885515	1884.643
ENSDART00000163493.2	3133	2883.000	13.032938	1216.283
ENSDART00000155174.2	2597	2347.000	0.144788	11.000
ENSDART00000080763.5	1169	919.000	12.138648	361.105
ENSDART00000167164.2	1666	1416.000	7.548580	346.000
ENSDART00000127570.4	5603	5353.000	2.745449	475.727
ENSDART00000125963.4	1640	1390.000	3.846968	173.094
ENSDART00000145585.2	825	575.000	0.000000	0.000
ENSDART00000141778.2	528	278.000	0.000000	0.000
ENSDART00000165627.2	1815	1565.000	4.984964	252.536
ENSDART00000048831.7	1426	1176.000	9.509412	362.000
ENSDART00000150617.2	1211	961.000	6.851635	213.140
ENSDART00000067854.7	1441	1191.000	1.007957	38.860
ENSDART00000173491.2	785	535.000	0.296103	5.128
ENSDART00000169093.4	1431	1181.000	3.344861	127.872
ENSDART00000169399.2	604	354.000	0.000000	0.000
ENSDART00000081158.5	3655	3405.000	21.543292	2374.525
ENSDART00000131200.3	811	561.000	2.422937	44.000
ENSDART00000135639.2	1251	1001.000	0.216031	7.000
ENSDART00000161702.2	1795	1545.000	0.218980	10.952
ENSDART00000191413.1	1080	830.000	0.000000	0.000
ENSDART00000111639.4	4344	4094.000	1.571627	208.279
ENSDART00000186617.1	2622	2372.000	0.204751	15.721
ENSDART00000147704.2	881	631.000	0.293748	6.000
ENSDART00000150112.1	823	573.000	0.000000	0.000
ENSDART00000052638.5	2493	2243.000	68.480032	4972.111
ENSDART00000146711.4	5245	4995.000	2.223601	359.534
ENSDART00000145910.3	870	620.000	0.366912	7.364
ENSDART00000153118.2	538	288.000	3.628845	33.831
ENSDART00000182775.1	5154	4904.000	0.656854	104.272
ENSDART00000159296.2	844	594.000	1.143923	21.995
ENSDART00000171342.2	1478	1228.000	4.981031	198.000
ENSDART00000134551.2	594	344.000	0.000000	0.000
ENSDART00000146858.3	8016	7766.000	0.644627	162.052
ENSDART00000150407.2	537	287.000	0.000000	0.000
ENSDART00000081791.6	1922	1672.000	11.368441	615.297
ENSDART00000162089.2	729	479.000	0.000000	0.000
ENSDART00000066164.5	2019	1769.000	21.884330	1253.166
ENSDART00000147761.2	725	475.000	0.249334	3.834
ENSDART00000170737.2	1819	1569.000	0.059068	3.000
ENSDART00000067093.7	1422	1172.000	0.000000	0.000
ENSDART00000144375.4	896	646.000	0.123072	2.574
ENSDART00000174483.2	1219	969.000	0.045475	1.426
ENSDART00000187347.1	1464	1214.000	0.000000	0.000
ENSDART00000103267.4	1103	853.000	4.961625	137.000
ENSDART00000019658.8	5786	5536.000	0.424102	76.000
ENSDART00000157407.2	693	443.000	0.000000	0.000
ENSDART00000162137.2	587	337.000	0.000000	0.000
ENSDART00000167452.2	1311	1061.000	0.116465	4.000
ENSDART00000139283.2	707	457.000	0.000000	0.000
ENSDART00000135365.2	492	242.000	0.000000	0.000
ENSDART00000133589.2	800	550.000	0.000000	0.000
ENSDART00000059448.6	3236	2986.000	0.000000	0.000
ENSDART00000139775.3	3280	3030.000	3.955865	388.000
ENSDART00000192523.1	2585	2335.000	0.000000	0.000
ENSDART00000105305.5	400	150.000	0.000000	0.000
ENSDART00000015391.8	2019	1769.000	3.510109	201.000
ENSDART00000159255.2	502	252.000	0.000000	0.000
ENSDART00000111641.4	3862	3612.000	1.149668	134.421
ENSDART00000143824.2	456	206.000	3.035738	20.243
ENSDART00000104877.5	2006	1756.000	5.941991	337.757
ENSDART00000171169.2	2533	2283.000	1.455062	107.531
ENSDART00000179368.2	1923	1673.000	0.000000	0.000
ENSDART00000185077.1	2014	1764.000	0.085579	4.887
ENSDART00000191944.1	2743	2493.000	0.000000	0.000
ENSDART00000137480.2	524	274.000	0.000000	0.000
ENSDART00000137717.3	5384	5134.000	0.000000	0.000
ENSDART00000147687.3	749	499.000	0.000000	0.000
ENSDART00000132312.2	763	513.000	0.711708	11.819
ENSDART00000131729.3	6899	6649.000	0.043813	9.430
ENSDART00000190782.1	6780	6530.000	0.703074	148.615
ENSDART00000193585.1	6347	6097.000	0.000000	0.000
ENSDART00000026107.9	6229	5979.000	0.000000	0.000
ENSDART00000179736.1	6783	6533.000	2.171110	459.137
ENSDART00000166812.2	3824	3574.000	0.463388	53.610
ENSDART00000157861.3	5845	5595.000	2.214329	401.042
ENSDART00000104254.5	1545	1295.000	265.031005	11110.000
ENSDART00000139242.2	497	247.000	0.000000	0.000
ENSDART00000150688.2	737	487.000	0.065253	1.029
ENSDART00000099467.4	1822	1572.000	52.842825	2688.971
ENSDART00000145367.3	902	652.000	0.247169	5.217
ENSDART00000040275.9	1764	1514.000	0.419501	20.559
ENSDART00000135843.3	1369	1119.000	0.115042	4.167
ENSDART00000002094.9	851	601.000	0.197018	3.833
ENSDART00000157147.3	732	482.000	0.000000	0.000
ENSDART00000156999.2	828	578.000	2.187824	40.934
ENSDART00000155575.3	1177	927.000	2.448324	73.468
ENSDART00000156601.2	318	68.234	0.723554	1.598
ENSDART00000166945.2	1502	1252.000	19.813610	803.000
ENSDART00000141447.3	1501	1251.000	6.963766	282.000
ENSDART00000145711.2	496	246.000	0.000000	0.000
ENSDART00000186005.1	903	653.000	0.000000	0.000
ENSDART00000153376.2	465	215.000	0.000000	0.000
ENSDART00000152982.3	836	586.000	0.164668	3.124
ENSDART00000152073.4	8003	7753.000	1.750102	439.219
ENSDART00000138338.5	8929	8679.000	0.334383	93.942
ENSDART00000153265.3	1302	1052.000	2.661679	90.640
ENSDART00000135894.3	644	394.000	0.000000	0.000
ENSDART00000153236.2	750	500.000	0.000000	0.000
ENSDART00000185185.1	498	248.000	0.156596	1.257
ENSDART00000076946.6	3000	2750.000	0.099064	8.819
ENSDART00000150212.2	3739	3489.000	0.965112	109.000
ENSDART00000182670.1	1216	966.000	0.000000	0.000
ENSDART00000065514.8	868	618.000	0.000000	0.000
ENSDART00000044387.7	1021	771.000	1.305194	32.574
ENSDART00000157709.2	1162	912.000	0.454768	13.426
ENSDART00000144582.2	509	259.000	1.290445	10.819
ENSDART00000141765.2	800	550.000	0.434490	7.736
ENSDART00000188909.1	5092	4842.000	1.383187	216.797
ENSDART00000105936.5	793	543.000	0.323064	5.679
ENSDART00000148397.2	834	584.000	0.882221	16.678
ENSDART00000135146.2	445	195.000	62.839482	396.657
ENSDART00000063800.7	1331	1081.000	2061.651882	72142.076
ENSDART00000139939.3	825	575.000	0.000000	0.000
ENSDART00000147739.3	902	652.000	5.290486	111.658
ENSDART00000163606.2	4585	4335.000	45.137187	6333.900
ENSDART00000067762.7	6701	6451.000	4.846251	1012.000
ENSDART00000137375.2	3705	3455.000	4.247953	475.089
ENSDART00000186578.1	3570	3320.000	1.255462	134.924
ENSDART00000031828.9	2587	2337.000	0.069462	5.255
ENSDART00000139376.2	962	712.000	0.000000	0.000
ENSDART00000003790.7	1990	1740.000	5.660557	318.828
ENSDART00000189215.1	3416	3166.000	7.683149	787.404
ENSDART00000140226.2	1362	1112.000	0.508670	18.310
ENSDART00000189352.1	1254	1004.000	0.482771	15.690
ENSDART00000158284.2	3864	3614.000	6.186542	723.742
ENSDART00000158741.2	495	245.000	0.404936	3.211
ENSDART00000189957.1	2349	2099.000	0.398064	27.047
ENSDART00000036147.8	3129	2879.000	1.373475	128.000
ENSDART00000041714.7	3010	2747.000	4.808350	427.565
ENSDART00000141511.2	615	365.000	2.321994	27.435
ENSDART00000041515.6	1658	1408.000	16.169505	736.965
ENSDART00000143093.2	876	626.000	0.199114	4.035
ENSDART00000153276.3	602	352.000	0.000000	0.000
ENSDART00000032821.9	2263	2013.000	6.117778	398.644
ENSDART00000153413.2	615	365.000	0.311567	3.681
ENSDART00000153314.2	806	556.000	0.404661	7.283
ENSDART00000180969.1	1734	1484.000	0.195510	9.392
ENSDART00000142794.3	967	717.000	18.009826	418.000
ENSDART00000044970.7	918	668.000	0.000000	0.000
ENSDART00000131583.2	847	597.000	0.000000	0.000
ENSDART00000149760.3	2023	1773.000	1.010582	58.000
ENSDART00000150656.2	414	164.000	0.000000	0.000
ENSDART00000109386.6	3161	2911.000	0.000000	0.000
ENSDART00000149321.1	1453	1203.000	0.000000	0.000
ENSDART00000149810.2	3004	2754.000	5.119255	456.371
ENSDART00000148493.1	351	101.003	0.000000	0.000
ENSDART00000144308.2	3019	2769.000	0.539417	48.350
ENSDART00000076115.3	1325	1075.000	0.143686	5.000
ENSDART00000161015.3	591	341.000	78.635366	868.000
ENSDART00000067164.6	1551	1301.000	0.000000	0.000
ENSDART00000138366.2	548	298.000	0.000000	0.000
ENSDART00000133687.3	2536	2286.000	0.342115	25.316
ENSDART00000165212.2	2110	1860.000	1.888159	113.684
ENSDART00000111247.3	1497	1247.000	0.000000	0.000
ENSDART00000024302.8	4339	4089.000	2.578282	341.268
ENSDART00000189464.1	3490	3240.000	0.178608	18.732
ENSDART00000160367.2	783	533.000	0.000000	0.000
ENSDART00000165569.2	212	10.473	0.000000	0.000
ENSDART00000101561.5	6905	6655.000	0.682577	147.044
ENSDART00000091617.6	2032	1782.000	0.000000	0.000
ENSDART00000192391.1	3350	3100.000	0.000000	0.000
ENSDART00000113489.5	5146	4896.000	1.123250	178.019
ENSDART00000137384.2	575	325.000	0.499573	5.256
ENSDART00000052666.7	4867	4617.000	0.941599	140.726
ENSDART00000037906.6	1948	1698.000	3.589080	197.273
ENSDART00000154847.3	809	559.000	0.000000	0.000
ENSDART00000155153.2	710	460.000	173.132051	2578.000
ENSDART00000153739.2	2318	2058.000	0.487285	32.462
ENSDART00000109790.5	3713	3463.000	3.617690	405.538
ENSDART00000184418.1	994	744.000	0.000000	0.000
ENSDART00000174007.2	2208	1958.000	1.574703	99.807
ENSDART00000171723.3	5915	5665.000	10.893524	1997.634
ENSDART00000187665.1	1146	896.000	0.219488	6.366
ENSDART00000179778.1	1959	1709.000	0.000000	0.000
ENSDART00000102510.6	1055	805.000	21.452026	559.000
ENSDART00000136920.2	2148	1898.000	2.411822	148.180
ENSDART00000182707.1	2760	2510.000	2.225490	180.820
ENSDART00000137788.2	1038	788.000	0.484123	12.349
ENSDART00000086434.6	1970	1720.000	0.251450	14.000
ENSDART00000137703.2	1411	1161.000	0.133042	5.000
ENSDART00000184849.1	1509	1259.000	0.000000	0.000
ENSDART00000151269.3	5904	5654.000	0.535887	98.079
ENSDART00000146893.3	526	276.000	0.000000	0.000
ENSDART00000102888.5	909	659.000	0.000000	0.000
ENSDART00000126808.3	5760	5510.000	0.655974	117.000
ENSDART00000018501.9	3192	2942.000	0.859409	81.845
ENSDART00000060049.7	2001	1751.000	9.116456	516.725
ENSDART00000133781.2	786	536.000	0.995627	17.275
ENSDART00000139917.3	5915	5665.000	0.000000	0.000
ENSDART00000182649.1	5802	5552.000	0.297822	53.525
ENSDART00000127843.3	887	637.000	17.935168	369.822
ENSDART00000076527.7	1906	1656.000	0.000000	0.000
ENSDART00000185503.1	5108	4858.000	0.303013	47.650
ENSDART00000178460.2	1788	1538.000	5.534284	275.528
ENSDART00000164590.2	1764	1514.000	0.000000	0.000
ENSDART00000151929.3	4238	3988.000	0.591525	76.362
ENSDART00000128875.4	2835	2585.000	0.042286	3.538
ENSDART00000162670.3	2955	2705.000	0.000000	0.000
ENSDART00000062576.5	1073	823.000	3.560652	94.859
ENSDART00000142897.2	7112	6862.000	0.000000	0.000
ENSDART00000114078.4	9993	9743.000	0.554878	175.000
ENSDART00000152613.2	921	671.000	0.000000	0.000
ENSDART00000152259.3	934	684.000	0.000000	0.000
ENSDART00000152669.2	750	500.000	6.363845	103.000
ENSDART00000152747.2	2021	1771.000	16.972533	973.000
ENSDART00000191885.1	894	644.000	0.000000	0.000
ENSDART00000155094.3	772	522.000	0.000000	0.000
ENSDART00000157267.3	670	420.000	0.000000	0.000
ENSDART00000128820.4	4480	4230.000	1.125238	154.075
ENSDART00000165077.3	5564	5314.000	0.000000	0.000
ENSDART00000109534.4	4829	4579.000	0.134263	19.901
ENSDART00000193378.1	4935	4685.000	0.000000	0.000
ENSDART00000137156.3	1397	1147.000	4.132594	153.438
ENSDART00000135078.2	769	519.000	0.331048	5.562
ENSDART00000138052.2	1021	771.000	0.839609	20.955
ENSDART00000139548.2	703	453.000	2.715336	39.817
ENSDART00000166371.2	1086	836.000	0.905362	24.501
ENSDART00000079064.5	2331	2081.000	13.355489	899.662
ENSDART00000193543.1	6238	5988.000	1.013377	196.427
ENSDART00000052792.7	1598	1348.000	0.866752	37.821
ENSDART00000132420.2	1108	858.000	3.534956	98.179
ENSDART00000082091.7	2800	2550.000	0.593620	49.000
ENSDART00000171629.2	2142	1892.000	0.000000	0.000
ENSDART00000075299.6	1683	1433.000	12.316765	571.334
ENSDART00000076749.7	2599	2349.000	0.407158	30.959
ENSDART00000099947.5	1617	1367.000	11.752251	520.041
ENSDART00000105117.5	1589	1339.000	58.924066	2554.000
ENSDART00000126978.3	1753	1503.000	39.792275	1936.000
ENSDART00000004052.8	2458	2208.000	2.028716	145.000
ENSDART00000145657.2	426	176.000	0.000000	0.000
ENSDART00000142233.2	988	738.000	0.000000	0.000
ENSDART00000133880.3	812	562.000	0.000000	0.000
ENSDART00000144851.3	827	577.000	0.000000	0.000
ENSDART00000190891.1	1535	1285.000	0.000000	0.000
ENSDART00000176877.2	1373	1123.000	0.000000	0.000
ENSDART00000064700.5	1983	1733.000	32.657227	1832.000
ENSDART00000023677.10	1527	1277.000	0.000000	0.000
ENSDART00000142600.2	562	312.000	0.000000	0.000
ENSDART00000145954.2	814	564.000	2.891152	52.783
ENSDART00000140166.2	515	265.000	0.000000	0.000
ENSDART00000126229.4	688	438.000	1736.889371	24626.000
ENSDART00000190737.1	629	379.000	0.000000	0.000
ENSDART00000171722.2	612	362.000	392.556030	4600.000
ENSDART00000112149.3	7488	7238.000	0.208628	48.881
ENSDART00000165566.2	9474	9224.000	0.154163	46.031
ENSDART00000145898.2	1927	1677.000	0.566740	30.766
ENSDART00000143288.2	708	458.000	0.690730	10.240
ENSDART00000177414.2	1779	1529.000	0.000000	0.000
ENSDART00000032342.8	1202	952.000	4.250957	131.000
ENSDART00000173016.2	1709	1459.000	0.000000	0.000
ENSDART00000102091.4	1643	1393.000	0.288300	13.000
ENSDART00000104628.5	753	503.000	5.343227	87.000
ENSDART00000012104.8	3986	3736.000	0.910010	110.053
ENSDART00000126339.3	4817	4567.000	0.033465	4.947
ENSDART00000133343.3	883	633.000	0.000000	0.000
ENSDART00000040798.7	2563	2313.000	0.000000	0.000
ENSDART00000130490.3	1906	1656.000	0.000000	0.000
ENSDART00000168067.2	3201	2951.000	4.103640	392.000
ENSDART00000006673.8	1775	1525.000	2.592940	128.000
ENSDART00000162343.2	1654	1404.000	0.000000	0.000
ENSDART00000192425.1	735	485.000	0.000000	0.000
ENSDART00000188583.1	330	80.056	0.292968	0.759
ENSDART00000081356.6	1622	1372.000	0.000000	0.000
ENSDART00000164873.2	1596	1346.000	0.000000	0.000
ENSDART00000067035.5	776	526.000	2.407967	41.000
ENSDART00000166107.2	917	667.000	3.787845	81.783
ENSDART00000163807.2	587	337.000	1.212521	13.227
ENSDART00000172520.2	10568	10318.000	2.379204	794.648
ENSDART00000168139.2	11955	11705.000	0.564023	213.706
ENSDART00000133946.2	1145	895.000	2.013249	58.327
ENSDART00000139286.2	527	277.000	1.642430	14.727
ENSDART00000140373.2	757	507.000	0.466045	7.649
ENSDART00000146895.3	789	539.000	2.043198	35.649
ENSDART00000139952.2	573	323.000	0.000000	0.000
ENSDART00000145275.3	1362	1112.000	0.696368	25.066
ENSDART00000104793.3	1003	753.000	0.000000	0.000
ENSDART00000145042.3	520	270.000	0.000000	0.000
ENSDART00000123160.3	531	281.000	0.000000	0.000
ENSDART00000015377.7	1042	792.000	12.922251	331.292
ENSDART00000133240.2	1241	991.000	0.000000	0.000
ENSDART00000168038.3	5549	5299.000	2.717213	466.085
ENSDART00000181022.1	5519	5269.000	1.599415	272.795
ENSDART00000156417.2	1267	1017.000	0.121504	4.000
ENSDART00000148385.3	1292	1042.000	0.000000	0.000
ENSDART00000135723.4	2089	1839.000	0.168492	10.030
ENSDART00000000198.10	3295	3045.000	0.000000	0.000
ENSDART00000160555.2	7420	7170.000	2.710988	629.208
ENSDART00000104532.5	1943	1693.000	2.664086	146.000
ENSDART00000124161.3	476	226.000	0.957809	7.007
ENSDART00000132625.4	6019	5769.000	0.899624	168.000
ENSDART00000067486.7	5119	4869.000	0.000000	0.000
ENSDART00000055148.6	2425	2175.000	0.058484	4.118
ENSDART00000114000.4	5064	4814.000	3.364274	524.258
ENSDART00000134921.3	933	683.000	59.021821	1304.911
ENSDART00000152855.2	627	377.000	1.672792	20.414
ENSDART00000081663.6	1224	974.000	99.496930	3137.012
ENSDART00000164269.2	3160	2910.000	0.871082	82.054
ENSDART00000066961.6	3325	3075.000	0.344816	34.323
ENSDART00000186698.1	6275	6025.000	0.000000	0.000
ENSDART00000188635.1	6161	5911.000	8.099025	1549.677
ENSDART00000163096.2	6740	6490.000	0.729081	153.168
ENSDART00000098795.5	945	695.000	8.640567	194.390
ENSDART00000138044.2	451	201.000	4.550822	29.610
ENSDART00000131742.2	2109	1859.000	0.880742	53.000
ENSDART00000105636.5	1205	955.000	27.811349	859.752
ENSDART00000131896.2	911	661.000	0.000000	0.000
ENSDART00000178687.2	2214	1964.000	2.599249	165.248
ENSDART00000142256.2	1633	1383.000	1.407248	63.000
ENSDART00000121478.3	2240	1990.000	6.972661	449.158
ENSDART00000190877.1	1645	1395.000	3.141106	141.842
ENSDART00000149381.2	612	362.000	1.853397	21.718
ENSDART00000056649.4	1331	1081.000	3.715096	130.000
ENSDART00000082467.6	1432	1182.000	6.050256	231.494
ENSDART00000124409.3	1307	1057.000	2.840929	97.204
ENSDART00000187464.1	2298	2048.000	1.512987	100.303
ENSDART00000097194.5	4891	4641.000	5.757805	865.000
ENSDART00000157333.2	603	353.000	0.087514	1.000
ENSDART00000173957.2	534	284.000	0.450808	4.144
ENSDART00000111303.5	7827	7577.000	0.977924	239.856
ENSDART00000149854.2	336	86.025	3.591098	10.000
ENSDART00000028338.8	1406	1156.000	3.313723	124.000
ENSDART00000146569.2	796	546.000	0.492034	8.696
ENSDART00000004656.8	1130	880.000	116.167960	3309.151
ENSDART00000135956.2	772	522.000	0.612032	10.342
ENSDART00000185629.1	653	403.000	0.000000	0.000
ENSDART00000124384.3	8108	7858.000	3.525311	896.720
ENSDART00000160079.2	4155	3905.000	0.374615	47.354
ENSDART00000145166.2	541	291.000	0.371128	3.496
ENSDART00000063420.7	1652	1402.000	0.165349	7.504
ENSDART00000149399.2	1361	1111.000	0.000000	0.000
ENSDART00000172195.2	2161	1911.000	1.859043	115.000
ENSDART00000123216.3	2726	2476.000	0.000000	0.000
ENSDART00000046211.8	2870	2620.000	1.077298	91.366
ENSDART00000163082.3	1643	1393.000	0.687485	31.000
ENSDART00000192997.1	1542	1292.000	0.000000	0.000
ENSDART00000170421.2	888	638.000	1.514552	31.279
ENSDART00000187250.1	5617	5367.000	2.008517	348.943
ENSDART00000061101.6	7891	7641.000	1.002976	248.078
ENSDART00000153441.3	612	362.000	5.796344	67.922
ENSDART00000147267.2	899	649.000	0.666401	14.000
ENSDART00000165465.2	4162	3912.000	2.116354	268.000
ENSDART00000167966.2	711	461.000	53.944522	805.000
ENSDART00000022949.8	2456	2206.000	11.567165	826.000
ENSDART00000021340.9	1220	970.000	0.095544	3.000
ENSDART00000137930.2	574	324.000	0.000000	0.000
ENSDART00000059227.5	1575	1325.000	38.399902	1647.000
ENSDART00000049503.5	2448	2198.000	0.899507	64.000
ENSDART00000132273.4	2663	2413.000	2.217570	173.214
ENSDART00000135232.2	823	573.000	0.000000	0.000
ENSDART00000139328.2	510	260.000	0.618126	5.202
ENSDART00000131416.2	467	217.000	0.000000	0.000
ENSDART00000133997.3	2900	2650.000	2.179958	187.000
ENSDART00000152075.2	452	202.000	1.070531	7.000
ENSDART00000154799.3	3398	3148.000	0.089295	9.099
ENSDART00000156528.2	1007	757.000	2.247216	55.067
ENSDART00000156956.3	467	217.000	0.000000	0.000
ENSDART00000112338.2	1512	1262.000	0.000000	0.000
ENSDART00000134599.2	2264	2014.000	5.092500	332.000
ENSDART00000146101.2	5620	5370.000	7.835292	1362.000
ENSDART00000147664.3	481	231.000	0.449629	3.362
ENSDART00000131343.2	531	281.000	0.147129	1.338
ENSDART00000106641.4	801	551.000	0.000000	0.000
ENSDART00000080864.6	1639	1389.000	41.196600	1852.300
ENSDART00000145396.2	1597	1347.000	2.063329	89.967
ENSDART00000103474.5	2087	1837.000	0.538691	32.033
ENSDART00000133642.4	2741	2480.000	1.092756	87.725
ENSDART00000058550.5	2451	2201.000	2.347815	167.275
ENSDART00000160911.3	2931	2681.000	0.191468	16.617
ENSDART00000166468.2	2952	2702.000	0.000000	0.000
ENSDART00000159184.2	2145	1895.000	0.120366	7.383
ENSDART00000147972.3	5230	4980.000	4.952954	798.438
ENSDART00000159783.2	2532	2282.000	0.278356	20.562
ENSDART00000155139.2	798	548.000	0.000000	0.000
ENSDART00000110360.4	840	590.000	0.000000	0.000
ENSDART00000048927.7	2240	1990.000	12.962411	835.000
ENSDART00000133479.2	1608	1358.000	0.718979	31.606
ENSDART00000090280.6	1556	1306.000	9.400041	397.393
ENSDART00000145419.3	869	619.000	0.000000	0.000
ENSDART00000145891.3	643	393.000	0.393121	5.001
ENSDART00000138544.3	1805	1555.000	0.000000	0.000
ENSDART00000187306.1	2469	2219.000	0.206279	14.817
ENSDART00000136404.2	635	385.000	0.681795	8.497
ENSDART00000168160.2	7640	7390.000	0.813839	194.684
ENSDART00000167790.2	2216	1966.000	0.000000	0.000
ENSDART00000122559.4	4243	3993.000	5.550584	717.440
ENSDART00000012944.6	4102	3852.000	3.333046	415.600
ENSDART00000137829.2	1296	1046.000	1.063220	36.000
ENSDART00000138670.2	906	656.000	0.423829	9.000
ENSDART00000131734.2	669	419.000	0.294599	3.996
ENSDART00000168223.2	1287	1037.000	0.283227	9.507
ENSDART00000154583.3	4839	4589.000	0.327476	48.646
ENSDART00000184434.1	3637	3387.000	0.093277	10.227
ENSDART00000155957.3	6896	6646.000	0.555318	119.467
ENSDART00000091818.6	5529	5279.000	0.020672	3.533
ENSDART00000083784.5	1651	1401.000	1.371163	62.183
ENSDART00000152682.2	1495	1245.000	1.260922	50.817
ENSDART00000153214.2	5501	5251.000	2.769450	470.742
ENSDART00000185779.1	5969	5719.000	1.287003	238.258
ENSDART00000113978.4	6314	6064.000	0.000000	0.000
ENSDART00000061836.8	1975	1725.000	0.000000	0.000
ENSDART00000140287.3	676	426.000	0.000000	0.000
ENSDART00000185959.1	1670	1420.000	0.000000	0.000
ENSDART00000136083.3	783	533.000	0.000000	0.000
ENSDART00000179961.1	1655	1405.000	3.230858	146.941
ENSDART00000189223.1	231	14.032	0.000000	0.000
ENSDART00000144438.2	168	6.156	35.128728	7.000
ENSDART00000104751.6	3615	3365.000	7.554228	822.854
ENSDART00000059923.4	3748	3498.000	5.619434	636.297
ENSDART00000065045.5	2420	2170.000	14.318369	1005.775
ENSDART00000175513.2	3452	3202.000	2.097676	217.424
ENSDART00000065807.6	2087	1837.000	5.927327	352.465
ENSDART00000139686.2	1276	1026.000	8.375438	278.165
ENSDART00000009347.8	3156	2906.000	2.156727	202.880
ENSDART00000145309.2	681	431.000	0.000000	0.000
ENSDART00000155191.2	493	243.000	0.000000	0.000
ENSDART00000156251.3	5447	5197.000	1.743453	293.299
ENSDART00000185363.1	3216	2966.000	0.015534	1.491
ENSDART00000182787.1	3081	2831.000	0.000000	0.000
ENSDART00000184940.1	3114	2864.000	0.000000	0.000
ENSDART00000180123.1	3279	3029.000	0.000000	0.000
ENSDART00000189752.1	3186	2936.000	0.000000	0.000
ENSDART00000064067.8	3270	3020.000	0.000000	0.000
ENSDART00000181698.1	2103	1853.000	0.170208	10.209
ENSDART00000189411.1	1923	1673.000	0.000000	0.000
ENSDART00000161193.2	2446	2196.000	0.000000	0.000
ENSDART00000186852.1	2667	2417.000	0.000000	0.000
ENSDART00000168199.3	6932	6682.000	1.456319	315.000
ENSDART00000146578.2	548	298.000	0.000000	0.000
ENSDART00000003715.9	1727	1477.000	11.498360	549.748
ENSDART00000140907.2	773	523.000	0.192063	3.252
ENSDART00000078024.4	3346	3096.000	26.781321	2683.988
ENSDART00000081432.5	1409	1159.000	2.071030	77.699
ENSDART00000145991.3	3192	2942.000	5.584785	531.859
ENSDART00000180804.1	4180	3930.000	1.549659	197.141
ENSDART00000079154.7	3165	2915.000	14.191222	1339.078
ENSDART00000173269.2	1170	920.000	0.385020	11.466
ENSDART00000186345.1	1197	947.000	0.376249	11.534
ENSDART00000191477.1	1164	914.000	0.000000	0.000
ENSDART00000180199.1	1146	896.000	0.000000	0.000
ENSDART00000054205.7	551	301.000	297.942825	2903.000
ENSDART00000166226.2	514	264.000	0.000000	0.000
ENSDART00000145277.2	904	654.000	0.729140	15.436
ENSDART00000145539.2	953	703.000	5.449024	124.000
ENSDART00000055766.6	1988	1738.000	0.863210	48.564
ENSDART00000142271.2	1885	1635.000	0.672177	35.575
ENSDART00000147252.2	1230	980.000	0.000000	0.000
ENSDART00000188969.1	6805	6555.000	0.000000	0.000
ENSDART00000180517.1	6317	6067.000	2.988665	586.947
ENSDART00000166152.3	6718	6468.000	5.645919	1182.095
ENSDART00000150147.3	1287	1037.000	0.647233	21.726
ENSDART00000149907.3	1307	1057.000	0.000000	0.000
ENSDART00000106104.4	1336	1086.000	0.776710	27.305
ENSDART00000130163.4	3838	3588.000	11.645610	1352.578
ENSDART00000133361.3	578	328.000	0.499076	5.299
ENSDART00000134910.2	419	169.000	0.000000	0.000
ENSDART00000059976.4	1953	1703.000	0.056655	3.123
ENSDART00000079398.5	1213	963.000	22.683797	707.114
ENSDART00000165467.2	785	535.000	0.000000	0.000
ENSDART00000165880.2	540	290.000	1.329402	12.480
ENSDART00000163053.2	979	729.000	1.288500	30.406
ENSDART00000160812.2	872	622.000	0.000000	0.000
ENSDART00000158244.2	500	250.000	0.000000	0.000
ENSDART00000150126.2	699	449.000	0.000000	0.000
ENSDART00000176333.2	1542	1292.000	0.167374	7.000
ENSDART00000133758.2	814	564.000	3.601949	65.760
ENSDART00000136307.2	635	385.000	0.129054	1.608
ENSDART00000133959.3	3297	3047.000	2.611794	257.608
ENSDART00000144403.2	773	523.000	0.000000	0.000
ENSDART00000012552.9	2947	2697.000	0.000000	0.000
ENSDART00000171528.2	2064	1814.000	37.795617	2219.353
ENSDART00000142334.3	1592	1342.000	5.279936	229.366
ENSDART00000135442.3	789	539.000	0.154640	2.698
ENSDART00000158612.2	829	579.000	1.654320	31.006
ENSDART00000146815.2	636	386.000	1.566817	19.577
ENSDART00000154104.3	3833	3583.000	0.043110	5.000
ENSDART00000098640.6	1413	1163.000	3.878158	146.000
ENSDART00000158499.2	838	588.000	13.602623	258.909
ENSDART00000164440.2	990	740.000	793.522366	19008.091
ENSDART00000171626.2	1065	815.000	0.000000	0.000
ENSDART00000133090.4	4842	4592.000	3.608084	536.323
ENSDART00000016814.10	3267	3017.000	0.543926	53.121
ENSDART00000138015.3	3659	3409.000	0.303122	33.450
ENSDART00000162438.2	3179	2929.000	0.296043	28.069
ENSDART00000192165.1	2741	2491.000	0.029368	2.368
ENSDART00000112597.4	2744	2494.000	0.000000	0.000
ENSDART00000008177.6	1666	1416.000	8.617598	395.000
ENSDART00000110618.4	5175	4925.000	0.194185	30.958
ENSDART00000192470.1	5085	4835.000	0.292075	45.713
ENSDART00000133482.3	1438	1188.000	5.990020	230.352
ENSDART00000099139.4	2463	2213.000	0.000000	0.000
ENSDART00000031823.10	1770	1520.000	0.000000	0.000
ENSDART00000173378.2	393	143.000	0.000000	0.000
ENSDART00000155340.3	2306	2056.000	0.842215	56.052
ENSDART00000103973.5	2316	2066.000	0.194386	13.000
ENSDART00000131214.2	252	20.386	0.000000	0.000
ENSDART00000146028.3	2048	1798.000	0.000000	0.000
ENSDART00000090907.6	2944	2694.000	0.000000	0.000
ENSDART00000183956.1	3270	3020.000	0.287757	28.131
ENSDART00000182731.1	5709	5459.000	0.000000	0.000
ENSDART00000181462.1	5772	5522.000	0.044717	7.993
ENSDART00000166989.2	1578	1328.000	5.606236	241.000
ENSDART00000039386.6	2873	2623.000	7.401755	628.464
ENSDART00000055554.6	1927	1677.000	61.829016	3356.395
ENSDART00000142627.2	773	523.000	5.318892	90.047
ENSDART00000133588.2	317	67.261	19.678638	42.846
ENSDART00000140009.3	783	533.000	1.845141	31.835
ENSDART00000144796.3	277	33.302	0.927646	1.000
ENSDART00000051664.4	1731	1481.000	0.646635	31.000
ENSDART00000192826.1	595	345.000	0.000000	0.000
ENSDART00000125709.3	1447	1197.000	8.821736	341.819
ENSDART00000135123.2	1002	752.000	0.459333	11.181
ENSDART00000140360.2	724	474.000	0.000000	0.000
ENSDART00000061726.5	1470	1220.000	2.456203	97.000
ENSDART00000050865.5	1525	1275.000	10.467090	432.000
ENSDART00000138556.2	513	263.000	0.000000	0.000
ENSDART00000140819.3	2052	1802.000	17.537724	1023.000
ENSDART00000061725.5	2003	1753.000	0.000000	0.000
ENSDART00000152307.2	1948	1698.000	0.000000	0.000
ENSDART00000065851.5	1577	1313.000	0.376450	16.000
ENSDART00000042755.7	2500	2250.000	14.540048	1059.000
ENSDART00000152580.3	4719	4469.000	1.515730	219.270
ENSDART00000128317.3	2532	2282.000	0.000000	0.000
ENSDART00000113818.4	5478	5228.000	0.098857	16.730
ENSDART00000066677.7	1924	1674.000	6.274443	339.999
ENSDART00000154134.2	2601	2351.000	4.375664	333.000
ENSDART00000148126.2	719	469.000	0.000000	0.000
ENSDART00000133368.2	730	480.000	0.000000	0.000
ENSDART00000141002.3	1175	925.000	0.686173	20.546
ENSDART00000137303.3	575	325.000	0.482052	5.071
ENSDART00000142537.2	600	350.000	0.331279	3.753
ENSDART00000147786.2	235	15.007	0.000000	0.000
ENSDART00000135591.2	7748	7498.000	0.000000	0.000
ENSDART00000040740.8	10506	10256.000	0.000000	0.000
ENSDART00000189846.1	10698	10448.000	0.423162	143.116
ENSDART00000153897.2	2547	2297.000	0.806943	60.000
ENSDART00000159321.2	333	83.038	0.000000	0.000
ENSDART00000169011.2	1449	1199.000	3.092012	120.007
ENSDART00000164082.2	4898	4648.000	1.166390	175.492
ENSDART00000054877.7	2376	2126.000	1.859941	128.000
ENSDART00000156218.2	585	335.000	0.000000	0.000
ENSDART00000033943.8	4138	3888.000	0.965869	121.560
ENSDART00000158042.3	2838	2588.000	0.000000	0.000
ENSDART00000100737.5	2006	1756.000	2.105980	119.709
ENSDART00000066943.7	2769	2519.000	1.233893	100.613
ENSDART00000113752.3	863	613.000	4.518671	89.664
ENSDART00000179892.1	648	398.000	0.000000	0.000
ENSDART00000172961.2	1864	1614.000	0.000000	0.000
ENSDART00000128881.3	1386	1136.000	0.000000	0.000
ENSDART00000025107.9	2093	1843.000	12.085436	721.000
ENSDART00000141950.2	1566	1316.000	1.361521	58.000
ENSDART00000052365.7	2451	2201.000	28.298596	2016.195
ENSDART00000131387.2	763	513.000	0.771105	12.805
ENSDART00000170374.2	5030	4780.000	0.355457	55.000
ENSDART00000150159.3	4049	3799.000	0.882854	108.569
ENSDART00000166108.2	7474	7224.000	1.384039	323.649
ENSDART00000029252.7	1303	1053.000	0.557949	19.018
ENSDART00000150862.2	797	547.000	0.000000	0.000
ENSDART00000150568.2	867	617.000	2.305259	46.042
ENSDART00000113724.3	977	727.000	26.728133	629.000
ENSDART00000102143.4	497	247.000	224.034993	1791.267
ENSDART00000146764.3	654	404.000	2.764417	36.152
ENSDART00000191840.1	1697	1447.000	0.512580	24.009
ENSDART00000189127.1	1454	1204.000	8.755375	341.231
ENSDART00000100491.6	1776	1515.000	3.786157	185.677
ENSDART00000169043.2	1953	1703.000	0.000000	0.000
ENSDART00000144754.2	920	670.000	1.626767	35.282
ENSDART00000054410.5	1066	816.000	20.735743	547.718
ENSDART00000147442.2	336	86.025	0.000000	0.000
ENSDART00000135140.2	742	492.000	0.000000	0.000
ENSDART00000168969.2	1203	953.000	0.194496	6.000
ENSDART00000153970.2	2038	1788.000	0.051833	3.000
ENSDART00000180079.1	1513	1263.000	0.000000	0.000
ENSDART00000141849.2	615	365.000	0.000000	0.000
ENSDART00000005879.8	829	579.000	585.470751	10973.151
ENSDART00000142453.3	745	495.000	5.232904	83.849
ENSDART00000142699.3	1158	908.000	3.062515	90.014
ENSDART00000146653.2	908	658.000	0.000000	0.000
ENSDART00000138805.2	495	245.000	0.000000	0.000
ENSDART00000131302.3	827	577.000	0.000000	0.000
ENSDART00000139758.3	918	668.000	0.069570	1.504
ENSDART00000147982.3	694	444.000	0.000000	0.000
ENSDART00000140861.3	1824	1574.000	12.774081	650.852
ENSDART00000060718.6	2736	2486.000	1.265060	101.803
ENSDART00000142743.3	624	374.000	0.000000	0.000
ENSDART00000143659.2	893	643.000	0.296229	6.166
ENSDART00000135477.2	1081	831.000	0.000000	0.000
ENSDART00000132089.3	1192	942.000	19.819683	604.359
ENSDART00000142208.2	1767	1517.000	3.991378	196.000
ENSDART00000136114.2	1155	905.000	0.000000	0.000
ENSDART00000145983.2	834	584.000	9.779393	184.873
ENSDART00000136722.2	1029	779.000	42.477222	1071.127
ENSDART00000153177.3	4134	3884.000	1.057852	133.000
ENSDART00000049992.5	2294	2044.000	1.722965	114.000
ENSDART00000133876.2	643	393.000	4.643618	59.074
ENSDART00000098643.6	650	400.000	169.599566	2196.000
ENSDART00000079131.4	3970	3720.000	0.340311	40.979
ENSDART00000143075.3	1125	875.000	0.247140	7.000
ENSDART00000173303.2	1499	1249.000	0.000000	0.000
ENSDART00000173094.2	506	256.000	0.000000	0.000
ENSDART00000057103.6	1389	1139.000	0.000000	0.000
ENSDART00000044276.8	5378	5128.000	0.016060	2.666
ENSDART00000179059.2	4605	4355.000	0.000000	0.000
ENSDART00000052366.6	2880	2630.000	30.927691	2633.000
ENSDART00000103475.5	1128	878.000	177.548874	5046.149
ENSDART00000181841.1	2242	1992.000	1.128582	72.773
ENSDART00000134224.3	2928	2678.000	0.000000	0.000
ENSDART00000189888.1	2817	2567.000	0.000000	0.000
ENSDART00000073634.3	2735	2485.000	6.464417	520.000
ENSDART00000150087.2	748	498.000	0.000000	0.000
ENSDART00000113862.5	1288	1038.000	0.000000	0.000
ENSDART00000166610.2	765	515.000	0.000000	0.000
ENSDART00000109759.5	1607	1357.000	0.918256	40.336
ENSDART00000033411.8	1744	1494.000	30.701157	1484.749
ENSDART00000159676.2	671	421.000	0.000000	0.000
ENSDART00000051833.7	1379	1129.000	1.504947	55.000
ENSDART00000160666.2	1240	990.000	0.000000	0.000
ENSDART00000138236.2	599	349.000	587.222155	6634.000
ENSDART00000155345.2	1729	1479.000	0.114675	5.490
ENSDART00000133098.2	1397	1147.000	0.082327	3.057
ENSDART00000185901.1	1872	1622.000	0.000000	0.000
ENSDART00000135342.2	1438	1188.000	0.000000	0.000
ENSDART00000079698.4	1212	962.000	0.000000	0.000
ENSDART00000111392.5	2341	2091.000	0.723926	49.000
ENSDART00000163232.2	1992	1742.000	0.000000	0.000
ENSDART00000047073.8	7037	6787.000	8.716524	1915.000
ENSDART00000153918.3	870	620.000	0.000000	0.000
ENSDART00000012479.7	1372	1122.000	5.066142	184.000
ENSDART00000150867.2	3165	2915.000	0.699452	66.000
ENSDART00000136237.2	813	563.000	0.437388	7.971
ENSDART00000077887.6	2608	2358.000	7.944693	606.413
ENSDART00000134150.3	810	560.000	0.309796	5.616
ENSDART00000022325.8	1704	1454.000	14.808831	697.000
ENSDART00000063285.6	1007	757.000	53.789655	1318.081
ENSDART00000177869.2	2465	2215.000	4.675317	335.222
ENSDART00000168910.3	2128	1878.000	0.000000	0.000
ENSDART00000134249.2	606	356.000	0.086777	1.000
ENSDART00000147084.2	581	331.000	0.000000	0.000
ENSDART00000150358.2	865	615.000	0.147868	2.944
ENSDART00000141157.5	3959	3709.000	1.547024	185.738
ENSDART00000160598.2	2055	1805.000	0.000000	0.000
ENSDART00000150413.3	1899	1649.000	0.000000	0.000
ENSDART00000059344.5	1226	976.000	0.443129	14.000
ENSDART00000060363.5	1422	1172.000	1001.688647	38002.133
ENSDART00000141224.2	813	563.000	2.426711	44.226
ENSDART00000134636.2	831	581.000	1.416709	26.644
ENSDART00000149547.3	6818	6568.000	0.070769	15.046
ENSDART00000093166.3	7191	6941.000	0.372145	83.615
ENSDART00000166622.2	405	155.000	2.590980	13.000
ENSDART00000159148.2	228	13.360	0.000000	0.000
ENSDART00000169677.2	2234	1984.000	0.000000	0.000
ENSDART00000184321.1	3130	2880.000	1.212100	113.000
ENSDART00000170772.2	2646	2396.000	0.000000	0.000
ENSDART00000077720.6	2053	1803.000	1.350226	78.804
ENSDART00000109561.4	1671	1421.000	0.000000	0.000
ENSDART00000137542.2	809	559.000	0.066081	1.196
ENSDART00000016575.8	2382	2132.000	0.304288	21.000
ENSDART00000049589.9	8491	8241.000	5.293674	1412.163
ENSDART00000132668.2	1541	1291.000	0.000000	0.000
ENSDART00000128759.3	2763	2513.000	3.033722	246.783
ENSDART00000137704.3	1779	1529.000	0.000000	0.000
ENSDART00000144160.2	2301	2051.000	0.000000	0.000
ENSDART00000099142.4	2916	2666.000	0.000000	0.000
ENSDART00000134333.2	832	582.000	6.167830	116.199
ENSDART00000152533.3	986	736.000	22.602502	538.495
ENSDART00000152342.3	741	491.000	0.000000	0.000
ENSDART00000137766.2	754	504.000	5.949373	97.062
ENSDART00000019476.9	2090	1840.000	22.884319	1363.024
ENSDART00000152332.2	846	596.000	12.180254	234.990
ENSDART00000185605.1	4391	4141.000	4.016751	538.428
ENSDART00000181188.1	1982	1732.000	0.000000	0.000
ENSDART00000191070.1	1620	1370.000	20.664929	916.436
ENSDART00000122639.3	1419	1169.000	0.668808	25.308
ENSDART00000128313.3	1519	1269.000	0.000000	0.000
ENSDART00000134705.2	584	334.000	0.744600	8.050
ENSDART00000126248.3	1604	1354.000	0.751561	32.941
ENSDART00000063013.7	1680	1430.000	0.341891	15.826
ENSDART00000155717.3	1693	1443.000	0.643575	30.062
ENSDART00000154429.3	2618	2368.000	3.691961	283.000
ENSDART00000079694.5	1044	794.000	0.000000	0.000
ENSDART00000097525.5	2472	2222.000	7.744633	557.048
ENSDART00000093152.5	2776	2526.000	4.549316	371.986
ENSDART00000149007.2	4392	4142.000	0.029833	4.000
ENSDART00000136423.2	852	602.000	0.000000	0.000
ENSDART00000141590.2	538	288.000	0.000000	0.000
ENSDART00000098627.5	2617	2367.000	3.758778	288.000
ENSDART00000011987.9	1994	1744.000	0.017714	1.000
ENSDART00000137768.2	4129	3879.000	0.775359	97.358
ENSDART00000139829.2	740	490.000	0.000000	0.000
ENSDART00000134308.2	813	563.000	0.315200	5.744
ENSDART00000114471.4	6385	6135.000	0.814288	161.711
ENSDART00000130157.3	815	565.000	0.000000	0.000
ENSDART00000154862.2	787	537.000	0.000000	0.000
ENSDART00000109937.4	1011	761.000	17.666457	435.193
ENSDART00000168849.2	1867	1617.000	39.619641	2073.806
ENSDART00000150366.3	945	695.000	0.517665	11.646
ENSDART00000067378.5	1688	1438.000	53.586029	2494.354
ENSDART00000112290.4	3452	3202.000	2.421613	251.000
ENSDART00000155037.3	2417	2167.000	3.463293	242.938
ENSDART00000098952.5	1545	1295.000	0.785817	32.941
ENSDART00000075780.6	2172	1922.000	0.000000	0.000
ENSDART00000054175.6	2551	2301.000	0.226105	16.841
ENSDART00000145625.2	894	644.000	0.000000	0.000
ENSDART00000187280.1	2059	1809.000	3.930975	230.190
ENSDART00000191084.1	2834	2584.000	2.184507	182.723
ENSDART00000183347.1	2477	2227.000	0.826435	59.577
ENSDART00000191143.1	2763	2513.000	2.270145	184.669
ENSDART00000164117.2	465	215.000	1.808508	12.587
ENSDART00000157612.2	330	80.056	1.703089	4.413
ENSDART00000181611.1	1716	1466.000	0.148273	7.036
ENSDART00000190946.1	3351	3101.000	0.756760	75.964
ENSDART00000165427.2	3435	3185.000	0.000000	0.000
ENSDART00000155298.2	866	616.000	12.888572	257.000
ENSDART00000136020.2	501	251.000	0.000000	0.000
ENSDART00000099281.4	1299	1049.000	1.266326	43.000
ENSDART00000133027.2	1435	1185.000	0.285436	10.949
ENSDART00000193160.1	147	5.040	0.000000	0.000
ENSDART00000037846.8	5811	5561.000	1.052826	189.521
ENSDART00000173645.2	544	294.000	0.470652	4.479
ENSDART00000111284.4	859	609.000	1.406892	27.735
ENSDART00000160681.2	510	260.000	0.000000	0.000
ENSDART00000157703.2	2134	1884.000	2.841485	173.290
ENSDART00000111537.4	2524	2274.000	0.831304	61.192
ENSDART00000147563.2	523	273.000	0.000000	0.000
ENSDART00000182878.1	2261	2011.000	0.457896	29.808
ENSDART00000100181.6	6395	6145.000	0.513759	102.195
ENSDART00000012413.8	2657	2407.000	4.819052	375.479
ENSDART00000192611.1	6141	5891.000	1.203007	229.406
ENSDART00000144285.2	1271	1021.000	3.691361	122.000
ENSDART00000037501.8	1481	1231.000	9.936363	395.943
ENSDART00000141667.2	532	282.000	18.762586	171.273
ENSDART00000145161.2	954	704.000	0.000000	0.000
ENSDART00000146258.3	2033	1783.000	2.216181	127.910
ENSDART00000181078.1	1815	1565.000	0.000000	0.000
ENSDART00000076735.6	3542	3292.000	11.439216	1219.000
ENSDART00000123652.3	1414	1164.000	143.551002	5408.873
ENSDART00000144334.2	821	571.000	1.005008	18.576
ENSDART00000060693.5	1745	1495.000	0.000000	0.000
ENSDART00000091570.6	3113	2863.000	2.776259	257.294
ENSDART00000123912.3	2794	2544.000	0.340011	28.000
ENSDART00000133432.2	5467	5217.000	2.079784	351.226
ENSDART00000086443.7	5899	5649.000	0.449940	82.276
ENSDART00000192271.1	5870	5620.000	3.878036	705.498
ENSDART00000142035.2	858	608.000	0.153324	3.018
ENSDART00000131957.2	2583	2333.000	3.469362	262.006
ENSDART00000168272.2	384	134.000	2.790118	12.102
ENSDART00000170639.2	1633	1383.000	0.619153	27.718
ENSDART00000134471.3	1290	1040.000	0.000000	0.000
ENSDART00000168591.2	1026	776.000	0.000000	0.000
ENSDART00000160036.2	591	341.000	2.425340	26.772
ENSDART00000171072.2	1752	1502.000	0.477751	23.228
ENSDART00000133182.3	817	567.000	0.000000	0.000
ENSDART00000138684.3	906	656.000	0.116519	2.474
ENSDART00000146758.3	1761	1511.000	6.835771	334.349
ENSDART00000137921.2	661	411.000	0.000000	0.000
ENSDART00000132113.3	904	654.000	0.428031	9.062
ENSDART00000138965.2	764	514.000	0.944264	15.711
ENSDART00000166549.2	1038	788.000	0.000000	0.000
ENSDART00000126240.3	1782	1532.000	6.291413	312.000
ENSDART00000174188.2	540	290.000	0.000000	0.000
ENSDART00000163123.2	455	205.000	3.299842	21.898
ENSDART00000133190.2	1112	862.000	0.967629	27.000
ENSDART00000012889.6	835	585.000	1.478613	28.000
ENSDART00000028887.7	5064	4814.000	6.665936	1038.759
ENSDART00000173927.2	862	612.000	12.934492	256.241
ENSDART00000056767.6	1900	1650.000	83.189372	4443.236
ENSDART00000021942.5	1375	1125.000	4.411257	160.643
ENSDART00000149650.2	803	553.000	0.620093	11.100
ENSDART00000030665.7	1434	1184.000	72.193559	2766.927
ENSDART00000171482.2	569	319.000	0.478052	4.936
ENSDART00000168540.2	1882	1632.000	2.329495	123.064
ENSDART00000162920.2	556	306.000	0.000000	0.000
ENSDART00000113196.3	3962	3712.000	4.910169	590.000
ENSDART00000113135.5	2070	1820.000	2.556614	150.621
ENSDART00000166068.2	4706	4456.000	0.182442	26.316
ENSDART00000110075.4	2026	1776.000	0.000000	0.000
ENSDART00000087002.5	2128	1878.000	1.052778	64.000
ENSDART00000087918.7	5314	5064.000	0.061753	10.123
ENSDART00000172809.2	807	557.000	0.504405	9.095
ENSDART00000182958.1	5201	4951.000	4.516368	723.819
ENSDART00000152738.2	783	533.000	1.755631	30.291
ENSDART00000113148.6	8751	8501.000	6.173074	1698.709
ENSDART00000180785.1	7575	7325.000	0.000000	0.000
ENSDART00000137064.3	1357	1107.000	2.750532	98.563
ENSDART00000124451.3	1149	899.000	0.000000	0.000
ENSDART00000155775.2	604	354.000	0.000000	0.000
ENSDART00000156936.3	1675	1425.000	1.062267	49.000
ENSDART00000007972.9	2829	2579.000	0.000000	0.000
ENSDART00000046159.6	1727	1477.000	0.146410	7.000
ENSDART00000035859.8	1487	1237.000	2.788803	111.670
ENSDART00000141965.2	854	604.000	1.704730	33.330
ENSDART00000179244.2	2036	1786.000	0.000000	0.000
ENSDART00000192744.1	1693	1443.000	0.000000	0.000
ENSDART00000190457.1	2475	2225.000	0.000000	0.000
ENSDART00000147810.2	469	219.000	4.845109	34.348
ENSDART00000101208.4	1067	817.000	2.331208	61.652
ENSDART00000166730.2	4819	4569.000	0.453008	67.000
ENSDART00000006998.10	3472	3222.000	0.000000	0.000
ENSDART00000182381.1	2493	2243.000	0.000000	0.000
ENSDART00000111403.4	1976	1726.000	0.340068	19.000
ENSDART00000156189.2	1432	1182.000	0.000000	0.000
ENSDART00000021502.9	2520	2270.000	0.826802	60.754
ENSDART00000113593.6	758	508.000	0.194459	3.198
ENSDART00000146181.2	827	577.000	0.270285	5.048
ENSDART00000099950.4	998	748.000	48.614671	1177.109
ENSDART00000146278.2	798	548.000	2.714686	48.156
ENSDART00000145016.3	714	464.000	0.376935	5.662
ENSDART00000114699.4	1698	1448.000	0.000000	0.000
ENSDART00000159760.2	2029	1779.000	0.000000	0.000
ENSDART00000159545.2	875	625.000	1.120992	22.679
ENSDART00000158059.2	2479	2229.000	10.440522	753.321
ENSDART00000105917.4	759	509.000	62.270445	1026.000
ENSDART00000158221.2	537	287.000	0.000000	0.000
ENSDART00000193577.1	592	342.000	0.000000	0.000
ENSDART00000182467.1	565	315.000	0.000000	0.000
ENSDART00000183370.1	565	315.000	0.000000	0.000
ENSDART00000159948.2	2558	2308.000	52.573328	3927.796
ENSDART00000170013.2	764	514.000	0.072383	1.204
ENSDART00000156544.2	875	625.000	3.354858	67.874
ENSDART00000055440.6	1270	1020.000	0.791279	26.126
ENSDART00000137073.2	735	485.000	0.000000	0.000
ENSDART00000048350.7	2372	2122.000	1.150096	79.000
ENSDART00000103236.5	1076	826.000	0.673201	18.000
ENSDART00000088358.6	2044	1794.000	3.293520	191.263
ENSDART00000143313.2	3357	3107.000	0.121196	12.189
ENSDART00000144879.3	1027	777.000	9.383036	236.000
ENSDART00000123139.4	2446	2196.000	0.400146	28.445
ENSDART00000144250.3	903	653.000	9.491042	200.620
ENSDART00000028623.8	3244	2994.000	2.073274	200.935
ENSDART00000162363.2	801	551.000	0.000000	0.000
ENSDART00000014696.8	1117	867.000	10.362204	290.816
ENSDART00000157777.2	1298	1048.000	1.532513	51.989
ENSDART00000161672.2	1663	1413.000	2.020326	92.408
ENSDART00000152712.2	911	661.000	0.378203	8.092
ENSDART00000152772.3	3100	2850.000	3.709337	342.207
ENSDART00000145679.3	536	286.000	0.000000	0.000
ENSDART00000142157.2	1047	797.000	0.348848	9.000
ENSDART00000149276.2	2880	2630.000	0.328893	28.000
ENSDART00000139310.3	3281	3031.000	7.862447	771.421
ENSDART00000136819.3	3252	3002.000	0.000000	0.000
ENSDART00000077119.3	3447	3197.000	1.609649	166.579
ENSDART00000168748.2	1376	1126.000	14.732902	537.000
ENSDART00000079207.5	3239	2989.000	2.263448	219.000
ENSDART00000172077.2	505	255.000	3.028672	25.000
ENSDART00000122670.4	1802	1552.000	17.486847	878.518
ENSDART00000145162.2	815	565.000	1.702797	31.143
ENSDART00000148322.3	1835	1585.000	1.839116	94.360
ENSDART00000078848.6	1636	1386.000	0.000000	0.000
ENSDART00000173164.2	539	289.000	0.000000	0.000
ENSDART00000113376.3	5224	4974.000	5.759499	927.338
ENSDART00000172784.2	6089	5839.000	0.134379	25.399
ENSDART00000126894.3	5498	5248.000	1.120628	190.372
ENSDART00000024768.6	718	468.000	97.140964	1471.621
ENSDART00000191488.1	639	389.000	14.245420	179.379
ENSDART00000151504.2	577	327.000	0.000000	0.000
ENSDART00000127297.4	3693	3443.000	4.369627	487.000
ENSDART00000033436.9	4259	4009.000	0.446935	58.000
ENSDART00000185772.1	3425	3175.000	0.000000	0.000
ENSDART00000121585.4	3536	3286.000	0.000000	0.000
ENSDART00000138012.2	598	348.000	0.000000	0.000
ENSDART00000144773.2	626	376.000	0.000000	0.000
ENSDART00000037286.7	533	283.000	0.000000	0.000
ENSDART00000172430.2	533	283.000	3.206409	29.373
ENSDART00000079692.4	1592	1342.000	0.000000	0.000
ENSDART00000190317.1	793	543.000	0.000000	0.000
ENSDART00000172989.2	619	369.000	1.681035	20.079
ENSDART00000109753.5	11090	10840.000	0.542751	190.448
ENSDART00000127184.3	10697	10447.000	0.042795	14.472
ENSDART00000111494.5	5823	5573.000	1.119471	201.953
ENSDART00000037017.9	9940	9690.000	2.608110	818.083
ENSDART00000103157.4	1453	1203.000	0.431051	16.786
ENSDART00000146944.3	1920	1670.000	0.000000	0.000
ENSDART00000131220.3	1013	763.000	3.857137	95.266
ENSDART00000140416.2	942	692.000	0.052674	1.180
ENSDART00000185392.1	1282	1032.000	6.596911	220.378
ENSDART00000183105.1	1299	1049.000	0.000000	0.000
ENSDART00000183409.1	1358	1108.000	2.020068	72.453
ENSDART00000100207.3	999	749.000	0.000000	0.000
ENSDART00000009507.9	3197	2947.000	9.152168	873.075
ENSDART00000146776.3	1594	1344.000	0.574636	25.000
ENSDART00000192106.1	684	434.000	0.000000	0.000
ENSDART00000135353.3	5113	4863.000	0.063526	10.000
ENSDART00000142436.2	574	324.000	0.000000	0.000
ENSDART00000144221.2	621	371.000	0.000000	0.000
ENSDART00000148318.2	847	597.000	0.000000	0.000
ENSDART00000147187.3	1452	1202.000	29.303975	1140.194
ENSDART00000148910.3	836	586.000	0.137675	2.612
ENSDART00000140432.4	1031	781.000	0.000000	0.000
ENSDART00000025612.6	1341	1091.000	42.507415	1501.195
ENSDART00000057101.5	1651	1401.000	114.655011	5199.706
ENSDART00000144149.3	2397	2147.000	48.202011	3350.000
ENSDART00000156759.3	492	242.000	0.000000	0.000
ENSDART00000135685.2	224	12.535	0.000000	0.000
ENSDART00000097526.4	453	203.000	6.087183	40.000
ENSDART00000169309.2	543	293.000	0.000000	0.000
ENSDART00000193093.1	671	421.000	0.000000	0.000
ENSDART00000183447.1	1086	836.000	4.385936	118.691
ENSDART00000139860.3	637	387.000	0.000000	0.000
ENSDART00000145231.3	898	648.000	0.000000	0.000
ENSDART00000141721.2	849	599.000	0.000000	0.000
ENSDART00000066307.6	1491	1241.000	4.496862	180.646
ENSDART00000149986.2	756	506.000	0.000000	0.000
ENSDART00000148663.2	916	666.000	0.109179	2.354
ENSDART00000152193.3	3499	3249.000	1.730510	182.000
ENSDART00000105120.5	1343	1093.000	0.396103	14.014
ENSDART00000155711.3	2531	2281.000	0.000000	0.000
ENSDART00000154228.3	9258	9008.000	1.435179	418.487
ENSDART00000157246.2	2690	2440.000	0.542580	42.855
ENSDART00000077787.4	1959	1709.000	1.754953	97.086
ENSDART00000132046.2	560	310.000	0.000000	0.000
ENSDART00000169559.2	716	466.000	3.189882	48.118
ENSDART00000158150.2	3885	3635.000	1.840634	216.581
ENSDART00000143018.2	764	514.000	0.000000	0.000
ENSDART00000104222.7	1528	1278.000	0.448310	18.546
ENSDART00000063750.7	1605	1355.000	0.644269	28.259
ENSDART00000143347.3	1791	1541.000	1.294857	64.591
ENSDART00000102236.5	1092	842.000	0.271832	7.409
ENSDART00000098138.4	1136	886.000	0.069735	2.000
ENSDART00000158784.2	912	662.000	0.000000	0.000
ENSDART00000026969.10	6072	5822.000	2.761824	520.494
ENSDART00000137605.3	593	343.000	0.000000	0.000
ENSDART00000179912.1	6850	6600.000	0.000000	0.000
ENSDART00000187200.1	6739	6489.000	0.644581	135.395
ENSDART00000160481.2	6871	6621.000	0.634609	136.012
ENSDART00000161625.2	545	295.000	0.400262	3.822
ENSDART00000112267.4	1895	1645.000	0.000000	0.000
ENSDART00000188942.1	6172	5922.000	0.508957	97.566
ENSDART00000161008.2	4422	4172.000	0.009191	1.241
ENSDART00000093312.5	1519	1269.000	0.000000	0.000
ENSDART00000093310.7	1699	1449.000	1.617903	75.887
ENSDART00000173959.2	230	13.802	0.000000	0.000
ENSDART00000173817.2	303	54.027	0.000000	0.000
ENSDART00000173639.2	535	285.000	0.000000	0.000
ENSDART00000173784.2	5712	5462.000	1.431141	253.036
ENSDART00000191814.1	540	290.000	1.594094	14.964
ENSDART00000073447.6	2477	2227.000	0.000000	0.000
ENSDART00000019442.9	2153	1903.000	18.239460	1123.565
ENSDART00000146951.2	963	713.000	0.000000	0.000
ENSDART00000178855.2	2086	1836.000	0.983217	58.435
ENSDART00000149956.3	9187	8937.000	3.933715	1138.000
ENSDART00000158897.2	8265	8015.000	0.000000	0.000
ENSDART00000112492.2	1108	858.000	2.962643	82.284
ENSDART00000149195.2	1032	782.000	8.148462	206.267
ENSDART00000150216.2	782	532.000	0.274832	4.733
ENSDART00000081431.5	2873	2623.000	5.019773	426.216
ENSDART00000101192.7	2814	2564.000	5.241114	435.000
ENSDART00000155227.2	1072	822.000	0.150328	4.000
ENSDART00000132025.3	1493	1243.000	3.839406	154.484
ENSDART00000147778.2	5123	4873.000	0.934423	147.397
ENSDART00000189562.1	4437	4187.000	0.000000	0.000
ENSDART00000112840.5	4311	4061.000	0.700764	92.120
ENSDART00000146598.4	4492	4242.000	0.009141	1.255
ENSDART00000106026.5	2642	2392.000	0.000000	0.000
ENSDART00000173828.2	5054	4804.000	3.409004	530.125
ENSDART00000173775.2	3119	2869.000	0.000000	0.000
ENSDART00000173789.2	3231	2981.000	0.066034	6.372
ENSDART00000111626.4	3147	2897.000	0.026693	2.503
ENSDART00000166046.2	3144	2894.000	0.000000	0.000
ENSDART00000005903.8	895	645.000	303.070042	6327.765
ENSDART00000135065.2	752	502.000	1013.846910	16474.935
ENSDART00000133700.2	266	26.763	13.043811	11.300
ENSDART00000173046.2	1337	1087.000	1.361120	47.893
ENSDART00000181857.1	948	698.000	0.000000	0.000
ENSDART00000157476.2	888	638.000	0.000000	0.000
ENSDART00000164685.2	955	705.000	2.935913	67.001
ENSDART00000006085.8	4069	3819.000	2.256872	279.000
ENSDART00000085675.8	9327	9077.000	1.031223	303.000
ENSDART00000064471.6	1605	1355.000	0.000000	0.000
ENSDART00000181357.1	2796	2546.000	0.000000	0.000
ENSDART00000135624.3	1028	778.000	0.317660	8.000
ENSDART00000132384.2	2396	2146.000	0.000000	0.000
ENSDART00000174834.2	4461	4211.000	0.080697	11.000
ENSDART00000153387.3	1108	858.000	0.000000	0.000
ENSDART00000112768.5	1900	1650.000	14.341587	766.000
ENSDART00000158412.2	1768	1518.000	0.000000	0.000
ENSDART00000137958.3	3564	3314.000	0.000000	0.000
ENSDART00000125835.3	3618	3368.000	0.048452	5.282
ENSDART00000166896.2	6302	6052.000	0.161037	31.548
ENSDART00000192513.1	678	428.000	0.249161	3.452
ENSDART00000180818.1	642	392.000	0.000000	0.000
ENSDART00000183457.1	261	24.250	0.000000	0.000
ENSDART00000132899.3	2224	1974.000	0.000000	0.000
ENSDART00000139972.2	2547	2297.000	0.061495	4.572
ENSDART00000089971.6	5382	5132.000	0.050730	8.428
ENSDART00000143195.2	562	312.000	0.118443	1.196
ENSDART00000060633.6	3335	3085.000	0.122090	12.192
ENSDART00000140778.2	872	622.000	0.000000	0.000
ENSDART00000178209.2	7672	7422.000	3.315694	796.605
ENSDART00000143632.2	827	577.000	0.093164	1.740
ENSDART00000062569.6	1873	1623.000	8.733640	458.840
ENSDART00000154660.2	3526	3276.000	0.978888	103.806
ENSDART00000189067.1	6333	6083.000	0.087317	17.194
ENSDART00000167375.2	785	535.000	0.000000	0.000
ENSDART00000164103.3	2443	2193.000	5.590791	396.880
ENSDART00000131934.3	3985	3735.000	0.363927	44.000
ENSDART00000048182.7	2568	2318.000	0.000000	0.000
ENSDART00000156665.3	2589	2339.000	0.000000	0.000
ENSDART00000130967.3	1407	1157.000	15.673181	587.000
ENSDART00000148957.4	883	633.000	0.000000	0.000
ENSDART00000154304.2	2560	2310.000	0.106864	7.991
ENSDART00000181772.1	2691	2441.000	0.000000	0.000
ENSDART00000085472.6	3358	3108.000	0.029910	3.009
ENSDART00000109440.4	10402	10152.000	0.970714	319.000
ENSDART00000138964.3	4386	4136.000	0.000000	0.000
ENSDART00000103850.4	3267	3017.000	8.933545	872.462
ENSDART00000140210.2	824	574.000	1.399310	26.000
ENSDART00000152115.2	2741	2491.000	1.427595	115.113
ENSDART00000135750.3	2908	2658.000	1.217400	104.746
ENSDART00000014956.8	1249	999.000	3.648958	118.000
ENSDART00000159730.2	639	389.000	0.000000	0.000
ENSDART00000149527.3	2218	1968.000	0.329645	21.000
ENSDART00000191729.1	1710	1460.000	0.000000	0.000
ENSDART00000019620.10	3139	2889.000	10.746596	1005.000
ENSDART00000085846.6	3319	3069.000	0.040442	4.018
ENSDART00000077476.7	3008	2758.000	5.062868	452.000
ENSDART00000167292.2	2814	2564.000	0.000000	0.000
ENSDART00000014608.7	1857	1607.000	12.418497	646.000
ENSDART00000041394.9	971	721.000	17.695677	413.000
ENSDART00000152201.2	810	560.000	0.000000	0.000
ENSDART00000172981.2	5782	5532.000	0.072596	13.000
ENSDART00000136448.3	1637	1387.000	0.066819	3.000
ENSDART00000143178.2	945	695.000	0.000000	0.000
ENSDART00000008174.8	2601	2351.000	3.863199	294.000
ENSDART00000168985.2	3629	3379.000	0.047220	5.165
ENSDART00000159749.2	3369	3119.000	0.413193	41.717
ENSDART00000146962.2	1697	1447.000	0.567172	26.566
ENSDART00000142091.3	1443	1193.000	0.000000	0.000
ENSDART00000162200.2	978	728.000	0.000000	0.000
ENSDART00000113097.4	1786	1536.000	3.821332	190.000
ENSDART00000132146.2	512	262.000	0.000000	0.000
ENSDART00000145693.3	718	468.000	0.000000	0.000
ENSDART00000153702.3	2190	1940.000	0.000000	0.000
ENSDART00000154810.2	1638	1388.000	0.687900	30.907
ENSDART00000157113.3	2093	1843.000	1.174895	70.093
ENSDART00000131586.3	1520	1270.000	0.000000	0.000
ENSDART00000114754.4	3341	3091.000	0.149915	15.000
ENSDART00000168637.2	793	543.000	0.000000	0.000
ENSDART00000179843.1	1044	794.000	0.077815	2.000
ENSDART00000102893.6	3053	2803.000	1.759909	159.684
ENSDART00000154399.2	853	603.000	0.989593	19.316
ENSDART00000075381.4	1311	1061.000	0.647417	22.236
ENSDART00000132224.3	1759	1509.000	0.170325	8.320
ENSDART00000043148.8	2003	1753.000	0.000000	0.000
ENSDART00000111368.3	661	411.000	0.986388	13.123
ENSDART00000144269.2	864	614.000	0.446626	8.877
ENSDART00000159159.3	1922	1672.000	13.996921	757.559
ENSDART00000146960.3	5550	5300.000	0.000000	0.000
ENSDART00000142740.3	1145	895.000	0.000000	0.000
ENSDART00000177989.2	11193	10943.000	6.100158	2160.852
ENSDART00000148242.4	835	585.000	0.000000	0.000
ENSDART00000062441.5	1281	1031.000	7.347136	245.202
ENSDART00000153019.2	535	285.000	0.000000	0.000
ENSDART00000169140.3	1117	867.000	4.126042	115.798
ENSDART00000134167.2	2572	2322.000	0.061508	4.623
ENSDART00000059311.8	2275	2025.000	5.152052	337.717
ENSDART00000142580.2	713	463.000	0.000000	0.000
ENSDART00000145925.2	1401	1151.000	0.394113	14.684
ENSDART00000043984.7	1495	1245.000	0.332690	13.408
ENSDART00000147287.3	11061	10811.000	0.907018	317.417
ENSDART00000138803.2	294	46.126	0.000000	0.000
ENSDART00000172082.2	6814	6564.000	2.068400	439.492
ENSDART00000086617.7	2808	2558.000	0.326074	27.000
ENSDART00000138235.3	894	644.000	0.134433	2.802
ENSDART00000016488.9	1287	1037.000	18.408529	617.939
ENSDART00000193925.1	5798	5548.000	0.649094	116.571
ENSDART00000146985.2	807	557.000	1.228247	22.146
ENSDART00000113214.4	906	656.000	0.684090	14.527
ENSDART00000054876.7	3431	3181.000	3.799052	391.189
ENSDART00000183859.1	897	647.000	0.000000	0.000
ENSDART00000135838.2	816	566.000	0.000000	0.000
ENSDART00000131786.2	497	247.000	0.282011	2.255
ENSDART00000051745.5	2222	1972.000	47.071645	3004.788
ENSDART00000177052.2	5641	5391.000	1.852758	323.322
ENSDART00000006290.6	2772	2522.000	8.586681	701.000
ENSDART00000193335.1	2534	2284.000	0.000000	0.000
ENSDART00000125900.4	5335	5085.000	4.470276	735.822
ENSDART00000102525.5	4224	3974.000	10.497343	1350.376
ENSDART00000191330.1	6022	5772.000	0.238461	44.554
ENSDART00000146471.2	1501	1251.000	0.516924	20.933
ENSDART00000193066.1	1291	1041.000	0.000000	0.000
ENSDART00000063943.5	883	633.000	35.577564	729.000
ENSDART00000173054.2	1347	1097.000	0.114630	4.071
ENSDART00000164468.2	787	537.000	0.000000	0.000
ENSDART00000184452.1	3423	3173.000	0.000000	0.000
ENSDART00000108793.4	2581	2331.000	1.321860	99.741
ENSDART00000074294.5	4778	4528.000	26.164434	3835.000
ENSDART00000125116.2	1795	1545.000	5.527687	276.452
ENSDART00000110224.4	3809	3559.000	2.352305	271.000
ENSDART00000151137.3	4065	3815.000	0.716672	88.504
ENSDART00000092375.6	954	704.000	1.125629	25.652
ENSDART00000092379.6	3660	3410.000	0.795815	87.844
ENSDART00000064032.5	1385	1135.000	127.064616	4668.400
ENSDART00000132091.2	527	277.000	0.750232	6.727
ENSDART00000066721.6	3262	3012.000	3.270732	318.895
ENSDART00000135646.3	890	640.000	15.463763	320.363
ENSDART00000135325.2	623	373.000	0.000000	0.000
ENSDART00000139335.2	682	432.000	0.000000	0.000
ENSDART00000005738.9	3032	2782.000	0.172373	15.523
ENSDART00000187087.1	2547	2297.000	0.759562	56.477
ENSDART00000172612.2	1354	1104.000	0.513474	18.350
ENSDART00000172830.2	3917	3667.000	2.226027	264.234
ENSDART00000177863.2	8455	8205.000	1.219518	323.903
ENSDART00000190525.1	195	8.348	0.000000	0.000
ENSDART00000126840.3	8455	8205.000	0.329035	87.391
ENSDART00000112328.4	3825	3575.000	1.682704	194.729
ENSDART00000161821.2	5235	4985.000	0.000000	0.000
ENSDART00000193152.1	5082	4832.000	0.072057	11.271
ENSDART00000018261.8	1293	1043.000	85.869090	2899.137
ENSDART00000187456.1	5581	5331.000	4.267139	736.365
ENSDART00000149774.2	990	740.000	0.487846	11.686
ENSDART00000101528.6	4412	4162.000	2.337818	314.964
ENSDART00000148532.3	1592	1342.000	0.920938	40.006
ENSDART00000114640.4	1131	881.000	0.000000	0.000
ENSDART00000042875.6	2410	2160.000	0.000000	0.000
ENSDART00000155902.3	10488	10238.000	0.911927	302.220
ENSDART00000156706.2	634	384.000	0.000000	0.000
ENSDART00000155315.2	758	508.000	1.446125	23.780
ENSDART00000193032.1	8787	8537.000	0.000000	0.000
ENSDART00000192525.1	8814	8564.000	0.000000	0.000
ENSDART00000186634.1	8754	8504.000	0.000000	0.000
ENSDART00000045921.7	8844	8594.000	0.000000	0.000
ENSDART00000180401.1	8820	8570.000	0.000000	0.000
ENSDART00000189658.1	8832	8582.000	0.000000	0.000
ENSDART00000159987.2	2227	1977.000	0.500030	32.000
ENSDART00000136761.3	4857	4607.000	2.393880	357.000
ENSDART00000030213.6	1641	1391.000	4.724485	212.730
ENSDART00000149700.2	1411	1151.000	0.813097	30.295
ENSDART00000150095.2	607	357.000	0.000000	0.000
ENSDART00000149440.2	904	654.000	3.521974	74.561
ENSDART00000150279.3	739	489.000	0.000000	0.000
ENSDART00000147804.2	786	536.000	0.000000	0.000
ENSDART00000150694.2	711	461.000	3.347872	49.959
ENSDART00000103316.5	934	684.000	0.531210	11.762
ENSDART00000135352.3	817	567.000	0.080382	1.475
ENSDART00000026559.8	859	609.000	0.000000	0.000
ENSDART00000103319.5	1125	875.000	109.828975	3110.804
ENSDART00000151279.2	641	391.000	0.000000	0.000
ENSDART00000151166.2	1226	976.000	16.327495	515.842
ENSDART00000084454.6	1620	1370.000	4.738894	210.158
ENSDART00000137199.2	295	46.972	0.000000	0.000
ENSDART00000142767.2	702	452.000	0.000000	0.000
ENSDART00000142433.2	632	382.000	1.900882	23.505
ENSDART00000133672.2	814	564.000	1.453009	26.527
ENSDART00000150786.2	710	460.000	0.000000	0.000
ENSDART00000131244.2	501	251.000	0.000000	0.000
ENSDART00000061070.8	2383	2133.000	5.198959	358.967
ENSDART00000038828.7	2713	2463.000	0.135456	10.800
ENSDART00000014350.7	1789	1539.000	0.346765	17.275
ENSDART00000173619.2	1432	1182.000	3.474426	132.938
ENSDART00000127699.4	1174	924.000	49.851268	1491.062
ENSDART00000167243.2	17239	16989.000	1.071458	589.238
ENSDART00000159930.2	14022	13772.000	0.007646	3.409
ENSDART00000133739.3	1086	836.000	0.078374	2.121
ENSDART00000183708.1	3867	3617.000	1.457531	170.653
ENSDART00000163299.2	4006	3756.000	0.060913	7.406
ENSDART00000135737.3	3066	2816.000	0.000000	0.000
ENSDART00000143903.2	2046	1796.000	2.692561	156.538
ENSDART00000135381.3	2358	2108.000	1.091232	74.462
ENSDART00000137468.3	1166	916.000	0.046296	1.373
ENSDART00000054386.5	1025	775.000	5.043976	126.538
ENSDART00000142288.2	912	662.000	0.000000	0.000
ENSDART00000077404.5	2993	2743.000	14.114753	1253.276
ENSDART00000139229.3	619	369.000	0.673998	8.051
ENSDART00000134666.2	547	297.000	0.278075	2.673
ENSDART00000137483.2	896	646.000	0.000000	0.000
ENSDART00000121509.4	8462	8212.000	1.030281	273.875
ENSDART00000141801.2	2711	2461.000	6.178113	492.170
ENSDART00000043823.8	6568	6318.000	1.409238	288.212
ENSDART00000137089.4	16015	15765.000	2.089433	1066.277
ENSDART00000167208.2	705	455.000	0.177750	2.618
ENSDART00000164858.2	779	529.000	0.000000	0.000
ENSDART00000162411.2	1986	1736.000	27.392967	1539.347
ENSDART00000160608.2	751	501.000	3.840733	62.287
ENSDART00000165847.2	612	362.000	3.136024	36.748
ENSDART00000142377.2	1816	1566.000	0.650990	33.000
ENSDART00000057432.4	1573	1323.000	3.806100	163.000
ENSDART00000126641.3	1370	1120.000	3.057660	110.855
ENSDART00000144723.3	2466	2216.000	4.058612	291.135
ENSDART00000140047.2	597	347.000	2.040456	22.919
ENSDART00000191581.1	5395	5145.000	0.132610	22.086
ENSDART00000089035.6	5505	5255.000	0.282204	48.005
ENSDART00000133476.2	546	296.000	0.000000	0.000
ENSDART00000139756.3	3313	3063.000	1.645088	163.111
ENSDART00000152879.3	3234	2984.000	1.287769	124.390
ENSDART00000077548.6	1677	1427.000	0.000000	0.000
ENSDART00000183993.1	1560	1310.000	0.000000	0.000
ENSDART00000181024.1	1413	1163.000	0.000000	0.000
ENSDART00000135358.2	715	465.000	0.000000	0.000
ENSDART00000179722.1	1008	758.000	0.020378	0.500
ENSDART00000159033.2	2811	2561.000	5.488507	455.000
ENSDART00000083567.7	3304	3054.000	0.171962	17.000
ENSDART00000049331.7	1575	1325.000	11.962827	513.094
ENSDART00000131665.2	792	542.000	0.735581	12.906
ENSDART00000153868.2	1236	986.000	0.000000	0.000
ENSDART00000144621.2	738	488.000	63.350705	1000.735
ENSDART00000151961.2	286	39.703	0.000000	0.000
ENSDART00000151955.2	592	342.000	0.000000	0.000
ENSDART00000152097.3	13622	13372.000	0.054514	23.597
ENSDART00000079342.6	8058	7808.000	0.250855	63.403
ENSDART00000111763.4	974	711.000	0.130348	3.000
ENSDART00000030646.5	1255	1005.000	0.000000	0.000
ENSDART00000139622.2	643	393.000	0.000000	0.000
ENSDART00000021997.10	2751	2501.000	4.463433	361.352
ENSDART00000140129.2	489	239.000	0.213932	1.655
ENSDART00000153355.3	4940	4690.000	0.256888	39.000
ENSDART00000112881.4	3987	3737.000	0.000000	0.000
ENSDART00000165716.2	374	124.000	0.283144	1.137
ENSDART00000132919.2	2038	1788.000	0.051833	3.000
ENSDART00000152593.2	1275	1025.000	0.000000	0.000
ENSDART00000065228.6	1449	1187.000	0.000000	0.000
ENSDART00000146961.2	610	360.000	0.974571	11.357
ENSDART00000131355.3	3389	3139.000	0.000000	0.000
ENSDART00000091416.7	3709	3459.000	0.255812	28.643
ENSDART00000079840.6	2051	1801.000	1.269318	74.000
ENSDART00000035101.7	2454	2204.000	0.000000	0.000
ENSDART00000188187.1	5122	4872.000	1.052575	166.000
ENSDART00000148790.3	743	493.000	0.304949	4.867
ENSDART00000149809.2	432	182.000	0.185949	1.095
ENSDART00000148572.2	206	9.634	0.000000	0.000
ENSDART00000075230.7	1546	1296.000	6.330850	265.592
ENSDART00000149080.3	853	603.000	1.508563	29.446
ENSDART00000148917.3	744	494.000	0.000000	0.000
ENSDART00000146371.3	1799	1549.000	9.057023	454.135
ENSDART00000140478.2	1683	1433.000	0.000000	0.000
ENSDART00000139493.3	903	653.000	5.449710	115.195
ENSDART00000135914.3	769	519.000	45.371250	762.247
ENSDART00000037265.9	1275	1025.000	4.684302	155.423
ENSDART00000089916.6	1887	1637.000	1.320997	70.000
ENSDART00000087023.6	3697	3447.000	0.915585	102.162
ENSDART00000140893.2	699	449.000	0.732169	10.642
ENSDART00000152037.2	400	150.000	0.000000	0.000
ENSDART00000166450.2	5468	5218.000	1.177370	198.868
ENSDART00000101211.4	2018	1768.000	102.549664	5869.000
ENSDART00000181756.1	652	402.000	0.000000	0.000
ENSDART00000139727.3	2800	2550.000	0.000000	0.000
ENSDART00000181669.1	2562	2312.000	0.000000	0.000
ENSDART00000067040.6	1592	1342.000	21.260075	923.560
ENSDART00000149375.2	784	534.000	0.000000	0.000
ENSDART00000148687.3	2371	2121.000	0.051894	3.563
ENSDART00000149839.2	783	533.000	0.000000	0.000
ENSDART00000041988.8	4823	4573.000	2.772058	410.347
ENSDART00000003195.8	1212	962.000	8.863115	276.000
ENSDART00000079401.4	5341	5091.000	14.178087	2336.514
ENSDART00000162947.2	4654	4404.000	0.231483	33.000
ENSDART00000135648.3	678	428.000	0.000000	0.000
ENSDART00000089547.6	1245	995.000	16.803782	541.225
ENSDART00000140857.3	775	525.000	8.752372	148.742
ENSDART00000136716.3	592	342.000	5.081692	56.258
ENSDART00000147391.2	700	450.000	0.808405	11.776
ENSDART00000041429.5	1787	1537.000	1.366745	68.000
ENSDART00000084859.6	1595	1345.000	2.411678	105.000
ENSDART00000139412.3	918	668.000	3.546740	76.693
ENSDART00000125673.3	2909	2659.000	6.389939	550.000
ENSDART00000134115.2	912	662.000	18.619469	399.000
ENSDART00000132556.3	2460	2210.000	0.473963	33.907
ENSDART00000160827.2	754	504.000	0.000000	0.000
ENSDART00000134217.2	733	483.000	32.379419	506.249
ENSDART00000137361.2	855	605.000	0.497641	9.746
ENSDART00000146836.2	649	399.000	7.774558	100.414
ENSDART00000144837.3	2975	2725.000	0.000000	0.000
ENSDART00000139769.2	395	145.000	0.000000	0.000
ENSDART00000056795.7	2973	2723.000	6.271970	552.840
ENSDART00000123953.3	4001	3751.000	0.576638	70.016
ENSDART00000168536.2	1605	1355.000	0.425759	18.675
ENSDART00000140332.2	4659	4409.000	0.362679	51.762
ENSDART00000128127.4	5834	5584.000	19.919985	3600.659
ENSDART00000160955.3	1542	1292.000	5.305359	221.883
ENSDART00000134373.2	433	183.000	0.656695	3.890
ENSDART00000005641.6	2402	2152.000	4.365567	304.110
ENSDART00000123395.4	3132	2882.000	1.413636	131.880
ENSDART00000019035.7	2263	2013.000	0.000000	0.000
ENSDART00000138310.3	2014	1764.000	1.341176	76.583
ENSDART00000155948.3	1254	1004.000	2.258998	73.417
ENSDART00000129844.3	1137	887.000	0.000000	0.000
ENSDART00000169885.3	7453	7203.000	5.138273	1198.059
ENSDART00000164647.2	3390	3140.000	0.000000	0.000
ENSDART00000169703.2	1539	1289.000	0.000000	0.000
ENSDART00000137807.3	2312	2062.000	1.184575	79.068
ENSDART00000074873.4	2174	1924.000	26.101744	1625.632
ENSDART00000185727.1	1535	1285.000	13.614327	566.300
ENSDART00000124544.4	3757	3507.000	2.930379	332.665
ENSDART00000132957.2	709	459.000	0.000000	0.000
ENSDART00000134612.2	641	391.000	3.146600	39.826
ENSDART00000145583.2	673	423.000	0.000000	0.000
ENSDART00000162030.2	3814	3564.000	6.990753	806.509
ENSDART00000144387.2	619	369.000	0.586036	7.000
ENSDART00000035011.8	405	155.000	0.000000	0.000
ENSDART00000143807.2	1797	1547.000	4.412906	220.985
ENSDART00000134928.3	3663	3413.000	1.068066	118.000
ENSDART00000134497.2	746	496.000	0.000000	0.000
ENSDART00000015232.10	1773	1523.000	0.000000	0.000
ENSDART00000131765.2	728	478.000	0.000000	0.000
ENSDART00000126282.4	2926	2676.000	6.568687	569.000
ENSDART00000061829.5	2384	2134.000	0.188192	13.000
ENSDART00000081445.5	1602	1352.000	1.302419	57.000
ENSDART00000167788.2	525	275.000	0.562757	5.010
ENSDART00000159973.2	1521	1271.000	0.269175	11.075
ENSDART00000167640.2	7565	7315.000	3.223639	763.323
ENSDART00000104891.4	1835	1585.000	0.022726	1.166
ENSDART00000141913.3	710	460.000	0.155742	2.319
ENSDART00000150957.2	726	476.000	0.000000	0.000
ENSDART00000145741.3	536	286.000	0.000000	0.000
ENSDART00000132340.3	2962	2712.000	0.380050	33.364
ENSDART00000139989.3	532	282.000	1.452934	13.263
ENSDART00000192909.1	5157	4907.000	0.000000	0.000
ENSDART00000112349.3	2776	2526.000	0.000000	0.000
ENSDART00000168751.3	5070	4820.000	8.561509	1335.811
ENSDART00000156517.2	4072	3822.000	0.379891	47.000
ENSDART00000141659.2	638	388.000	0.116177	1.459
ENSDART00000130519.4	3439	3189.000	2.052029	211.829
ENSDART00000137143.2	596	346.000	0.343982	3.853
ENSDART00000147567.2	1362	1112.000	0.000000	0.000
ENSDART00000144131.3	738	488.000	0.000000	0.000
ENSDART00000133396.2	806	556.000	0.000000	0.000
ENSDART00000017937.7	3386	3136.000	0.000000	0.000
ENSDART00000190175.1	3635	3385.000	0.206837	22.664
ENSDART00000191546.1	3386	3136.000	0.000000	0.000
ENSDART00000160185.3	3398	3148.000	0.148441	15.126
ENSDART00000105903.5	739	489.000	61.732465	977.170
ENSDART00000134356.3	516	266.000	0.000000	0.000
ENSDART00000139786.2	478	228.000	8.334406	61.512
ENSDART00000138363.2	758	508.000	0.143682	2.363
ENSDART00000173113.2	1841	1591.000	0.135919	7.000
ENSDART00000147666.2	1461	1211.000	0.209386	8.208
ENSDART00000088687.4	1264	1014.000	0.000000	0.000
ENSDART00000002341.6	1852	1602.000	73.181560	3795.000
ENSDART00000168016.2	1413	1163.000	0.929695	35.000
ENSDART00000161627.2	447	197.000	0.000000	0.000
ENSDART00000122407.3	1367	1117.000	19.166043	693.000
ENSDART00000171122.2	441	191.000	0.000000	0.000
ENSDART00000177429.2	1866	1616.000	0.210283	11.000
ENSDART00000149151.3	7436	7186.000	2.372735	551.930
ENSDART00000097723.4	7176	6926.000	0.214409	48.070
ENSDART00000170961.2	5559	5309.000	0.000000	0.000
ENSDART00000167395.2	859	609.000	0.000000	0.000
ENSDART00000165211.2	647	397.000	0.000000	0.000
ENSDART00000167336.2	240	16.366	0.000000	0.000
ENSDART00000031992.7	2495	2245.000	0.261451	19.000
ENSDART00000027667.9	2669	2419.000	1.438119	112.610
ENSDART00000010792.10	1996	1746.000	10.580577	598.000
ENSDART00000123434.3	4413	4163.000	5.031247	678.000
ENSDART00000167843.2	524	274.000	0.696616	6.179
ENSDART00000165036.2	1084	834.000	0.267526	7.222
ENSDART00000170084.2	2323	2073.000	1.526917	102.462
ENSDART00000157621.2	2499	2249.000	3.134344	228.183
ENSDART00000172615.2	1319	1069.000	6.298532	217.954
ENSDART00000021664.7	1107	857.000	289.242757	8024.000
ENSDART00000151243.2	515	265.000	0.000000	0.000
ENSDART00000087242.6	530	280.000	139.678019	1266.000
ENSDART00000020425.9	3597	3347.000	2.962796	321.000
ENSDART00000131540.2	533	283.000	0.130923	1.199
ENSDART00000132413.2	503	253.000	0.000000	0.000
ENSDART00000041787.9	3735	3485.000	9.061159	1022.196
ENSDART00000143073.2	814	564.000	0.000000	0.000
ENSDART00000162350.2	3397	3147.000	3.975673	405.000
ENSDART00000164814.2	408	158.000	0.000000	0.000
ENSDART00000153916.2	2159	1909.000	5.194593	321.000
ENSDART00000179962.1	1776	1526.000	0.000000	0.000
ENSDART00000184007.1	1455	1205.000	0.000000	0.000
ENSDART00000078156.5	2959	2709.000	14.801921	1298.000
ENSDART00000134076.3	493	243.000	0.381388	3.000
ENSDART00000146216.2	604	354.000	0.000000	0.000
ENSDART00000147685.2	738	488.000	0.000000	0.000
ENSDART00000136406.3	2062	1797.000	0.525384	30.561
ENSDART00000005004.10	1747	1482.000	6.220986	298.439
ENSDART00000151873.2	664	414.000	0.086916	1.165
ENSDART00000141838.2	2604	2354.000	0.000000	0.000
ENSDART00000048753.7	2780	2530.000	19.084942	1563.000
ENSDART00000111485.4	1266	1016.000	0.942585	31.000
ENSDART00000087062.5	3120	2870.000	0.387501	36.000
ENSDART00000174773.2	2004	1754.000	0.000000	0.000
ENSDART00000136788.2	376	126.000	1.471069	6.000
ENSDART00000002128.7	1076	826.000	1.533403	41.000
ENSDART00000029649.8	581	331.000	0.000000	0.000
ENSDART00000146240.2	235	15.007	6.175666	3.000
ENSDART00000157437.3	1429	1179.000	1.048090	40.000
ENSDART00000144265.3	3961	3711.000	0.000000	0.000
ENSDART00000144121.2	3723	3473.000	0.396240	44.546
ENSDART00000193899.1	5467	5217.000	0.698598	117.977
ENSDART00000043554.4	4234	3984.000	11.058423	1426.133
ENSDART00000073735.3	1747	1497.000	3.219254	156.000
ENSDART00000082083.7	2350	2100.000	0.627843	42.679
ENSDART00000082086.4	1724	1474.000	1.985831	94.752
ENSDART00000169448.2	1034	784.000	1.340170	34.011
ENSDART00000128859.4	6237	5987.000	3.204312	621.000
ENSDART00000193105.1	1995	1745.000	0.000000	0.000
ENSDART00000152620.2	549	299.000	0.000000	0.000
ENSDART00000060304.6	1615	1347.000	18.136549	790.806
ENSDART00000192239.1	5517	5267.000	0.289578	49.371
ENSDART00000172523.2	2654	2404.000	0.206988	16.107
ENSDART00000158874.3	2883	2633.000	0.607695	51.795
ENSDART00000173520.2	398	148.000	4.946037	23.696
ENSDART00000142946.4	1224	974.000	178.456973	5626.523
ENSDART00000173748.2	754	504.000	26.316057	429.338
ENSDART00000141049.2	831	581.000	3.149940	59.241
ENSDART00000173971.2	750	500.000	1.360158	22.014
ENSDART00000141750.3	1061	811.000	130.651617	3429.914
ENSDART00000103056.6	1050	800.000	106.229649	2750.954
ENSDART00000144075.3	771	521.000	0.000000	0.000
ENSDART00000138192.4	1068	818.000	5.244646	138.873
ENSDART00000145457.4	727	477.000	0.000000	0.000
ENSDART00000173554.2	829	579.000	36.144199	677.431
ENSDART00000173698.2	479	229.000	8.880636	65.831
ENSDART00000173754.2	885	635.000	3.916310	80.500
ENSDART00000143999.3	822	572.000	26.446836	489.686
ENSDART00000033610.7	855	605.000	0.000000	0.000
ENSDART00000099015.5	687	437.000	0.000000	0.000
ENSDART00000140469.3	2019	1769.000	2.562181	146.719
ENSDART00000133566.2	679	429.000	0.000000	0.000
ENSDART00000059984.6	2648	2398.000	8.171188	634.281
ENSDART00000078545.5	2610	2360.000	1.217372	93.000
ENSDART00000059102.7	4238	3988.000	4.454153	575.000
ENSDART00000149470.2	1674	1424.000	1.949655	89.870
ENSDART00000158841.2	2118	1868.000	0.077047	4.659
ENSDART00000166678.2	410	160.000	0.452015	2.341
ENSDART00000169431.2	2078	1828.000	0.000000	0.000
ENSDART00000149095.3	2519	2269.000	0.000000	0.000
ENSDART00000148772.3	2787	2537.000	0.060884	5.000
ENSDART00000149334.3	2856	2606.000	0.000000	0.000
ENSDART00000105384.5	2103	1853.000	0.000000	0.000
ENSDART00000125262.3	2067	1817.000	0.000000	0.000
ENSDART00000121729.3	2151	1901.000	0.000000	0.000
ENSDART00000021620.7	777	527.000	0.879292	15.000
ENSDART00000143130.3	777	527.000	3.117584	53.183
ENSDART00000150947.2	346	96.006	1.199593	3.728
ENSDART00000062850.6	1890	1640.000	1.244901	66.089
ENSDART00000140749.5	8250	8000.000	0.424771	110.000
ENSDART00000139904.3	2790	2540.000	0.000000	0.000
ENSDART00000146230.3	518	268.000	0.000000	0.000
ENSDART00000102232.5	3353	3103.000	0.189159	19.000
ENSDART00000187472.1	1353	1103.000	0.000000	0.000
ENSDART00000146755.3	703	453.000	0.088494	1.298
ENSDART00000036871.7	741	491.000	1.176703	18.702
ENSDART00000160910.2	576	326.000	0.000000	0.000
ENSDART00000110834.5	2210	1960.000	0.283706	18.000
ENSDART00000167321.2	1645	1395.000	0.000000	0.000
ENSDART00000058739.5	2207	1957.000	0.000000	0.000
ENSDART00000165531.2	967	717.000	1.180010	27.388
ENSDART00000165624.2	590	340.000	0.000000	0.000
ENSDART00000160661.2	839	589.000	0.000000	0.000
ENSDART00000160704.2	6941	6691.000	6.659729	1442.431
ENSDART00000169853.2	536	286.000	7.626351	70.604
ENSDART00000076650.5	2611	2361.000	0.000000	0.000
ENSDART00000191086.1	2544	2294.000	0.369302	27.423
ENSDART00000104444.4	2425	2175.000	0.384292	27.056
ENSDART00000165903.2	2488	2238.000	0.211918	15.352
ENSDART00000005944.8	1039	789.000	410.294124	10479.002
ENSDART00000153062.2	1202	952.000	0.097350	3.000
ENSDART00000168256.2	6564	6314.000	1.724497	352.464
ENSDART00000162471.2	1790	1540.000	15.992157	797.215
ENSDART00000168388.2	2088	1838.000	0.887194	52.785
ENSDART00000169566.2	824	574.000	0.000000	0.000
ENSDART00000162851.2	525	275.000	0.000000	0.000
ENSDART00000165913.2	190	7.853	0.000000	0.000
ENSDART00000169665.2	447	197.000	0.169080	1.078
ENSDART00000166312.2	1752	1502.000	2.400186	116.698
ENSDART00000161090.2	847	597.000	0.000000	0.000
ENSDART00000164030.2	857	607.000	0.113189	2.224
ENSDART00000064472.5	808	558.000	0.000000	0.000
ENSDART00000137297.2	425	175.000	0.353057	2.000
ENSDART00000143488.2	462	212.000	2.574201	17.666
ENSDART00000136076.3	3318	3068.000	3.538064	351.373
ENSDART00000104042.4	2035	1785.000	0.067137	3.879
ENSDART00000167064.2	813	563.000	0.000000	0.000
ENSDART00000167863.2	801	551.000	0.000000	0.000
ENSDART00000028634.7	3205	2955.000	4.144564	396.446
ENSDART00000125265.3	947	697.000	0.000000	0.000
ENSDART00000181359.1	2965	2715.000	0.000000	0.000
ENSDART00000183294.1	3010	2760.000	0.677777	60.554
ENSDART00000005464.8	2222	1972.000	32.648175	2084.075
ENSDART00000132035.2	1154	904.000	21.890042	640.564
ENSDART00000184742.1	2906	2656.000	1.776967	152.776
ENSDART00000180763.1	1243	993.000	2.407658	77.391
ENSDART00000105677.4	2081	1831.000	0.371182	22.000
ENSDART00000076575.6	1448	1198.000	5.079978	197.000
ENSDART00000141222.2	779	529.000	0.000000	0.000
ENSDART00000170161.2	899	649.000	0.618801	13.000
ENSDART00000171935.2	5553	5303.000	0.658278	113.000
ENSDART00000191612.1	2253	2003.000	0.000000	0.000
ENSDART00000103570.6	2790	2540.000	0.000000	0.000
ENSDART00000008010.10	3727	3477.000	54.651037	6151.071
ENSDART00000134689.2	464	214.000	0.000000	0.000
ENSDART00000045816.7	3241	2991.000	184.032723	17818.005
ENSDART00000142594.2	3171	2921.000	0.772275	73.022
ENSDART00000111948.4	2697	2447.000	0.248551	19.688
ENSDART00000085684.6	2327	2077.000	1.158785	77.909
ENSDART00000142557.2	968	718.000	0.000000	0.000
ENSDART00000113511.4	5543	5293.000	0.939672	161.000
ENSDART00000138688.2	2158	1908.000	17.725429	1094.770
ENSDART00000049167.4	1706	1456.000	12.835554	604.956
ENSDART00000168155.2	1205	955.000	0.000000	0.000
ENSDART00000167198.2	844	594.000	0.000000	0.000
ENSDART00000192451.1	1447	1197.000	5.928066	229.697
ENSDART00000168146.2	796	546.000	0.000000	0.000
ENSDART00000159633.2	890	640.000	0.048625	1.007
ENSDART00000160257.2	672	422.000	0.000000	0.000
ENSDART00000163554.2	614	364.000	0.000000	0.000
ENSDART00000163728.2	6958	6708.000	3.755833	815.543
ENSDART00000164506.2	2964	2714.000	0.013204	1.160
ENSDART00000166069.2	2598	2348.000	0.000000	0.000
ENSDART00000185036.1	183	7.236	0.000000	0.000
ENSDART00000139589.3	2715	2465.000	2.534115	202.205
ENSDART00000102901.5	1185	935.000	0.000000	0.000
ENSDART00000133374.2	1060	810.000	26.010683	682.000
ENSDART00000064176.8	1599	1349.000	1.565565	68.365
ENSDART00000169961.3	1213	963.000	2.747134	85.635
ENSDART00000016608.8	609	359.000	62.496125	726.265
ENSDART00000133402.2	511	261.000	5.176550	43.735
ENSDART00000146503.2	850	600.000	0.411899	8.000
ENSDART00000158770.2	843	593.000	0.573047	11.000
ENSDART00000163656.2	1458	1208.000	4.577607	179.000
ENSDART00000138395.2	990	740.000	0.000000	0.000
ENSDART00000134253.2	437	187.000	0.000000	0.000
ENSDART00000134265.3	783	533.000	0.654234	11.288
ENSDART00000100698.4	1863	1613.000	4.628931	241.692
ENSDART00000172632.2	4083	3833.000	11.299846	1402.035
ENSDART00000157885.2	650	400.000	1.014976	13.142
ENSDART00000184734.1	1797	1547.000	0.395843	19.823
ENSDART00000159769.2	2100	1850.000	0.000000	0.000
ENSDART00000183217.1	1928	1678.000	0.000000	0.000
ENSDART00000127679.3	959	709.000	0.969078	22.241
ENSDART00000137331.2	851	601.000	0.000000	0.000
ENSDART00000036318.9	888	638.000	24.061373	496.923
ENSDART00000062515.6	2957	2707.000	0.000000	0.000
ENSDART00000190257.1	3018	2768.000	0.000000	0.000
ENSDART00000135600.2	709	459.000	1.480684	22.000
ENSDART00000181144.1	471	221.000	0.000000	0.000
ENSDART00000165249.2	387	137.000	2416.827017	10718.000
ENSDART00000134934.3	1663	1413.000	0.000000	0.000
ENSDART00000151407.2	418	168.000	1.417747	7.710
ENSDART00000181780.1	4477	4227.000	2.053952	281.041
ENSDART00000186410.1	4452	4202.000	1.393700	189.571
ENSDART00000055742.5	2636	2386.000	16.482017	1273.000
ENSDART00000133565.2	663	413.000	5.834410	78.000
ENSDART00000145829.2	503	253.000	46.326858	379.403
ENSDART00000137420.2	383	133.000	8.158837	35.126
ENSDART00000165760.3	1488	1238.000	3.580103	143.471
ENSDART00000144811.2	771	521.000	0.000000	0.000
ENSDART00000106300.4	2027	1777.000	0.269888	15.525
ENSDART00000136585.3	4108	3858.000	2.303145	287.628
ENSDART00000187756.1	1422	1172.000	1.749483	66.372
ENSDART00000039934.8	4105	3855.000	0.000000	0.000
ENSDART00000173587.2	696	446.000	5.307155	76.620
ENSDART00000173519.2	1744	1494.000	59.987133	2901.057
ENSDART00000081188.7	884	634.000	99.207552	2036.018
ENSDART00000186542.1	848	598.000	5.681633	109.982
ENSDART00000133314.3	788	538.000	0.000000	0.000
ENSDART00000146046.2	766	516.000	0.432981	7.232
ENSDART00000145198.2	3949	3699.000	7.057076	845.000
ENSDART00000140526.4	1776	1513.000	1.288409	63.102
ENSDART00000138436.2	675	425.000	1.373691	18.898
ENSDART00000173533.2	1116	866.000	0.000000	0.000
ENSDART00000052541.6	1603	1353.000	1.506949	66.000
ENSDART00000147170.2	729	479.000	0.000000	0.000
ENSDART00000033429.10	2196	1946.000	0.047625	3.000
ENSDART00000154145.3	1101	851.000	0.000000	0.000
ENSDART00000114936.5	2668	2418.000	0.102208	8.000
ENSDART00000029133.7	761	511.000	111.660197	1847.000
ENSDART00000125371.3	2665	2415.000	5.293618	413.826
ENSDART00000123257.3	524	274.000	0.132411	1.174
ENSDART00000172720.2	789	539.000	0.000000	0.000
ENSDART00000139596.3	2458	2208.000	0.111929	8.000
ENSDART00000158354.2	2731	2481.000	0.000000	0.000
ENSDART00000151897.2	368	118.000	0.000000	0.000
ENSDART00000156303.2	2601	2351.000	0.000000	0.000
ENSDART00000113644.4	6807	6557.000	5.805816	1232.299
ENSDART00000136492.3	955	705.000	1.463474	33.398
ENSDART00000138799.2	728	478.000	0.000000	0.000
ENSDART00000134404.2	882	632.000	3.108890	63.602
ENSDART00000043067.8	878	628.000	0.000000	0.000
ENSDART00000143683.2	1121	871.000	0.237170	6.687
ENSDART00000193911.1	1107	857.000	1.658582	46.011
ENSDART00000053661.6	1932	1682.000	0.257131	14.000
ENSDART00000173607.2	985	735.000	0.349735	8.321
ENSDART00000149144.4	3131	2881.000	0.225179	21.000
ENSDART00000035325.9	1461	1211.000	0.000000	0.000
ENSDART00000148709.3	4037	3787.000	0.047604	5.836
ENSDART00000150121.3	1447	1197.000	0.928923	35.993
ENSDART00000049051.7	1230	980.000	0.465154	14.756
ENSDART00000060166.5	2573	2323.000	62.786401	4721.309
ENSDART00000144195.4	6363	6113.000	1.627248	322.000
ENSDART00000173666.2	2311	2061.000	1.723762	115.001
ENSDART00000156503.2	750	500.000	0.000000	0.000
ENSDART00000137821.4	3808	3558.000	0.802364	92.411
ENSDART00000008682.10	3553	3303.000	1.071731	114.589
ENSDART00000157814.2	1804	1554.000	0.000000	0.000
ENSDART00000150048.2	434	184.000	0.000000	0.000
ENSDART00000006908.9	2957	2707.000	2.282412	200.000
ENSDART00000142997.2	3970	3720.000	0.337537	40.645
ENSDART00000146474.2	580	330.000	0.201160	2.149
ENSDART00000089501.5	1675	1425.000	1.652673	76.234
ENSDART00000136195.4	1207	957.000	0.000000	0.000
ENSDART00000143777.4	1135	885.000	0.000000	0.000
ENSDART00000187693.1	1577	1327.000	0.023085	0.992
ENSDART00000089680.6	2772	2522.000	4.251988	347.124
ENSDART00000148716.2	653	403.000	0.000000	0.000
ENSDART00000136291.2	649	399.000	0.000000	0.000
ENSDART00000143734.2	605	355.000	0.000000	0.000
ENSDART00000136472.3	4088	3838.000	0.889223	110.475
ENSDART00000174797.2	5635	5385.000	0.221010	38.525
ENSDART00000133514.2	1810	1560.000	24.100483	1217.021
ENSDART00000142504.2	403	153.000	0.000000	0.000
ENSDART00000133375.3	2351	2101.000	1.764443	120.000
ENSDART00000135003.2	1393	1143.000	18.960683	701.533
ENSDART00000134792.2	773	523.000	4.989306	84.467
ENSDART00000076943.4	1121	871.000	0.000000	0.000
ENSDART00000134828.2	962	712.000	3.569278	82.264
ENSDART00000137264.2	793	543.000	1.929747	33.919
ENSDART00000135829.3	811	561.000	0.083984	1.525
ENSDART00000145685.3	1229	979.000	20.285450	642.858
ENSDART00000144309.3	985	735.000	58.653436	1395.495
ENSDART00000144737.2	867	617.000	2.300091	45.939
ENSDART00000192778.1	917	667.000	0.000000	0.000
ENSDART00000106636.5	1067	817.000	0.000000	0.000
ENSDART00000154794.2	877	627.000	0.000000	0.000
ENSDART00000162776.2	802	552.000	0.000000	0.000
ENSDART00000167672.2	790	540.000	0.000000	0.000
ENSDART00000122262.3	2035	1785.000	5.516643	318.758
ENSDART00000008980.8	1888	1638.000	0.174308	9.242
ENSDART00000155106.2	1213	963.000	0.828691	25.833
ENSDART00000153245.3	3145	2895.000	0.629587	59.000
ENSDART00000153268.3	668	418.000	0.000000	0.000
ENSDART00000152924.3	950	700.000	0.000000	0.000
ENSDART00000152957.2	540	290.000	0.000000	0.000
ENSDART00000060175.6	1238	988.000	0.000000	0.000
ENSDART00000101217.4	1999	1749.000	2.826068	160.000
ENSDART00000147221.2	610	360.000	0.273609	3.188
ENSDART00000140371.2	2684	2434.000	10.568262	832.668
ENSDART00000141134.2	868	618.000	2.041181	40.834
ENSDART00000043345.7	1535	1285.000	5.536845	230.310
ENSDART00000159151.2	772	522.000	0.143104	2.418
ENSDART00000170200.2	2404	2154.000	2.733307	190.582
ENSDART00000048890.7	2849	2599.000	5.753687	484.061
ENSDART00000136182.2	1088	838.000	0.039363	1.068
ENSDART00000147199.2	763	513.000	0.000000	0.000
ENSDART00000035062.8	2154	1904.000	0.000000	0.000
ENSDART00000136146.3	1630	1380.000	1.257976	56.195
ENSDART00000128987.4	5239	4989.000	3.939250	636.172
ENSDART00000155329.2	2570	2320.000	0.412787	31.000
ENSDART00000047378.7	795	545.000	9.126027	161.000
ENSDART00000153568.2	6265	6015.000	0.000000	0.000
ENSDART00000109679.4	6455	6205.000	0.078568	15.781
ENSDART00000191165.1	7295	7045.000	0.826310	188.439
ENSDART00000187502.1	6124	5874.000	0.000000	0.000
ENSDART00000187544.1	6281	6031.000	1.674088	326.825
ENSDART00000156128.2	1474	1224.000	0.299655	11.873
ENSDART00000141069.2	455	205.000	0.000000	0.000
ENSDART00000101238.3	2131	1881.000	0.098541	6.000
ENSDART00000178284.2	1824	1574.000	0.000000	0.000
ENSDART00000146517.2	2087	1837.000	3.346542	199.000
ENSDART00000152930.2	903	653.000	0.000000	0.000
ENSDART00000153321.3	400	150.000	0.287367	1.395
ENSDART00000123808.4	865	615.000	0.000000	0.000
ENSDART00000153254.3	980	730.000	0.000000	0.000
ENSDART00000159864.2	921	671.000	0.000000	0.000
ENSDART00000153127.2	874	624.000	0.000000	0.000
ENSDART00000037904.7	2155	1905.000	16.913821	1043.000
ENSDART00000133504.2	3330	3080.000	0.197781	19.719
ENSDART00000110645.4	4456	4206.000	1.550662	211.122
ENSDART00000159058.2	3459	3209.000	0.040036	4.159
ENSDART00000162081.2	3485	3235.000	1.404390	147.065
ENSDART00000165906.2	530	280.000	0.548494	4.971
ENSDART00000181679.1	6253	6003.000	0.000000	0.000
ENSDART00000190559.1	6018	5768.000	0.457678	85.454
ENSDART00000186154.1	6425	6175.000	0.098985	19.786
ENSDART00000097395.4	1812	1562.000	8.901723	450.093
ENSDART00000151066.2	623	373.000	0.000000	0.000
ENSDART00000150925.2	663	413.000	0.000000	0.000
ENSDART00000151734.2	507	257.000	0.316283	2.631
ENSDART00000151024.3	315	65.324	0.000000	0.000
ENSDART00000142841.3	3303	3053.000	5.872589	580.369
ENSDART00000134628.3	598	348.000	0.000000	0.000
ENSDART00000145717.2	597	347.000	0.000000	0.000
ENSDART00000143573.2	8232	7982.000	1.131872	292.453
ENSDART00000189535.1	810	560.000	0.000000	0.000
ENSDART00000097574.4	7571	7321.000	3.131058	742.009
ENSDART00000149707.2	703	453.000	5.906430	86.611
ENSDART00000150236.2	725	475.000	5.007679	76.998
ENSDART00000149471.3	1802	1552.000	27.323230	1372.686
ENSDART00000127154.3	775	525.000	0.000000	0.000
ENSDART00000102379.5	3579	3329.000	2.616903	282.000
ENSDART00000103566.5	2765	2515.000	6.510139	530.000
ENSDART00000131832.3	795	545.000	0.000000	0.000
ENSDART00000147280.3	544	294.000	0.000000	0.000
ENSDART00000162215.2	940	690.000	0.000000	0.000
ENSDART00000147568.3	767	517.000	0.560319	9.377
ENSDART00000144218.2	698	448.000	1.146248	16.623
ENSDART00000167708.2	509	259.000	0.000000	0.000
ENSDART00000131805.4	4644	4394.000	0.011068	1.574
ENSDART00000158383.2	292	44.461	0.000000	0.000
ENSDART00000121513.5	715	465.000	0.000000	0.000
ENSDART00000100063.6	5579	5329.000	0.135800	23.426
ENSDART00000181805.1	5495	5245.000	0.000000	0.000
ENSDART00000114638.4	887	637.000	0.000000	0.000
ENSDART00000084174.6	3561	3311.000	2.091450	224.158
ENSDART00000139326.4	1204	954.000	0.000000	0.000
ENSDART00000146915.3	1022	772.000	0.065797	1.644
ENSDART00000143881.2	1418	1168.000	0.000000	0.000
ENSDART00000167513.2	1774	1524.000	0.364871	18.000
ENSDART00000173472.2	2324	2074.000	1.193243	80.110
ENSDART00000100706.5	1835	1585.000	10.246046	525.694
ENSDART00000036283.8	1427	1177.000	0.000000	0.000
ENSDART00000160154.2	5153	4903.000	0.359141	57.000
ENSDART00000156211.2	2674	2424.000	0.560754	44.000
ENSDART00000154592.2	535	285.000	0.000000	0.000
ENSDART00000159510.2	1338	1088.000	0.000000	0.000
ENSDART00000158041.2	2189	1939.000	0.675481	42.397
ENSDART00000162395.2	546	296.000	0.000000	0.000
ENSDART00000140860.3	1169	919.000	0.000000	0.000
ENSDART00000143778.3	739	489.000	0.000000	0.000
ENSDART00000170319.2	1383	1133.000	0.163596	6.000
ENSDART00000135520.4	3165	2915.000	17.196862	1622.689
ENSDART00000086961.5	2518	2268.000	5.993245	440.000
ENSDART00000151440.2	645	395.000	0.000000	0.000
ENSDART00000133578.2	1277	1027.000	0.511365	17.000
ENSDART00000165052.2	7663	7413.000	18.059037	4333.474
ENSDART00000018792.7	1851	1601.000	5.576339	288.994
ENSDART00000131053.4	2290	2040.000	3.651418	241.123
ENSDART00000138450.4	1440	1190.000	0.000000	0.000
ENSDART00000135653.2	773	523.000	0.529471	8.964
ENSDART00000181206.1	1428	1178.000	0.440652	16.803
ENSDART00000137491.2	1077	827.000	0.000000	0.000
ENSDART00000165633.2	927	677.000	0.000000	0.000
ENSDART00000074101.6	864	614.000	0.144924	2.880
ENSDART00000146662.3	1723	1473.000	0.000000	0.000
ENSDART00000186398.1	4549	4299.000	2.073680	288.574
ENSDART00000041335.7	1382	1120.000	1.848031	67.000
ENSDART00000147875.3	1074	824.000	0.337418	9.000
ENSDART00000142776.2	730	480.000	0.000000	0.000
ENSDART00000151886.3	733	483.000	0.088772	1.388
ENSDART00000073907.5	1546	1296.000	1.683164	70.612
ENSDART00000154539.3	1603	1353.000	0.039803	1.743
ENSDART00000099869.6	1743	1493.000	0.150153	7.257
ENSDART00000133439.2	823	573.000	4.359654	80.864
ENSDART00000134259.2	1495	1245.000	0.091131	3.673
ENSDART00000011863.10	5109	4859.000	131.030434	20609.463
ENSDART00000141293.3	590	340.000	0.000000	0.000
ENSDART00000102721.5	1809	1559.000	0.178340	9.000
ENSDART00000133718.2	744	494.000	2.711616	43.361
ENSDART00000147965.2	372	122.000	53.171418	209.984
ENSDART00000055492.7	2513	2263.000	144.640239	10595.496
ENSDART00000145420.3	2230	1980.000	8.478107	543.390
ENSDART00000145315.2	1965	1715.000	0.000000	0.000
ENSDART00000163782.2	3060	2810.000	12.926114	1175.769
ENSDART00000173722.2	767	517.000	0.179260	3.000
ENSDART00000062135.6	1641	1391.000	11.104404	500.000
ENSDART00000101219.5	1327	1077.000	2.092604	72.954
ENSDART00000122344.3	900	650.000	0.429918	9.046
ENSDART00000137830.4	1210	960.000	0.047309	1.470
ENSDART00000077897.6	1169	919.000	29.612230	880.915
ENSDART00000144170.3	532	282.000	1.672918	15.271
ENSDART00000135683.2	566	316.000	1.911087	19.549
ENSDART00000140229.2	792	542.000	0.511853	8.980
ENSDART00000139393.2	517	267.000	0.264321	2.284
ENSDART00000142672.2	793	543.000	0.000000	0.000
ENSDART00000104476.3	2903	2653.000	2.395404	205.714
ENSDART00000098593.5	847	597.000	0.178619	3.452
ENSDART00000173499.2	1182	932.000	0.230303	6.948
ENSDART00000163867.2	2049	1799.000	14.790444	861.311
ENSDART00000172465.2	3891	3641.000	29.693516	3499.693
ENSDART00000191740.1	1050	800.000	0.000000	0.000
ENSDART00000135823.3	2683	2433.000	0.026913	2.120
ENSDART00000148092.2	442	192.000	0.643593	4.000
ENSDART00000137627.2	812	562.000	1.319251	24.000
ENSDART00000156566.3	1510	1260.000	2.472796	100.857
ENSDART00000129016.3	1521	1271.000	0.927088	38.143
ENSDART00000040033.9	2953	2703.000	7.668826	671.000
ENSDART00000019555.5	1084	834.000	0.000000	0.000
ENSDART00000079842.5	1655	1405.000	7.009908	318.813
ENSDART00000134747.2	799	549.000	0.000000	0.000
ENSDART00000138279.2	2146	1896.000	14.783425	907.321
ENSDART00000139856.2	874	624.000	0.933991	18.866
ENSDART00000148717.2	630	380.000	0.000000	0.000
ENSDART00000129277.3	2935	2685.000	1.498783	130.266
ENSDART00000115396.4	1104	854.000	2.568342	71.000
ENSDART00000048201.8	669	419.000	0.073729	1.000
ENSDART00000148375.2	1172	922.000	0.435577	13.000
ENSDART00000149389.2	875	625.000	0.000000	0.000
ENSDART00000172610.2	1021	771.000	0.000000	0.000
ENSDART00000147286.2	1152	902.000	3.499478	102.178
ENSDART00000007914.8	1394	1144.000	4.582001	169.679
ENSDART00000135356.2	1684	1434.000	7.370731	342.143
ENSDART00000149116.2	3872	3622.000	0.000000	0.000
ENSDART00000143363.4	7673	7423.000	0.770862	185.227
ENSDART00000145551.4	4081	3831.000	0.537691	66.680
ENSDART00000045303.7	2367	2117.000	0.000000	0.000
ENSDART00000132118.3	800	550.000	0.561681	10.000
ENSDART00000074113.6	1608	1358.000	0.000000	0.000
ENSDART00000148651.2	517	267.000	0.578510	5.000
ENSDART00000143686.2	790	540.000	2.258320	39.475
ENSDART00000149580.2	5399	5149.000	4.265786	711.000
ENSDART00000149841.2	195	8.348	0.000000	0.000
ENSDART00000128748.3	1440	1190.000	1.797895	69.256
ENSDART00000148125.3	4446	4196.000	3.225247	438.073
ENSDART00000143223.2	1069	819.000	0.000000	0.000
ENSDART00000090475.6	2840	2590.000	0.000000	0.000
ENSDART00000166401.2	4249	3999.000	1.660885	215.000
ENSDART00000171718.2	2709	2459.000	0.000000	0.000
ENSDART00000168305.2	2742	2492.000	0.000000	0.000
ENSDART00000041770.8	627	377.000	0.409714	5.000
ENSDART00000150113.3	1199	949.000	1.547075	47.525
ENSDART00000148765.2	600	350.000	1.701519	19.278
ENSDART00000149173.3	5138	4888.000	0.000000	0.000
ENSDART00000005583.9	6670	6420.000	0.683696	142.084
ENSDART00000108508.4	5461	5211.000	3.978570	671.113
ENSDART00000128636.3	2178	1928.000	4.123677	257.359
ENSDART00000089679.7	2083	1833.000	1.173695	69.641
ENSDART00000139832.3	609	359.000	0.951778	11.061
ENSDART00000142225.3	869	619.000	0.367501	7.364
ENSDART00000103645.6	2431	2181.000	1.668358	117.786
ENSDART00000163436.2	2800	2550.000	6.188061	510.790
ENSDART00000123298.4	12958	12708.000	0.679158	279.380
ENSDART00000187493.1	885	635.000	0.000000	0.000
ENSDART00000136363.3	3814	3564.000	0.199362	23.000
ENSDART00000143636.2	821	571.000	0.000000	0.000
ENSDART00000097695.6	3747	3497.000	0.000000	0.000
ENSDART00000099426.5	2130	1880.000	2.133909	129.862
ENSDART00000144416.3	434	184.000	2.037934	12.138
ENSDART00000137087.3	1602	1352.000	0.000000	0.000
ENSDART00000110457.4	2109	1859.000	0.000000	0.000
ENSDART00000143618.2	1063	813.000	0.501549	13.199
ENSDART00000144501.2	992	742.000	0.106940	2.569
ENSDART00000147101.2	495	245.000	0.000000	0.000
ENSDART00000038740.9	6124	5874.000	0.769012	146.223
ENSDART00000152456.2	604	354.000	0.000000	0.000
ENSDART00000130089.3	795	545.000	0.000000	0.000
ENSDART00000133696.2	268	27.847	2.218716	2.000
ENSDART00000018939.7	1469	1219.000	7.552052	298.000
ENSDART00000139958.2	537	287.000	0.698657	6.491
ENSDART00000136913.2	535	285.000	0.433578	4.000
ENSDART00000131553.3	405	155.000	1.777683	8.919
ENSDART00000189841.1	1008	758.000	0.000000	0.000
ENSDART00000018737.9	990	740.000	0.000000	0.000
ENSDART00000183554.1	1044	794.000	0.295304	7.590
ENSDART00000101410.6	1870	1620.000	0.000000	0.000
ENSDART00000133979.4	1110	860.000	0.000000	0.000
ENSDART00000141756.3	608	358.000	0.000000	0.000
ENSDART00000033566.8	3022	2772.000	5.388302	483.496
ENSDART00000184424.1	3589	3339.000	0.000000	0.000
ENSDART00000181541.1	3813	3563.000	0.000000	0.000
ENSDART00000185002.1	3383	3133.000	2.460196	249.504
ENSDART00000154004.2	1716	1466.000	0.358234	17.000
ENSDART00000133094.3	1356	1106.000	0.000000	0.000
ENSDART00000140220.2	1697	1447.000	1.044323	48.916
ENSDART00000137137.2	735	485.000	0.000000	0.000
ENSDART00000145882.2	913	663.000	12.646297	271.409
ENSDART00000135073.3	2736	2486.000	3.138846	252.592
ENSDART00000143525.3	872	622.000	1.267236	25.515
ENSDART00000136277.2	331	81.049	0.000000	0.000
ENSDART00000158165.2	3099	2849.000	0.000000	0.000
ENSDART00000109525.4	3075	2825.000	0.000000	0.000
ENSDART00000184167.1	3084	2834.000	0.234193	21.484
ENSDART00000123300.3	1502	1252.000	6.341342	257.000
ENSDART00000140617.2	856	606.000	0.000000	0.000
ENSDART00000153369.2	816	566.000	0.375951	6.888
ENSDART00000086531.7	1342	1092.000	21.333671	754.112
ENSDART00000137151.2	2831	2581.000	0.000000	0.000
ENSDART00000140435.3	1007	757.000	0.302362	7.409
ENSDART00000113486.4	10252	10002.000	1.137800	368.384
ENSDART00000064312.4	998	748.000	13.358291	323.445
ENSDART00000155450.2	705	455.000	0.000000	0.000
ENSDART00000133996.3	1072	822.000	2.818654	75.000
ENSDART00000150170.2	1064	814.000	0.000000	0.000
ENSDART00000150218.3	1965	1715.000	0.576419	32.000
ENSDART00000111309.4	1749	1499.000	0.000000	0.000
ENSDART00000152824.2	1419	1169.000	1.954905	73.975
ENSDART00000152254.2	505	255.000	1.699028	14.025
ENSDART00000148411.2	250	19.633	0.000000	0.000
ENSDART00000148464.2	540	290.000	0.171124	1.606
ENSDART00000149599.3	513	263.000	0.248038	2.112
ENSDART00000144156.2	612	362.000	1.445659	16.940
ENSDART00000150027.2	456	206.000	1.908267	12.725
ENSDART00000092087.7	3517	3267.000	1.726807	182.617
ENSDART00000135257.2	554	304.000	0.101620	1.000
ENSDART00000154712.2	2384	2134.000	0.000000	0.000
ENSDART00000109723.4	3946	3696.000	0.212181	25.386
ENSDART00000183118.1	3868	3618.000	7.417052	868.655
ENSDART00000039629.7	2786	2536.000	4.799537	394.000
ENSDART00000151315.2	695	445.000	0.000000	0.000
ENSDART00000193951.1	2589	2339.000	0.000000	0.000
ENSDART00000015891.10	2118	1868.000	11.799592	713.496
ENSDART00000146989.2	505	255.000	0.169040	1.395
ENSDART00000187089.1	2430	2180.000	1.404456	99.109
ENSDART00000142629.2	1216	966.000	9.788653	306.089
ENSDART00000169831.2	1086	836.000	0.430494	11.650
ENSDART00000148463.3	3131	2881.000	15.226409	1420.000
ENSDART00000162893.3	1221	971.000	0.000000	0.000
ENSDART00000154017.2	1205	955.000	0.000000	0.000
ENSDART00000157993.2	681	431.000	0.287606	4.013
ENSDART00000077496.6	2664	2414.000	8.667363	677.286
ENSDART00000172899.2	5096	4846.000	12.172772	1909.504
ENSDART00000031270.5	2135	1885.000	0.000000	0.000
ENSDART00000122098.3	2174	1924.000	13.519462	842.000
ENSDART00000065361.5	2837	2587.000	3.050202	255.430
ENSDART00000184609.1	3996	3746.000	0.000000	0.000
ENSDART00000179765.1	2867	2617.000	2.458028	208.228
ENSDART00000184606.1	3856	3606.000	1.160312	135.440
ENSDART00000139520.3	579	329.000	0.000000	0.000
ENSDART00000137298.3	748	498.000	0.200890	3.238
ENSDART00000135083.2	802	552.000	3.582237	64.009
ENSDART00000135934.3	2204	1954.000	6.980609	441.535
ENSDART00000051549.5	2211	1961.000	3.732218	236.915
ENSDART00000183748.1	1956	1706.000	3.515832	194.158
ENSDART00000177458.2	2208	1958.000	0.000000	0.000
ENSDART00000183644.1	1195	945.000	0.136581	4.178
ENSDART00000173336.2	471	221.000	0.000000	0.000
ENSDART00000135540.2	4573	4323.000	2.343910	328.000
ENSDART00000099956.5	3243	2993.000	0.000000	0.000
ENSDART00000167079.2	904	654.000	2.172864	46.000
ENSDART00000180660.1	504	254.000	0.000000	0.000
ENSDART00000040409.6	1331	1081.000	155.061111	5425.955
ENSDART00000141946.2	800	550.000	0.788878	14.045
ENSDART00000011183.9	2483	2233.000	9.671525	699.087
ENSDART00000158112.3	1458	1208.000	0.000000	0.000
ENSDART00000141467.2	2743	2493.000	0.123917	10.000
ENSDART00000090767.3	1266	1016.000	0.000000	0.000
ENSDART00000061886.6	2652	2402.000	1.289459	100.260
ENSDART00000187025.1	2556	2306.000	0.000000	0.000
ENSDART00000166114.2	2704	2454.000	0.000000	0.000
ENSDART00000077111.4	2174	1924.000	16.897152	1052.365
ENSDART00000137509.2	695	445.000	4.225631	60.869
ENSDART00000138588.3	1305	1055.000	0.000000	0.000
ENSDART00000158699.2	2178	1928.000	0.461824	28.822
ENSDART00000163920.2	2168	1918.000	0.000000	0.000
ENSDART00000163504.2	4616	4366.000	0.084908	12.000
ENSDART00000162260.2	746	496.000	0.329042	5.283
ENSDART00000170609.2	1530	1280.000	0.577812	23.941
ENSDART00000137995.2	2861	2611.000	0.000000	0.000
ENSDART00000147070.3	1848	1598.000	5.286716	273.470
ENSDART00000139911.2	880	630.000	0.581950	11.868
ENSDART00000012336.10	4268	4018.000	2.396215	311.662
ENSDART00000062185.6	2047	1797.000	7.546904	439.000
ENSDART00000140685.2	772	522.000	0.000000	0.000
ENSDART00000139514.2	2197	1947.000	0.255351	16.093
ENSDART00000145489.2	803	553.000	0.399429	7.150
ENSDART00000180377.1	2793	2543.000	0.106373	8.756
ENSDART00000112370.4	2685	2435.000	0.000000	0.000
ENSDART00000041443.8	3198	2948.000	1.043410	99.570
ENSDART00000168493.2	836	586.000	0.000000	0.000
ENSDART00000123245.3	2235	1985.000	0.162315	10.430
ENSDART00000113951.4	1183	933.000	40.364676	1219.076
ENSDART00000151293.3	900	650.000	0.000000	0.000
ENSDART00000134074.2	819	569.000	0.074190	1.366
ENSDART00000163344.2	1993	1743.000	1.303717	73.558
ENSDART00000162283.2	775	525.000	0.000000	0.000
ENSDART00000162319.2	699	449.000	0.187415	2.724
ENSDART00000138000.3	1838	1588.000	0.276201	14.198
ENSDART00000141082.2	742	492.000	0.000000	0.000
ENSDART00000148313.2	809	559.000	1.496860	27.086
ENSDART00000156132.3	1176	926.000	0.000000	0.000
ENSDART00000153867.3	1316	1066.000	0.757996	26.156
ENSDART00000162132.2	2043	1793.000	0.526312	30.547
ENSDART00000170301.2	1656	1406.000	0.000000	0.000
ENSDART00000046218.9	9453	9203.000	1.631395	486.000
ENSDART00000158016.3	8109	7859.000	0.000000	0.000
ENSDART00000152071.2	3160	2910.000	1.166825	109.912
ENSDART00000151171.2	721	471.000	1.251943	19.088
ENSDART00000151786.2	447	197.000	0.000000	0.000
ENSDART00000016960.9	3095	2845.000	0.369189	34.000
ENSDART00000081338.4	4528	4278.000	1.061522	147.000
ENSDART00000055430.4	827	577.000	103.813633	1939.000
ENSDART00000146431.3	2271	2021.000	0.550286	36.000
ENSDART00000144539.3	855	605.000	0.000000	0.000
ENSDART00000012116.8	1718	1468.000	1.108739	52.687
ENSDART00000182156.1	3740	3490.000	0.934061	105.523
ENSDART00000168433.2	1990	1740.000	0.899491	50.663
ENSDART00000150337.2	384	134.000	0.345811	1.500
ENSDART00000132480.2	1094	844.000	0.557807	15.240
ENSDART00000105914.5	1364	1114.000	10.609139	382.572
ENSDART00000105916.3	1171	921.000	0.000000	0.000
ENSDART00000142431.2	2069	1819.000	0.403623	23.766
ENSDART00000163432.2	2206	1956.000	3.778387	239.234
ENSDART00000146414.3	3170	2920.000	0.000000	0.000
ENSDART00000186314.1	3230	2980.000	0.170890	16.485
ENSDART00000134208.3	1560	1310.000	4.262938	180.771
ENSDART00000034373.6	1767	1517.000	66.982441	3289.229
ENSDART00000166517.2	2475	2225.000	0.634085	45.669
ENSDART00000162239.2	2507	2257.000	0.155087	11.331
ENSDART00000160009.2	819	569.000	0.000000	0.000
ENSDART00000170155.2	284	38.201	0.000000	0.000
ENSDART00000160241.2	470	220.000	0.000000	0.000
ENSDART00000081878.4	1170	920.000	0.000000	0.000
ENSDART00000144310.2	1399	1149.000	0.000000	0.000
ENSDART00000141395.3	3426	3176.000	0.000000	0.000
ENSDART00000089777.5	1746	1496.000	0.000000	0.000
ENSDART00000143522.2	1562	1312.000	0.000000	0.000
ENSDART00000171310.2	600	350.000	0.000000	0.000
ENSDART00000161523.2	609	359.000	22.472929	261.157
ENSDART00000181132.1	1694	1444.000	7.398849	345.843
ENSDART00000164453.2	3228	2978.000	0.000000	0.000
ENSDART00000165202.2	399	149.000	0.000000	0.000
ENSDART00000157961.2	721	471.000	0.170019	2.592
ENSDART00000161961.2	660	410.000	6.038316	80.140
ENSDART00000168263.2	3560	3310.000	3.972514	425.639
ENSDART00000184771.1	1969	1719.000	7.487324	416.630
ENSDART00000136294.4	3532	3282.000	0.470891	50.027
ENSDART00000185636.1	3387	3137.000	0.000000	0.000
ENSDART00000090476.7	3477	3227.000	0.085897	8.973
ENSDART00000143120.2	776	515.000	5.034545	83.930
ENSDART00000138635.2	375	125.000	4.469381	18.084
ENSDART00000162292.2	1058	808.000	3.163911	82.753
ENSDART00000080625.6	909	659.000	1.862363	39.728
ENSDART00000152656.3	1278	1028.000	0.000000	0.000
ENSDART00000171417.2	808	558.000	0.941168	17.000
ENSDART00000139087.3	2358	2108.000	125.157439	8540.335
ENSDART00000134955.2	822	572.000	0.000000	0.000
ENSDART00000189978.1	3991	3741.000	6.609877	800.440
ENSDART00000145997.2	655	405.000	0.552952	7.249
ENSDART00000132788.2	1086	836.000	0.000000	0.000
ENSDART00000143649.2	963	713.000	1.394271	32.180
ENSDART00000073970.6	2247	1997.000	11.174487	722.359
ENSDART00000170116.3	5269	5019.000	0.542954	88.212
ENSDART00000181000.1	5854	5604.000	0.000000	0.000
ENSDART00000185790.1	5696	5446.000	0.000000	0.000
ENSDART00000136735.2	769	519.000	0.000000	0.000
ENSDART00000135970.3	817	567.000	4.337107	79.603
ENSDART00000131365.2	546	296.000	0.964546	9.242
ENSDART00000134009.2	826	576.000	0.094184	1.756
ENSDART00000147746.3	720	470.000	0.090079	1.370
ENSDART00000017973.7	2366	2116.000	12.563145	860.521
ENSDART00000137251.2	843	593.000	6.461508	124.033
ENSDART00000135435.3	2280	2030.000	2.365636	155.450
ENSDART00000148153.3	1818	1568.000	6.309298	320.239
ENSDART00000138314.4	2591	2341.000	0.908583	68.852
ENSDART00000139298.3	2848	2598.000	1.024680	86.174
ENSDART00000133679.3	790	540.000	0.000000	0.000
ENSDART00000188719.1	1604	1354.000	0.000000	0.000
ENSDART00000186418.1	5601	5351.000	0.604153	104.648
ENSDART00000132235.2	2147	1897.000	0.772713	47.450
ENSDART00000015628.9	6208	5958.000	13.624477	2627.653
ENSDART00000170431.2	2013	1763.000	1.537812	87.761
ENSDART00000168463.2	1572	1322.000	0.121463	5.198
ENSDART00000024354.8	1984	1734.000	9.353251	525.000
ENSDART00000187907.1	1468	1218.000	0.000000	0.000
ENSDART00000126824.3	1409	1159.000	0.639706	24.000
ENSDART00000190988.1	870	620.000	0.000000	0.000
ENSDART00000189626.1	849	599.000	0.000000	0.000
ENSDART00000183557.1	849	599.000	0.000000	0.000
ENSDART00000081357.4	3849	3599.000	0.017167	2.000
ENSDART00000155483.3	5217	4967.000	4.865116	782.231
ENSDART00000167689.2	709	459.000	0.000000	0.000
ENSDART00000167153.2	1288	1038.000	14.940281	502.000
ENSDART00000077108.4	1449	1199.000	5.631806	218.582
ENSDART00000123757.3	829	579.000	2.848297	53.384
ENSDART00000161738.2	1215	965.000	44.613695	1393.616
ENSDART00000153116.3	819	569.000	0.000000	0.000
ENSDART00000152900.2	1908	1658.000	2.436953	130.791
ENSDART00000190718.1	2784	2534.000	0.076451	6.271
ENSDART00000154690.2	4892	4642.000	1.810157	272.000
ENSDART00000080401.7	4371	4121.000	0.000000	0.000
ENSDART00000147821.2	2346	2096.000	2.255031	153.000
ENSDART00000172880.2	1375	1125.000	0.076905	2.801
ENSDART00000172415.2	2041	1791.000	0.024931	1.445
ENSDART00000165917.2	2029	1779.000	1.046152	60.245
ENSDART00000139423.2	2063	1813.000	3.731631	219.000
ENSDART00000075602.5	962	712.000	0.888336	20.474
ENSDART00000174283.2	719	469.000	0.334942	5.085
ENSDART00000135601.2	750	500.000	0.000000	0.000
ENSDART00000144996.3	842	592.000	0.000000	0.000
ENSDART00000140661.3	1216	966.000	0.000000	0.000
ENSDART00000087382.7	5615	5365.000	18.257675	3170.756
ENSDART00000185638.1	6780	6530.000	2.385504	504.244
ENSDART00000132465.2	1749	1499.000	1.628088	79.000
ENSDART00000131910.2	5553	5303.000	1.984404	340.643
ENSDART00000147046.2	432	170.000	0.205394	1.130
ENSDART00000180786.1	513	263.000	0.000000	0.000
ENSDART00000078256.5	3417	3167.000	0.011967	1.227
ENSDART00000097427.6	2176	1926.000	2.069121	129.000
ENSDART00000138380.2	719	469.000	0.000000	0.000
ENSDART00000134822.3	644	394.000	0.000000	0.000
ENSDART00000144293.2	807	557.000	0.000000	0.000
ENSDART00000143867.3	7300	7050.000	0.704707	160.822
ENSDART00000093365.7	7229	6979.000	0.261952	59.178
ENSDART00000154327.3	4463	4213.000	0.000000	0.000
ENSDART00000061712.6	3323	3073.000	0.060317	6.000
ENSDART00000089748.4	1594	1344.000	1.930778	84.000
ENSDART00000122657.3	3495	3245.000	0.844862	88.746
ENSDART00000180568.1	3178	2928.000	4.940428	468.256
ENSDART00000141974.3	5022	4772.000	2.280727	352.307
ENSDART00000074968.6	4613	4363.000	0.000000	0.000
ENSDART00000184199.1	6680	6430.000	1.062906	221.235
ENSDART00000157076.3	7715	7465.000	0.736945	178.079
ENSDART00000128099.3	7216	6966.000	1.342228	302.662
ENSDART00000050178.8	2604	2354.000	0.000000	0.000
ENSDART00000161938.2	6455	6205.000	0.836411	168.000
ENSDART00000161505.2	2861	2611.000	3.089983	261.162
ENSDART00000162481.2	730	480.000	0.489767	7.610
ENSDART00000184411.1	2107	1857.000	0.000000	0.000
ENSDART00000168364.2	4827	4577.000	0.487469	72.223
ENSDART00000153150.3	4144	3894.000	0.626734	79.000
ENSDART00000184871.1	3803	3553.000	0.000000	0.000
ENSDART00000099121.7	3207	2957.000	9.081226	869.247
ENSDART00000174232.2	603	353.000	0.000000	0.000
ENSDART00000058466.6	1497	1247.000	4.205156	169.745
ENSDART00000085201.5	3161	2911.000	48.694826	4588.520
ENSDART00000146142.2	682	432.000	0.000000	0.000
ENSDART00000149020.2	651	401.000	0.346189	4.494
ENSDART00000020743.8	1054	804.000	10.026396	260.945
ENSDART00000188199.1	1804	1554.000	1.101490	55.409
ENSDART00000031047.7	1294	1044.000	321.293347	10858.000
ENSDART00000160358.2	266	26.763	0.000000	0.000
ENSDART00000160510.2	507	257.000	0.000000	0.000
ENSDART00000011724.7	2525	2253.000	2.723996	198.662
ENSDART00000122889.3	5961	5711.000	3.657290	676.113
ENSDART00000181242.1	5814	5564.000	0.000000	0.000
ENSDART00000042123.5	2114	1864.000	0.000000	0.000
ENSDART00000143641.3	3825	3575.000	6.012469	695.787
ENSDART00000187770.1	492	242.000	0.000000	0.000
ENSDART00000162791.2	2430	2180.000	30.311448	2139.000
ENSDART00000138959.2	2442	2192.000	1.322141	93.814
ENSDART00000156295.3	5998	5748.000	7.002044	1302.834
ENSDART00000026257.8	6204	5954.000	19.826465	3821.217
ENSDART00000039399.7	2002	1752.000	13.684588	776.092
ENSDART00000182407.1	5425	5175.000	1.040425	174.289
ENSDART00000130881.4	1559	1309.000	0.194866	8.257
ENSDART00000074936.5	1623	1373.000	0.061717	2.743
ENSDART00000164124.2	1130	880.000	0.000000	0.000
ENSDART00000152386.2	1960	1710.000	0.000000	0.000
ENSDART00000137959.3	1617	1367.000	0.949146	42.000
ENSDART00000125019.4	1828	1578.000	0.591736	30.226
ENSDART00000012247.10	1286	1036.000	0.529999	17.774
ENSDART00000002778.10	2669	2419.000	14.262156	1116.783
ENSDART00000163514.3	1390	1140.000	0.136054	5.021
ENSDART00000014222.9	1730	1480.000	4.028543	193.000
ENSDART00000022768.8	2559	2309.000	0.668957	50.000
ENSDART00000136239.2	1821	1571.000	0.000000	0.000
ENSDART00000113279.4	2208	1958.000	3.912834	248.000
ENSDART00000145312.2	812	562.000	0.000000	0.000
ENSDART00000145674.3	3189	2939.000	0.000000	0.000
ENSDART00000141792.2	535	285.000	0.000000	0.000
ENSDART00000148337.2	363	113.000	0.000000	0.000
ENSDART00000000280.11	4113	3863.000	0.605237	75.683
ENSDART00000148240.2	2697	2447.000	1.325585	105.000
ENSDART00000000042.11	2585	2335.000	0.196295	14.837
ENSDART00000147117.2	712	462.000	0.000000	0.000
ENSDART00000012447.8	4583	4333.000	6.436065	902.728
ENSDART00000133688.3	584	334.000	0.000000	0.000
ENSDART00000044658.5	1403	1153.000	1.446828	54.000
ENSDART00000146320.2	538	288.000	0.000000	0.000
ENSDART00000002463.5	1524	1274.000	10.897695	449.419
ENSDART00000164761.2	2304	2054.000	3.422847	227.581
ENSDART00000077305.6	1640	1390.000	0.520493	23.419
ENSDART00000191015.1	756	506.000	0.370537	6.069
ENSDART00000045329.6	1158	908.000	670.924200	19720.000
ENSDART00000144846.2	903	653.000	0.000000	0.000
ENSDART00000135519.2	1070	820.000	0.000000	0.000
ENSDART00000152285.3	4370	4120.000	0.852586	113.706
ENSDART00000102125.5	3785	3535.000	1.146241	131.163
ENSDART00000144022.2	552	302.000	0.102293	1.000
ENSDART00000137117.2	1888	1638.000	2.470642	131.000
ENSDART00000131512.2	783	533.000	0.000000	0.000
ENSDART00000137043.3	924	674.000	2.520898	55.000
ENSDART00000150086.2	1659	1409.000	5.421393	247.269
ENSDART00000062591.7	1362	1112.000	0.437026	15.731
ENSDART00000132665.2	1155	905.000	0.000000	0.000
ENSDART00000154779.3	5016	4766.000	0.211245	32.590
ENSDART00000142367.4	959	709.000	0.043572	1.000
ENSDART00000062560.6	5265	5015.000	0.021004	3.410
ENSDART00000035685.8	1112	862.000	7.975700	222.548
ENSDART00000134157.3	4080	3830.000	2.133770	264.542
ENSDART00000138574.3	1647	1397.000	0.209309	9.465
ENSDART00000174308.2	4447	4197.000	0.220818	30.000
ENSDART00000021605.7	1896	1646.000	0.000000	0.000
ENSDART00000157455.2	1869	1619.000	36.330593	1904.000
ENSDART00000141911.3	1877	1627.000	12.170905	641.000
ENSDART00000121671.3	939	689.000	0.000000	0.000
ENSDART00000144225.4	1400	1150.000	0.000000	0.000
ENSDART00000067375.5	1339	1089.000	6.297635	222.000
ENSDART00000088322.6	6189	5939.000	0.526155	101.152
ENSDART00000158685.2	1833	1583.000	0.000000	0.000
ENSDART00000158403.2	3437	3187.000	10.758309	1109.874
ENSDART00000136747.3	551	301.000	0.000000	0.000
ENSDART00000140824.2	2458	2208.000	0.755522	54.000
ENSDART00000145062.3	6264	6014.000	2.828170	550.575
ENSDART00000125729.4	7594	7344.000	0.691652	164.425
ENSDART00000085361.6	7462	7212.000	0.000000	0.000
ENSDART00000162861.2	370	120.000	0.000000	0.000
ENSDART00000172732.2	317	67.261	10.151782	22.103
ENSDART00000158906.2	817	567.000	0.000000	0.000
ENSDART00000052434.7	1303	1053.000	4.456280	151.897
ENSDART00000103276.4	785	535.000	15.942376	276.092
ENSDART00000146777.2	819	569.000	3.035366	55.908
ENSDART00000168665.2	2307	2045.000	76.151029	5041.000
ENSDART00000142678.4	1456	1206.000	0.446167	17.418
ENSDART00000187274.1	1620	1370.000	0.103326	4.582
ENSDART00000047826.7	1061	811.000	0.000000	0.000
ENSDART00000062894.5	2140	1890.000	46.575507	2849.489
ENSDART00000133468.2	575	325.000	1.948969	20.504
ENSDART00000135445.2	752	502.000	0.000000	0.000
ENSDART00000134686.2	553	303.000	0.000000	0.000
ENSDART00000012450.11	4848	4598.000	3.685610	548.562
ENSDART00000143789.2	1230	980.000	0.000000	0.000
ENSDART00000187143.1	5835	5585.000	1.769218	319.854
ENSDART00000190626.1	1404	1154.000	0.000000	0.000
ENSDART00000182634.1	1401	1151.000	0.000000	0.000
ENSDART00000113502.4	6025	5775.000	0.089879	16.802
ENSDART00000073734.5	424	174.000	0.000000	0.000
ENSDART00000124342.4	2121	1871.000	13.936785	844.081
ENSDART00000144591.2	597	347.000	1.506272	16.919
ENSDART00000191291.1	480	230.000	0.000000	0.000
ENSDART00000147940.2	2121	1871.000	0.374523	22.683
ENSDART00000144838.2	3625	3375.000	0.938396	102.520
ENSDART00000139719.2	734	484.000	0.263618	4.130
ENSDART00000026965.11	5661	5411.000	0.281197	49.253
ENSDART00000140431.2	1041	791.000	0.457903	11.725
ENSDART00000139977.2	684	434.000	0.825921	11.603
ENSDART00000150364.2	1248	998.000	0.000000	0.000
ENSDART00000161369.2	2783	2533.000	0.024392	2.000
ENSDART00000077245.6	1722	1472.000	0.000000	0.000
ENSDART00000183196.1	3924	3674.000	0.617180	73.400
ENSDART00000161554.2	779	529.000	1.635139	28.000
ENSDART00000136355.4	5451	5201.000	0.000000	0.000
ENSDART00000133422.2	680	430.000	0.000000	0.000
ENSDART00000186134.1	10054	9804.000	0.694136	220.290
ENSDART00000161329.2	10118	9868.000	0.000000	0.000
ENSDART00000165179.2	10177	9927.000	0.000000	0.000
ENSDART00000036646.9	6111	5861.000	0.000000	0.000
ENSDART00000174507.2	10150	9900.000	0.000000	0.000
ENSDART00000092524.6	2894	2644.000	0.584199	50.000
ENSDART00000081457.4	500	250.000	0.000000	0.000
ENSDART00000164116.3	505	255.000	0.484587	4.000
ENSDART00000130292.3	1031	781.000	20.333775	514.063
ENSDART00000186680.1	5590	5340.000	4.378421	756.844
ENSDART00000155883.3	1054	804.000	4.469386	116.319
ENSDART00000075607.6	192	8.045	18.493024	4.816
ENSDART00000142837.3	4153	3903.000	0.767760	97.000
ENSDART00000183893.1	1422	1172.000	0.000000	0.000
ENSDART00000147657.2	3741	3491.000	0.029304	3.312
ENSDART00000081064.6	4971	4721.000	3.937224	601.688
ENSDART00000183869.1	5073	4823.000	0.000000	0.000
ENSDART00000168497.2	2845	2595.000	517.731319	43490.000
ENSDART00000010550.7	1593	1343.000	6.279702	273.000
ENSDART00000132901.2	641	391.000	3.570009	45.185
ENSDART00000138695.3	695	445.000	1.015096	14.622
ENSDART00000144361.4	5534	5284.000	0.095210	16.285
ENSDART00000137889.2	746	496.000	0.172618	2.772
ENSDART00000065998.8	5211	4961.000	0.000000	0.000
ENSDART00000184364.1	4527	4277.000	0.156263	21.634
ENSDART00000180680.1	5304	5054.000	0.000000	0.000
ENSDART00000186552.1	3999	3749.000	0.000000	0.000
ENSDART00000190191.1	5157	4907.000	0.000000	0.000
ENSDART00000169710.2	1052	802.000	10.939472	284.000
ENSDART00000154181.3	7057	6807.000	2.450701	540.000
ENSDART00000122625.3	2749	2499.000	0.000000	0.000
ENSDART00000175621.2	2703	2453.000	1.700155	135.000
ENSDART00000140022.3	547	297.000	0.000000	0.000
ENSDART00000141523.2	811	561.000	0.000000	0.000
ENSDART00000079390.6	2735	2485.000	0.000000	0.000
ENSDART00000144038.2	608	358.000	0.000000	0.000
ENSDART00000188644.1	5010	4760.000	0.000000	0.000
ENSDART00000032306.7	1777	1527.000	112.447844	5558.246
ENSDART00000146107.2	755	505.000	2.493042	40.754
ENSDART00000146284.2	2743	2493.000	0.111525	9.000
ENSDART00000149382.4	4779	4529.000	7.237115	1061.000
ENSDART00000145145.2	868	618.000	0.376005	7.522
ENSDART00000052061.6	2282	2032.000	82.514776	5427.540
ENSDART00000142687.3	710	460.000	0.197311	2.938
ENSDART00000155595.2	4382	4132.000	3.278913	438.569
ENSDART00000133301.3	660	410.000	3.785952	50.247
ENSDART00000064665.5	1481	1231.000	2.402971	95.753
ENSDART00000138934.2	2025	1775.000	0.000000	0.000
ENSDART00000100322.5	2889	2639.000	0.000000	0.000
ENSDART00000192888.1	2934	2684.000	0.000000	0.000
ENSDART00000103983.5	1845	1595.000	0.000000	0.000
ENSDART00000158328.2	1326	1076.000	0.143552	5.000
ENSDART00000130007.3	1530	1280.000	0.168943	7.000
ENSDART00000079443.6	1356	1106.000	0.000000	0.000
ENSDART00000006648.8	1243	993.000	2.271046	73.000
ENSDART00000150519.3	3581	3331.000	0.000000	0.000
ENSDART00000137527.2	1004	754.000	0.000000	0.000
ENSDART00000132339.3	1001	751.000	0.000000	0.000
ENSDART00000180047.1	1461	1211.000	0.000000	0.000
ENSDART00000113655.4	1335	1085.000	0.427085	15.000
ENSDART00000153281.2	1783	1533.000	0.322426	16.000
ENSDART00000186396.1	1467	1217.000	0.000000	0.000
ENSDART00000183030.1	1422	1172.000	0.000000	0.000
ENSDART00000135292.3	540	290.000	0.000000	0.000
ENSDART00000153464.2	543	293.000	0.681660	6.465
ENSDART00000131857.3	4693	4443.000	0.511292	73.535
ENSDART00000183346.1	2322	2072.000	0.000000	0.000
ENSDART00000133413.2	491	241.000	0.000000	0.000
ENSDART00000124167.4	4069	3819.000	1.171721	144.851
ENSDART00000039828.6	3756	3506.000	0.397822	45.149
ENSDART00000098529.5	1052	802.000	12.384286	321.509
ENSDART00000183277.1	788	538.000	0.000000	0.000
ENSDART00000168939.2	949	699.000	0.602691	13.637
ENSDART00000143118.4	5165	4915.000	0.339408	54.000
ENSDART00000141359.2	925	675.000	0.000000	0.000
ENSDART00000179342.2	897	647.000	0.000000	0.000
ENSDART00000160000.2	2049	1799.000	0.381757	22.231
ENSDART00000183629.1	3529	3279.000	0.110718	11.752
ENSDART00000187633.1	3667	3417.000	0.000000	0.000
ENSDART00000186088.1	4228	3978.000	0.130714	16.832
ENSDART00000149392.2	325	75.104	2.000122	4.863
ENSDART00000149104.2	4067	3817.000	0.019441	2.402
ENSDART00000073604.6	8283	8033.000	0.260863	67.833
ENSDART00000152270.2	679	429.000	0.000000	0.000
ENSDART00000142041.3	710	460.000	1.278846	19.042
ENSDART00000146657.3	961	711.000	0.588316	13.540
ENSDART00000048720.8	967	717.000	0.526537	12.221
ENSDART00000132153.3	750	500.000	0.000000	0.000
ENSDART00000191490.1	1631	1381.000	0.000000	0.000
ENSDART00000167129.2	1649	1399.000	0.251855	11.406
ENSDART00000161897.2	6178	5928.000	4.586661	880.141
ENSDART00000170707.2	530	280.000	1.715169	15.546
ENSDART00000189952.1	4497	4247.000	0.000000	0.000
ENSDART00000181105.1	4125	3875.000	0.000000	0.000
ENSDART00000060160.5	1365	1115.000	30.957078	1117.333
ENSDART00000153327.2	828	578.000	0.000000	0.000
ENSDART00000181942.1	1343	1093.000	0.000000	0.000
ENSDART00000126676.2	2316	2066.000	0.598182	40.005
ENSDART00000089747.7	2194	1944.000	10.696539	673.112
ENSDART00000148175.4	2044	1794.000	7.161614	415.892
ENSDART00000190608.1	1308	1058.000	0.118278	4.051
ENSDART00000021628.9	1816	1566.000	35.843925	1817.000
ENSDART00000142196.3	3241	2991.000	0.000000	0.000
ENSDART00000183218.1	2660	2410.000	0.000000	0.000
ENSDART00000174532.2	5631	5381.000	0.190791	33.233
ENSDART00000149709.2	480	230.000	19.072732	142.000
ENSDART00000180343.1	192	8.045	0.000000	0.000
ENSDART00000064969.5	1928	1678.000	10.272937	558.000
ENSDART00000089024.5	1947	1697.000	0.392711	21.573
ENSDART00000003789.8	3213	2963.000	6.297434	604.008
ENSDART00000042727.7	960	710.000	1.000741	23.000
ENSDART00000154090.3	868	618.000	0.000000	0.000
ENSDART00000143843.2	1181	931.000	0.000000	0.000
ENSDART00000142262.2	854	604.000	45.443388	888.496
ENSDART00000138387.2	770	520.000	26.565598	447.168
ENSDART00000165225.2	1829	1579.000	12.678057	648.011
ENSDART00000167937.2	2852	2602.000	87.944447	7407.358
ENSDART00000128070.3	2592	2342.000	36.168704	2742.000
ENSDART00000154013.3	5351	5101.000	2.733929	451.430
ENSDART00000124505.3	3332	3082.000	0.266327	26.570
ENSDART00000067073.2	973	723.000	1.239116	29.000
ENSDART00000172924.2	581	331.000	0.000000	0.000
ENSDART00000173266.2	452	202.000	0.000000	0.000
ENSDART00000166377.3	4511	4261.000	2.193614	302.565
ENSDART00000173371.2	400	150.000	0.652932	3.170
ENSDART00000130469.3	5418	5168.000	0.820516	137.264
ENSDART00000188806.1	5856	5606.000	0.000000	0.000
ENSDART00000106072.5	1288	1038.000	0.000000	0.000
ENSDART00000088786.6	2528	2278.000	0.000000	0.000
ENSDART00000098842.5	2297	2047.000	15.906519	1054.000
ENSDART00000171507.2	843	593.000	0.000000	0.000
ENSDART00000110164.4	807	557.000	0.054171	0.977
ENSDART00000062854.6	4739	4489.000	58.956481	8567.000
ENSDART00000098980.5	3581	3331.000	6.132965	661.291
ENSDART00000125657.3	650	400.000	0.087203	1.129
ENSDART00000132179.3	2369	2119.000	7.582231	520.086
ENSDART00000142273.2	1166	916.000	0.000000	0.000
ENSDART00000147626.2	816	566.000	0.759451	13.914
ENSDART00000152295.2	1510	1260.000	10.076000	410.966
ENSDART00000091508.6	5881	5631.000	2.562244	467.040
ENSDART00000104051.4	1563	1313.000	24.728079	1051.000
ENSDART00000005255.9	396	146.000	129.705983	613.000
ENSDART00000149404.3	1827	1577.000	0.000000	0.000
ENSDART00000081422.6	1798	1548.000	1.089773	54.608
ENSDART00000081418.7	1771	1521.000	0.000000	0.000
ENSDART00000184895.1	3020	2770.000	4.670648	418.798
ENSDART00000142099.2	1866	1616.000	0.210283	11.000
ENSDART00000158299.2	267	27.299	0.000000	0.000
ENSDART00000043466.7	1791	1541.000	0.565743	28.221
ENSDART00000077804.5	2416	2166.000	4.186173	293.510
ENSDART00000154756.2	914	664.000	1.418531	30.490
ENSDART00000172793.2	1402	1152.000	0.094984	3.542
ENSDART00000152192.2	1542	1292.000	0.000000	0.000
ENSDART00000112160.4	1914	1664.000	2.839641	152.955
ENSDART00000146106.2	4331	4081.000	14.420515	1905.000
ENSDART00000193308.1	3449	3199.000	0.000000	0.000
ENSDART00000156958.2	1921	1671.000	1.478992	80.000
ENSDART00000063115.7	1119	869.000	0.000000	0.000
ENSDART00000134198.3	624	374.000	0.000000	0.000
ENSDART00000131575.2	1217	967.000	0.434809	13.610
ENSDART00000138330.2	268	27.847	0.000000	0.000
ENSDART00000011166.8	2403	2153.000	1.354354	94.390
ENSDART00000171841.2	2334	2084.000	6.374163	430.000
ENSDART00000167537.2	1686	1436.000	3.270008	152.003
ENSDART00000172252.2	326	76.092	0.000000	0.000
ENSDART00000180118.1	940	690.000	0.000000	0.000
ENSDART00000168712.2	919	669.000	2.573350	55.728
ENSDART00000103833.5	2978	2728.000	0.872591	77.055
ENSDART00000132508.2	534	284.000	0.000000	0.000
ENSDART00000008058.9	2106	1856.000	0.588633	35.365
ENSDART00000165425.2	2550	2300.000	0.102553	7.635
ENSDART00000170008.2	2492	2242.000	0.229847	16.681
ENSDART00000148032.2	1113	863.000	0.000000	0.000
ENSDART00000134854.2	1083	833.000	4.152188	111.962
ENSDART00000127825.4	2758	2508.000	2.220420	180.265
ENSDART00000192905.1	5314	5064.000	0.658455	107.936
ENSDART00000143878.4	3022	2772.000	0.785826	70.513
ENSDART00000142199.2	679	429.000	0.000000	0.000
ENSDART00000134393.2	890	640.000	0.071792	1.487
ENSDART00000182907.1	1548	1298.000	0.000000	0.000
ENSDART00000158465.2	685	435.000	0.090695	1.277
ENSDART00000156843.2	379	129.000	376.301461	1571.351
ENSDART00000155044.2	278	33.967	306.176210	336.649
ENSDART00000189889.1	204	9.377	0.000000	0.000
ENSDART00000121972.4	3061	2811.000	1.791345	163.000
ENSDART00000184425.1	1206	956.000	0.000000	0.000
ENSDART00000149903.3	7855	7605.000	2.356743	580.175
ENSDART00000020859.10	2116	1866.000	0.039929	2.412
ENSDART00000192988.1	5599	5349.000	2.683169	464.588
ENSDART00000040926.5	2841	2591.000	86.119717	7223.000
ENSDART00000080604.6	875	625.000	61.953432	1253.410
ENSDART00000145240.2	1714	1464.000	0.000000	0.000
ENSDART00000156424.3	7372	7122.000	2.923466	673.981
ENSDART00000078035.6	4053	3803.000	0.000000	0.000
ENSDART00000052329.7	2474	2224.000	0.513948	37.000
ENSDART00000159062.2	1074	824.000	0.412399	11.000
ENSDART00000165067.2	2288	2038.000	41.687191	2750.138
ENSDART00000141530.3	2488	2238.000	3.123107	226.253
ENSDART00000150326.2	150	5.178	40.255730	6.747
ENSDART00000039746.6	5160	4910.000	1.843480	293.000
ENSDART00000136027.2	500	250.000	0.000000	0.000
ENSDART00000098545.4	1230	980.000	2.238127	71.000
ENSDART00000026378.8	1238	988.000	2.721979	87.054
ENSDART00000133574.2	875	625.000	2.443219	49.430
ENSDART00000146940.3	1141	891.000	599.541715	17291.980
ENSDART00000024046.8	956	706.000	3.220098	73.590
ENSDART00000098690.5	1635	1385.000	0.269822	12.097
ENSDART00000098688.6	1577	1327.000	0.000000	0.000
ENSDART00000174068.2	936	686.000	0.000000	0.000
ENSDART00000044738.7	2482	2232.000	0.858124	62.000
ENSDART00000130354.4	1832	1582.000	0.000000	0.000
ENSDART00000106172.5	1893	1643.000	57.873993	3078.000
ENSDART00000150094.2	798	548.000	0.000000	0.000
ENSDART00000139295.3	694	444.000	0.427374	6.142
ENSDART00000134651.3	1734	1484.000	0.066279	3.184
ENSDART00000086340.5	1614	1364.000	9.471915	418.215
ENSDART00000143879.3	855	605.000	0.000000	0.000
ENSDART00000145588.3	604	354.000	2.505343	28.709
ENSDART00000136330.3	762	512.000	0.412363	6.834
ENSDART00000177902.2	1339	1089.000	0.029153	1.028
ENSDART00000180008.1	2707	2457.000	2.043228	162.506
ENSDART00000187903.1	5466	5216.000	4.967060	838.657
ENSDART00000003891.9	3272	3022.000	35.052229	3428.923
ENSDART00000146512.2	771	521.000	50.033929	843.820
ENSDART00000180372.1	6556	6306.000	2.882501	588.398
ENSDART00000081018.5	3830	3580.000	6.784737	786.255
ENSDART00000143436.3	1523	1273.000	12.146438	500.524
ENSDART00000147115.2	758	508.000	0.779712	12.822
ENSDART00000157928.2	1213	963.000	0.000000	0.000
ENSDART00000100867.4	2193	1943.000	24.262420	1526.000
ENSDART00000041728.7	1830	1580.000	10.792806	552.000
ENSDART00000141212.2	835	585.000	0.000000	0.000
ENSDART00000137024.3	1801	1551.000	0.299965	15.060
ENSDART00000132324.3	964	714.000	0.000000	0.000
ENSDART00000145943.2	856	606.000	0.000000	0.000
ENSDART00000181748.1	5604	5354.000	1.547372	268.176
ENSDART00000109968.4	1289	1039.000	1.881363	63.276
ENSDART00000130276.3	749	499.000	0.091194	1.473
ENSDART00000128433.3	1953	1703.000	35.944937	1981.527
ENSDART00000143027.2	885	635.000	0.682501	14.029
ENSDART00000143667.2	694	444.000	0.000000	0.000
ENSDART00000134190.2	4557	4307.000	4.587940	639.647
ENSDART00000128488.4	3651	3401.000	2.307169	254.000
ENSDART00000131726.2	708	458.000	0.000000	0.000
ENSDART00000134548.3	717	467.000	0.000000	0.000
ENSDART00000144118.3	743	493.000	0.000000	0.000
ENSDART00000147326.2	5462	5212.000	1.060965	179.000
ENSDART00000009104.6	1991	1741.000	1.490503	84.000
ENSDART00000166976.2	1308	1058.000	0.000000	0.000
ENSDART00000141655.2	677	427.000	0.000000	0.000
ENSDART00000137359.2	1556	1306.000	0.102605	4.338
ENSDART00000144972.2	403	153.000	0.830443	4.113
ENSDART00000174040.2	876	626.000	0.305648	6.194
ENSDART00000174029.2	966	716.000	0.000000	0.000
ENSDART00000075598.6	1066	816.000	5.104901	134.842
ENSDART00000142339.3	741	491.000	0.000000	0.000
ENSDART00000161680.2	553	303.000	0.000000	0.000
ENSDART00000024194.9	3677	3427.000	1.816586	201.520
ENSDART00000149484.2	799	549.000	2.165301	38.480
ENSDART00000079328.4	4553	4303.000	0.071793	10.000
ENSDART00000161301.2	2340	2090.000	0.000000	0.000
ENSDART00000141591.2	483	233.000	0.000000	0.000
ENSDART00000152561.3	1243	993.000	0.000000	0.000
ENSDART00000124800.3	1876	1626.000	6.231688	328.000
ENSDART00000103160.5	797	547.000	0.000000	0.000
ENSDART00000173116.2	2090	1840.000	0.000000	0.000
ENSDART00000165321.2	2084	1834.000	7.728249	458.805
ENSDART00000181763.1	6134	5884.000	0.366816	69.866
ENSDART00000126097.4	2212	1962.000	2.107575	133.853
ENSDART00000008816.8	2162	1912.000	0.083154	5.147
ENSDART00000156648.2	922	672.000	0.000000	0.000
ENSDART00000110871.4	1684	1418.000	0.130716	6.000
ENSDART00000155484.2	1350	1100.000	0.000000	0.000
ENSDART00000053841.4	3421	3171.000	0.350718	36.000
ENSDART00000145439.3	745	495.000	0.000000	0.000
ENSDART00000152403.2	557	307.000	0.000000	0.000
ENSDART00000152587.2	510	260.000	0.000000	0.000
ENSDART00000155148.2	475	225.000	40.640738	296.000
ENSDART00000053213.4	835	585.000	0.052808	1.000
ENSDART00000041191.6	1652	1402.000	0.072750	3.302
ENSDART00000178996.2	2527	2277.000	0.390705	28.798
ENSDART00000155228.2	733	483.000	0.319798	5.000
ENSDART00000139309.3	1296	1046.000	0.029534	1.000
ENSDART00000139819.3	1407	1157.000	0.000000	0.000
ENSDART00000022866.10	2485	2235.000	5.376214	388.957
ENSDART00000130320.3	857	607.000	0.204808	4.024
ENSDART00000081156.6	1178	928.000	47.736829	1434.000
ENSDART00000159012.3	1300	1050.000	0.034880	1.186
ENSDART00000101143.5	2047	1797.000	0.353248	20.548
ENSDART00000048445.7	960	710.000	0.000000	0.000
ENSDART00000159925.2	1020	770.000	0.000000	0.000
ENSDART00000176803.2	1138	888.000	0.141856	4.078
ENSDART00000158577.2	790	540.000	34.583862	604.526
ENSDART00000051849.4	1667	1417.000	44.375999	2035.474
ENSDART00000154363.2	2825	2575.000	0.923774	77.000
ENSDART00000020367.8	1742	1492.000	2.049834	99.000
ENSDART00000146176.2	538	288.000	0.000000	0.000
ENSDART00000062697.4	1488	1238.000	0.424210	17.000
ENSDART00000112457.3	1498	1248.000	1.089157	44.000
ENSDART00000139296.3	523	273.000	0.000000	0.000
ENSDART00000049196.7	2665	2415.000	31.506464	2463.000
ENSDART00000134935.3	642	392.000	0.208568	2.647
ENSDART00000063559.6	1914	1664.000	0.229344	12.353
ENSDART00000146859.2	1945	1695.000	2.223528	122.000
ENSDART00000105933.4	3037	2787.000	12.747155	1150.000
ENSDART00000164862.2	951	701.000	0.396622	9.000
ENSDART00000164238.2	1859	1609.000	0.000000	0.000
ENSDART00000190014.1	2442	2192.000	0.056373	4.000
ENSDART00000007333.11	4657	4407.000	10.073187	1437.003
ENSDART00000138424.2	803	553.000	0.000000	0.000
ENSDART00000148135.3	730	480.000	0.579062	8.997
ENSDART00000085090.6	2133	1883.000	0.164060	10.000
ENSDART00000173295.2	1378	1128.000	0.000000	0.000
ENSDART00000161002.2	2100	1850.000	0.247153	14.801
ENSDART00000051055.6	629	379.000	199.863574	2452.000
ENSDART00000134012.3	12060	11810.000	0.009580	3.662
ENSDART00000179748.1	8904	8654.000	0.000000	0.000
ENSDART00000193127.1	8964	8714.000	0.000000	0.000
ENSDART00000084477.6	11637	11387.000	0.052462	19.338
ENSDART00000082121.5	1717	1467.000	6.524467	309.829
ENSDART00000156167.2	4655	4405.000	0.500724	71.399
ENSDART00000131268.2	1402	1152.000	3.030249	113.000
ENSDART00000100293.6	1293	1043.000	2.185603	73.791
ENSDART00000140092.2	784	534.000	0.000000	0.000
ENSDART00000139515.2	530	280.000	0.000000	0.000
ENSDART00000134895.2	667	417.000	0.000000	0.000
ENSDART00000140159.3	6350	6100.000	1.105009	218.194
ENSDART00000187160.1	1126	876.000	1.243110	35.250
ENSDART00000179866.1	3663	3413.000	0.000000	0.000
ENSDART00000129828.4	1862	1612.000	0.000000	0.000
ENSDART00000136383.3	1819	1569.000	52.990741	2691.352
ENSDART00000141347.2	987	737.000	0.000000	0.000
ENSDART00000146648.3	980	730.000	4.623962	109.266
ENSDART00000136097.3	835	585.000	0.000000	0.000
ENSDART00000138633.3	736	486.000	0.277971	4.373
ENSDART00000141107.2	606	356.000	0.787853	9.079
ENSDART00000181515.1	4419	4169.000	1.295895	174.884
ENSDART00000076200.5	2297	2047.000	83.327118	5521.433
ENSDART00000074845.6	1040	790.000	3.628055	92.779
ENSDART00000122331.3	2500	2250.000	1.156356	84.221
ENSDART00000090388.6	1271	1021.000	17.786975	587.862
ENSDART00000186071.1	3257	3007.000	3.648514	355.138
ENSDART00000152635.2	1237	987.000	0.059970	1.916
ENSDART00000136393.2	3152	2902.000	0.000000	0.000
ENSDART00000131394.2	682	432.000	0.000000	0.000
ENSDART00000182967.1	5810	5560.000	3.067012	551.998
ENSDART00000192925.1	2056	1806.000	0.000000	0.000
ENSDART00000172283.2	3378	3128.000	0.000000	0.000
ENSDART00000167458.2	709	459.000	0.000000	0.000
ENSDART00000168793.2	2117	1867.000	0.000000	0.000
ENSDART00000146470.2	2148	1898.000	15.315131	940.946
ENSDART00000143889.2	812	562.000	0.000000	0.000
ENSDART00000184668.1	1272	1022.000	38.350996	1268.747
ENSDART00000019845.9	504	254.000	0.000000	0.000
ENSDART00000139965.3	693	443.000	0.000000	0.000
ENSDART00000134072.2	566	316.000	0.881941	9.021
ENSDART00000148366.2	563	313.000	0.000000	0.000
ENSDART00000088383.7	2233	1983.000	8.910651	571.979
ENSDART00000141124.2	704	454.000	3.062027	45.000
ENSDART00000023580.7	559	309.000	0.000000	0.000
ENSDART00000075515.6	1707	1436.000	3.099013	144.054
ENSDART00000132127.3	835	585.000	1.880841	35.617
ENSDART00000135506.2	715	465.000	12.036052	181.169
ENSDART00000134564.3	2640	2390.000	29.149293	2255.140
ENSDART00000113673.4	922	672.000	128.074962	2786.000
ENSDART00000181915.1	507	257.000	0.000000	0.000
ENSDART00000134918.2	4118	3868.000	1.621295	203.000
ENSDART00000160406.2	548	298.000	3.005374	28.991
ENSDART00000172487.1	787	537.000	0.084283	1.465
ENSDART00000161190.1	1505	1255.000	0.000000	0.000
ENSDART00000168451.1	493	243.000	1.064857	8.376
ENSDART00000172454.1	1799	1549.000	2.555932	128.159
ENSDART00000112888.4	1859	1609.000	1.467540	76.435
ENSDART00000091638.6	1341	1091.000	7.812939	275.922
ENSDART00000138057.3	868	618.000	1.059134	21.188
ENSDART00000166379.2	700	450.000	0.678937	9.890
ENSDART00000058737.7	2372	2122.000	52.158437	3582.759
ENSDART00000173808.2	5053	4803.000	0.262190	40.764
ENSDART00000153307.2	2156	1906.000	0.592861	36.578
ENSDART00000139919.2	1805	1555.000	6.415875	322.949
ENSDART00000186785.1	4610	4360.000	7.390460	1043.051
ENSDART00000056328.6	2533	2283.000	1.962070	145.000
ENSDART00000059574.8	2256	2006.000	3.357206	218.000
ENSDART00000115088.4	1471	1221.000	4.326461	171.000
ENSDART00000154019.3	4600	4350.000	2.015515	283.807
ENSDART00000144991.3	4320	4070.000	0.610210	80.394
ENSDART00000134261.3	2925	2675.000	0.285744	24.743
ENSDART00000140280.2	774	524.000	0.698641	11.850
ENSDART00000097330.5	2577	2327.000	0.310741	23.407
ENSDART00000149989.2	2971	2721.000	0.397367	35.000
ENSDART00000150100.2	1013	763.000	0.688298	17.000
ENSDART00000041707.8	1219	969.000	1.307111	41.000
ENSDART00000188366.1	534	284.000	0.000000	0.000
ENSDART00000185157.1	609	359.000	0.000000	0.000
ENSDART00000184290.1	603	353.000	0.000000	0.000
ENSDART00000187776.1	402	152.000	0.000000	0.000
ENSDART00000149586.3	2872	2622.000	4.063376	344.879
ENSDART00000173388.2	3275	3025.000	0.534360	52.325
ENSDART00000173186.2	483	233.000	1.455463	10.978
ENSDART00000184853.1	591	341.000	0.000000	0.000
ENSDART00000173067.2	1301	1051.000	0.159314	5.420
ENSDART00000131769.2	2355	2105.000	0.000000	0.000
ENSDART00000059447.6	2658	2408.000	0.000000	0.000
ENSDART00000126565.4	8311	8061.000	1.068246	278.745
ENSDART00000154916.2	3103	2853.000	0.015456	1.427
ENSDART00000186922.1	6560	6310.000	0.981519	200.482
ENSDART00000152229.2	1123	873.000	0.360154	10.178
ENSDART00000181077.1	873	623.000	0.090361	1.822
ENSDART00000033325.8	2254	2004.000	16.304923	1057.704
ENSDART00000132545.2	627	377.000	0.106209	1.296
ENSDART00000003834.10	1886	1636.000	2.549739	135.029
ENSDART00000152753.2	720	470.000	4.148324	63.113
ENSDART00000182240.1	1350	1100.000	0.000000	0.000
ENSDART00000145802.2	387	137.000	1.646970	7.304
ENSDART00000129569.4	2186	1936.000	0.000000	0.000
ENSDART00000128227.4	2637	2387.000	1.782057	137.696
ENSDART00000142454.4	5608	5358.000	1.164646	201.997
ENSDART00000129501.3	1279	1029.000	0.150109	5.000
ENSDART00000143443.2	4225	3975.000	0.000000	0.000
ENSDART00000135588.2	876	626.000	0.000000	0.000
ENSDART00000135779.3	979	729.000	0.000000	0.000
ENSDART00000140928.2	818	568.000	0.000000	0.000
ENSDART00000157618.3	947	697.000	14.803557	334.000
ENSDART00000035152.7	8243	7993.000	1.190401	308.000
ENSDART00000155372.2	560	310.000	0.139759	1.402
ENSDART00000157326.2	777	527.000	0.210886	3.598
ENSDART00000154638.2	516	266.000	0.348411	3.000
ENSDART00000135357.3	1522	1272.000	0.557071	22.937
ENSDART00000131207.2	940	690.000	0.000000	0.000
ENSDART00000144562.4	6874	6624.000	1.333567	285.945
ENSDART00000162086.3	9626	9376.000	0.369411	112.118
ENSDART00000132992.3	1530	1280.000	2.196260	91.000
ENSDART00000163839.2	3728	3478.000	0.781638	88.000
ENSDART00000170299.2	759	509.000	0.000000	0.000
ENSDART00000079194.6	1749	1499.000	0.000000	0.000
ENSDART00000132019.2	639	389.000	0.079535	1.002
ENSDART00000180764.1	1096	846.000	0.000000	0.000
ENSDART00000154757.3	1925	1675.000	0.000000	0.000
ENSDART00000156884.2	2018	1768.000	0.000000	0.000
ENSDART00000102345.5	1922	1672.000	3.658317	198.000
ENSDART00000011163.7	2164	1914.000	21.774599	1349.086
ENSDART00000143984.2	547	297.000	0.216022	2.077
ENSDART00000074070.7	12460	12210.000	0.762768	301.478
ENSDART00000167637.2	480	230.000	1.469398	10.940
ENSDART00000060310.7	1866	1616.000	478.660970	25039.000
ENSDART00000144995.3	1997	1747.000	2.647921	149.743
ENSDART00000165147.2	1536	1286.000	0.822934	34.257
ENSDART00000169520.2	3611	3361.000	1.634285	177.805
ENSDART00000183326.1	1665	1415.000	0.273410	12.523
ENSDART00000015379.9	1464	1214.000	0.659136	25.902
ENSDART00000187782.1	1607	1357.000	0.439250	19.295
ENSDART00000135426.2	2289	2026.000	5.688263	373.050
ENSDART00000066722.8	1737	1487.000	11.044692	531.633
ENSDART00000140624.3	843	593.000	30.380771	583.178
ENSDART00000109088.4	2661	2411.000	8.877860	692.872
ENSDART00000136842.3	2639	2389.000	0.804571	62.220
ENSDART00000142766.2	1304	1036.000	0.351276	11.780
ENSDART00000153153.2	3500	3250.000	0.665918	70.057
ENSDART00000029206.4	1613	1363.000	0.000000	0.000
ENSDART00000172943.2	4934	4684.000	0.261409	39.636
ENSDART00000131340.3	4368	4118.000	0.000000	0.000
ENSDART00000185075.1	4326	4076.000	0.000000	0.000
ENSDART00000050898.5	2133	1883.000	8.465484	516.000
ENSDART00000129958.3	2493	2243.000	85.153860	6182.743
ENSDART00000052512.5	1293	1043.000	0.400710	13.529
ENSDART00000144599.2	745	495.000	0.000000	0.000
ENSDART00000151509.2	871	621.000	0.596956	12.000
ENSDART00000146882.2	260	23.780	0.000000	0.000
ENSDART00000142439.2	881	631.000	0.000000	0.000
ENSDART00000021577.11	3367	3117.000	1.417267	143.000
ENSDART00000126499.3	2328	2078.000	0.000000	0.000
ENSDART00000181858.1	3121	2871.000	0.000000	0.000
ENSDART00000179800.1	3028	2778.000	0.000000	0.000
ENSDART00000143026.3	1124	874.000	0.247422	7.000
ENSDART00000146080.2	608	358.000	0.000000	0.000
ENSDART00000184112.1	2016	1766.000	0.384844	22.000
ENSDART00000103987.3	1430	1180.000	45.003497	1719.000
ENSDART00000077910.7	838	588.000	27.869836	530.468
ENSDART00000144084.2	506	256.000	14.424339	119.532
ENSDART00000059035.7	2796	2546.000	2.584483	213.000
ENSDART00000021798.8	674	424.000	89.762976	1232.000
ENSDART00000055694.6	1429	1179.000	152.086968	5804.348
ENSDART00000161630.2	426	176.000	1.175010	6.694
ENSDART00000169238.2	1583	1333.000	0.000000	0.000
ENSDART00000179885.1	2100	1850.000	0.144223	8.637
ENSDART00000033394.9	3646	3396.000	2.442713	268.527
ENSDART00000131753.2	981	731.000	0.000000	0.000
ENSDART00000182959.1	4150	3900.000	0.000000	0.000
ENSDART00000167043.3	4228	3978.000	2.109461	271.634
ENSDART00000185926.1	4228	3978.000	0.000000	0.000
ENSDART00000123211.3	3929	3679.000	21.731358	2588.000
ENSDART00000067478.7	1017	767.000	0.000000	0.000
ENSDART00000139110.2	394	144.000	0.000000	0.000
ENSDART00000191181.1	3111	2861.000	0.000000	0.000
ENSDART00000131780.3	17074	16824.000	2.273232	1238.000
ENSDART00000190164.1	3282	3032.000	0.000000	0.000
ENSDART00000135990.3	826	576.000	0.000000	0.000
ENSDART00000136738.2	721	471.000	1.126480	17.175
ENSDART00000143046.2	490	240.000	2.048623	15.916
ENSDART00000137354.2	520	270.000	1.049000	9.168
ENSDART00000139002.3	1942	1692.000	4.108040	225.000
ENSDART00000142887.2	629	379.000	0.000000	0.000
ENSDART00000179411.2	2294	2044.000	0.693194	45.865
ENSDART00000137388.3	2149	1899.000	2.160220	132.792
ENSDART00000169076.2	2475	2225.000	0.405537	29.208
ENSDART00000077042.6	1401	1151.000	0.429435	16.000
ENSDART00000163823.2	3774	3524.000	10.843917	1237.000
ENSDART00000006898.10	1221	971.000	0.000000	0.000
ENSDART00000145799.2	785	535.000	0.000000	0.000
ENSDART00000190118.1	699	449.000	0.275211	4.000
ENSDART00000135897.2	1905	1655.000	5.077189	272.000
ENSDART00000173278.2	757	507.000	0.000000	0.000
ENSDART00000141771.2	1387	1137.000	8.308514	305.796
ENSDART00000182543.1	4846	4596.000	0.660250	98.228
ENSDART00000131924.2	1584	1334.000	1.018941	44.000
ENSDART00000109885.4	7669	7419.000	4.225981	1014.894
ENSDART00000143385.2	768	518.000	0.000000	0.000
ENSDART00000053125.7	3044	2794.000	3.261730	295.000
ENSDART00000063533.4	994	744.000	166.669767	4014.000
ENSDART00000152719.3	6700	6450.000	2.727172	569.403
ENSDART00000152446.2	542	292.000	0.000000	0.000
ENSDART00000074284.6	1245	995.000	0.353432	11.384
ENSDART00000168798.2	544	294.000	0.130169	1.239
ENSDART00000145596.3	3707	3457.000	1.730610	193.663
ENSDART00000170272.2	3543	3293.000	0.000000	0.000
ENSDART00000137624.3	3143	2893.000	0.165098	15.461
ENSDART00000090016.5	1925	1675.000	3.459757	187.589
ENSDART00000081089.4	2940	2690.000	2.497639	217.485
ENSDART00000170868.2	768	518.000	0.000000	0.000
ENSDART00000101250.4	766	516.000	3.107914	51.912
ENSDART00000181689.1	4209	3959.000	5.553275	711.676
ENSDART00000137008.2	388	138.000	0.000000	0.000
ENSDART00000139994.2	952	702.000	0.000000	0.000
ENSDART00000142476.3	900	650.000	0.259378	5.458
ENSDART00000137964.2	744	494.000	0.418585	6.694
ENSDART00000185923.1	3644	3394.000	0.096441	10.596
ENSDART00000177781.2	2795	2545.000	2.540020	209.253
ENSDART00000143404.2	810	560.000	0.000000	0.000
ENSDART00000131555.2	812	562.000	0.000000	0.000
ENSDART00000137506.2	1426	1176.000	0.156778	5.968
ENSDART00000090930.6	1218	968.000	5.361500	168.000
ENSDART00000138041.4	3818	3568.000	1.555349	179.639
ENSDART00000092011.7	2890	2640.000	0.047143	4.029
ENSDART00000172999.2	2889	2628.000	0.243057	20.677
ENSDART00000189249.1	563	313.000	0.000000	0.000
ENSDART00000172238.2	2362	2112.000	1.101762	75.323
ENSDART00000150647.2	1620	1370.000	1.769066	78.453
ENSDART00000082952.4	1725	1475.000	6.220379	297.000
ENSDART00000152518.2	4026	3776.000	0.222248	27.166
ENSDART00000114999.3	2346	2096.000	0.000000	0.000
ENSDART00000009473.7	967	717.000	9.041681	209.853
ENSDART00000136614.2	919	669.000	0.330010	7.147
ENSDART00000137463.3	1610	1360.000	6.040648	265.932
ENSDART00000142122.3	1846	1596.000	0.000000	0.000
ENSDART00000003825.7	1524	1274.000	1.020090	42.068
ENSDART00000139336.3	1632	1382.000	0.000000	0.000
ENSDART00000141764.2	1282	1032.000	0.000000	0.000
ENSDART00000167973.2	2067	1817.000	0.185470	10.909
ENSDART00000141260.2	618	368.000	0.000000	0.000
ENSDART00000133914.2	998	748.000	0.000000	0.000
ENSDART00000111234.4	5197	4947.000	0.374115	59.909
ENSDART00000182129.1	5284	5034.000	0.248833	40.548
ENSDART00000135024.3	1065	815.000	0.416953	11.000
ENSDART00000101242.5	1169	919.000	0.000000	0.000
ENSDART00000154523.3	4512	4262.000	13.826335	1907.516
ENSDART00000156235.3	1785	1535.000	0.707624	35.161
ENSDART00000155330.2	919	669.000	3.016447	65.324
ENSDART00000153851.2	494	244.000	0.000000	0.000
ENSDART00000028612.9	2088	1838.000	0.000000	0.000
ENSDART00000154076.2	1700	1450.000	2.386176	112.000
ENSDART00000099958.4	1627	1377.000	1.241958	55.359
ENSDART00000182006.1	3928	3678.000	3.464419	412.468
ENSDART00000077734.6	2425	2175.000	11.749739	827.247
ENSDART00000151223.2	553	303.000	0.892437	8.753
ENSDART00000188201.1	536	286.000	0.000000	0.000
ENSDART00000056303.7	1681	1431.000	8.183913	379.095
ENSDART00000146844.2	805	555.000	0.106026	1.905
ENSDART00000111896.3	1304	1054.000	0.749990	25.588
ENSDART00000156433.2	579	329.000	0.000000	0.000
ENSDART00000134652.2	1736	1486.000	0.000000	0.000
ENSDART00000147956.2	573	323.000	0.000000	0.000
ENSDART00000143481.2	2544	2294.000	1.408742	104.610
ENSDART00000110627.4	3036	2786.000	0.713988	64.390
ENSDART00000184528.1	3000	2750.000	0.000000	0.000
ENSDART00000193988.1	2973	2723.000	0.000000	0.000
ENSDART00000013117.7	1957	1707.000	2.568892	141.947
ENSDART00000186077.1	2155	1905.000	0.925196	57.053
ENSDART00000169830.2	1946	1696.000	1.948993	107.000
ENSDART00000080749.6	2061	1811.000	6.625419	388.400
ENSDART00000133907.3	783	533.000	1.214847	20.960
ENSDART00000133824.2	843	593.000	0.000000	0.000
ENSDART00000054366.8	3969	3719.000	2.026824	244.000
ENSDART00000149869.2	458	208.000	3.499057	23.559
ENSDART00000127252.3	897	647.000	1.527911	32.000
ENSDART00000193474.1	690	440.000	0.000000	0.000
ENSDART00000141831.2	1363	1113.000	0.416340	15.000
ENSDART00000169854.2	659	409.000	0.120080	1.590
ENSDART00000168398.2	2058	1808.000	26.276395	1537.842
ENSDART00000176799.2	2250	2000.000	2.789092	180.568
ENSDART00000034380.4	2276	2026.000	0.945751	62.025
ENSDART00000158554.2	1540	1290.000	1.684450	70.339
ENSDART00000169545.2	696	446.000	0.000000	0.000
ENSDART00000181174.1	330	80.056	0.000000	0.000
ENSDART00000126015.4	3408	3158.000	4.348438	444.522
ENSDART00000145005.3	745	495.000	0.695940	11.151
ENSDART00000139434.2	425	175.000	0.000000	0.000
ENSDART00000181822.1	1598	1348.000	0.000000	0.000
ENSDART00000101770.5	3793	3543.000	3.444355	395.027
ENSDART00000174167.2	841	591.000	3.948859	75.545
ENSDART00000143358.3	1654	1404.000	4.167665	189.412
ENSDART00000146051.2	745	495.000	0.073258	1.174
ENSDART00000142568.2	1512	1262.000	0.000000	0.000
ENSDART00000131631.3	3243	2993.000	0.196110	19.000
ENSDART00000141035.2	545	295.000	0.000000	0.000
ENSDART00000134494.2	168	6.156	0.000000	0.000
ENSDART00000112553.4	7576	7326.000	0.000000	0.000
ENSDART00000188651.1	4415	4165.000	0.221225	29.826
ENSDART00000189911.1	7591	7341.000	0.000000	0.000
ENSDART00000125923.3	1732	1482.000	59.407543	2849.951
ENSDART00000170194.2	2816	2566.000	7.440193	618.000
ENSDART00000141089.3	1293	1043.000	0.000000	0.000
ENSDART00000134730.3	1687	1437.000	38.739824	1802.030
ENSDART00000133635.2	923	673.000	0.000000	0.000
ENSDART00000142381.2	582	332.000	0.000000	0.000
ENSDART00000188004.1	503	253.000	0.000000	0.000
ENSDART00000019774.7	1678	1428.000	13.065906	603.970
ENSDART00000136837.2	4225	3975.000	0.000000	0.000
ENSDART00000135433.3	840	590.000	0.000000	0.000
ENSDART00000144787.2	721	471.000	0.000000	0.000
ENSDART00000139171.2	756	506.000	0.000000	0.000
ENSDART00000080975.6	2181	1931.000	4.431491	277.000
ENSDART00000026808.6	1286	1036.000	6.172527	207.000
ENSDART00000139128.3	1401	1151.000	10.487263	390.737
ENSDART00000104747.4	1977	1727.000	3.842461	214.807
ENSDART00000075601.6	4762	4512.000	0.582833	85.126
ENSDART00000128777.3	4871	4621.000	0.382186	57.169
ENSDART00000110845.3	1350	1100.000	15.036206	535.400
ENSDART00000006173.10	2067	1817.000	104.901725	6170.000
ENSDART00000140679.3	348	98.004	0.000000	0.000
ENSDART00000091835.6	1856	1606.000	2.308278	120.000
ENSDART00000164960.2	1365	1115.000	8.648352	312.145
ENSDART00000168031.2	825	575.000	0.153408	2.855
ENSDART00000137983.2	1065	815.000	0.000000	0.000
ENSDART00000170978.2	2846	2596.000	5.675385	476.922
ENSDART00000037126.7	2328	2078.000	5.978332	402.136
ENSDART00000141559.3	698	448.000	0.000000	0.000
ENSDART00000151681.2	552	302.000	3.975492	38.864
ENSDART00000189990.1	1311	1061.000	0.000000	0.000
ENSDART00000160801.2	860	610.000	0.000000	0.000
ENSDART00000099463.4	1649	1399.000	15.037713	681.000
ENSDART00000171033.2	925	675.000	0.640732	14.000
ENSDART00000166427.2	490	240.000	0.643593	5.000
ENSDART00000102459.5	669	419.000	901.973348	12233.630
ENSDART00000022667.8	894	644.000	0.143909	3.000
ENSDART00000147122.3	1079	829.000	0.000000	0.000
ENSDART00000145760.3	957	707.000	0.000000	0.000
ENSDART00000141196.3	948	698.000	0.000000	0.000
ENSDART00000137578.3	1015	765.000	0.000000	0.000
ENSDART00000189456.1	788	538.000	0.000000	0.000
ENSDART00000169978.2	1238	988.000	0.202246	6.468
ENSDART00000105241.4	1021	771.000	0.101444	2.532
ENSDART00000055237.6	1880	1630.000	18.041254	951.923
ENSDART00000154553.2	1885	1635.000	1.361852	72.077
ENSDART00000151358.3	3567	3317.000	2.270413	243.780
ENSDART00000151483.2	320	70.188	0.977124	2.220
ENSDART00000151061.2	740	490.000	0.000000	0.000
ENSDART00000020824.8	2959	2709.000	16.261586	1426.000
ENSDART00000151000.3	5371	5121.000	1.044843	173.202
ENSDART00000151465.2	1774	1524.000	0.725643	35.798
ENSDART00000089646.6	3525	3275.000	1.762393	186.837
ENSDART00000171683.2	2088	1838.000	0.067231	4.000
ENSDART00000166053.2	1380	1130.000	0.000000	0.000
ENSDART00000133893.3	2428	2178.000	1.012370	71.375
ENSDART00000135454.2	693	443.000	0.000000	0.000
ENSDART00000164342.3	5218	4968.000	0.117117	18.834
ENSDART00000014521.9	5131	4881.000	0.610737	96.496
ENSDART00000012376.9	1548	1298.000	0.452201	19.000
ENSDART00000152675.2	578	328.000	0.000000	0.000
ENSDART00000134528.2	837	587.000	0.609230	11.576
ENSDART00000078587.4	2909	2659.000	0.713626	61.424
ENSDART00000164696.2	944	694.000	1.647004	37.000
ENSDART00000088093.6	6697	6447.000	1.201557	250.755
ENSDART00000185073.1	6342	6092.000	1.196492	235.949
ENSDART00000189937.1	9875	9625.000	0.000000	0.000
ENSDART00000180220.1	9692	9442.000	0.498519	152.368
ENSDART00000147357.3	4843	4593.000	2.224307	330.704
ENSDART00000135067.2	3806	3556.000	0.874777	100.695
ENSDART00000162779.2	5010	4760.000	0.094766	14.602
ENSDART00000097823.5	1498	1248.000	0.837857	33.848
ENSDART00000051531.4	1689	1439.000	0.150276	7.000
ENSDART00000155859.3	6833	6583.000	26.495841	5646.108
ENSDART00000190951.1	546	296.000	0.000000	0.000
ENSDART00000179960.1	534	284.000	0.000000	0.000
ENSDART00000173333.2	1253	1003.000	0.000000	0.000
ENSDART00000053656.7	1101	851.000	0.038141	1.051
ENSDART00000144520.2	1996	1746.000	0.000000	0.000
ENSDART00000143243.2	889	639.000	0.000000	0.000
ENSDART00000111021.4	5667	5417.000	0.483236	84.736
ENSDART00000133308.3	2638	2388.000	26.178846	2023.636
ENSDART00000099475.6	7214	6964.000	6.544697	1475.353
ENSDART00000112460.3	1869	1619.000	1.373846	72.000
ENSDART00000131820.2	1314	1064.000	6.833412	235.357
ENSDART00000161318.2	391	141.000	0.360006	1.643
ENSDART00000147424.2	820	570.000	0.000000	0.000
ENSDART00000131541.2	812	562.000	0.000000	0.000
ENSDART00000037600.7	1345	1095.000	1.984891	70.356
ENSDART00000135165.2	554	304.000	0.000000	0.000
ENSDART00000108928.4	2854	2604.000	2.407878	202.966
ENSDART00000155349.3	1295	1045.000	9.667833	327.034
ENSDART00000139824.4	4309	4059.000	4.421906	581.000
ENSDART00000149316.2	578	328.000	0.000000	0.000
ENSDART00000149716.2	667	417.000	0.000000	0.000
ENSDART00000051518.7	3033	2783.000	0.000000	0.000
ENSDART00000138282.2	519	269.000	0.229684	2.000
ENSDART00000111717.4	3389	3139.000	0.295245	30.000
ENSDART00000155550.2	7864	7614.000	2.669114	657.851
ENSDART00000175941.2	3417	3167.000	0.000000	0.000
ENSDART00000138500.4	1058	808.000	1.965644	51.412
ENSDART00000067482.6	342	92.011	1.250376	3.724
ENSDART00000148692.2	1389	1139.000	5.966936	220.000
ENSDART00000163223.2	147	5.040	0.000000	0.000
ENSDART00000140570.3	827	577.000	0.344732	6.439
ENSDART00000145286.2	743	493.000	0.000000	0.000
ENSDART00000092333.6	2566	2316.000	0.155825	11.682
ENSDART00000149268.3	2153	1903.000	0.000000	0.000
ENSDART00000149697.2	496	246.000	0.000000	0.000
ENSDART00000109954.4	3798	3548.000	0.000000	0.000
ENSDART00000179087.2	3656	3406.000	0.145120	16.000
ENSDART00000161563.2	451	201.000	0.279183	1.816
ENSDART00000189650.1	460	210.000	0.913087	6.207
ENSDART00000169338.2	1095	845.000	0.689152	18.850
ENSDART00000172104.2	231	14.032	4.646843	2.111
ENSDART00000183422.1	1944	1694.000	0.923155	50.622
ENSDART00000192088.1	5983	5733.000	1.232409	228.710
ENSDART00000006870.8	2135	1885.000	27.114534	1654.478
ENSDART00000150051.2	673	423.000	0.111125	1.522
ENSDART00000080549.4	603	353.000	42.075302	480.784
ENSDART00000038924.7	1614	1364.000	75.758973	3345.000
ENSDART00000143604.3	3233	2983.000	0.549978	53.106
ENSDART00000145851.2	808	558.000	0.000000	0.000
ENSDART00000130870.4	648	398.000	0.000000	0.000
ENSDART00000149673.2	1251	1001.000	0.000000	0.000
ENSDART00000188697.1	775	525.000	0.000000	0.000
ENSDART00000139449.2	725	475.000	3.074945	47.280
ENSDART00000159729.2	545	295.000	3.595157	34.331
ENSDART00000081746.5	1307	1057.000	10.550781	361.000
ENSDART00000173077.2	850	600.000	0.566362	11.000
ENSDART00000154843.2	1162	912.000	7.007440	206.872
ENSDART00000156330.2	364	114.000	0.507422	1.873
ENSDART00000038674.6	1663	1413.000	7.870689	360.000
ENSDART00000156344.2	819	569.000	2.426816	44.699
ENSDART00000147574.3	285	38.947	3.701538	4.667
ENSDART00000150444.2	1475	1225.000	0.567186	22.491
ENSDART00000158001.2	726	476.000	0.000000	0.000
ENSDART00000166835.2	7698	7448.000	4.226546	1018.997
ENSDART00000169659.2	854	604.000	0.000000	0.000
ENSDART00000162860.2	828	578.000	1.214862	22.730
ENSDART00000177084.2	8194	7944.000	2.097613	539.402
ENSDART00000089030.6	5661	5411.000	0.000000	0.000
ENSDART00000131566.2	3997	3747.000	0.371006	45.000
ENSDART00000061762.7	3888	3638.000	0.000000	0.000
ENSDART00000176989.2	4237	3987.000	0.000000	0.000
ENSDART00000042203.8	4201	3951.000	0.000000	0.000
ENSDART00000029051.5	1053	803.000	77.155791	2005.542
ENSDART00000164089.2	243	17.264	4.639052	2.593
ENSDART00000159126.2	888	638.000	2.107660	43.528
ENSDART00000140885.2	2568	2318.000	0.000000	0.000
ENSDART00000155210.2	2487	2237.000	0.027620	2.000
ENSDART00000113543.5	2178	1928.000	0.343625	21.446
ENSDART00000170859.3	1823	1573.000	0.482228	24.554
ENSDART00000142813.2	913	663.000	0.000000	0.000
ENSDART00000090514.6	6496	6246.000	0.498985	100.887
ENSDART00000132626.2	792	542.000	0.000000	0.000
ENSDART00000146290.2	461	211.000	0.000000	0.000
ENSDART00000140651.2	369	119.000	0.459712	1.771
ENSDART00000089428.7	1914	1664.000	3.047739	164.164
ENSDART00000132086.3	1551	1301.000	4.940534	208.065
ENSDART00000172298.2	831	581.000	0.000000	0.000
ENSDART00000133532.2	1340	1090.000	0.141708	5.000
ENSDART00000159050.2	109	3.722	0.000000	0.000
ENSDART00000150429.3	3147	2897.000	2.261131	212.042
ENSDART00000135040.2	857	607.000	0.000000	0.000
ENSDART00000005143.6	1718	1468.000	8.964704	426.000
ENSDART00000143079.3	594	344.000	0.000000	0.000
ENSDART00000136223.2	599	349.000	0.000000	0.000
ENSDART00000171851.2	522	272.000	0.000000	0.000
ENSDART00000073684.6	2895	2645.000	0.781464	66.909
ENSDART00000189942.1	5140	4890.000	0.027389	4.335
ENSDART00000184934.1	1923	1673.000	0.000000	0.000
ENSDART00000154679.2	805	555.000	0.000000	0.000
ENSDART00000186870.1	360	110.001	0.561678	2.000
ENSDART00000142691.2	1387	1137.000	0.260775	9.598
ENSDART00000184044.1	438	188.000	0.000000	0.000
ENSDART00000150773.2	1544	1294.000	0.423802	17.752
ENSDART00000131946.2	128	4.297	0.000000	0.000
ENSDART00000104667.5	1434	1184.000	0.130458	5.000
ENSDART00000193151.1	228	13.360	0.000000	0.000
ENSDART00000146237.3	2024	1774.000	3.211665	184.430
ENSDART00000051065.6	3529	3279.000	1.559885	165.570
ENSDART00000056213.6	5130	4880.000	24.401455	3854.634
ENSDART00000122829.3	1435	1185.000	0.000000	0.000
ENSDART00000058470.6	777	527.000	1.678325	28.631
ENSDART00000176835.2	6247	5997.000	2.585343	501.880
ENSDART00000160793.2	184	7.319	29.468199	6.982
ENSDART00000162867.2	968	718.000	0.172103	4.000
ENSDART00000112182.3	1781	1531.000	2.313481	114.654
ENSDART00000150851.2	1980	1730.000	1.718345	96.229
ENSDART00000083063.6	2643	2393.000	3.485914	270.027
ENSDART00000083880.6	2063	1813.000	0.119276	7.000
ENSDART00000190017.1	1395	1145.000	0.000000	0.000
ENSDART00000060059.6	2308	2058.000	5.067184	337.567
ENSDART00000155651.2	4149	3899.000	2.250181	284.000
ENSDART00000136285.2	491	241.000	0.000000	0.000
ENSDART00000060001.6	1829	1579.000	7.822255	399.817
ENSDART00000150269.2	1862	1612.000	0.933743	48.724
ENSDART00000183779.1	1080	830.000	0.000000	0.000
ENSDART00000058908.4	2019	1769.000	22.632345	1296.000
ENSDART00000139530.2	818	568.000	0.000000	0.000
ENSDART00000150319.2	1602	1352.000	1.811871	79.296
ENSDART00000110499.4	8377	8127.000	1.730847	455.341
ENSDART00000157847.2	541	291.000	3.146736	29.642
ENSDART00000165989.2	4842	4592.000	0.000000	0.000
ENSDART00000015170.8	2226	1976.000	4.221135	270.000
ENSDART00000075937.4	1364	1114.000	0.000000	0.000
ENSDART00000078570.5	1084	834.000	8.297254	224.000
ENSDART00000136974.3	1414	1164.000	0.000000	0.000
ENSDART00000189169.1	1397	1147.000	0.161600	6.000
ENSDART00000143395.2	2651	2401.000	5.802789	451.000
ENSDART00000109809.5	2007	1757.000	0.000000	0.000
ENSDART00000141387.4	4956	4706.000	0.000000	0.000
ENSDART00000090059.6	4453	4203.000	0.301354	41.000
ENSDART00000038514.8	1396	1146.000	0.000000	0.000
ENSDART00000126891.5	2260	2010.000	27.464655	1786.972
ENSDART00000130603.3	2299	2049.000	1.116105	74.028
ENSDART00000140430.2	1414	1164.000	0.000000	0.000
ENSDART00000088027.6	1558	1308.000	0.377889	16.000
ENSDART00000189054.1	1461	1211.000	0.000000	0.000
ENSDART00000162550.2	1720	1470.000	0.000000	0.000
ENSDART00000135972.2	583	333.000	0.000000	0.000
ENSDART00000052844.5	1606	1356.000	1.799782	79.000
ENSDART00000052511.6	1502	1252.000	161.418040	6541.902
ENSDART00000173417.2	601	351.000	0.000000	0.000
ENSDART00000173449.2	735	485.000	1.212810	19.041
ENSDART00000173429.2	831	581.000	0.000000	0.000
ENSDART00000173037.2	1044	794.000	0.000000	0.000
ENSDART00000173451.2	3120	2870.000	0.945015	87.795
ENSDART00000172925.2	534	284.000	1.822378	16.753
ENSDART00000172984.2	755	505.000	0.000000	0.000
ENSDART00000186441.1	4381	4131.000	0.000000	0.000
ENSDART00000183543.1	4471	4221.000	0.000000	0.000
ENSDART00000176631.2	3822	3572.000	0.167878	19.411
ENSDART00000161059.2	829	579.000	15.579614	292.000
ENSDART00000183970.1	350	100.003	0.000000	0.000
ENSDART00000166230.2	1740	1490.000	0.248798	12.000
ENSDART00000031761.5	1923	1673.000	0.535494	29.000
ENSDART00000147330.2	894	644.000	0.383757	8.000
ENSDART00000142008.2	724	474.000	0.065174	1.000
ENSDART00000136654.3	3206	2956.000	0.755123	72.255
ENSDART00000173821.2	468	218.000	0.000000	0.000
ENSDART00000132590.3	1023	773.000	1.945808	48.689
ENSDART00000169956.2	433	183.000	0.896627	5.311
ENSDART00000109756.4	1607	1357.000	27.796378	1221.000
ENSDART00000098696.6	2148	1898.000	2.534789	155.735
ENSDART00000128237.3	1717	1467.000	0.085781	4.073
ENSDART00000125652.3	1497	1247.000	1.021180	41.221
ENSDART00000124826.2	1697	1447.000	0.084776	3.971
ENSDART00000009767.8	3287	3037.000	2.809474	276.196
ENSDART00000138038.2	684	434.000	0.000000	0.000
ENSDART00000167750.2	5230	4980.000	0.997579	160.814
ENSDART00000139674.2	722	472.000	0.000000	0.000
ENSDART00000142607.2	728	478.000	0.000000	0.000
ENSDART00000129882.3	1989	1739.000	14.640737	824.157
ENSDART00000180694.1	1475	1225.000	0.979547	38.843
ENSDART00000063152.5	1707	1457.000	1.929453	91.000
ENSDART00000049469.7	3410	3160.000	0.166194	17.000
ENSDART00000138151.2	563	313.000	0.000000	0.000
ENSDART00000184428.1	3258	3008.000	0.000000	0.000
ENSDART00000154266.3	3312	3062.000	0.000000	0.000
ENSDART00000053660.8	907	657.000	0.516263	10.980
ENSDART00000181965.1	1372	1122.000	0.384636	13.970
ENSDART00000169609.2	2014	1764.000	9.544437	545.000
ENSDART00000023684.10	3295	3045.000	3.010502	296.738
ENSDART00000136017.2	877	627.000	1.835888	37.262
ENSDART00000013085.9	2383	2133.000	33.566783	2317.652
ENSDART00000188460.1	1405	1155.000	1.774597	66.348
ENSDART00000033574.6	2003	1753.000	0.052868	3.000
ENSDART00000063725.5	2565	2315.000	0.280234	21.000
ENSDART00000140293.2	792	542.000	0.000000	0.000
ENSDART00000140502.2	530	280.000	0.000000	0.000
ENSDART00000148024.2	308	58.652	0.000000	0.000
ENSDART00000141234.3	923	673.000	0.000000	0.000
ENSDART00000131782.3	1979	1729.000	0.249029	13.938
ENSDART00000003211.10	2027	1777.000	1.320128	75.937
ENSDART00000184291.1	3809	3559.000	0.000000	0.000
ENSDART00000186384.1	3140	2890.000	0.386200	36.129
ENSDART00000078225.7	4210	3960.000	0.008010	1.027
ENSDART00000144619.3	977	727.000	0.000000	0.000
ENSDART00000145475.2	833	583.000	0.000000	0.000
ENSDART00000134511.2	813	563.000	0.000000	0.000
ENSDART00000145665.3	1285	1035.000	0.000000	0.000
ENSDART00000007057.5	1296	1046.000	5.936313	201.000
ENSDART00000057619.7	996	746.000	0.911037	22.000
ENSDART00000053282.6	3334	3084.000	7.070830	705.882
ENSDART00000179770.1	3429	3179.000	2.527735	260.118
ENSDART00000025621.10	4251	4001.000	0.000000	0.000
ENSDART00000130446.3	2858	2608.000	1.587266	134.000
ENSDART00000081687.6	1736	1486.000	0.852349	41.000
ENSDART00000006676.10	2859	2592.000	0.492879	41.355
ENSDART00000126075.3	1404	1154.000	0.204669	7.645
ENSDART00000133169.3	3377	3127.000	0.000000	0.000
ENSDART00000180753.1	5834	5584.000	0.073909	13.359
ENSDART00000091630.6	3002	2752.000	0.000000	0.000
ENSDART00000185905.1	5982	5732.000	0.000000	0.000
ENSDART00000185204.1	5766	5516.000	1.443789	257.796
ENSDART00000076596.6	1255	1005.000	0.000000	0.000
ENSDART00000153795.2	518	268.000	0.000000	0.000
ENSDART00000152650.2	1480	1230.000	0.075347	3.000
ENSDART00000181754.1	612	362.000	0.597368	7.000
ENSDART00000112472.4	777	527.000	0.000000	0.000
ENSDART00000169976.2	624	374.000	0.000000	0.000
ENSDART00000187223.1	763	513.000	0.000000	0.000
ENSDART00000122298.3	886	636.000	0.340011	7.000
ENSDART00000131744.2	676	426.000	0.000000	0.000
ENSDART00000144095.3	708	458.000	0.000000	0.000
ENSDART00000102923.5	696	446.000	0.000000	0.000
ENSDART00000009886.9	2163	1913.000	0.800731	49.585
ENSDART00000007013.10	3488	3238.000	0.202377	21.212
ENSDART00000135563.3	530	280.000	0.000000	0.000
ENSDART00000138275.2	780	530.000	0.819556	14.061
ENSDART00000141052.3	722	472.000	0.000000	0.000
ENSDART00000102903.6	11030	10780.000	0.000000	0.000
ENSDART00000148305.2	579	329.000	1.066369	11.357
ENSDART00000126518.3	1196	946.000	0.000000	0.000
ENSDART00000170290.2	11360	11110.000	0.580549	208.786
ENSDART00000157992.2	1003	753.000	0.000000	0.000
ENSDART00000164742.2	952	702.000	0.000000	0.000
ENSDART00000171309.2	2192	1942.000	0.890823	56.000
ENSDART00000146178.2	574	324.000	0.000000	0.000
ENSDART00000143316.3	2584	2334.000	1.860174	140.541
ENSDART00000106626.5	5492	5242.000	1.797738	305.050
ENSDART00000141138.2	352	102.002	3.141727	10.374
ENSDART00000126655.4	1063	813.000	8.751770	230.321
ENSDART00000054611.6	5471	5221.000	0.538395	90.992
ENSDART00000115408.5	5457	5207.000	5.270099	888.288
ENSDART00000129852.3	1010	760.000	2.113628	51.998
ENSDART00000075931.3	291	43.643	0.000000	0.000
ENSDART00000141752.2	1944	1694.000	1.148893	63.000
ENSDART00000182005.1	330	80.056	0.000000	0.000
ENSDART00000063010.6	1261	1011.000	0.000000	0.000
ENSDART00000074241.7	1196	946.000	7.822310	239.538
ENSDART00000142783.2	928	678.000	0.000000	0.000
ENSDART00000146811.2	588	338.000	0.000000	0.000
ENSDART00000129167.3	826	576.000	0.000000	0.000
ENSDART00000180950.1	3437	3187.000	5.355167	552.462
ENSDART00000073755.6	3428	3178.000	0.876420	90.160
ENSDART00000122242.3	790	540.000	0.000000	0.000
ENSDART00000137114.3	3276	3026.000	0.256715	25.146
ENSDART00000138326.2	227	13.146	0.000000	0.000
ENSDART00000181183.1	4333	4083.000	0.000000	0.000
ENSDART00000169917.3	4392	4142.000	0.095517	12.807
ENSDART00000182091.1	3655	3405.000	0.000000	0.000
ENSDART00000145094.2	800	550.000	0.000000	0.000
ENSDART00000133252.2	512	262.000	0.000000	0.000
ENSDART00000138798.3	3973	3723.000	1.289979	155.462
ENSDART00000084610.6	2103	1853.000	0.025647	1.538
ENSDART00000165765.2	409	159.000	1.419131	7.304
ENSDART00000188577.1	231	14.032	0.000000	0.000
ENSDART00000140136.2	2436	2186.000	0.355788	25.176
ENSDART00000113106.3	721	471.000	0.000000	0.000
ENSDART00000184223.1	1287	1037.000	0.000000	0.000
ENSDART00000184658.1	441	191.000	0.618470	3.824
ENSDART00000065864.7	4901	4651.000	0.730641	110.001
ENSDART00000174083.2	638	388.000	0.000000	0.000
ENSDART00000158743.2	1415	1165.000	3.500261	132.000
ENSDART00000038118.9	1849	1599.000	0.000000	0.000
ENSDART00000171085.3	1659	1409.000	0.043850	2.000
ENSDART00000169737.2	1569	1319.000	0.000000	0.000
ENSDART00000151550.1	4181	3931.000	2.585467	328.995
ENSDART00000155229.2	1212	962.000	0.224789	7.000
ENSDART00000060266.7	3793	3543.000	39.273031	4504.154
ENSDART00000108729.4	6772	6522.000	0.281706	59.474
ENSDART00000186601.1	396	146.000	0.000000	0.000
ENSDART00000154253.2	1060	810.000	2.173913	57.000
ENSDART00000060809.6	3764	3504.000	1.445880	164.000
ENSDART00000014296.7	1772	1522.000	9.499125	468.000
ENSDART00000112757.5	2685	2435.000	0.000000	0.000
ENSDART00000138083.3	1160	910.000	0.000000	0.000
ENSDART00000143763.2	639	389.000	0.000000	0.000
ENSDART00000185039.1	2184	1934.000	0.000000	0.000
ENSDART00000181761.1	4080	3830.000	0.542040	67.201
ENSDART00000157163.3	562	312.000	0.000000	0.000
ENSDART00000156532.3	548	298.000	0.000000	0.000
ENSDART00000156062.3	1254	1004.000	0.000000	0.000
ENSDART00000189175.1	2814	2564.000	0.024654	2.046
ENSDART00000082447.5	1835	1585.000	0.000000	0.000
ENSDART00000074306.6	669	419.000	1.588699	21.548
ENSDART00000149282.2	705	455.000	0.166492	2.452
ENSDART00000148043.2	794	544.000	0.795026	14.000
ENSDART00000022495.8	2023	1773.000	11.569424	664.000
ENSDART00000162115.2	1048	798.000	0.000000	0.000
ENSDART00000156554.2	614	364.000	0.184761	2.177
ENSDART00000154115.2	3877	3627.000	4.768128	559.813
ENSDART00000166332.2	485	235.000	0.000000	0.000
ENSDART00000160387.2	1574	1324.000	9.379733	402.000
ENSDART00000073679.6	1580	1330.000	0.562804	24.230
ENSDART00000146851.2	843	593.000	0.000000	0.000
ENSDART00000020654.9	1530	1280.000	17.666622	732.000
ENSDART00000131651.2	833	583.000	3.391281	64.000
ENSDART00000135809.2	564	314.000	0.000000	0.000
ENSDART00000134043.2	1315	1065.000	0.000000	0.000
ENSDART00000098282.4	1337	1087.000	0.000000	0.000
ENSDART00000063333.7	1224	974.000	0.507474	16.000
ENSDART00000082940.5	2140	1890.000	0.196143	12.000
ENSDART00000191090.1	1637	1387.000	0.000000	0.000
ENSDART00000138017.2	1131	881.000	0.507021	14.459
ENSDART00000097307.4	1096	846.000	5.716222	156.541
ENSDART00000148626.3	3291	3041.000	0.660312	65.000
ENSDART00000149910.2	3238	2988.000	0.000000	0.000
ENSDART00000137504.2	970	720.000	0.171625	4.000
ENSDART00000150967.2	742	492.000	18.711282	298.000
ENSDART00000151021.2	516	266.000	0.000000	0.000
ENSDART00000146614.3	1935	1685.000	0.190887	10.412
ENSDART00000004031.10	2494	2244.000	8.893282	646.000
ENSDART00000143898.2	473	223.000	0.000000	0.000
ENSDART00000157205.2	760	510.000	0.000000	0.000
ENSDART00000156827.2	820	570.000	0.000000	0.000
ENSDART00000008322.7	1402	1152.000	0.000000	0.000
ENSDART00000169514.2	802	552.000	0.000000	0.000
ENSDART00000171525.2	5364	5114.000	0.754677	124.931
ENSDART00000159986.2	6274	6024.000	2.673254	521.282
ENSDART00000005639.9	777	527.000	37.281974	636.000
ENSDART00000061735.5	931	681.000	12.928560	285.000
ENSDART00000124260.3	996	746.000	1.756282	42.411
ENSDART00000044030.7	2903	2653.000	0.294430	25.285
ENSDART00000181888.1	2960	2710.000	0.000000	0.000
ENSDART00000051666.5	1924	1674.000	0.461357	25.000
ENSDART00000158781.2	3264	3014.000	1.676408	163.558
ENSDART00000051763.3	880	630.000	1017.299366	20746.122
ENSDART00000137066.2	917	667.000	0.000000	0.000
ENSDART00000143428.2	839	589.000	9.803215	186.910
ENSDART00000138174.2	2322	2072.000	37.318441	2503.000
ENSDART00000167025.2	521	271.000	0.341983	3.000
ENSDART00000147128.4	2509	2259.000	0.000000	0.000
ENSDART00000091695.5	855	605.000	0.000000	0.000
ENSDART00000172810.2	886	636.000	0.000000	0.000
ENSDART00000172985.2	4738	4488.000	5.882822	854.646
ENSDART00000166991.2	228	13.360	0.000000	0.000
ENSDART00000042599.7	1123	873.000	0.169337	4.785
ENSDART00000163780.2	4805	4555.000	2.612563	385.215
ENSDART00000181175.1	1578	1328.000	0.000000	0.000
ENSDART00000147336.2	746	496.000	5.543221	89.000
ENSDART00000100324.6	2989	2739.000	12.744966	1130.000
ENSDART00000139615.2	696	446.000	0.431214	6.226
ENSDART00000135700.4	1219	969.000	0.202774	6.360
ENSDART00000136442.3	1277	1027.000	21.023464	698.912
ENSDART00000137997.3	2779	2529.000	13.245123	1084.307
ENSDART00000169281.2	1071	821.000	0.876675	23.299
ENSDART00000167128.2	2033	1783.000	3.460255	199.713
ENSDART00000169845.2	2399	2149.000	0.290728	20.224
ENSDART00000113945.4	746	496.000	0.622832	10.000
ENSDART00000026831.10	1333	1083.000	0.000000	0.000
ENSDART00000011657.7	2215	1965.000	1.525014	97.003
ENSDART00000180476.1	3559	3309.000	0.986278	105.644
ENSDART00000080702.5	1585	1335.000	1.681266	72.655
ENSDART00000123730.3	975	725.000	0.223257	5.240
ENSDART00000046678.8	2765	2515.000	4.519100	367.907
ENSDART00000178290.2	4221	3971.000	2.371853	304.884
ENSDART00000131506.3	4217	3967.000	3.931996	504.920
ENSDART00000013638.9	3432	3182.000	3.427875	353.080
ENSDART00000165897.2	391	141.000	0.219095	1.000
ENSDART00000147629.2	2339	2089.000	0.000000	0.000
ENSDART00000110199.4	2758	2508.000	0.849912	69.000
ENSDART00000159732.2	410	160.000	0.747967	3.874
ENSDART00000144473.2	814	564.000	0.000000	0.000
ENSDART00000161284.3	1433	1183.000	0.000000	0.000
ENSDART00000138626.2	850	600.000	0.000000	0.000
ENSDART00000143760.2	457	207.000	0.444829	2.981
ENSDART00000142354.2	645	395.000	0.000000	0.000
ENSDART00000132254.2	615	365.000	1.527995	18.054
ENSDART00000138207.3	831	581.000	0.000000	0.000
ENSDART00000145454.3	1547	1297.000	4.221039	177.218
ENSDART00000180558.1	4253	4003.000	0.379743	49.207
ENSDART00000149283.2	2088	1838.000	0.302538	18.000
ENSDART00000161847.2	736	486.000	0.190737	3.001
ENSDART00000101965.6	1363	1113.000	0.251035	9.044
ENSDART00000149659.2	3711	3461.000	5.220763	584.902
ENSDART00000039170.8	2816	2566.000	0.000000	0.000
ENSDART00000130793.4	2460	2210.000	0.747917	53.505
ENSDART00000122847.3	642	392.000	0.000000	0.000
ENSDART00000172974.2	561	311.000	0.399796	4.025
ENSDART00000138897.2	505	255.000	0.000000	0.000
ENSDART00000079866.7	3259	3009.000	3.717885	362.131
ENSDART00000180361.1	4912	4662.000	2.725838	411.358
ENSDART00000019029.8	1755	1505.000	8.516893	414.921
ENSDART00000138122.3	564	314.000	0.000000	0.000
ENSDART00000145681.2	1496	1246.000	0.000000	0.000
ENSDART00000139697.2	717	467.000	0.096972	1.466
ENSDART00000189233.1	1851	1601.000	36.519340	1892.613
ENSDART00000114998.4	1284	1034.000	0.035922	1.202
ENSDART00000150500.2	2177	1927.000	0.506100	31.569
ENSDART00000172758.2	45657	45407.000	1.735268	2550.568
ENSDART00000055103.5	1116	866.000	1.424199	39.924
ENSDART00000180822.1	1116	866.000	0.000000	0.000
ENSDART00000191440.1	1116	866.000	3.390163	95.036
ENSDART00000187279.1	1116	866.000	5.871897	164.605
ENSDART00000189393.1	1116	866.000	3.181245	89.179
ENSDART00000186190.1	1116	866.000	9.957054	279.123
ENSDART00000189608.1	897	647.000	0.000000	0.000
ENSDART00000181481.1	1032	782.000	0.000000	0.000
ENSDART00000159609.2	729	479.000	0.000000	0.000
ENSDART00000183091.1	1032	782.000	0.000000	0.000
ENSDART00000013629.7	804	554.000	3.212622	57.613
ENSDART00000185908.1	729	479.000	0.000000	0.000
ENSDART00000182713.1	729	479.000	0.000000	0.000
ENSDART00000190917.1	1032	782.000	0.000000	0.000
ENSDART00000184958.1	651	401.000	0.000000	0.000
ENSDART00000190126.1	804	554.000	0.000000	0.000
ENSDART00000183763.1	1032	782.000	0.000000	0.000
ENSDART00000187356.1	729	479.000	0.000000	0.000
ENSDART00000187435.1	729	479.000	0.000000	0.000
ENSDART00000181050.1	1157	907.000	1.837596	53.952
ENSDART00000028906.9	1482	1232.000	0.626876	25.000
ENSDART00000024082.7	1259	1009.000	42.821274	1398.616
ENSDART00000126779.3	459	209.000	27.845251	188.384
ENSDART00000155170.2	836	586.000	0.396359	7.519
ENSDART00000122589.3	1117	867.000	2.368830	66.481
ENSDART00000138186.2	2741	2491.000	1.215359	98.000
ENSDART00000045600.8	1811	1561.000	3.443489	174.000
ENSDART00000149317.2	520	270.000	0.000000	0.000
ENSDART00000135238.3	1591	1341.000	0.259997	11.286
ENSDART00000140126.2	491	241.000	0.000000	0.000
ENSDART00000147395.2	898	648.000	0.200776	4.211
ENSDART00000189792.1	4817	4567.000	0.000000	0.000
ENSDART00000192764.1	4636	4386.000	0.137468	19.517
ENSDART00000030215.6	1206	956.000	490.363160	15174.812
ENSDART00000148933.2	675	425.000	443.920007	6107.188
ENSDART00000044574.9	5959	5709.000	0.861768	159.257
ENSDART00000129768.4	5944	5694.000	0.103962	19.162
ENSDART00000154223.2	5963	5713.000	0.208760	38.606
ENSDART00000101404.6	5580	5330.000	0.000000	0.000
ENSDART00000156341.3	1931	1681.000	1.098079	59.751
ENSDART00000090065.6	300	51.326	0.000000	0.000
ENSDART00000140455.2	463	213.000	1.160280	8.000
ENSDART00000144533.2	539	289.000	1.958196	18.319
ENSDART00000091899.6	4848	4598.000	0.380977	56.704
ENSDART00000058260.5	944	694.000	1082.492106	24318.222
ENSDART00000139536.2	539	289.000	23.207545	217.107
ENSDART00000149304.2	1419	1169.000	15.572688	589.285
ENSDART00000183840.1	1829	1579.000	9.424537	481.715
ENSDART00000049722.6	1236	986.000	50.456016	1610.414
ENSDART00000145113.3	681	431.000	0.000000	0.000
ENSDART00000140701.2	684	434.000	0.000000	0.000
ENSDART00000004879.6	2764	2514.000	133.686821	10879.313
ENSDART00000160503.2	2953	2703.000	6.057344	530.000
ENSDART00000156579.2	4037	3787.000	3.067220	376.000
ENSDART00000143356.3	464	214.000	253.496156	1756.033
ENSDART00000140423.2	529	279.000	64.562234	583.083
ENSDART00000114473.3	2785	2535.000	1.146011	94.040
ENSDART00000171180.2	493	243.000	0.000000	0.000
ENSDART00000172426.2	606	356.000	0.000000	0.000
ENSDART00000022279.8	2568	2318.000	0.182379	13.685
ENSDART00000135201.3	848	598.000	0.000000	0.000
ENSDART00000147223.2	748	498.000	0.516221	8.322
ENSDART00000166824.3	2804	2554.000	0.253125	20.927
ENSDART00000184242.1	3336	3086.000	1.412151	141.067
ENSDART00000190220.1	3068	2818.000	0.000000	0.000
ENSDART00000158459.2	1095	845.000	0.548387	15.000
ENSDART00000173174.2	1289	1039.000	0.067764	2.279
ENSDART00000056764.5	4414	4164.000	1.363633	183.804
ENSDART00000148145.2	455	205.000	20.044580	133.014
ENSDART00000150955.2	488	238.000	0.421657	3.249
ENSDART00000031425.8	3835	3585.000	0.965120	112.000
ENSDART00000172621.2	6065	5815.000	2.704498	509.078
ENSDART00000163014.2	414	164.000	0.188171	0.999
ENSDART00000182501.1	3404	3154.000	0.015498	1.582
ENSDART00000153595.3	6225	5975.000	3.774308	730.000
ENSDART00000155847.2	645	395.000	0.000000	0.000
ENSDART00000153538.2	575	325.000	0.000000	0.000
ENSDART00000153562.3	4778	4528.000	0.752153	110.245
ENSDART00000109953.4	1845	1595.000	0.000000	0.000
ENSDART00000189583.1	741	491.000	1.809167	28.755
ENSDART00000128218.3	1583	1333.000	0.000000	0.000
ENSDART00000186440.1	1699	1449.000	1.207459	56.635
ENSDART00000008355.9	2768	2518.000	16.067184	1309.613
ENSDART00000141061.2	1656	1406.000	0.000000	0.000
ENSDART00000059038.8	4544	4294.000	1.071955	149.000
ENSDART00000168570.2	746	496.000	1.294768	20.788
ENSDART00000159236.2	629	379.000	0.424799	5.212
ENSDART00000136811.2	3045	2795.000	8.521675	771.000
ENSDART00000146275.3	2305	2055.000	3.232057	215.000
ENSDART00000099913.3	2591	2341.000	2.441309	185.000
ENSDART00000178880.2	2469	2219.000	0.000000	0.000
ENSDART00000153284.2	4324	4074.000	1.683388	222.000
ENSDART00000148831.2	6893	6643.000	0.172064	37.000
ENSDART00000150537.3	426	176.000	2.282199	13.002
ENSDART00000112330.4	1385	1135.000	1.420887	52.204
ENSDART00000176822.2	1779	1529.000	0.056451	2.794
ENSDART00000133974.3	521	271.000	0.203079	1.781
ENSDART00000078167.5	1684	1434.000	6.268971	291.000
ENSDART00000129117.3	2311	2061.000	66.686328	4449.000
ENSDART00000149395.3	4551	4301.000	2.037158	283.623
ENSDART00000140968.3	3313	3063.000	0.716500	71.041
ENSDART00000165430.2	3322	3072.000	0.250988	24.959
ENSDART00000084876.6	2161	1911.000	0.547972	33.897
ENSDART00000150211.2	803	553.000	0.000000	0.000
ENSDART00000149460.3	2041	1791.000	8.243046	477.893
ENSDART00000113795.4	2154	1904.000	14.750282	909.107
ENSDART00000148396.3	1648	1398.000	0.000000	0.000
ENSDART00000193770.1	3108	2858.000	4.544193	420.404
ENSDART00000114314.5	3320	3070.000	3.498693	347.690
ENSDART00000139842.2	1581	1331.000	0.000000	0.000
ENSDART00000139916.2	1598	1348.000	1.440178	62.843
ENSDART00000080396.5	1568	1318.000	1.035002	44.157
ENSDART00000166077.2	643	393.000	4.210441	53.563
ENSDART00000167837.2	1175	925.000	6.791383	203.352
ENSDART00000182947.1	537	287.000	2.484857	23.085
ENSDART00000150712.2	799	549.000	0.821607	14.601
ENSDART00000167787.2	5042	4792.000	1.792175	278.000
ENSDART00000144969.3	990	740.000	0.000000	0.000
ENSDART00000113682.4	917	667.000	0.092631	2.000
ENSDART00000050238.6	4415	4165.000	0.000000	0.000
ENSDART00000174298.2	2385	2135.000	0.000000	0.000
ENSDART00000180696.1	1584	1334.000	0.000000	0.000
ENSDART00000144329.2	795	545.000	9.862912	174.000
ENSDART00000132756.3	2438	2188.000	0.459486	32.544
ENSDART00000097677.5	2375	2125.000	12.827696	882.379
ENSDART00000138147.2	2282	2032.000	5.869524	386.077
ENSDART00000141668.2	744	494.000	0.000000	0.000
ENSDART00000160440.2	5045	4795.000	0.038656	6.000
ENSDART00000168631.2	4788	4538.000	0.000000	0.000
ENSDART00000166388.2	8300	8050.000	6.827234	1779.050
ENSDART00000161903.2	2601	2351.000	0.000000	0.000
ENSDART00000124217.4	4421	4171.000	0.115282	15.565
ENSDART00000187690.1	7044	6794.000	0.293578	64.565
ENSDART00000064083.4	2513	2263.000	1.870202	137.000
ENSDART00000179858.1	2083	1833.000	0.000000	0.000
ENSDART00000173291.2	1016	766.000	0.760336	18.853
ENSDART00000154967.4	4949	4699.000	0.223589	34.010
ENSDART00000173023.2	3053	2803.000	0.099925	9.067
ENSDART00000173330.2	582	332.000	0.000000	0.000
ENSDART00000173143.2	309	59.592	0.000000	0.000
ENSDART00000172863.2	3571	3321.000	0.287656	30.924
ENSDART00000173062.2	1685	1435.000	9.088055	422.154
ENSDART00000164394.2	13518	13268.000	0.067164	28.846
ENSDART00000109764.4	1228	978.000	4.767660	150.936
ENSDART00000131350.2	2162	1912.000	0.000000	0.000
ENSDART00000193263.1	459	209.000	0.000000	0.000
ENSDART00000123936.3	600	350.000	0.088264	1.000
ENSDART00000136623.3	1721	1471.000	0.000000	0.000
ENSDART00000110478.3	1765	1515.000	6.137708	301.000
ENSDART00000078187.6	5206	4956.000	8.838882	1418.000
ENSDART00000187166.1	1905	1655.000	0.000000	0.000
ENSDART00000157810.2	2940	2690.000	0.644114	56.087
ENSDART00000170819.2	1308	1058.000	1.836891	62.910
ENSDART00000188107.1	2186	1936.000	1.659565	104.003
ENSDART00000187955.1	3056	2806.000	0.000000	0.000
ENSDART00000132364.2	555	305.000	0.000000	0.000
ENSDART00000137952.2	2757	2507.000	0.000000	0.000
ENSDART00000147250.3	1409	1159.000	0.188294	7.064
ENSDART00000048273.7	4368	4118.000	3.427845	456.936
ENSDART00000111746.4	2127	1877.000	0.427919	26.000
ENSDART00000168703.2	451	201.000	8.872920	57.731
ENSDART00000169816.2	852	602.000	5.182953	101.000
ENSDART00000153685.3	949	699.000	0.044195	1.000
ENSDART00000158789.2	2006	1756.000	3.465725	197.000
ENSDART00000191801.1	1938	1688.000	0.000000	0.000
ENSDART00000141580.2	573	323.000	1.537703	16.078
ENSDART00000032277.6	2199	1949.000	5.942674	374.922
ENSDART00000153066.2	695	445.000	7.387031	106.409
ENSDART00000131422.2	619	369.000	2.791051	33.338
ENSDART00000010494.10	1668	1418.000	6.497697	298.252
ENSDART00000137007.2	588	338.000	4.021604	44.001
ENSDART00000159485.2	2319	2069.000	0.000000	0.000
ENSDART00000067793.8	4173	3923.000	0.937089	119.000
ENSDART00000148477.2	545	295.000	0.530464	5.066
ENSDART00000149873.3	3686	3436.000	0.000000	0.000
ENSDART00000148403.2	3955	3705.000	0.000000	0.000
ENSDART00000064668.7	3983	3733.000	1.820068	219.934
ENSDART00000139608.3	1775	1525.000	1.481565	73.137
ENSDART00000129936.3	1309	1059.000	5.565558	190.789
ENSDART00000100728.5	1359	1109.000	0.000000	0.000
ENSDART00000137105.3	5253	5003.000	2.851436	461.787
ENSDART00000182438.1	9604	9354.000	0.080571	24.396
ENSDART00000092373.7	9625	9375.000	0.278804	84.609
ENSDART00000030811.8	1764	1514.000	1.530339	75.000
ENSDART00000109752.4	3823	3573.000	6.501856	752.000
ENSDART00000160201.2	2330	2080.000	4.591456	309.144
ENSDART00000184909.1	4629	4379.000	0.768894	108.991
ENSDART00000030482.8	1622	1372.000	14.417250	640.301
ENSDART00000063396.7	1878	1628.000	2.827381	149.000
ENSDART00000139913.2	496	246.000	0.000000	0.000
ENSDART00000169389.2	855	605.000	0.000000	0.000
ENSDART00000128590.3	1321	1071.000	0.273930	9.497
ENSDART00000177475.2	3995	3745.000	0.802462	97.280
ENSDART00000002348.9	1582	1332.000	3.210529	138.429
ENSDART00000086165.7	5953	5703.000	0.000000	0.000
ENSDART00000171983.2	8155	7905.000	0.994339	254.439
ENSDART00000013980.8	2280	2020.000	0.051738	3.383
ENSDART00000125040.3	1598	1348.000	0.664600	29.000
ENSDART00000103549.5	3313	3053.000	4.604018	455.000
ENSDART00000159214.2	771	521.000	0.000000	0.000
ENSDART00000154812.2	7860	7610.000	0.625570	154.102
ENSDART00000182858.1	315	65.324	0.000000	0.000
ENSDART00000152951.2	4334	4084.000	9.112505	1204.678
ENSDART00000153364.2	4914	4664.000	0.538764	81.340
ENSDART00000153454.2	593	343.000	1.113950	12.368
ENSDART00000190112.1	7581	7331.000	1.061401	251.878
ENSDART00000058258.4	855	605.000	90.124264	1765.000
ENSDART00000110590.3	1603	1353.000	3.310721	145.000
ENSDART00000163104.2	1475	1225.000	0.000000	0.000
ENSDART00000164644.2	1195	945.000	0.000000	0.000
ENSDART00000167480.2	909	659.000	0.000000	0.000
ENSDART00000158321.2	783	533.000	0.000000	0.000
ENSDART00000166217.2	533	283.000	0.000000	0.000
ENSDART00000170237.2	538	288.000	0.000000	0.000
ENSDART00000159015.2	2168	1918.000	0.032213	2.000
ENSDART00000157006.2	360	110.001	0.304119	1.083
ENSDART00000157309.3	919	669.000	0.000000	0.000
ENSDART00000082319.5	1321	1071.000	23.390493	810.917
ENSDART00000155722.2	774	524.000	0.081424	1.381
ENSDART00000138123.4	3654	3404.000	1.207020	133.000
ENSDART00000090102.6	2373	2123.000	0.000000	0.000
ENSDART00000187745.1	2286	2036.000	0.000000	0.000
ENSDART00000078734.6	4537	4287.000	87.029456	12077.231
ENSDART00000157481.2	4535	4285.000	0.390752	54.200
ENSDART00000063529.8	2187	1937.000	2.198783	137.867
ENSDART00000039459.8	810	560.000	0.109321	1.982
ENSDART00000128797.4	1560	1310.000	0.000000	0.000
ENSDART00000074181.3	1334	1084.000	0.077884	2.733
ENSDART00000175740.2	1929	1679.000	0.118332	6.431
ENSDART00000065821.3	1543	1293.000	0.000000	0.000
ENSDART00000158808.2	2000	1750.000	53.805826	3048.000
ENSDART00000045901.8	708	458.000	821.535471	12179.779
ENSDART00000149468.2	627	377.000	0.773909	9.444
ENSDART00000149945.2	309	59.592	376.239066	725.777
ENSDART00000164283.2	539	289.000	0.000000	0.000
ENSDART00000160482.2	2479	2229.000	0.202650	14.622
ENSDART00000158758.2	912	662.000	0.000000	0.000
ENSDART00000193566.1	2555	2305.000	3.168026	236.378
ENSDART00000148786.2	2481	2231.000	1.938567	140.000
ENSDART00000159867.2	1395	1145.000	15.275339	566.166
ENSDART00000165706.2	1427	1177.000	8.019512	305.543
ENSDART00000161046.2	894	644.000	2.508381	52.291
ENSDART00000165245.2	490	240.000	0.000000	0.000
ENSDART00000129400.4	3112	2862.000	3.607951	334.255
ENSDART00000188436.1	1902	1652.000	1.373531	73.451
ENSDART00000192220.1	2058	1808.000	1.847214	108.109
ENSDART00000161286.2	1806	1556.000	0.302948	15.259
ENSDART00000131313.2	440	190.000	1.529882	9.409
ENSDART00000036461.6	3653	3403.000	5.642803	621.591
ENSDART00000190827.1	1306	1056.000	0.000000	0.000
ENSDART00000147580.3	2244	1994.000	3.186354	205.668
ENSDART00000031005.8	2108	1858.000	1.682232	101.176
ENSDART00000139053.3	2451	2201.000	24.523073	1747.200
ENSDART00000132864.2	2342	2092.000	1.300205	88.048
ENSDART00000047113.6	2407	2157.000	0.000000	0.000
ENSDART00000066764.5	780	530.000	24.189374	415.000
ENSDART00000131577.3	663	413.000	0.000000	0.000
ENSDART00000143058.2	576	326.000	0.000000	0.000
ENSDART00000154217.3	4755	4505.000	1.124609	164.000
ENSDART00000081208.5	963	713.000	0.000000	0.000
ENSDART00000047524.9	1343	1093.000	0.000000	0.000
ENSDART00000115105.5	1107	857.000	0.000000	0.000
ENSDART00000182812.1	977	727.000	0.000000	0.000
ENSDART00000147729.3	1343	1093.000	124.702539	4412.077
ENSDART00000100813.6	551	301.000	844.462817	8228.007
ENSDART00000143934.3	840	590.000	0.534955	10.217
ENSDART00000134691.2	1481	1231.000	0.220128	8.772
ENSDART00000133404.2	715	465.000	337.932118	5086.629
ENSDART00000141945.3	820	570.000	0.178819	3.299
ENSDART00000137210.3	1367	1117.000	0.550541	19.906
ENSDART00000135273.3	1062	812.000	0.000000	0.000
ENSDART00000144822.2	736	486.000	0.000000	0.000
ENSDART00000102934.4	1020	770.000	0.043880	1.094
ENSDART00000131392.2	2338	2088.000	0.024474	1.654
ENSDART00000088265.6	2346	2096.000	0.000000	0.000
ENSDART00000167664.2	2949	2699.000	1.637525	143.067
ENSDART00000186471.1	2995	2745.000	0.000000	0.000
ENSDART00000184353.1	3309	3059.000	0.234731	23.243
ENSDART00000169343.2	2439	2189.000	1.298358	92.000
ENSDART00000192057.1	1005	755.000	0.000000	0.000
ENSDART00000128528.4	804	554.000	0.000000	0.000
ENSDART00000140623.3	765	515.000	0.395524	6.594
ENSDART00000133356.2	4004	3754.000	3.037391	369.099
ENSDART00000153751.3	2924	2674.000	4.405237	381.310
ENSDART00000142882.2	713	463.000	0.000000	0.000
ENSDART00000158240.2	1616	1366.000	0.687234	30.388
ENSDART00000170454.2	488	238.000	0.205606	1.584
ENSDART00000169658.2	473	223.000	0.000000	0.000
ENSDART00000164633.2	652	402.000	1.500278	19.523
ENSDART00000171156.2	631	381.000	0.000000	0.000
ENSDART00000163257.2	862	612.000	0.364805	7.227
ENSDART00000168656.2	1548	1298.000	0.000000	0.000
ENSDART00000162466.2	2351	2101.000	6.391194	434.666
ENSDART00000169228.2	1265	1015.000	0.527694	17.338
ENSDART00000169632.2	887	637.000	1.971983	40.662
ENSDART00000164195.2	899	649.000	0.000000	0.000
ENSDART00000172511.2	733	483.000	0.000000	0.000
ENSDART00000157527.2	6815	6565.000	3.006700	638.958
ENSDART00000171384.2	1773	1523.000	0.000000	0.000
ENSDART00000136192.4	4110	3860.000	0.190071	23.749
ENSDART00000129607.3	4785	4535.000	0.568289	83.425
ENSDART00000003296.8	2286	2036.000	35.960272	2370.000
ENSDART00000147862.2	981	731.000	0.000000	0.000
ENSDART00000143602.3	755	505.000	0.000000	0.000
ENSDART00000137998.2	638	388.000	0.000000	0.000
ENSDART00000142176.2	665	415.000	0.000000	0.000
ENSDART00000138378.3	4157	3907.000	0.173742	21.973
ENSDART00000137881.3	656	406.000	0.000000	0.000
ENSDART00000078216.6	4191	3941.000	0.000000	0.000
ENSDART00000158698.2	598	348.000	0.798943	9.000
ENSDART00000012604.8	4276	4026.000	6.736947	877.980
ENSDART00000167066.2	668	418.000	0.000000	0.000
ENSDART00000150417.2	1247	997.000	3.858794	124.536
ENSDART00000172557.2	911	661.000	0.000000	0.000
ENSDART00000150627.3	312	62.441	1.367865	2.765
ENSDART00000149967.2	768	518.000	0.000000	0.000
ENSDART00000112579.3	2627	2377.000	7.498925	577.000
ENSDART00000187579.1	1769	1519.000	0.000000	0.000
ENSDART00000169918.2	808	558.000	0.000000	0.000
ENSDART00000021346.8	1095	845.000	1.791397	49.000
ENSDART00000172777.2	746	496.000	0.000000	0.000
ENSDART00000162491.2	2614	2364.000	0.814072	62.296
ENSDART00000172792.2	751	501.000	0.000000	0.000
ENSDART00000160904.2	829	579.000	0.000000	0.000
ENSDART00000172962.2	479	229.000	0.499724	3.704
ENSDART00000158434.2	451	201.000	0.000000	0.000
ENSDART00000154499.2	704	454.000	0.000000	0.000
ENSDART00000157079.2	1047	797.000	1.356632	35.000
ENSDART00000155342.2	899	649.000	0.000000	0.000
ENSDART00000138987.3	485	235.000	2.581250	19.636
ENSDART00000062061.5	985	735.000	0.207489	4.937
ENSDART00000152992.2	2391	2141.000	18.995478	1316.481
ENSDART00000146057.2	311	61.487	3.945209	7.852
ENSDART00000153215.2	760	510.000	0.211941	3.499
ENSDART00000138369.3	1411	1161.000	0.202109	7.596
ENSDART00000190888.1	1021	771.000	0.000000	0.000
ENSDART00000165558.2	651	401.000	0.000000	0.000
ENSDART00000161343.2	2106	1856.000	0.000000	0.000
ENSDART00000172230.2	3874	3624.000	0.958444	112.435
ENSDART00000141149.2	1224	974.000	0.334182	10.536
ENSDART00000185162.1	892	642.000	0.407264	8.464
ENSDART00000139586.3	4205	3955.000	0.513079	65.687
ENSDART00000087835.6	2733	2483.000	0.509059	40.916
ENSDART00000146557.2	961	711.000	2.259364	52.000
ENSDART00000024922.7	5438	5188.000	0.144574	24.279
ENSDART00000049586.6	5324	5074.000	1.654099	271.681
ENSDART00000152211.2	812	562.000	0.983929	17.900
ENSDART00000185158.1	1407	1157.000	0.084411	3.161
ENSDART00000113595.4	1062	812.000	0.662153	17.405
ENSDART00000136236.2	948	698.000	0.000000	0.000
ENSDART00000154755.2	4617	4367.000	0.294580	41.642
ENSDART00000189885.1	7875	7625.000	1.019490	251.635
ENSDART00000161609.2	742	492.000	0.000000	0.000
ENSDART00000162693.2	891	641.000	26.672880	553.446
ENSDART00000163128.2	598	348.000	0.404232	4.554
ENSDART00000038228.6	1079	829.000	54.145638	1453.000
ENSDART00000137508.3	3845	3595.000	0.000000	0.000
ENSDART00000030138.10	6532	6282.000	1.322714	268.975
ENSDART00000106205.4	1978	1728.000	1.074026	60.077
ENSDART00000132499.2	779	517.000	1.549000	25.923
ENSDART00000133207.2	294	46.126	5.881772	8.782
ENSDART00000114238.5	1729	1479.000	0.000000	0.000
ENSDART00000052325.7	2424	2174.000	176.097363	12392.531
ENSDART00000146934.3	1323	1073.000	1.056254	36.687
ENSDART00000137001.3	762	512.000	0.000000	0.000
ENSDART00000174379.2	2925	2675.000	0.289109	25.034
ENSDART00000052168.5	2739	2489.000	1.530290	123.295
ENSDART00000166391.2	1612	1362.000	0.000000	0.000
ENSDART00000171463.3	1716	1466.000	0.000000	0.000
ENSDART00000162787.2	2522	2272.000	0.000000	0.000
ENSDART00000146883.3	8963	8713.000	0.608441	171.607
ENSDART00000135919.2	5230	4980.000	14.478718	2334.033
ENSDART00000152245.2	697	447.000	4.745379	68.664
ENSDART00000168487.2	663	413.000	0.321085	4.293
ENSDART00000161518.2	917	667.000	2.272851	49.073
ENSDART00000172455.2	857	607.000	0.114585	2.251
ENSDART00000006868.10	3965	3715.000	65.967652	7933.000
ENSDART00000108473.5	8998	8748.000	2.765065	783.000
ENSDART00000188255.1	8587	8337.000	0.000000	0.000
ENSDART00000182013.1	8626	8376.000	0.000000	0.000
ENSDART00000182728.1	8704	8454.000	0.000000	0.000
ENSDART00000150625.2	1360	1110.000	1.200650	43.141
ENSDART00000148980.2	882	632.000	0.000000	0.000
ENSDART00000138828.2	824	574.000	0.000000	0.000
ENSDART00000024342.8	1766	1516.000	2.363802	116.000
ENSDART00000145081.3	897	647.000	0.000000	0.000
ENSDART00000061189.5	687	437.000	3.416193	48.325
ENSDART00000063804.4	764	514.000	0.901531	15.000
ENSDART00000150868.2	2459	2209.000	1.115070	79.734
ENSDART00000189413.1	1317	1067.000	0.000000	0.000
ENSDART00000171082.2	1031	781.000	0.453985	11.477
ENSDART00000193895.1	1137	887.000	0.087861	2.523
ENSDART00000146166.3	911	661.000	1.895614	40.560
ENSDART00000076083.4	1481	1231.000	2.358969	94.000
ENSDART00000184378.1	754	504.000	0.000000	0.000
ENSDART00000149969.3	1398	1148.000	0.000000	0.000
ENSDART00000016800.6	1400	1150.000	1.719232	64.000
ENSDART00000154048.2	896	646.000	0.000000	0.000
ENSDART00000155422.2	907	657.000	0.000000	0.000
ENSDART00000082324.6	1839	1589.000	0.000000	0.000
ENSDART00000166984.2	1909	1659.000	6.286072	337.577
ENSDART00000161243.2	575	325.000	0.000000	0.000
ENSDART00000092209.6	3675	3425.000	1.783616	197.747
ENSDART00000144373.2	821	571.000	0.000000	0.000
ENSDART00000142796.2	956	706.000	0.000000	0.000
ENSDART00000178144.2	2245	1995.000	0.000000	0.000
ENSDART00000102754.5	2339	2089.000	0.000000	0.000
ENSDART00000169639.2	2209	1959.000	4.998932	317.000
ENSDART00000149508.3	998	748.000	0.000000	0.000
ENSDART00000149829.2	830	580.000	0.000000	0.000
ENSDART00000183815.1	1688	1438.000	11.882506	553.114
ENSDART00000088508.6	1829	1579.000	8.175762	417.886
ENSDART00000156460.2	2677	2427.000	0.483689	38.000
ENSDART00000056034.8	2539	2289.000	1.619526	120.000
ENSDART00000167141.3	2135	1885.000	10.408278	635.094
ENSDART00000087298.5	2967	2717.000	2.462213	216.552
ENSDART00000054735.7	4250	4000.000	2.121037	274.635
ENSDART00000185715.1	5683	5433.000	0.000000	0.000
ENSDART00000165595.2	5641	5391.000	0.649711	113.380
ENSDART00000034875.7	2200	1950.000	13.307518	840.000
ENSDART00000148997.3	2804	2554.000	2.622979	216.852
ENSDART00000114960.4	2038	1788.000	1.743124	100.889
ENSDART00000079452.5	786	536.000	66.856801	1160.000
ENSDART00000141784.2	1747	1497.000	3.116072	151.000
ENSDART00000153057.2	2897	2647.000	0.156002	13.367
ENSDART00000138283.2	916	666.000	0.669719	14.438
ENSDART00000065566.5	1331	1081.000	5.291113	185.149
ENSDART00000189422.1	4584	4317.000	1.759847	245.926
ENSDART00000150732.2	3238	2988.000	2.011141	194.523
ENSDART00000142109.2	1385	1135.000	0.000000	0.000
ENSDART00000193900.1	1485	1235.000	0.000000	0.000
ENSDART00000148654.2	863	613.000	0.000000	0.000
ENSDART00000149605.3	868	618.000	2.074475	41.500
ENSDART00000149257.3	851	601.000	0.000000	0.000
ENSDART00000150073.2	782	532.000	0.000000	0.000
ENSDART00000148441.3	1030	780.000	4.295934	108.468
ENSDART00000149924.3	1484	1234.000	0.000000	0.000
ENSDART00000150064.3	2055	1805.000	11.981014	700.033
ENSDART00000190371.1	1217	967.000	0.000000	0.000
ENSDART00000160337.2	750	500.000	1.359268	22.000
ENSDART00000146931.2	927	677.000	0.182526	4.000
ENSDART00000055897.6	639	389.000	1.747131	22.000
ENSDART00000166030.2	523	273.000	0.000000	0.000
ENSDART00000128837.4	6417	6167.000	0.000000	0.000
ENSDART00000193016.1	10596	10346.000	0.322017	107.845
ENSDART00000152641.3	2966	2716.000	0.000000	0.000
ENSDART00000141290.2	860	610.000	1.085473	21.434
ENSDART00000047039.7	4016	3766.000	0.283033	34.504
ENSDART00000161275.2	4463	4213.000	2.516306	343.165
ENSDART00000178706.2	7443	7193.000	17.883228	4163.932
ENSDART00000102557.5	7530	7280.000	0.750685	176.904
ENSDART00000110839.4	4684	4434.000	3.065561	440.001
ENSDART00000052539.7	4565	4315.000	3.944784	551.000
ENSDART00000173618.2	817	567.000	0.000000	0.000
ENSDART00000173626.2	612	362.000	0.000000	0.000
ENSDART00000188360.1	2946	2696.000	0.000000	0.000
ENSDART00000191633.1	623	373.000	0.000000	0.000
ENSDART00000063154.5	3240	2990.000	9.449432	914.586
ENSDART00000145989.2	533	283.000	0.918492	8.414
ENSDART00000153347.2	636	386.000	0.000000	0.000
ENSDART00000184619.1	2642	2392.000	0.000000	0.000
ENSDART00000177333.2	2705	2455.000	0.000000	0.000
ENSDART00000150445.3	1822	1572.000	0.514967	26.205
ENSDART00000111083.3	939	689.000	0.000000	0.000
ENSDART00000143011.3	3476	3226.000	1.094687	114.315
ENSDART00000140626.3	3629	3379.000	1.190815	130.251
ENSDART00000086583.6	3432	3182.000	2.664350	274.435
ENSDART00000160318.2	761	511.000	1.511372	25.000
ENSDART00000142661.2	1543	1293.000	2.054718	86.000
ENSDART00000188996.1	1428	1178.000	0.000000	0.000
ENSDART00000063392.5	919	669.000	19.394365	420.000
ENSDART00000145655.2	1381	1131.000	3.823999	140.000
ENSDART00000165139.2	3345	3095.000	3.575930	358.259
ENSDART00000034523.8	2676	2426.000	22.478924	1765.281
ENSDART00000142440.2	571	321.000	0.000000	0.000
ENSDART00000145298.2	671	421.000	0.000000	0.000
ENSDART00000145073.3	6993	6743.000	0.000000	0.000
ENSDART00000183944.1	6333	6083.000	0.000000	0.000
ENSDART00000137456.2	2413	2163.000	0.179973	12.601
ENSDART00000111952.4	9263	9013.000	0.179672	52.420
ENSDART00000193538.1	9402	9152.000	0.000000	0.000
ENSDART00000180093.1	9273	9023.000	0.474609	138.623
ENSDART00000146932.3	941	691.000	0.000000	0.000
ENSDART00000140178.3	1040	790.000	1.016171	25.986
ENSDART00000137582.2	622	372.000	0.124174	1.495
ENSDART00000170094.2	1789	1539.000	0.492164	24.519
ENSDART00000163331.2	6495	6245.000	1.296944	262.181
ENSDART00000164732.2	5391	5141.000	0.000000	0.000
ENSDART00000188322.1	5181	4931.000	0.000000	0.000
ENSDART00000157312.2	9208	8958.000	3.931390	1140.000
ENSDART00000061106.5	3155	2905.000	13.973339	1313.996
ENSDART00000156078.3	2609	2359.000	3.911330	298.676
ENSDART00000144282.2	3109	2859.000	0.188553	17.450
ENSDART00000179777.1	3754	3504.000	0.458180	51.969
ENSDART00000192457.1	3982	3732.000	1.478241	178.581
ENSDART00000053153.6	2323	2073.000	76.024510	5101.531
ENSDART00000174039.2	10874	10624.000	2.362501	812.471
ENSDART00000147817.3	10810	10560.000	2.143185	732.607
ENSDART00000144159.2	860	610.000	1.160866	22.922
ENSDART00000066712.3	1223	973.000	22.097788	696.000
ENSDART00000106209.4	847	597.000	1.138415	22.000
ENSDART00000142566.2	618	368.000	0.525610	6.261
ENSDART00000048430.6	1469	1219.000	0.272147	10.739
ENSDART00000135659.2	1246	996.000	0.915949	29.531
ENSDART00000137878.3	788	538.000	0.152065	2.648
ENSDART00000003978.9	1410	1160.000	4.100830	153.985
ENSDART00000146079.2	755	505.000	0.000000	0.000
ENSDART00000182050.1	5117	4867.000	0.626899	98.766
ENSDART00000017393.9	2096	1846.000	0.946944	56.585
ENSDART00000192896.1	2942	2692.000	0.176894	15.415
ENSDART00000056830.6	2622	2372.000	4.110267	315.597
ENSDART00000128456.4	2663	2413.000	0.827816	64.660
ENSDART00000149542.2	561	311.000	0.371792	3.743
ENSDART00000162469.2	1352	1102.000	0.000000	0.000
ENSDART00000131856.3	1516	1266.000	0.000000	0.000
ENSDART00000078747.7	4619	4369.000	9.120854	1289.927
ENSDART00000130424.4	1767	1517.000	0.000000	0.000
ENSDART00000078757.5	1791	1541.000	0.000000	0.000
ENSDART00000044719.7	852	602.000	0.000000	0.000
ENSDART00000078721.3	900	650.000	0.135869	2.859
ENSDART00000130957.4	791	541.000	0.000000	0.000
ENSDART00000139218.3	867	617.000	0.000000	0.000
ENSDART00000130101.4	777	527.000	1.533492	26.160
ENSDART00000137220.3	911	661.000	0.000000	0.000
ENSDART00000133065.3	856	606.000	0.000000	0.000
ENSDART00000147348.3	880	630.000	0.000000	0.000
ENSDART00000136863.3	925	675.000	0.000000	0.000
ENSDART00000131870.3	2119	1869.000	0.056762	3.434
ENSDART00000078720.7	780	530.000	0.199530	3.423
ENSDART00000078740.6	1322	1072.000	10.646539	369.446
ENSDART00000078759.4	2191	1941.000	0.000000	0.000
ENSDART00000192972.1	1745	1495.000	0.000000	0.000
ENSDART00000178372.2	2507	2257.000	0.000000	0.000
ENSDART00000188182.1	1592	1342.000	0.255033	11.079
ENSDART00000171079.2	1513	1246.000	0.000000	0.000
ENSDART00000164810.2	6472	6222.000	1.284707	258.751
ENSDART00000192069.1	4287	4037.000	0.000000	0.000
ENSDART00000082327.6	2204	1954.000	12.719212	804.512
ENSDART00000168822.3	4220	3970.000	8.062870	1036.162
ENSDART00000147592.2	2499	2249.000	0.000000	0.000
ENSDART00000140825.3	1393	1143.000	13.695482	506.724
ENSDART00000145306.3	397	147.000	0.000000	0.000
ENSDART00000136810.3	1024	774.000	0.000000	0.000
ENSDART00000139750.2	415	165.000	0.000000	0.000
ENSDART00000147503.2	493	243.000	2.120014	16.676
ENSDART00000135045.3	823	573.000	2.519936	46.740
ENSDART00000087070.7	4281	4031.000	1.337960	174.584
ENSDART00000124023.3	1248	998.000	0.000000	0.000
ENSDART00000133335.3	3388	3138.000	3.198872	324.936
ENSDART00000059965.6	2632	2382.000	1.324044	102.092
ENSDART00000153633.2	666	416.000	0.697884	9.398
ENSDART00000155282.2	747	497.000	7.700918	123.893
ENSDART00000087726.7	8478	8228.000	16.710417	4450.709
ENSDART00000176012.2	1912	1662.000	0.000000	0.000
ENSDART00000150380.2	1428	1178.000	0.591207	22.544
ENSDART00000109644.3	2546	2296.000	1.520404	113.000
ENSDART00000159799.2	829	579.000	0.000000	0.000
ENSDART00000160500.2	957	707.000	0.000000	0.000
ENSDART00000060628.5	1742	1492.000	5.737290	277.092
ENSDART00000182396.1	2967	2717.000	2.841371	249.899
ENSDART00000140253.2	867	617.000	1.251720	25.000
ENSDART00000134741.2	3114	2864.000	0.206382	19.133
ENSDART00000111966.4	1698	1448.000	0.039823	1.867
ENSDART00000159564.2	1172	922.000	1.574778	47.000
ENSDART00000180783.1	624	374.000	0.000000	0.000
ENSDART00000136433.2	533	283.000	3.711461	34.000
ENSDART00000056048.6	830	580.000	9.405597	176.588
ENSDART00000184710.1	2442	2192.000	2.002762	142.108
ENSDART00000108535.4	6580	6330.000	0.302738	62.032
ENSDART00000142316.2	768	518.000	1.252622	21.004
ENSDART00000137783.3	1120	870.000	0.000000	0.000
ENSDART00000143957.2	824	574.000	2.904360	53.965
ENSDART00000103235.3	2094	1844.000	11.184333	667.604
ENSDART00000164757.3	4653	4403.000	0.220521	31.430
ENSDART00000151334.2	452	202.000	0.000000	0.000
ENSDART00000055500.5	2369	2119.000	0.000000	0.000
ENSDART00000080897.4	4262	4012.000	1.878803	244.000
ENSDART00000087444.6	1950	1700.000	4.016019	221.000
ENSDART00000128435.3	1814	1564.000	21.134862	1070.000
ENSDART00000146856.4	861	611.000	0.000000	0.000
ENSDART00000140884.3	425	175.000	0.000000	0.000
ENSDART00000132949.4	1254	1004.000	0.177096	5.756
ENSDART00000183527.1	1311	1061.000	0.336681	11.563
ENSDART00000190238.1	819	569.000	0.000000	0.000
ENSDART00000113140.4	912	662.000	0.871761	18.681
ENSDART00000147923.2	4054	3804.000	0.012778	1.573
ENSDART00000137274.2	605	355.000	0.000000	0.000
ENSDART00000054690.7	2312	2062.000	1.861460	124.248
ENSDART00000135449.3	944	694.000	9.900325	222.411
ENSDART00000161486.2	2418	2168.000	4.985244	349.859
ENSDART00000057305.7	3279	3029.000	1.254464	123.000
ENSDART00000152402.2	1440	1190.000	0.908602	35.000
ENSDART00000023089.9	2572	2322.000	1.854470	139.389
ENSDART00000131019.3	3536	3286.000	31.255441	3324.611
ENSDART00000100060.5	4846	4596.000	14.666521	2182.000
ENSDART00000025509.7	2053	1803.000	0.000000	0.000
ENSDART00000152380.3	966	716.000	0.436987	10.128
ENSDART00000152778.2	630	380.000	0.000000	0.000
ENSDART00000132928.3	423	173.000	0.000000	0.000
ENSDART00000147105.3	2116	1866.000	153.864147	9293.872
ENSDART00000152811.3	661	411.000	0.000000	0.000
ENSDART00000030553.9	4298	4048.000	0.032209	4.220
ENSDART00000176774.2	5709	5459.000	0.936828	165.547
ENSDART00000150953.3	5721	5471.000	4.185604	741.263
ENSDART00000024453.10	6284	6034.000	3.220449	629.027
ENSDART00000138381.2	700	450.000	0.966752	14.082
ENSDART00000133721.3	2994	2744.000	1.608993	142.918
ENSDART00000178404.2	2160	1910.000	0.000000	0.000
ENSDART00000054426.5	772	522.000	28.410263	480.058
ENSDART00000134321.3	722	472.000	2.141265	32.716
ENSDART00000138680.2	426	176.000	0.000000	0.000
ENSDART00000179822.1	2501	2251.000	1.512576	110.215
ENSDART00000110790.4	4821	4571.000	2.650258	392.145
ENSDART00000164155.2	896	646.000	5.790547	121.088
ENSDART00000164001.2	648	398.000	0.000000	0.000
ENSDART00000136949.2	764	514.000	0.060102	1.000
ENSDART00000161578.2	2029	1779.000	4.563815	262.816
ENSDART00000190969.1	1995	1745.000	0.000000	0.000
ENSDART00000109283.3	678	428.000	0.284825	3.946
ENSDART00000191914.1	1037	787.000	0.080622	2.054
ENSDART00000137874.3	849	599.000	2.427730	47.073
ENSDART00000145178.2	842	592.000	2.032905	38.957
ENSDART00000137372.2	1414	1164.000	16.624895	626.411
ENSDART00000014058.8	2300	2050.000	6.277323	416.558
ENSDART00000150719.3	6390	6140.000	4.246454	844.000
ENSDART00000188980.1	588	338.000	0.000000	0.000
ENSDART00000144196.2	386	136.000	0.000000	0.000
ENSDART00000112084.4	726	476.000	0.000000	0.000
ENSDART00000162723.2	804	554.000	0.000000	0.000
ENSDART00000159206.2	2881	2631.000	1.902158	162.000
ENSDART00000148119.2	829	579.000	10.445082	195.766
ENSDART00000133919.2	509	259.000	0.000000	0.000
ENSDART00000127277.4	2036	1786.000	0.000000	0.000
ENSDART00000189109.1	2356	2106.000	1.830829	124.811
ENSDART00000154037.3	2062	1812.000	16.646845	976.422
ENSDART00000133049.3	940	690.000	0.268630	6.000
ENSDART00000041026.8	1111	861.000	0.000000	0.000
ENSDART00000164768.2	882	632.000	0.000000	0.000
ENSDART00000181629.1	4197	3947.000	0.073410	9.379
ENSDART00000163261.2	6197	5947.000	6.387422	1229.621
ENSDART00000158160.2	6254	6004.000	0.000000	0.000
ENSDART00000125759.3	4764	4514.000	2.855509	417.247
ENSDART00000037025.7	5196	4946.000	1.328508	212.699
ENSDART00000157474.2	5763	5513.000	1.486591	265.294
ENSDART00000097213.4	1041	791.000	0.976373	25.000
ENSDART00000128710.3	604	354.000	0.000000	0.000
ENSDART00000128023.3	536	286.000	0.137712	1.275
ENSDART00000085913.5	2689	2439.000	4.395149	347.003
ENSDART00000188241.1	2102	1852.000	0.070753	4.242
ENSDART00000138135.2	1344	1094.000	4.235711	150.000
ENSDART00000081183.4	3381	3131.000	7.291448	739.000
ENSDART00000144394.3	1237	987.000	0.782484	25.000
ENSDART00000158624.2	406	156.000	611.116083	3086.000
ENSDART00000188867.1	177	6.769	0.000000	0.000
ENSDART00000081741.4	1822	1572.000	6.367147	324.000
ENSDART00000143652.2	1562	1312.000	7.723113	328.000
ENSDART00000172811.2	1526	1276.000	0.096842	4.000
ENSDART00000056893.5	3305	3055.000	1.288113	127.383
ENSDART00000132120.2	765	515.000	0.000000	0.000
ENSDART00000134488.3	1902	1652.000	3.100685	165.812
ENSDART00000138605.3	300	51.326	0.000000	0.000
ENSDART00000192234.1	813	563.000	0.147427	2.687
ENSDART00000145700.2	603	353.000	0.000000	0.000
ENSDART00000135775.2	658	408.000	1.358879	17.947
ENSDART00000139849.2	894	644.000	0.386333	8.054
ENSDART00000049045.8	2066	1816.000	20.017263	1176.706
ENSDART00000133158.2	863	613.000	1.526657	30.294
ENSDART00000152775.2	739	489.000	0.000000	0.000
ENSDART00000021394.11	3562	3312.000	2.575700	276.143
ENSDART00000152516.2	1440	1190.000	0.152060	5.857
ENSDART00000160588.2	1555	1305.000	3.006392	127.000
ENSDART00000153968.3	3206	2956.000	0.355326	34.000
ENSDART00000181095.1	570	320.000	0.000000	0.000
ENSDART00000054689.5	2086	1836.000	10.665565	633.876
ENSDART00000137131.3	12260	12010.000	0.002868	1.115
ENSDART00000141957.2	557	307.000	0.000000	0.000
ENSDART00000026924.10	2031	1781.000	0.119543	6.892
ENSDART00000045210.7	1563	1313.000	29.715494	1262.977
ENSDART00000135746.2	529	279.000	0.000000	0.000
ENSDART00000187261.1	5705	5455.000	0.924634	163.272
ENSDART00000054442.6	909	659.000	19.633833	418.830
ENSDART00000145661.2	316	66.291	1.251040	2.685
ENSDART00000114136.4	2639	2389.000	1.344837	104.000
ENSDART00000155385.3	2275	2025.000	2.608696	171.000
ENSDART00000113867.4	2016	1766.000	0.000000	0.000
ENSDART00000174009.3	10696	10446.000	1.597825	540.290
ENSDART00000084070.6	3546	3296.000	0.000000	0.000
ENSDART00000145147.4	7639	7379.000	1.582511	378.000
ENSDART00000040627.6	7358	7108.000	0.000000	0.000
ENSDART00000163958.2	8423	8173.000	0.478863	126.689
ENSDART00000131165.3	3777	3527.000	0.000000	0.000
ENSDART00000140144.2	790	540.000	4.143228	72.424
ENSDART00000148505.2	684	434.000	0.000000	0.000
ENSDART00000085021.6	1684	1434.000	8.570292	397.825
ENSDART00000132932.2	875	625.000	0.827973	16.751
ENSDART00000036421.7	1816	1566.000	1.122656	56.910
ENSDART00000148075.3	3625	3375.000	0.809920	88.484
ENSDART00000140780.2	1159	909.000	0.000000	0.000
ENSDART00000148268.2	5205	4955.000	0.146700	23.530
ENSDART00000188384.1	9273	9023.000	0.686161	200.413
ENSDART00000141513.3	2099	1849.000	0.768552	46.000
ENSDART00000191104.1	900	650.000	0.000000	0.000
ENSDART00000188682.1	1050	800.000	0.000000	0.000
ENSDART00000110783.5	2741	2491.000	2.955261	238.296
ENSDART00000115227.2	2158	1908.000	0.092350	5.704
ENSDART00000010998.9	3792	3542.000	0.183157	21.000
ENSDART00000145340.2	560	310.000	0.000000	0.000
ENSDART00000186977.1	4208	3958.000	0.000000	0.000
ENSDART00000169387.2	3855	3605.000	0.000000	0.000
ENSDART00000190363.1	3449	3199.000	0.000000	0.000
ENSDART00000157496.2	866	616.000	0.106558	2.125
ENSDART00000192904.1	3563	3313.000	0.000000	0.000
ENSDART00000136070.3	2574	2324.000	0.000000	0.000
ENSDART00000141246.2	2544	2294.000	0.000000	0.000
ENSDART00000089963.6	973	723.000	3.246961	75.991
ENSDART00000061617.6	1555	1305.000	10.691603	451.649
ENSDART00000188104.1	4652	4402.000	1.198959	170.845
ENSDART00000169055.2	1075	825.000	0.705996	18.854
ENSDART00000007842.9	912	662.000	100.221111	2147.656
ENSDART00000146997.2	863	613.000	2.385904	47.344
ENSDART00000178291.2	936	686.000	0.000000	0.000
ENSDART00000017052.9	2863	2613.000	19.140789	1619.000
ENSDART00000017755.4	2038	1788.000	2.850814	165.000
ENSDART00000047876.7	430	180.000	0.212809	1.240
ENSDART00000132405.4	2866	2616.000	2.896455	245.274
ENSDART00000164936.2	4252	4002.000	2.883192	373.507
ENSDART00000144812.3	3831	3581.000	0.140804	16.322
ENSDART00000065122.6	4128	3878.000	1.988876	249.668
ENSDART00000182709.1	3816	3566.000	0.000000	0.000
ENSDART00000109703.4	8669	8419.000	3.084625	840.641
ENSDART00000156780.3	5445	5195.000	0.055629	9.355
ENSDART00000080691.6	2515	2265.000	0.068195	5.000
ENSDART00000053844.7	783	533.000	0.000000	0.000
ENSDART00000160480.3	3376	3126.000	0.000000	0.000
ENSDART00000154501.3	4033	3783.000	0.000000	0.000
ENSDART00000188470.1	2166	1916.000	0.000000	0.000
ENSDART00000111981.4	3894	3644.000	0.008478	1.000
ENSDART00000142244.3	1942	1692.000	1.579717	86.522
ENSDART00000144930.2	745	495.000	0.000000	0.000
ENSDART00000141895.2	2786	2536.000	1.677282	137.690
ENSDART00000193914.1	2202	1952.000	0.000000	0.000
ENSDART00000142546.2	1591	1341.000	1.359176	59.000
ENSDART00000054440.7	2139	1889.000	10.462321	639.746
ENSDART00000145053.2	519	269.000	0.000000	0.000
ENSDART00000057174.7	3433	3183.000	31.310660	3226.090
ENSDART00000054209.7	378	128.000	0.000000	0.000
ENSDART00000193973.1	390	140.000	0.000000	0.000
ENSDART00000151314.3	2531	2281.000	1.557489	115.000
ENSDART00000170566.2	822	572.000	0.000000	0.000
ENSDART00000148840.2	13967	13717.000	0.795816	353.362
ENSDART00000104525.5	12831	12581.000	0.315870	128.638
ENSDART00000143657.3	1570	1320.000	7.053385	301.383
ENSDART00000169911.2	1568	1318.000	22.596603	964.065
ENSDART00000137543.2	3379	3129.000	20.679483	2094.560
ENSDART00000186917.1	1406	1156.000	0.000000	0.000
ENSDART00000171645.2	869	619.000	1.586477	31.789
ENSDART00000139593.2	7868	7618.000	1.281441	316.000
ENSDART00000188301.1	6774	6524.000	0.000000	0.000
ENSDART00000184192.1	6708	6458.000	0.000000	0.000
ENSDART00000191073.1	6738	6488.000	0.000000	0.000
ENSDART00000015664.10	6789	6539.000	0.000000	0.000
ENSDART00000146697.3	374	124.000	0.000000	0.000
ENSDART00000175182.2	551	301.000	0.000000	0.000
ENSDART00000066384.5	590	340.000	1406.073786	15475.142
ENSDART00000168946.2	1047	797.000	0.465131	12.000
ENSDART00000144381.3	7938	7688.000	7.227907	1798.761
ENSDART00000149093.3	1600	1350.000	0.286318	12.512
ENSDART00000100514.5	1366	1116.000	1.190301	43.000
ENSDART00000109134.3	3335	3085.000	2.112904	211.000
ENSDART00000134842.2	602	352.000	0.000000	0.000
ENSDART00000046443.7	4452	4202.000	43.360555	5897.915
ENSDART00000061098.6	4308	4058.000	0.000000	0.000
ENSDART00000152316.2	3300	3050.000	0.020257	2.000
ENSDART00000054208.8	1283	1033.000	27.308010	913.141
ENSDART00000171989.2	185	7.404	16.100814	3.859
ENSDART00000045099.7	1796	1546.000	32.049277	1603.893
ENSDART00000141887.2	654	404.000	1.002263	13.107
ENSDART00000100214.5	5724	5474.000	12.906657	2287.000
ENSDART00000154173.2	462	212.000	0.000000	0.000
ENSDART00000064992.7	631	381.000	0.000000	0.000
ENSDART00000141711.2	632	382.000	0.268653	3.322
ENSDART00000127331.3	2390	2140.000	1.020288	70.678
ENSDART00000134417.4	1728	1478.000	0.083606	4.000
ENSDART00000172305.2	881	631.000	13.553111	276.832
ENSDART00000159043.2	399	149.000	0.000000	0.000
ENSDART00000052521.6	3905	3655.000	1.419171	167.907
ENSDART00000150020.2	486	236.000	0.392701	3.000
ENSDART00000066383.6	585	335.000	97.174882	1053.771
ENSDART00000149920.3	694	444.000	112.301814	1614.051
ENSDART00000062684.7	3470	3220.000	0.648982	67.645
ENSDART00000132281.2	170	6.284	0.000000	0.000
ENSDART00000158595.2	3669	3419.000	5.787121	640.485
ENSDART00000165733.2	801	551.000	0.433436	7.731
ENSDART00000168776.2	857	607.000	0.066672	1.310
ENSDART00000164045.2	2247	1997.000	0.022798	1.474
ENSDART00000122031.3	754	504.000	0.000000	0.000
ENSDART00000151675.3	782	532.000	1.686651	29.046
ENSDART00000151625.3	1776	1526.000	119.590804	5907.448
ENSDART00000151027.3	1127	877.000	1.814301	51.506
ENSDART00000153788.2	408	158.000	8.602962	44.000
ENSDART00000088904.6	1463	1213.000	10.671012	419.000
ENSDART00000169595.2	1030	780.000	0.316846	8.000
ENSDART00000167548.2	567	317.000	0.000000	0.000
ENSDART00000142235.3	3126	2876.000	2.236362	208.199
ENSDART00000183588.1	5131	4881.000	0.226601	35.803
ENSDART00000155166.3	2377	2127.000	0.586655	40.392
ENSDART00000098146.5	2890	2640.000	0.000000	0.000
ENSDART00000153836.2	493	243.000	0.967435	7.610
ENSDART00000157037.2	528	278.000	0.000000	0.000
ENSDART00000158796.3	491	241.000	5.511931	43.000
ENSDART00000152836.3	2126	1876.000	1.128825	68.550
ENSDART00000138226.3	2355	2105.000	4.761548	324.450
ENSDART00000134121.2	4937	4687.000	7.212564	1094.289
ENSDART00000183661.1	1131	881.000	0.621023	17.711
ENSDART00000058256.6	1781	1531.000	0.000000	0.000
ENSDART00000139429.2	866	616.000	0.000000	0.000
ENSDART00000153328.2	531	281.000	0.000000	0.000
ENSDART00000076700.6	1557	1307.000	0.023636	1.000
ENSDART00000169222.2	1733	1483.000	0.108968	5.231
ENSDART00000132568.2	512	262.000	0.000000	0.000
ENSDART00000078771.5	1331	1081.000	0.114311	4.000
ENSDART00000185870.1	1233	983.000	0.000000	0.000
ENSDART00000125230.3	3798	3548.000	3.863283	443.698
ENSDART00000022163.9	3767	3502.000	0.627574	71.142
ENSDART00000152793.2	805	555.000	0.000000	0.000
ENSDART00000152733.2	354	104.002	1.556403	5.240
ENSDART00000152630.2	865	615.000	4.265651	84.920
ENSDART00000167379.2	316	66.291	9.786242	21.000
ENSDART00000167717.2	414	164.000	3.767372	20.000
ENSDART00000153418.2	412	162.000	0.000000	0.000
ENSDART00000152876.2	10580	10330.000	0.149369	49.947
ENSDART00000153272.2	708	458.000	0.567845	8.419
ENSDART00000152926.2	127	4.263	0.000000	0.000
ENSDART00000180807.1	12248	11998.000	1.186026	460.628
ENSDART00000108787.5	1593	1343.000	101.027292	4392.000
ENSDART00000122011.3	2782	2532.000	0.731731	59.974
ENSDART00000144115.3	1882	1632.000	0.681987	36.028
ENSDART00000173597.2	2460	2210.000	0.000000	0.000
ENSDART00000170838.2	1286	1036.000	0.238552	8.000
ENSDART00000103752.5	2260	2010.000	0.199802	13.000
ENSDART00000189107.1	2124	1874.000	0.000000	0.000
ENSDART00000153361.2	867	617.000	7.760665	155.000
ENSDART00000154953.3	796	546.000	0.000000	0.000
ENSDART00000129357.3	1254	1004.000	0.000000	0.000
ENSDART00000146257.2	704	454.000	1.745212	25.648
ENSDART00000132514.3	529	279.000	0.000000	0.000
ENSDART00000109065.4	1941	1691.000	304.183145	16650.465
ENSDART00000138274.3	741	491.000	2.069186	32.887
ENSDART00000166071.2	1872	1622.000	36.168165	1899.000
ENSDART00000158913.2	1900	1650.000	1.288242	68.806
ENSDART00000168820.2	2265	2015.000	1.505430	98.194
ENSDART00000139088.3	622	372.000	78.580293	946.246
ENSDART00000056935.4	633	383.000	10.390372	128.818
ENSDART00000139547.3	661	411.000	0.220639	2.935
ENSDART00000035447.8	1871	1621.000	2.841470	149.099
ENSDART00000183632.1	1734	1484.000	0.000000	0.000
ENSDART00000193590.1	2286	2036.000	0.301987	19.903
ENSDART00000142441.2	857	607.000	1.061051	20.848
ENSDART00000136715.2	198	8.670	5.984112	1.679
ENSDART00000139577.2	2359	2109.000	0.000000	0.000
ENSDART00000100937.6	3623	3373.000	9.309612	1016.472
ENSDART00000137770.2	700	450.000	0.000000	0.000
ENSDART00000141339.4	3596	3346.000	0.372128	40.306
ENSDART00000166019.2	3625	3375.000	0.000000	0.000
ENSDART00000158639.2	1142	892.000	0.625049	18.048
ENSDART00000133153.2	972	722.000	0.000000	0.000
ENSDART00000110064.4	2408	2158.000	1.660577	116.000
ENSDART00000082082.5	2622	2372.000	25.383386	1949.000
ENSDART00000022725.9	3479	3229.000	0.248747	26.000
ENSDART00000154585.2	855	605.000	0.000000	0.000
ENSDART00000104576.5	1403	1153.000	25.694590	959.000
ENSDART00000104599.5	536	286.000	0.000000	0.000
ENSDART00000155747.2	1781	1531.000	0.141246	7.000
ENSDART00000131828.2	1352	1102.000	0.476562	17.000
ENSDART00000156262.2	794	544.000	0.000000	0.000
ENSDART00000005355.8	1161	911.000	28.622018	844.046
ENSDART00000156520.2	957	707.000	0.000000	0.000
ENSDART00000154229.3	958	708.000	0.521584	11.954
ENSDART00000052090.4	1774	1524.000	5.023074	247.800
ENSDART00000105932.6	3620	3370.000	0.795120	86.738
ENSDART00000110670.4	3036	2786.000	2.425023	218.698
ENSDART00000139121.2	840	590.000	0.000000	0.000
ENSDART00000139620.3	3922	3672.000	0.732323	87.047
ENSDART00000111899.3	3670	3420.000	0.730428	80.863
ENSDART00000110996.3	3484	3234.000	0.000000	0.000
ENSDART00000113352.5	3689	3439.000	0.000000	0.000
ENSDART00000145353.2	805	555.000	0.000000	0.000
ENSDART00000146194.3	814	564.000	0.322072	5.880
ENSDART00000136134.2	603	353.000	16.928972	193.443
ENSDART00000031665.9	1208	958.000	178.654763	5540.229
ENSDART00000136868.2	555	305.000	24.598211	242.857
ENSDART00000123986.4	1206	956.000	5.447892	168.591
ENSDART00000169634.2	1177	927.000	3.399170	102.000
ENSDART00000055317.6	3097	2847.000	13.238072	1220.000
ENSDART00000055139.6	3113	2863.000	14.599193	1353.000
ENSDART00000105952.4	1148	898.000	80.856205	2350.376
ENSDART00000184145.1	1872	1622.000	0.415620	21.822
ENSDART00000141420.2	3196	2946.000	1.898009	181.000
ENSDART00000185478.1	1269	1019.000	0.000000	0.000
ENSDART00000154465.3	1131	881.000	0.000000	0.000
ENSDART00000027428.9	3603	3353.000	4.426655	480.460
ENSDART00000187471.1	4302	4052.000	0.271301	35.585
ENSDART00000180282.1	3545	3295.000	5.315122	566.913
ENSDART00000138610.2	566	316.000	0.000000	0.000
ENSDART00000003752.9	2129	1879.000	66.700735	4057.000
ENSDART00000147289.3	771	521.000	0.000000	0.000
ENSDART00000134538.3	570	320.000	0.000000	0.000
ENSDART00000159486.2	460	210.000	60.746720	412.943
ENSDART00000192037.1	1234	984.000	3.800568	121.057
ENSDART00000163578.2	5111	4861.000	1.404444	220.993
ENSDART00000161851.2	538	288.000	0.000000	0.000
ENSDART00000164515.2	3443	3193.000	0.189748	19.612
ENSDART00000149050.3	718	468.000	0.096473	1.462
ENSDART00000148506.3	968	718.000	0.449109	10.438
ENSDART00000110522.5	2060	1810.000	0.018327	1.074
ENSDART00000149434.3	561	311.000	0.000000	0.000
ENSDART00000175403.2	4209	3959.000	3.017882	386.754
ENSDART00000132670.3	879	629.000	13.764917	280.267
ENSDART00000104504.5	1363	1113.000	36.594773	1318.444
ENSDART00000142978.4	3465	3215.000	0.087589	9.115
ENSDART00000091512.6	4624	4374.000	9.761987	1382.180
ENSDART00000189631.1	2175	1925.000	0.339334	21.145
ENSDART00000142748.2	3832	3582.000	0.655262	75.978
ENSDART00000135692.2	1584	1334.000	0.715155	30.882
ENSDART00000088603.4	5229	4979.000	0.076413	12.316
ENSDART00000078807.4	1453	1193.000	7.012467	270.806
ENSDART00000141410.2	536	286.000	0.128930	1.194
ENSDART00000129356.3	2542	2292.000	0.646962	48.000
ENSDART00000191651.1	2137	1887.000	0.000000	0.000
ENSDART00000150310.4	3338	3088.000	0.101237	10.120
ENSDART00000187588.1	2797	2547.000	0.132611	10.933
ENSDART00000148674.3	752	502.000	5.513393	89.592
ENSDART00000150127.2	628	378.000	1.466872	17.949
ENSDART00000148522.3	915	665.000	31.970736	688.211
ENSDART00000148536.2	2066	1816.000	13.051852	767.248
ENSDART00000065138.6	3273	3023.000	7.513454	735.234
ENSDART00000146352.3	760	510.000	0.250479	4.135
ENSDART00000028018.11	2185	1935.000	11.816840	740.167
ENSDART00000139705.2	933	683.000	2.313431	51.148
ENSDART00000150433.2	942	692.000	4.711990	105.550
ENSDART00000055623.6	525	275.000	3.482422	31.000
ENSDART00000150491.2	201	9.012	0.000000	0.000
ENSDART00000134864.2	3868	3618.000	10.635889	1245.633
ENSDART00000192852.1	7834	7584.000	1.780951	437.218
ENSDART00000109070.4	3554	3304.000	0.572179	61.196
ENSDART00000182002.1	7482	7232.000	0.000000	0.000
ENSDART00000147305.2	844	594.000	0.572082	11.000
ENSDART00000135118.3	3648	3398.000	0.127279	14.000
ENSDART00000040346.6	2782	2532.000	0.000000	0.000
ENSDART00000066385.5	760	510.000	6.276483	103.618
ENSDART00000140480.3	192	8.045	59.249507	15.429
ENSDART00000123665.3	1294	1044.000	103.794932	3507.715
ENSDART00000081062.5	4609	4359.000	1.788145	252.312
ENSDART00000050130.6	3052	2802.000	5.292228	480.014
ENSDART00000043801.7	1163	913.000	2.909913	86.000
ENSDART00000134775.2	3378	3128.000	0.000000	0.000
ENSDART00000114272.3	2767	2517.000	22.076704	1798.726
ENSDART00000129638.3	797	547.000	0.975557	17.274
ENSDART00000160937.2	1609	1359.000	0.307280	13.518
ENSDART00000139262.2	1249	999.000	0.000000	0.000
ENSDART00000149859.2	2056	1806.000	0.769746	45.000
ENSDART00000087960.6	1629	1379.000	0.000000	0.000
ENSDART00000154214.3	734	484.000	0.000000	0.000
ENSDART00000154135.3	554	304.000	0.000000	0.000
ENSDART00000155735.3	2635	2385.000	7.046329	544.000
ENSDART00000153382.2	909	659.000	0.486493	10.378
ENSDART00000153075.2	820	570.000	0.844756	15.587
ENSDART00000025862.11	4042	3792.000	6.649645	816.233
ENSDART00000124919.4	870	620.000	0.394564	7.919
ENSDART00000153083.2	915	665.000	0.554973	11.947
ENSDART00000153331.2	871	621.000	0.000000	0.000
ENSDART00000171184.3	4689	4439.000	0.201380	28.937
ENSDART00000135097.2	526	276.000	0.335788	3.000
ENSDART00000164621.2	628	378.000	0.415435	5.083
ENSDART00000169119.2	1800	1550.000	0.087352	4.383
ENSDART00000163735.2	6116	5866.000	3.453293	655.727
ENSDART00000169129.2	763	513.000	0.000000	0.000
ENSDART00000164297.2	712	462.000	0.256743	3.840
ENSDART00000110748.5	627	377.000	0.000000	0.000
ENSDART00000156454.3	3809	3559.000	0.659687	76.000
ENSDART00000124293.3	1386	1136.000	0.000000	0.000
ENSDART00000150439.3	3287	3037.000	0.000000	0.000
ENSDART00000181450.1	4333	4083.000	0.162094	21.424
ENSDART00000058910.6	2561	2311.000	1.443697	108.000
ENSDART00000147437.2	455	205.000	0.000000	0.000
ENSDART00000054867.6	1866	1616.000	19.152255	1001.864
ENSDART00000140260.3	865	615.000	0.509135	10.136
ENSDART00000148224.3	879	629.000	0.000000	0.000
ENSDART00000153073.2	867	617.000	0.000000	0.000
ENSDART00000020667.9	3822	3572.000	3.874529	448.000
ENSDART00000155016.2	6619	6369.000	0.985956	203.271
ENSDART00000137566.2	455	205.000	0.301390	2.000
ENSDART00000020663.9	1942	1692.000	1.150251	63.000
ENSDART00000135034.2	1045	795.000	0.117542	3.025
ENSDART00000188242.1	6228	5978.000	1.548619	299.673
ENSDART00000159841.2	1641	1391.000	0.295498	13.305
ENSDART00000046802.7	1827	1577.000	9.041767	461.565
ENSDART00000067604.6	3317	3067.000	4.195516	416.531
ENSDART00000081054.3	2558	2308.000	7.079193	528.892
ENSDART00000192356.1	2804	2554.000	1.402442	115.945
ENSDART00000152672.3	620	370.000	0.000000	0.000
ENSDART00000152806.2	769	519.000	0.000000	0.000
ENSDART00000106163.5	2006	1756.000	0.000000	0.000
ENSDART00000124562.3	3024	2774.000	0.501139	45.000
ENSDART00000062952.5	2321	2071.000	0.593129	39.763
ENSDART00000121789.3	2281	2031.000	1.089101	71.602
ENSDART00000193712.1	1908	1658.000	0.000000	0.000
ENSDART00000191681.1	5235	4985.000	0.359186	57.960
ENSDART00000152507.3	1155	905.000	0.000000	0.000
ENSDART00000170677.2	1933	1683.000	0.000000	0.000
ENSDART00000161004.2	1336	1086.000	0.000000	0.000
ENSDART00000108601.4	2307	2057.000	0.916111	61.000
ENSDART00000187878.1	1737	1487.000	0.000000	0.000
ENSDART00000151673.2	2051	1801.000	1.458000	85.000
ENSDART00000158633.2	1470	1220.000	2.405287	94.989
ENSDART00000171287.2	1393	1143.000	0.146459	5.419
ENSDART00000165769.2	1407	1157.000	1.697933	63.592
ENSDART00000141958.2	1931	1681.000	0.000000	0.000
ENSDART00000114959.4	3489	3239.000	0.200291	21.000
ENSDART00000159918.2	377	127.000	0.000000	0.000
ENSDART00000017917.10	1045	795.000	1.354740	34.863
ENSDART00000171702.2	2670	2420.000	0.000000	0.000
ENSDART00000133947.2	516	266.000	0.090331	0.778
ENSDART00000158144.2	3051	2801.000	0.000000	0.000
ENSDART00000171476.2	3069	2819.000	0.000000	0.000
ENSDART00000166550.2	2972	2722.000	0.000000	0.000
ENSDART00000105418.6	2948	2698.000	0.000000	0.000
ENSDART00000105417.5	5946	5696.000	0.219236	40.423
ENSDART00000171054.2	3616	3366.000	0.016512	1.799
ENSDART00000161010.2	3625	3375.000	0.000000	0.000
ENSDART00000140204.2	864	614.000	0.000000	0.000
ENSDART00000101629.5	1861	1611.000	0.268463	14.000
ENSDART00000171179.2	1396	1146.000	0.269568	10.000
ENSDART00000079695.5	1984	1734.000	1.861086	104.463
ENSDART00000134503.2	887	637.000	0.000000	0.000
ENSDART00000024296.8	2335	2085.000	4.874636	329.000
ENSDART00000149066.3	1464	1214.000	11.981442	470.842
ENSDART00000188845.1	3148	2898.000	53.607104	5028.846
ENSDART00000087036.6	1580	1330.000	3.756409	161.723
ENSDART00000164892.2	1133	883.000	0.000000	0.000
ENSDART00000188616.1	1285	1035.000	0.000000	0.000
ENSDART00000081069.5	637	387.000	0.000000	0.000
ENSDART00000124346.4	8776	8526.000	11.397179	3145.505
ENSDART00000103753.5	3022	2772.000	0.160043	14.361
ENSDART00000191233.1	135	4.547	0.000000	0.000
ENSDART00000122256.3	1231	981.000	0.251926	8.000
ENSDART00000077089.7	2198	1948.000	14.796026	933.000
ENSDART00000165920.3	1368	1118.000	0.000000	0.000
ENSDART00000164166.2	4849	4599.000	4.500531	670.000
ENSDART00000135267.3	1060	810.000	11.697014	306.696
ENSDART00000090200.6	2221	1971.000	17.820760	1137.000
ENSDART00000139452.2	1993	1743.000	0.000000	0.000
ENSDART00000018934.9	2112	1862.000	0.605457	36.493
ENSDART00000173285.2	660	410.000	0.000000	0.000
ENSDART00000133442.2	814	564.000	1.434016	26.181
ENSDART00000131798.3	567	317.000	0.000000	0.000
ENSDART00000147521.4	1318	1068.000	0.037300	1.290
ENSDART00000141815.2	870	620.000	0.000000	0.000
ENSDART00000047050.8	1976	1726.000	15.807019	883.158
ENSDART00000173047.2	895	645.000	3.267280	68.217
ENSDART00000127479.3	1545	1295.000	0.000000	0.000
ENSDART00000184315.1	1290	1040.000	0.000000	0.000
ENSDART00000146468.3	2100	1850.000	1.475681	88.371
ENSDART00000110699.4	2898	2648.000	0.638908	54.765
ENSDART00000148685.3	7503	7253.000	1.238015	290.664
ENSDART00000042413.5	7297	7047.000	0.150521	34.336
ENSDART00000191167.1	7450	7200.000	0.000000	0.000
ENSDART00000130356.3	1126	876.000	0.000000	0.000
ENSDART00000109585.4	1461	1211.000	1.249956	48.999
ENSDART00000135724.3	786	536.000	0.000000	0.000
ENSDART00000041858.7	1488	1238.000	24.030236	963.000
ENSDART00000148834.3	3050	2800.000	0.088264	8.000
ENSDART00000109439.5	939	689.000	0.000000	0.000
ENSDART00000173014.2	1422	1172.000	0.000000	0.000
ENSDART00000163752.2	3033	2783.000	0.045777	4.124
ENSDART00000160003.2	711	461.000	0.000000	0.000
ENSDART00000165405.2	456	206.000	0.000000	0.000
ENSDART00000166864.2	761	511.000	141.766736	2345.000
ENSDART00000156501.2	2759	2509.000	4.641871	377.000
ENSDART00000081386.6	2213	1963.000	0.062949	4.000
ENSDART00000004848.7	2302	2052.000	0.762179	50.627
ENSDART00000111472.3	9167	8917.000	0.252904	73.000
ENSDART00000093269.4	1370	1120.000	0.000000	0.000
ENSDART00000141364.2	1668	1418.000	0.196073	9.000
ENSDART00000113737.4	1884	1634.000	0.000000	0.000
ENSDART00000133092.2	975	725.000	0.298272	7.000
ENSDART00000057299.7	1161	911.000	0.000000	0.000
ENSDART00000033188.5	3627	3377.000	41.412536	4527.000
ENSDART00000081544.6	2996	2746.000	11.773813	1046.563
ENSDART00000167684.2	588	338.000	0.193261	2.115
ENSDART00000190853.1	1574	1324.000	0.000000	0.000
ENSDART00000188314.1	2794	2544.000	1.644826	135.452
ENSDART00000020550.6	1677	1427.000	38.006733	1755.626
ENSDART00000136628.2	809	559.000	0.281544	5.095
ENSDART00000138549.2	682	432.000	0.000000	0.000
ENSDART00000186240.1	4271	4021.000	1.695457	220.683
ENSDART00000051532.5	1875	1625.000	7.908468	416.000
ENSDART00000147672.5	663	413.000	0.000000	0.000
ENSDART00000163584.2	2050	1800.000	0.000000	0.000
ENSDART00000080563.5	3269	3019.000	0.000000	0.000
ENSDART00000139874.2	604	354.000	130.202089	1492.000
ENSDART00000065057.7	2440	2190.000	1.001536	71.000
ENSDART00000023306.8	1583	1333.000	19.976965	862.000
ENSDART00000134856.2	748	498.000	0.000000	0.000
ENSDART00000027014.6	2048	1798.000	25.672245	1494.174
ENSDART00000185744.1	4751	4501.000	3.708426	540.314
ENSDART00000006013.9	3820	3570.000	0.762690	88.138
ENSDART00000037894.10	2020	1770.000	2.600551	149.000
ENSDART00000173700.2	1443	1193.000	0.000000	0.000
ENSDART00000132084.2	1538	1288.000	0.000000	0.000
ENSDART00000160057.3	5600	5350.000	8.342085	1444.694
ENSDART00000100751.3	648	398.000	0.000000	0.000
ENSDART00000149895.4	3387	3137.000	0.383372	38.930
ENSDART00000148563.2	985	735.000	0.000000	0.000
ENSDART00000173665.2	1693	1443.000	2.677563	125.070
ENSDART00000176951.2	2961	2711.000	0.000000	0.000
ENSDART00000098632.5	4795	4545.000	0.000000	0.000
ENSDART00000104317.5	6011	5761.000	4.807443	896.519
ENSDART00000064343.5	1136	886.000	0.400304	11.481
ENSDART00000126950.4	3171	2921.000	2.991636	282.871
ENSDART00000140197.2	521	271.000	0.000000	0.000
ENSDART00000184987.1	2808	2558.000	0.000000	0.000
ENSDART00000184421.1	5052	4802.000	0.000000	0.000
ENSDART00000181286.1	2877	2627.000	0.000000	0.000
ENSDART00000134448.3	2784	2534.000	0.550420	45.149
ENSDART00000147062.2	404	154.000	1.173707	5.851
ENSDART00000110260.4	2361	2111.000	0.000000	0.000
ENSDART00000076479.6	2039	1789.000	4.921380	285.000
ENSDART00000173578.2	1358	1108.000	0.892201	32.000
ENSDART00000075116.5	1223	973.000	0.000000	0.000
ENSDART00000139650.3	465	215.000	0.000000	0.000
ENSDART00000033848.9	5076	4826.000	0.950001	148.409
ENSDART00000158709.2	2007	1757.000	0.450031	25.595
ENSDART00000089713.5	3604	3354.000	5.498746	597.000
ENSDART00000132687.2	1282	1032.000	3.681949	123.000
ENSDART00000185313.1	1492	1242.000	0.000000	0.000
ENSDART00000155020.3	2977	2727.000	0.249224	22.000
ENSDART00000155192.2	833	583.000	0.000000	0.000
ENSDART00000191021.1	315	65.324	0.000000	0.000
ENSDART00000174268.2	1694	1444.000	0.327366	15.302
ENSDART00000174257.2	946	696.000	0.444172	10.007
ENSDART00000132884.2	2667	2417.000	7.285644	570.023
ENSDART00000180820.1	1078	828.000	0.372248	9.977
ENSDART00000140894.2	835	585.000	1.637036	31.000
ENSDART00000146604.2	621	371.000	0.533394	6.406
ENSDART00000146350.3	2247	1997.000	1.207726	78.072
ENSDART00000142564.3	610	360.000	0.000000	0.000
ENSDART00000139778.3	621	371.000	0.000000	0.000
ENSDART00000061753.5	1972	1722.000	0.583679	32.535
ENSDART00000165598.2	1588	1338.000	0.392209	16.987
ENSDART00000153704.2	3489	3239.000	0.324280	34.000
ENSDART00000132555.3	6433	6183.000	2.246867	449.701
ENSDART00000084512.7	3472	3222.000	0.722053	75.308
ENSDART00000151418.3	1799	1549.000	22.376586	1122.000
ENSDART00000151112.3	1793	1543.000	0.000000	0.000
ENSDART00000108636.4	1311	1061.000	0.000000	0.000
ENSDART00000062066.5	4764	4514.000	16.609800	2427.021
ENSDART00000014031.11	1708	1458.000	3.662424	172.852
ENSDART00000148766.3	997	747.000	0.972600	23.518
ENSDART00000148795.2	486	236.000	0.000000	0.000
ENSDART00000148842.2	421	171.000	0.446897	2.474
ENSDART00000148586.2	539	289.000	0.000000	0.000
ENSDART00000148549.2	509	259.000	0.734315	6.156
ENSDART00000149712.2	1485	1235.000	0.125071	5.000
ENSDART00000009756.7	1335	1085.000	0.000000	0.000
ENSDART00000147752.2	899	649.000	0.129969	2.730
ENSDART00000037181.5	1092	842.000	39.671103	1081.270
ENSDART00000182860.1	1325	1075.000	0.000000	0.000
ENSDART00000152571.3	2119	1869.000	0.000000	0.000
ENSDART00000156851.3	1489	1239.000	5.242103	210.244
ENSDART00000154704.2	1544	1294.000	0.823372	34.489
ENSDART00000190403.1	1680	1430.000	0.114013	5.278
ENSDART00000184852.1	1420	1170.000	0.290156	10.989
ENSDART00000010896.6	2303	2053.000	3.175016	211.000
ENSDART00000143537.2	1884	1634.000	30.285647	1601.904
ENSDART00000141990.2	583	333.000	0.658287	7.096
ENSDART00000159436.2	1011	761.000	0.000000	0.000
ENSDART00000064991.7	891	641.000	0.198609	4.121
ENSDART00000134793.3	784	534.000	0.000000	0.000
ENSDART00000156104.3	750	500.000	0.000000	0.000
ENSDART00000067608.7	2114	1864.000	4.491338	271.000
ENSDART00000147974.2	908	658.000	1.180520	25.145
ENSDART00000142893.2	478	228.000	0.000000	0.000
ENSDART00000142617.3	658	408.000	0.000000	0.000
ENSDART00000079597.4	1904	1654.000	9.589732	513.440
ENSDART00000139641.3	610	360.000	0.746248	8.696
ENSDART00000190695.1	4791	4541.000	0.811653	119.308
ENSDART00000144919.2	893	643.000	0.000000	0.000
ENSDART00000184046.1	864	614.000	0.000000	0.000
ENSDART00000149581.3	1132	882.000	5.749856	164.162
ENSDART00000150863.3	5278	5028.000	3.090474	503.000
ENSDART00000166779.2	410	160.000	0.000000	0.000
ENSDART00000141547.3	613	363.000	9.361349	110.000
ENSDART00000122041.3	3886	3636.000	0.123237	14.505
ENSDART00000192554.1	1184	934.000	0.000000	0.000
ENSDART00000109195.4	3985	3735.000	0.425921	51.495
ENSDART00000167146.2	1710	1460.000	0.000000	0.000
ENSDART00000164841.2	647	397.000	0.595474	7.652
ENSDART00000161123.2	4003	3753.000	3.287539	399.390
ENSDART00000192635.1	2232	1982.000	0.041557	2.666
ENSDART00000016057.10	2432	2182.000	1.529049	108.000
ENSDART00000079884.6	2039	1789.000	0.601330	34.823
ENSDART00000137205.2	489	239.000	0.000000	0.000
ENSDART00000130573.3	1660	1410.000	2.473059	112.876
ENSDART00000156645.2	7188	6938.000	0.489791	110.000
ENSDART00000161955.1	446	196.000	0.000000	0.000
ENSDART00000162928.1	1561	1311.000	2.282262	96.854
ENSDART00000163891.1	363	113.000	0.000000	0.000
ENSDART00000166052.1	827	577.000	0.275536	5.146
ENSDART00000005989.6	1326	1076.000	4.478831	156.000
ENSDART00000039880.7	4568	4318.000	10.777079	1506.369
ENSDART00000173121.2	281	36.032	0.000000	0.000
ENSDART00000189124.1	4142	3892.000	0.108197	13.631
ENSDART00000008584.5	2542	2292.000	65.391059	4851.551
ENSDART00000005382.7	1390	1140.000	37.507882	1384.124
ENSDART00000143915.2	783	533.000	1.499763	25.876
ENSDART00000085989.5	1586	1336.000	5.618912	243.000
ENSDART00000162656.2	1241	991.000	0.000000	0.000
ENSDART00000171265.3	2402	2152.000	0.689051	48.000
ENSDART00000138898.2	2440	2190.000	0.054803	3.885
ENSDART00000144123.2	816	566.000	0.188227	3.449
ENSDART00000138950.2	4066	3816.000	1.769322	218.556
ENSDART00000050871.5	6306	6056.000	0.352540	69.110
ENSDART00000154855.3	1385	1135.000	0.000000	0.000
ENSDART00000155870.3	1063	813.000	0.000000	0.000
ENSDART00000156903.2	760	510.000	0.000000	0.000
ENSDART00000109249.3	1247	997.000	1.087333	35.092
ENSDART00000188735.1	1558	1308.000	0.000000	0.000
ENSDART00000137341.2	708	458.000	0.721807	10.701
ENSDART00000133497.3	2976	2726.000	0.000000	0.000
ENSDART00000140297.2	644	394.000	0.000000	0.000
ENSDART00000102483.5	2633	2383.000	46.604968	3595.041
ENSDART00000133783.2	1348	1098.000	28.471669	1011.959
ENSDART00000165993.2	1372	1122.000	8.525362	309.637
ENSDART00000128068.4	2663	2413.000	0.000000	0.000
ENSDART00000027013.5	3114	2864.000	0.355954	33.000
ENSDART00000132869.2	1760	1510.000	0.000000	0.000
ENSDART00000131221.2	762	512.000	0.000000	0.000
ENSDART00000080771.5	2085	1835.000	0.540268	32.092
ENSDART00000157022.2	390	140.000	0.311516	1.412
ENSDART00000097631.5	2223	1973.000	0.369336	23.588
ENSDART00000123937.4	3511	3261.000	1.255572	132.538
ENSDART00000190682.1	1454	1204.000	0.000000	0.000
ENSDART00000047248.7	3264	3014.000	1.255194	122.462
ENSDART00000143319.2	663	413.000	0.683185	9.133
ENSDART00000048977.6	3347	3097.000	15.139956	1517.796
ENSDART00000073705.6	821	571.000	49.487437	914.700
ENSDART00000191237.1	2802	2552.000	4.786036	395.370
ENSDART00000076023.5	1790	1540.000	0.421261	21.000
ENSDART00000124539.3	1884	1634.000	100.996012	5342.000
ENSDART00000170224.3	3340	3090.000	3.649109	365.000
ENSDART00000141101.3	2449	2199.000	4.899152	348.734
ENSDART00000135184.2	1172	922.000	0.763861	22.798
ENSDART00000136329.2	326	76.092	0.000000	0.000
ENSDART00000060145.5	2395	2145.000	9.274809	643.991
ENSDART00000184916.1	2894	2644.000	2.307861	197.523
ENSDART00000121864.3	2173	1923.000	1.028142	64.000
ENSDART00000073861.6	1317	1067.000	153.101491	5288.000
ENSDART00000189593.1	360	110.001	0.000000	0.000
ENSDART00000129027.3	2412	2162.000	0.714442	50.000
ENSDART00000134029.3	687	437.000	0.000000	0.000
ENSDART00000053061.6	459	209.000	0.000000	0.000
ENSDART00000029450.6	1665	1415.000	2.249527	103.037
ENSDART00000134728.3	765	515.000	0.126875	2.115
ENSDART00000140392.2	728	478.000	1.411968	21.847
ENSDART00000189373.1	396	146.000	0.000000	0.000
ENSDART00000142915.4	756	506.000	0.000000	0.000
ENSDART00000168717.2	2957	2707.000	3.971398	348.000
ENSDART00000076938.6	4538	4288.000	1.570558	218.000
ENSDART00000163915.2	1865	1615.000	1.453762	76.000
ENSDART00000053152.6	3815	3565.000	0.658286	75.966
ENSDART00000167051.3	4011	3761.000	2.390524	291.034
ENSDART00000126199.3	1244	994.000	0.655080	21.078
ENSDART00000146299.3	6146	5896.000	6.786033	1295.153
ENSDART00000066264.4	2600	2350.000	4.653587	354.000
ENSDART00000138611.3	530	280.000	0.369344	3.348
ENSDART00000137912.2	947	697.000	1.055120	23.806
ENSDART00000134087.2	6466	6216.000	1.794919	361.163
ENSDART00000027982.9	5595	5345.000	0.379630	65.683
ENSDART00000154166.2	3728	3478.000	1.480956	166.732
ENSDART00000152678.2	1979	1729.000	0.000000	0.000
ENSDART00000066765.5	1942	1692.000	2.107105	115.408
ENSDART00000129554.4	2251	2001.000	5.428063	351.592
ENSDART00000145949.2	579	329.000	0.000000	0.000
ENSDART00000160284.3	30840	30590.000	0.435651	431.386
ENSDART00000173169.2	496	246.000	0.000000	0.000
ENSDART00000183486.1	19803	19553.000	0.000000	0.000
ENSDART00000190171.1	17895	17645.000	0.188873	107.879
ENSDART00000182024.1	17694	17444.000	0.000000	0.000
ENSDART00000124830.3	1770	1520.000	2.964495	145.862
ENSDART00000162768.2	1984	1734.000	4.896835	274.860
ENSDART00000174256.2	2613	2363.000	0.000000	0.000
ENSDART00000039832.6	2252	2002.000	6.323849	409.820
ENSDART00000146301.2	400	150.000	0.243021	1.180
ENSDART00000143213.3	671	421.000	0.000000	0.000
ENSDART00000138437.2	608	358.000	0.000000	0.000
ENSDART00000144634.2	818	568.000	2.066366	37.993
ENSDART00000132737.3	1050	800.000	0.000000	0.000
ENSDART00000087040.6	2625	2375.000	40.449480	3109.741
ENSDART00000163931.2	2774	2524.000	12.083630	987.266
ENSDART00000143782.2	586	336.000	0.000000	0.000
ENSDART00000040598.6	1825	1575.000	158.937659	8103.170
ENSDART00000147767.2	2118	1868.000	1.622724	98.123
ENSDART00000188279.1	1490	1240.000	1.815613	72.877
ENSDART00000152814.2	1546	1296.000	0.333715	14.000
ENSDART00000174364.2	349	99.004	0.000000	0.000
ENSDART00000174060.2	2454	2204.000	0.000000	0.000
ENSDART00000156711.3	4010	3760.000	0.330844	40.268
ENSDART00000113300.5	3954	3704.000	0.000000	0.000
ENSDART00000040449.7	1016	766.000	0.000000	0.000
ENSDART00000185312.1	4633	4383.000	0.213733	30.324
ENSDART00000042963.6	2432	2182.000	2.137837	151.000
ENSDART00000139160.2	1202	952.000	0.162253	5.000
ENSDART00000134485.2	727	477.000	0.129522	2.000
ENSDART00000132951.2	3092	2842.000	0.032610	3.000
ENSDART00000048775.9	4605	4355.000	0.566290	79.832
ENSDART00000182125.1	4674	4424.000	2.636192	377.520
ENSDART00000147387.2	833	583.000	0.000000	0.000
ENSDART00000193026.1	2957	2707.000	0.324762	28.458
ENSDART00000123419.3	1346	1096.000	0.799192	28.354
ENSDART00000185015.1	3809	3559.000	1.738635	200.301
ENSDART00000019458.9	1411	1161.000	1.722137	64.721
ENSDART00000150587.2	1592	1342.000	0.098494	4.279
ENSDART00000139370.3	712	462.000	0.000000	0.000
ENSDART00000135826.2	1472	1222.000	0.000000	0.000
ENSDART00000141926.2	435	185.000	0.000000	0.000
ENSDART00000134941.2	2360	2110.000	0.746690	51.000
ENSDART00000174209.2	4664	4414.000	0.846543	120.956
ENSDART00000174146.2	4516	4266.000	0.000000	0.000
ENSDART00000171965.2	2601	2351.000	0.197102	15.000
ENSDART00000121605.4	1189	939.000	0.000000	0.000
ENSDART00000111656.4	1685	1435.000	0.859386	39.920
ENSDART00000175582.2	4254	4004.000	0.721340	93.494
ENSDART00000103091.3	950	700.000	0.220660	5.000
ENSDART00000136666.2	1590	1340.000	2.743434	119.000
ENSDART00000106100.5	1429	1179.000	0.864689	33.001
ENSDART00000174312.2	4138	3888.000	0.308656	38.846
ENSDART00000144066.2	350	100.003	0.000000	0.000
ENSDART00000137257.3	981	731.000	0.000000	0.000
ENSDART00000182485.1	7399	7149.000	0.570663	132.060
ENSDART00000166601.2	1801	1551.000	1.739899	87.354
ENSDART00000164079.2	765	515.000	0.000000	0.000
ENSDART00000166598.2	93	3.333	9.268192	1.000
ENSDART00000171872.3	1902	1652.000	3.347306	179.000
ENSDART00000145092.3	1557	1307.000	0.234633	9.927
ENSDART00000002953.8	1338	1088.000	0.000000	0.000
ENSDART00000150848.3	3632	3382.000	1.801441	197.216
ENSDART00000187643.1	4953	4703.000	0.486403	74.049
ENSDART00000166293.2	992	742.000	0.503255	12.088
ENSDART00000029981.8	3158	2908.000	3.727835	350.912
ENSDART00000017440.6	1050	800.000	0.000000	0.000
ENSDART00000174332.2	2778	2528.000	0.000000	0.000
ENSDART00000150122.2	489	239.000	1.761889	13.631
ENSDART00000149235.3	1197	947.000	0.486045	14.900
ENSDART00000148873.2	763	513.000	0.000000	0.000
ENSDART00000149884.2	799	549.000	0.000000	0.000
ENSDART00000020529.9	2406	2156.000	1.224658	85.470
ENSDART00000111131.4	4282	4032.000	0.183884	24.000
ENSDART00000189621.1	2445	2195.000	0.000000	0.000
ENSDART00000137231.2	1235	985.000	0.000000	0.000
ENSDART00000113241.4	1233	983.000	0.439974	14.000
ENSDART00000135022.3	5268	5018.000	0.101644	16.511
ENSDART00000142289.2	506	256.000	0.000000	0.000
ENSDART00000145204.2	3195	2945.000	0.679361	64.764
ENSDART00000186889.1	2879	2629.000	0.000000	0.000
ENSDART00000048469.9	5548	5298.000	0.000000	0.000
ENSDART00000033663.6	404	154.000	2712.962409	13524.216
ENSDART00000139870.2	693	443.000	76.344368	1094.784
ENSDART00000131834.3	786	536.000	30.267635	525.159
ENSDART00000056514.5	857	607.000	2.027650	39.841
ENSDART00000123789.3	1137	887.000	0.552322	15.859
ENSDART00000147363.2	478	228.000	0.000000	0.000
ENSDART00000154074.2	812	562.000	0.000000	0.000
ENSDART00000155643.2	712	462.000	0.000000	0.000
ENSDART00000156927.2	535	285.000	0.000000	0.000
ENSDART00000180912.1	713	463.000	0.000000	0.000
ENSDART00000113384.4	536	286.000	96.673934	895.000
ENSDART00000174206.2	2960	2710.000	1.133711	99.453
ENSDART00000123773.3	2279	2029.000	1.982683	130.222
ENSDART00000126877.3	1915	1665.000	16.043754	864.705
ENSDART00000161076.2	4401	4151.000	0.625416	84.037
ENSDART00000149320.2	2734	2484.000	31.054128	2497.000
ENSDART00000172977.2	1195	945.000	1.013355	30.999
ENSDART00000104176.3	1038	788.000	0.000000	0.000
ENSDART00000028007.7	6394	6144.000	5.063265	1007.000
ENSDART00000091707.5	2992	2742.000	0.912578	81.000
ENSDART00000162406.2	2270	2020.000	0.000000	0.000
ENSDART00000176954.2	3272	3022.000	1.331725	130.274
ENSDART00000166110.2	3388	3138.000	0.784876	79.726
ENSDART00000152797.3	3398	3148.000	0.114885	11.707
ENSDART00000185465.1	3621	3371.000	0.040473	4.416
ENSDART00000146875.3	2741	2491.000	0.000000	0.000
ENSDART00000186818.1	726	476.000	0.170682	2.630
ENSDART00000188365.1	1536	1286.000	0.000000	0.000
ENSDART00000033024.7	1938	1688.000	3.723006	203.429
ENSDART00000145242.2	460	210.000	0.913087	6.207
ENSDART00000146715.3	1707	1457.000	0.212028	10.000
ENSDART00000100893.6	770	520.000	0.000000	0.000
ENSDART00000113451.4	665	415.000	0.000000	0.000
ENSDART00000143099.3	4658	4408.000	0.271888	38.795
ENSDART00000184814.1	4047	3797.000	0.000000	0.000
ENSDART00000006615.11	6943	6693.000	0.745202	161.452
ENSDART00000169232.2	726	476.000	3.894007	60.000
ENSDART00000166218.2	465	215.000	0.287372	2.000
ENSDART00000159228.2	2390	2140.000	1.427857	98.911
ENSDART00000080423.6	1784	1534.000	149.996589	7448.252
ENSDART00000148584.2	799	549.000	0.471800	8.385
ENSDART00000149598.2	635	385.000	1.133005	14.120
ENSDART00000088315.6	5366	5116.000	1.527715	253.000
ENSDART00000109113.4	1945	1695.000	4.155445	228.000
ENSDART00000147168.2	735	485.000	0.000000	0.000
ENSDART00000152839.3	473	223.000	1.332176	9.616
ENSDART00000153420.2	767	517.000	0.623911	10.441
ENSDART00000166573.2	5158	4908.000	5.372400	853.533
ENSDART00000164401.2	801	551.000	0.000000	0.000
ENSDART00000157427.2	4206	3956.000	0.000000	0.000
ENSDART00000154084.2	4460	4210.000	2.348120	320.000
ENSDART00000125838.3	3801	3551.000	0.000000	0.000
ENSDART00000137852.3	1397	1147.000	0.000000	0.000
ENSDART00000139743.2	610	360.000	0.464664	5.415
ENSDART00000114947.4	768	518.000	0.000000	0.000
ENSDART00000037691.6	2059	1809.000	2.749411	161.000
ENSDART00000080323.6	2328	2078.000	29.055049	1954.406
ENSDART00000121490.3	1801	1551.000	0.000000	0.000
ENSDART00000127735.3	1827	1577.000	0.551031	28.129
ENSDART00000160474.2	2161	1911.000	0.000000	0.000
ENSDART00000015277.7	866	616.000	46.037779	918.000
ENSDART00000174393.2	1376	1126.000	0.392196	14.295
ENSDART00000150450.3	630	380.000	0.564648	6.946
ENSDART00000174271.2	539	289.000	0.292495	2.736
ENSDART00000054322.5	1015	765.000	1.171086	29.000
ENSDART00000109236.4	963	713.000	3.783114	87.315
ENSDART00000148257.2	4933	4683.000	0.759541	115.139
ENSDART00000002812.10	4701	4451.000	0.130905	18.861
ENSDART00000112652.4	2250	2000.000	4.511263	292.062
ENSDART00000181928.1	1271	1021.000	0.000000	0.000
ENSDART00000140977.3	583	333.000	0.000000	0.000
ENSDART00000123925.3	708	458.000	0.000000	0.000
ENSDART00000143339.3	792	542.000	0.000000	0.000
ENSDART00000138142.2	544	294.000	0.000000	0.000
ENSDART00000143933.3	1159	909.000	6.763034	199.000
ENSDART00000176139.2	773	523.000	0.000000	0.000
ENSDART00000127420.3	865	615.000	15.370879	306.000
ENSDART00000051291.5	1915	1665.000	3.896345	210.000
ENSDART00000139628.2	1060	810.000	0.000000	0.000
ENSDART00000105776.4	1127	877.000	13.491231	383.000
ENSDART00000163489.2	434	184.000	0.000000	0.000
ENSDART00000161918.2	407	157.000	0.000000	0.000
ENSDART00000171004.2	4936	4686.000	1.418603	215.184
ENSDART00000181252.1	6028	5778.000	0.626728	117.221
ENSDART00000189167.1	5602	5352.000	0.000000	0.000
ENSDART00000181039.1	5767	5517.000	0.000000	0.000
ENSDART00000191936.1	5337	5087.000	0.084769	13.959
ENSDART00000067078.8	5637	5387.000	0.000000	0.000
ENSDART00000009687.8	1070	820.000	104.163056	2764.873
ENSDART00000193229.1	660	410.000	2.345347	31.127
ENSDART00000189956.1	554	304.000	0.000000	0.000
ENSDART00000165586.2	546	296.000	0.000000	0.000
ENSDART00000157661.2	3781	3531.000	7.595842	868.203
ENSDART00000158374.2	1659	1409.000	0.000000	0.000
ENSDART00000191910.1	4208	3958.000	1.101195	141.087
ENSDART00000162626.2	2944	2694.000	0.910385	79.391
ENSDART00000060625.5	1769	1519.000	0.061012	3.000
ENSDART00000166748.2	843	593.000	0.000000	0.000
ENSDART00000165921.2	957	707.000	2.971268	68.000
ENSDART00000138435.2	841	591.000	1.063016	20.336
ENSDART00000121823.4	3497	3247.000	2.664663	280.074
ENSDART00000131879.2	1303	1053.000	1.212095	41.315
ENSDART00000143259.3	1416	1166.000	0.000000	0.000
ENSDART00000132763.2	729	479.000	0.000000	0.000
ENSDART00000139115.2	647	397.000	0.000000	0.000
ENSDART00000019165.8	4533	4268.000	2.221020	306.849
ENSDART00000113507.3	2008	1758.000	0.318962	18.151
ENSDART00000146040.2	346	96.006	0.000000	0.000
ENSDART00000185037.1	2791	2541.000	1.389283	114.273
ENSDART00000149295.2	1100	850.000	1.272042	35.000
ENSDART00000150412.3	1563	1313.000	0.000000	0.000
ENSDART00000103622.5	1715	1465.000	9.404801	446.000
ENSDART00000150681.2	602	352.000	0.000000	0.000
ENSDART00000174154.2	2600	2350.000	0.000000	0.000
ENSDART00000157470.2	3622	3372.000	0.065294	7.127
ENSDART00000166960.2	2204	1954.000	0.000000	0.000
ENSDART00000124912.3	2143	1893.000	0.000000	0.000
ENSDART00000167470.2	1083	833.000	0.000000	0.000
ENSDART00000102542.4	849	599.000	0.412587	8.000
ENSDART00000159270.2	840	590.000	0.307666	5.876
ENSDART00000148792.3	1774	1524.000	0.668931	33.000
ENSDART00000115404.5	1368	1118.000	0.000000	0.000
ENSDART00000163676.3	8189	7939.000	0.719447	184.889
ENSDART00000092991.6	876	626.000	1.004089	20.347
ENSDART00000131110.3	869	619.000	12.060199	241.653
ENSDART00000174346.2	3942	3692.000	0.078772	9.414
ENSDART00000099872.6	5680	5430.000	2.741654	481.903
ENSDART00000099871.5	1548	1298.000	0.000000	0.000
ENSDART00000172928.2	561	311.000	0.000000	0.000
ENSDART00000065488.6	1340	1090.000	14.567634	514.000
ENSDART00000161273.2	249	19.269	19.351643	12.071
ENSDART00000158675.2	303	54.027	6.464456	11.306
ENSDART00000131037.3	2814	2564.000	0.723846	60.077
ENSDART00000191438.1	5307	5057.000	0.048432	7.928
ENSDART00000183099.1	4649	4399.000	0.960931	136.834
ENSDART00000132830.3	1193	943.000	258.743789	7898.220
ENSDART00000081834.5	739	489.000	0.228106	3.611
ENSDART00000174380.2	2435	2185.000	0.000000	0.000
ENSDART00000179901.1	3687	3437.000	0.000000	0.000
ENSDART00000190394.1	3563	3313.000	0.000000	0.000
ENSDART00000180581.1	3687	3437.000	0.000000	0.000
ENSDART00000189208.1	3563	3313.000	0.000000	0.000
ENSDART00000173375.2	753	503.000	0.000000	0.000
ENSDART00000173056.2	8267	8017.000	1.445013	375.000
ENSDART00000138431.3	1694	1444.000	0.513448	24.000
ENSDART00000133855.3	367	117.000	0.000000	0.000
ENSDART00000135345.5	4728	4478.000	0.444393	64.417
ENSDART00000172592.2	3329	3079.000	0.000000	0.000
ENSDART00000153294.3	847	597.000	0.000000	0.000
ENSDART00000132434.3	1766	1516.000	0.720088	35.337
ENSDART00000143047.2	559	309.000	1.084063	10.843
ENSDART00000029781.8	2335	2085.000	0.515904	34.820
ENSDART00000135630.2	928	678.000	0.101723	2.233
ENSDART00000016225.7	1259	1009.000	3.819993	124.767
ENSDART00000141978.2	949	699.000	1.193271	27.000
ENSDART00000077809.5	4032	3782.000	6.109951	748.009
ENSDART00000192469.1	1689	1439.000	0.000000	0.000
ENSDART00000137880.3	4480	4230.000	0.050676	6.939
ENSDART00000175273.2	3768	3518.000	0.176161	20.061
ENSDART00000105771.5	798	548.000	0.338239	6.000
ENSDART00000082355.4	2288	2038.000	4.983023	328.734
ENSDART00000023074.8	1124	874.000	40.860041	1156.000
ENSDART00000157394.2	4595	4345.000	0.034440	4.844
ENSDART00000182743.1	4057	3807.000	0.000000	0.000
ENSDART00000029680.8	3961	3711.000	0.133051	15.983
ENSDART00000004277.8	6133	5883.000	3.392236	646.000
ENSDART00000123522.4	2461	2211.000	1.159690	83.000
ENSDART00000053869.4	2035	1785.000	1.304520	75.377
ENSDART00000151467.2	822	572.000	0.000000	0.000
ENSDART00000129674.4	2785	2535.000	3.259785	267.494
ENSDART00000185135.1	3885	3635.000	0.469711	55.269
ENSDART00000135456.2	2255	2005.000	0.015408	1.000
ENSDART00000135507.3	2031	1781.000	2.512795	144.867
ENSDART00000143258.2	762	512.000	0.000000	0.000
ENSDART00000082222.4	1380	1130.000	0.000000	0.000
ENSDART00000148528.2	2181	1931.000	1.647811	103.000
ENSDART00000136655.2	1155	905.000	105.887723	3102.000
ENSDART00000141646.2	1267	1017.000	0.000000	0.000
ENSDART00000132464.2	2341	2091.000	1.231610	83.363
ENSDART00000066891.5	730	480.000	1.585506	24.635
ENSDART00000137960.2	471	221.000	0.000000	0.000
ENSDART00000032355.7	1843	1593.000	21.540563	1110.760
ENSDART00000192998.1	5436	5186.000	1.348082	226.306
ENSDART00000163025.2	720	470.000	0.000000	0.000
ENSDART00000129423.3	5965	5715.000	9.550562	1766.822
ENSDART00000187596.1	5965	5715.000	0.000000	0.000
ENSDART00000124356.4	1401	1151.000	0.079192	2.951
ENSDART00000131749.2	831	581.000	0.000000	0.000
ENSDART00000133086.2	901	651.000	0.000000	0.000
ENSDART00000085031.6	2056	1806.000	5.132482	300.049
ENSDART00000150158.3	2677	2427.000	4.273238	335.718
ENSDART00000052354.4	871	621.000	0.000000	0.000
ENSDART00000138730.2	480	230.000	1.704401	12.690
ENSDART00000146131.2	1970	1720.000	2.200677	122.527
ENSDART00000190712.1	1919	1669.000	0.165013	8.915
ENSDART00000082359.5	2567	2317.000	0.108453	8.134
ENSDART00000132038.3	610	360.000	100.314659	1169.000
ENSDART00000038955.7	1456	1206.000	0.512313	20.000
ENSDART00000127623.4	3385	3135.000	6.196060	628.783
ENSDART00000143477.2	991	741.000	2.237457	53.669
ENSDART00000141699.2	3977	3727.000	1.533659	185.027
ENSDART00000192636.1	4025	3775.000	0.749983	91.647
ENSDART00000188039.1	5129	4879.000	0.016949	2.677
ENSDART00000147207.3	9125	8875.000	8.039468	2309.635
ENSDART00000170467.2	2568	2318.000	1.488645	111.700
ENSDART00000016750.10	1831	1581.000	18.794616	961.862
ENSDART00000123725.2	1655	1405.000	0.000000	0.000
ENSDART00000161164.2	2005	1755.000	2.682987	152.420
ENSDART00000172817.2	692	442.000	0.251061	3.592
ENSDART00000168770.3	3905	3655.000	1.404243	166.141
ENSDART00000173297.2	426	176.000	0.000000	0.000
ENSDART00000173329.2	1572	1322.000	0.382988	16.389
ENSDART00000173310.2	820	570.000	0.000000	0.000
ENSDART00000166691.2	3687	3437.000	0.116624	12.975
ENSDART00000111141.4	1171	921.000	8.391222	250.168
ENSDART00000183908.1	4151	3901.000	2.088726	263.758
ENSDART00000185878.1	3911	3661.000	0.013693	1.623
ENSDART00000023304.11	1810	1560.000	0.382823	19.332
ENSDART00000152255.3	1359	1109.000	0.000000	0.000
ENSDART00000017947.9	2736	2486.000	0.069321	5.578
ENSDART00000135451.3	1882	1632.000	0.140512	7.423
ENSDART00000139040.3	1743	1493.000	1.634631	79.000
ENSDART00000162931.2	634	384.000	0.235178	2.923
ENSDART00000159928.2	1368	1118.000	2.983374	107.969
ENSDART00000191443.1	1451	1201.000	0.274866	10.686
ENSDART00000121722.3	592	342.000	0.144104	1.595
ENSDART00000126996.3	2052	1802.000	28.752339	1677.164
ENSDART00000159411.2	737	487.000	0.237090	3.738
ENSDART00000014240.10	1625	1375.000	11.423213	508.439
ENSDART00000030470.4	1474	1224.000	18.847375	746.758
ENSDART00000154694.3	1913	1663.000	0.018576	1.000
ENSDART00000153800.3	924	674.000	0.000000	0.000
ENSDART00000159922.2	8992	8742.000	3.728156	1055.000
ENSDART00000145229.3	3618	3368.000	0.210964	23.000
ENSDART00000010991.10	3224	2974.000	0.000000	0.000
ENSDART00000178051.2	3302	3052.000	0.000000	0.000
ENSDART00000156034.2	1857	1607.000	0.153377	7.979
ENSDART00000122117.3	18019	17769.000	0.290245	166.946
ENSDART00000189045.1	14113	13863.000	0.000000	0.000
ENSDART00000177158.2	14311	14061.000	0.000000	0.000
ENSDART00000063572.7	903	653.000	7.569361	160.000
ENSDART00000108784.4	664	414.000	0.596956	8.000
ENSDART00000142953.2	2025	1775.000	0.278467	16.000
ENSDART00000144485.2	1569	1319.000	0.163948	7.000
ENSDART00000157410.2	567	317.000	0.000000	0.000
ENSDART00000169614.2	1773	1523.000	3.914683	192.994
ENSDART00000132995.2	1959	1709.000	41.575566	2300.000
ENSDART00000139636.2	4264	4014.000	0.008317	1.081
ENSDART00000137071.2	530	280.000	0.000000	0.000
ENSDART00000179634.2	8619	8369.000	0.243234	65.894
ENSDART00000175902.2	2614	2364.000	0.000000	0.000
ENSDART00000172233.3	1972	1722.000	0.000000	0.000
ENSDART00000130856.4	6896	6646.000	2.274392	489.298
ENSDART00000048366.8	5511	5261.000	0.023169	3.946
ENSDART00000103997.5	1838	1588.000	0.000000	0.000
ENSDART00000184979.1	1645	1395.000	0.575773	26.000
ENSDART00000147552.3	1475	1225.000	10.651086	422.355
ENSDART00000143171.2	786	536.000	0.000000	0.000
ENSDART00000122876.3	745	495.000	1.966731	31.514
ENSDART00000097960.6	1241	991.000	0.000000	0.000
ENSDART00000143751.2	783	533.000	0.000000	0.000
ENSDART00000142036.2	769	519.000	1.401403	23.544
ENSDART00000129299.3	640	390.000	1.161923	14.669
ENSDART00000082504.7	1917	1667.000	8.983968	484.787
ENSDART00000082506.6	1674	1424.000	0.000000	0.000
ENSDART00000062525.7	3350	3100.000	8.400754	843.000
ENSDART00000067290.7	810	560.000	32.541928	589.901
ENSDART00000144484.2	213	10.625	0.000000	0.000
ENSDART00000156768.2	1055	805.000	0.194675	5.073
ENSDART00000154719.3	7528	7278.000	1.468362	345.934
ENSDART00000154923.3	737	487.000	0.000000	0.000
ENSDART00000014465.10	3843	3593.000	0.000000	0.000
ENSDART00000142623.3	749	499.000	0.309544	5.000
ENSDART00000135947.2	1010	760.000	0.934903	23.000
ENSDART00000157521.2	443	193.000	0.000000	0.000
ENSDART00000167839.2	2240	1990.000	1.288479	83.000
ENSDART00000168382.2	1954	1704.000	4.545224	250.710
ENSDART00000104188.5	2330	2080.000	0.226360	15.241
ENSDART00000075550.5	1450	1200.000	4.221969	164.000
ENSDART00000147497.3	2762	2512.000	6.397187	520.183
ENSDART00000193568.1	1989	1739.000	0.000000	0.000
ENSDART00000187394.1	2088	1838.000	0.296162	17.621
ENSDART00000149687.2	1378	1128.000	0.788915	28.806
ENSDART00000184556.1	3104	2854.000	0.218582	20.194
ENSDART00000079566.5	1335	1085.000	0.000000	0.000
ENSDART00000191476.1	5792	5542.000	0.573039	102.801
ENSDART00000134694.2	927	677.000	2.455638	53.815
ENSDART00000141045.2	1309	1059.000	7.210728	247.185
ENSDART00000160381.2	495	245.000	0.911744	7.231
ENSDART00000112899.4	564	314.000	0.000000	0.000
ENSDART00000168594.2	3905	3655.000	0.640409	75.769
ENSDART00000185410.1	561	311.000	0.000000	0.000
ENSDART00000180140.1	849	599.000	0.000000	0.000
ENSDART00000155404.2	600	350.000	218.453773	2475.000
ENSDART00000146621.2	1751	1491.000	1.947613	94.000
ENSDART00000193353.1	1403	1153.000	0.000000	0.000
ENSDART00000193655.1	1730	1480.000	0.000000	0.000
ENSDART00000155169.2	1810	1560.000	2.160477	109.099
ENSDART00000132739.3	2578	2328.000	0.778231	58.646
ENSDART00000099834.5	1599	1349.000	0.893954	39.037
ENSDART00000174184.2	2606	2356.000	0.078673	6.000
ENSDART00000169111.2	835	585.000	1.255235	23.770
ENSDART00000163817.2	389	139.000	0.667422	3.003
ENSDART00000158133.2	655	405.000	0.000000	0.000
ENSDART00000160708.2	1615	1365.000	0.000000	0.000
ENSDART00000187823.1	4787	4537.000	0.302384	44.409
ENSDART00000186395.1	1510	1260.000	1.844811	75.244
ENSDART00000133644.3	3825	3575.000	0.000000	0.000
ENSDART00000009768.9	7499	7249.000	0.653862	153.430
ENSDART00000037007.5	1287	1037.000	5.570770	187.000
ENSDART00000150952.2	949	699.000	0.000000	0.000
ENSDART00000164657.2	2172	1922.000	6.586806	409.804
ENSDART00000190178.1	3905	3655.000	9.322678	1103.000
ENSDART00000165272.2	1932	1682.000	1.254382	68.297
ENSDART00000174249.2	2599	2349.000	0.000000	0.000
ENSDART00000144849.3	768	518.000	0.000000	0.000
ENSDART00000166363.2	1361	1111.000	0.611732	22.000
ENSDART00000172586.2	2675	2425.000	0.076435	6.000
ENSDART00000164149.2	2086	1836.000	0.841298	50.000
ENSDART00000188569.1	915	665.000	0.000000	0.000
ENSDART00000171863.2	4603	4353.000	0.000000	0.000
ENSDART00000150762.2	1802	1552.000	0.850592	42.733
ENSDART00000183160.1	1149	899.000	0.000000	0.000
ENSDART00000148490.2	2499	2249.000	5.176483	376.853
ENSDART00000149556.1	625	375.000	0.000000	0.000
ENSDART00000149083.1	514	264.000	0.000000	0.000
ENSDART00000191052.1	5319	5069.000	0.543297	89.147
ENSDART00000188914.1	5364	5114.000	0.000000	0.000
ENSDART00000078240.6	1372	1122.000	0.936135	34.000
ENSDART00000000744.10	1966	1716.000	12.079145	670.967
ENSDART00000152462.2	439	189.000	0.000000	0.000
ENSDART00000082297.6	2421	2171.000	1.237975	87.000
ENSDART00000189499.1	1734	1484.000	0.000000	0.000
ENSDART00000184918.1	1956	1706.000	0.000000	0.000
ENSDART00000182597.1	1995	1745.000	0.000000	0.000
ENSDART00000182292.1	1917	1667.000	0.000000	0.000
ENSDART00000029521.9	1617	1367.000	6.666623	295.000
ENSDART00000159281.2	956	706.000	0.000000	0.000
ENSDART00000139762.3	963	713.000	1.782754	41.146
ENSDART00000146906.2	805	555.000	2.274014	40.854
ENSDART00000064390.5	2532	2282.000	4.364450	322.398
ENSDART00000043218.6	2891	2641.000	7.640005	653.145
ENSDART00000002164.9	3821	3571.000	3.383838	391.153
ENSDART00000131171.3	521	271.000	0.000000	0.000
ENSDART00000147679.3	528	278.000	0.000000	0.000
ENSDART00000131847.2	935	685.000	1.172560	26.000
ENSDART00000150409.3	754	504.000	1.304508	21.283
ENSDART00000150620.2	682	432.000	0.752156	10.518
ENSDART00000150780.3	709	459.000	0.000000	0.000
ENSDART00000150493.3	388	138.000	0.000000	0.000
ENSDART00000150306.3	579	329.000	0.000000	0.000
ENSDART00000067374.8	2119	1869.000	10.276716	621.744
ENSDART00000163850.2	2136	1886.000	0.000000	0.000
ENSDART00000180644.1	2690	2440.000	0.666610	52.651
ENSDART00000129398.3	2139	1889.000	0.937710	57.339
ENSDART00000138793.3	2077	1827.000	0.202906	12.000
ENSDART00000135335.2	532	282.000	0.000000	0.000
ENSDART00000133743.3	3208	2958.000	0.233969	22.403
ENSDART00000028237.7	2363	2113.000	0.113718	7.778
ENSDART00000043507.7	2631	2381.000	37.730052	2908.000
ENSDART00000129918.3	3008	2758.000	0.336031	30.000
ENSDART00000163102.2	3980	3730.000	4.218978	509.406
ENSDART00000171842.2	656	406.000	3.416598	44.902
ENSDART00000190684.1	4266	4016.000	0.000000	0.000
ENSDART00000128902.3	4359	4109.000	1.245714	165.692
ENSDART00000155465.2	4381	4131.000	2.171111	290.325
ENSDART00000113714.4	3102	2852.000	4.105273	379.000
ENSDART00000138264.2	3046	2781.000	8.620116	776.000
ENSDART00000186282.1	2709	2459.000	0.000000	0.000
ENSDART00000150796.2	2143	1893.000	1.955044	119.799
ENSDART00000098972.5	2383	2133.000	0.000000	0.000
ENSDART00000128707.3	2677	2427.000	1.654726	130.000
ENSDART00000127656.3	1323	1073.000	0.403070	14.000
ENSDART00000188907.1	726	476.000	0.000000	0.000
ENSDART00000183182.1	933	683.000	0.000000	0.000
ENSDART00000163098.2	1069	819.000	14.159139	375.378
ENSDART00000167670.3	941	691.000	0.285274	6.381
ENSDART00000165691.2	389	139.000	10.277057	46.241
ENSDART00000091628.5	1846	1596.000	0.000000	0.000
ENSDART00000165499.2	751	501.000	427.129783	6927.000
ENSDART00000139420.3	1689	1439.000	0.000000	0.000
ENSDART00000132516.2	522	272.000	0.000000	0.000
ENSDART00000179786.1	2539	2289.000	0.000000	0.000
ENSDART00000015117.10	1691	1441.000	0.000000	0.000
ENSDART00000166192.2	2823	2573.000	0.020390	1.698
ENSDART00000182636.1	4591	4341.000	0.592811	83.302
ENSDART00000181632.1	4659	4409.000	0.000000	0.000
ENSDART00000038642.4	3505	3255.000	10.196991	1074.412
ENSDART00000182729.1	2623	2373.000	2.650378	203.588
ENSDART00000154906.2	530	280.000	0.000000	0.000
ENSDART00000161732.2	626	376.000	1.819053	22.140
ENSDART00000166697.2	436	186.000	2.739879	16.497
ENSDART00000159764.2	600	350.000	2.215085	25.096
ENSDART00000171274.2	550	300.000	0.298126	2.895
ENSDART00000167826.2	2179	1929.000	15.354287	958.759
ENSDART00000169036.2	782	532.000	0.927849	15.979
ENSDART00000168691.2	615	365.000	0.383962	4.537
ENSDART00000165399.2	1274	1024.000	1.759299	58.316
ENSDART00000148225.3	1794	1544.000	2.266653	113.287
ENSDART00000053300.8	7092	6842.000	3.543074	784.713
ENSDART00000151629.3	5934	5684.000	0.000000	0.000
ENSDART00000125431.3	7204	6954.000	3.226456	726.287
ENSDART00000111907.4	5379	5129.000	0.034412	5.713
ENSDART00000025214.9	1132	882.000	0.970312	27.703
ENSDART00000164731.3	366	116.000	0.000000	0.000
ENSDART00000188259.1	1015	765.000	18.587846	460.297
ENSDART00000127617.3	555	305.000	0.784237	7.743
ENSDART00000154983.3	892	642.000	0.252975	5.257
ENSDART00000133656.2	767	517.000	0.000000	0.000
ENSDART00000150917.3	6279	6029.000	4.006223	781.858
ENSDART00000102784.5	2052	1802.000	0.000000	0.000
ENSDART00000077661.7	871	621.000	3971.531708	79835.719
ENSDART00000133886.3	5812	5562.000	0.610962	110.000
ENSDART00000110158.5	7379	7129.000	6.105690	1409.000
ENSDART00000103502.4	1373	1123.000	0.000000	0.000
ENSDART00000146331.3	847	597.000	0.000000	0.000
ENSDART00000098315.3	1428	1178.000	18.902929	720.812
ENSDART00000173879.2	2851	2601.000	17.352508	1461.000
ENSDART00000173892.2	205	9.504	604.592120	186.000
ENSDART00000104234.6	3259	3009.000	0.441467	43.000
ENSDART00000135834.3	5682	5432.000	1.495713	263.000
ENSDART00000063071.6	6027	5777.000	4.169410	779.695
ENSDART00000131635.3	1591	1341.000	0.028269	1.227
ENSDART00000104762.5	2381	2131.000	29.729425	2050.773
ENSDART00000133183.2	2948	2698.000	0.119551	10.441
ENSDART00000083467.6	3985	3735.000	1.055050	127.559
ENSDART00000098705.5	2172	1922.000	1.046746	65.124
ENSDART00000049154.7	1242	992.000	0.280274	9.000
ENSDART00000174919.2	1672	1422.000	0.000000	0.000
ENSDART00000026567.6	2718	2468.000	0.000000	0.000
ENSDART00000174540.2	2047	1797.000	0.017191	1.000
ENSDART00000141606.3	1071	821.000	7.412978	197.008
ENSDART00000124784.3	847	597.000	0.617549	11.934
ENSDART00000058100.7	3062	2812.000	2.461286	224.040
ENSDART00000191423.1	4946	4696.000	1.647802	250.484
ENSDART00000193948.1	1523	1273.000	3.892409	160.396
ENSDART00000113732.3	1692	1442.000	3.158031	147.411
ENSDART00000174137.2	2054	1804.000	0.431909	25.222
ENSDART00000174352.2	731	481.000	0.675320	10.515
ENSDART00000174333.2	904	654.000	0.000000	0.000
ENSDART00000174165.2	885	635.000	6.845102	140.702
ENSDART00000144208.3	6716	6466.000	1.604176	335.765
ENSDART00000146871.3	5012	4762.000	0.000000	0.000
ENSDART00000190858.1	4647	4397.000	0.103510	14.733
ENSDART00000189344.1	4503	4253.000	0.018175	2.502
ENSDART00000171848.2	4251	4001.000	0.000000	0.000
ENSDART00000086797.6	4629	4379.000	0.000000	0.000
ENSDART00000018580.7	654	404.000	69.049220	903.000
ENSDART00000079497.6	1084	834.000	19.483729	526.000
ENSDART00000145677.5	1230	980.000	0.000000	0.000
ENSDART00000147303.2	825	575.000	12.998079	241.933
ENSDART00000063398.6	1468	1218.000	10.426007	411.067
ENSDART00000006380.9	3872	3622.000	4.093975	480.000
ENSDART00000141989.3	1115	865.000	0.000000	0.000
ENSDART00000005767.8	2533	2283.000	0.000000	0.000
ENSDART00000155733.3	1715	1465.000	1.820042	86.311
ENSDART00000122138.3	1215	965.000	1.782764	55.689
ENSDART00000039206.6	582	332.000	1028.569799	11054.000
ENSDART00000131875.3	4973	4723.000	1.158652	177.141
ENSDART00000089528.7	4740	4490.000	0.098241	14.279
ENSDART00000155836.3	1529	1279.000	0.217382	9.000
ENSDART00000155006.2	1513	1263.000	0.000000	0.000
ENSDART00000022539.8	2524	2274.000	6.530069	480.680
ENSDART00000147404.2	838	588.000	6.146968	117.000
ENSDART00000154262.2	1499	1249.000	0.272071	11.000
ENSDART00000151470.2	2728	2478.000	2.119337	170.000
ENSDART00000184765.1	1848	1598.000	0.000000	0.000
ENSDART00000135254.2	2594	2344.000	0.000000	0.000
ENSDART00000148013.2	528	278.000	0.470067	4.230
ENSDART00000080430.4	1173	923.000	0.159646	4.770
ENSDART00000066439.7	1121	871.000	10.214726	288.000
ENSDART00000074450.7	3003	2753.000	0.000000	0.000
ENSDART00000137448.2	655	405.000	0.000000	0.000
ENSDART00000158432.2	887	637.000	0.000000	0.000
ENSDART00000092190.6	1029	779.000	0.634505	16.000
ENSDART00000126059.3	806	556.000	0.479367	8.628
ENSDART00000140978.2	835	585.000	0.000000	0.000
ENSDART00000138966.2	656	406.000	0.000000	0.000
ENSDART00000100046.5	1848	1598.000	7.308855	378.071
ENSDART00000100042.5	918	668.000	0.000000	0.000
ENSDART00000134033.2	905	655.000	0.297184	6.301
ENSDART00000062573.5	1790	1540.000	1.059682	52.826
ENSDART00000017230.8	917	667.000	23.991440	518.000
ENSDART00000084278.5	2380	2112.000	6.407123	438.031
ENSDART00000141073.3	1085	835.000	0.000000	0.000
ENSDART00000192614.1	1436	1186.000	0.000000	0.000
ENSDART00000161945.2	1005	755.000	13.093490	320.000
ENSDART00000144223.2	711	461.000	0.000000	0.000
ENSDART00000089017.5	4230	3980.000	0.374841	48.292
ENSDART00000181373.1	5132	4882.000	0.997947	157.708
ENSDART00000151057.3	2475	2225.000	0.329223	23.712
ENSDART00000151343.2	487	237.000	0.298240	2.288
ENSDART00000181284.1	1359	1109.000	0.000000	0.000
ENSDART00000106166.5	2884	2634.000	0.000000	0.000
ENSDART00000134813.2	938	688.000	0.000000	0.000
ENSDART00000187998.1	4131	3881.000	0.250855	31.515
ENSDART00000150255.2	3390	3140.000	0.022290	2.266
ENSDART00000192537.1	5896	5646.000	3.601190	658.165
ENSDART00000045792.8	889	639.000	0.271839	5.623
ENSDART00000154189.2	933	683.000	0.865952	19.145
ENSDART00000136841.2	2231	1981.000	0.062377	4.000
ENSDART00000175374.2	4009	3759.000	0.000000	0.000
ENSDART00000133819.3	1101	851.000	0.363014	10.000
ENSDART00000191008.1	531	281.000	0.109938	1.000
ENSDART00000003621.9	578	328.000	0.094184	1.000
ENSDART00000132356.2	609	359.000	0.000000	0.000
ENSDART00000142055.3	729	479.000	0.000000	0.000
ENSDART00000052351.4	1077	827.000	28.317095	758.057
ENSDART00000143611.2	815	565.000	0.270272	4.943
ENSDART00000162351.2	3424	3174.000	5.168208	531.000
ENSDART00000004398.8	1170	920.000	111.347146	3316.000
ENSDART00000157422.2	757	507.000	0.000000	0.000
ENSDART00000074567.5	2480	2230.000	1.395260	100.718
ENSDART00000019113.8	958	708.000	1.495836	34.282
ENSDART00000112784.4	766	516.000	14.129106	236.000
ENSDART00000134810.2	520	270.000	1.156277	10.106
ENSDART00000034580.8	1576	1326.000	63.329132	2718.283
ENSDART00000186813.1	450	200.000	53.684958	347.560
ENSDART00000160912.2	2008	1758.000	0.446359	25.401
ENSDART00000160743.2	1383	1133.000	0.000000	0.000
ENSDART00000051614.5	2043	1793.000	1.068228	62.000
ENSDART00000101159.4	3467	3217.000	1.556966	162.135
ENSDART00000184292.1	4866	4616.000	0.330157	49.333
ENSDART00000164978.2	7605	7355.000	0.034651	8.250
ENSDART00000121872.3	4185	3935.000	0.170754	21.750
ENSDART00000004550.11	5711	5461.000	1.657478	293.000
ENSDART00000184271.1	1953	1703.000	0.000000	0.000
ENSDART00000082046.4	1070	820.000	4.483173	119.000
ENSDART00000037119.6	1940	1690.000	1.827956	100.000
ENSDART00000154121.2	926	676.000	15.537624	340.000
ENSDART00000150797.2	1507	1257.000	2.055592	83.641
ENSDART00000168891.2	1721	1471.000	0.182818	8.705
ENSDART00000150887.2	467	217.000	1.061028	7.453
ENSDART00000080408.7	2486	2236.000	2.618770	189.547
ENSDART00000172237.2	2070	1820.000	0.000000	0.000
ENSDART00000164640.2	2203	1953.000	0.000000	0.000
ENSDART00000149890.2	754	504.000	0.000000	0.000
ENSDART00000148383.2	276	32.649	0.000000	0.000
ENSDART00000149158.3	3321	3071.000	1.251314	124.392
ENSDART00000169916.2	9147	8897.000	0.814612	234.608
ENSDART00000137967.2	663	413.000	0.000000	0.000
ENSDART00000057254.7	1122	872.000	12.930901	365.000
ENSDART00000154614.2	349	99.004	0.000000	0.000
ENSDART00000168558.2	629	379.000	0.000000	0.000
ENSDART00000141341.2	434	184.000	0.000000	0.000
ENSDART00000079678.7	1473	1223.000	4.684976	185.473
ENSDART00000135363.3	768	518.000	0.000000	0.000
ENSDART00000145872.3	808	558.000	0.000000	0.000
ENSDART00000185277.1	4128	3878.000	0.101726	12.770
ENSDART00000161119.2	613	363.000	0.000000	0.000
ENSDART00000163924.2	547	297.000	0.000000	0.000
ENSDART00000153854.3	3088	2838.000	6.859577	630.169
ENSDART00000181576.1	2574	2324.000	0.409198	30.783
ENSDART00000176032.2	2712	2462.000	0.000000	0.000
ENSDART00000187739.1	1752	1502.000	0.000000	0.000
ENSDART00000190157.1	2622	2372.000	0.000000	0.000
ENSDART00000175790.2	2418	2168.000	0.499484	35.053
ENSDART00000092182.5	2709	2459.000	8.165959	650.000
ENSDART00000176617.2	1817	1567.000	2.766511	140.329
ENSDART00000067086.6	1383	1133.000	28.029516	1028.000
ENSDART00000156825.2	750	500.000	0.000000	0.000
ENSDART00000105323.4	2415	2165.000	4.394862	308.000
ENSDART00000148382.3	3138	2888.000	0.887842	83.000
ENSDART00000150357.2	545	295.000	0.000000	0.000
ENSDART00000192662.1	2058	1808.000	0.000000	0.000
ENSDART00000144215.3	4354	4104.000	0.000000	0.000
ENSDART00000134973.2	925	675.000	0.351120	7.672
ENSDART00000188518.1	10823	10573.000	0.000000	0.000
ENSDART00000078079.5	10712	10462.000	0.315657	106.900
ENSDART00000004622.9	1391	1141.000	15.865887	586.000
ENSDART00000170725.2	145	4.952	0.000000	0.000
ENSDART00000168692.2	897	647.000	0.792582	16.600
ENSDART00000026701.9	2482	2232.000	6.050219	437.132
ENSDART00000110716.3	1705	1455.000	0.060887	2.868
ENSDART00000136754.3	2705	2455.000	0.985931	78.351
ENSDART00000169552.3	3762	3512.000	2.142519	243.572
ENSDART00000019647.7	1456	1206.000	46.517989	1816.000
ENSDART00000123117.3	1335	1085.000	17.282690	607.000
ENSDART00000090413.5	830	580.000	26.365111	495.000
ENSDART00000132613.3	3386	3136.000	0.000000	0.000
ENSDART00000191816.1	5636	5386.000	0.086513	15.083
ENSDART00000188473.1	5331	5081.000	0.000000	0.000
ENSDART00000136026.2	868	618.000	0.000000	0.000
ENSDART00000091784.6	972	722.000	1.593893	37.252
ENSDART00000134536.3	490	240.000	1.962636	15.248
ENSDART00000137337.3	939	689.000	0.000000	0.000
ENSDART00000189201.1	3081	2831.000	0.660199	60.501
ENSDART00000144331.3	2063	1813.000	0.000000	0.000
ENSDART00000005929.9	3508	3258.000	1.061987	112.000
ENSDART00000013785.9	3325	3075.000	26.224094	2610.317
ENSDART00000150139.2	827	577.000	0.000000	0.000
ENSDART00000148601.2	1103	853.000	4.950150	136.683
ENSDART00000138891.3	542	292.000	7.617317	72.000
ENSDART00000043595.5	1148	898.000	4.231372	123.000
ENSDART00000181909.1	625	375.000	0.000000	0.000
ENSDART00000099732.5	1135	885.000	2.166112	62.054
ENSDART00000136515.2	952	702.000	2.420349	55.000
ENSDART00000167582.2	825	575.000	0.000000	0.000
ENSDART00000067841.7	1148	898.000	0.997640	29.000
ENSDART00000112127.3	1363	1113.000	0.000000	0.000
ENSDART00000186267.1	1014	764.000	0.000000	0.000
ENSDART00000154056.3	1410	1160.000	0.266314	10.000
ENSDART00000155252.3	1407	1157.000	281.538063	10544.308
ENSDART00000155156.3	1064	814.000	0.273746	7.213
ENSDART00000153671.3	828	578.000	1.041094	19.479
ENSDART00000155971.2	696	446.000	0.000000	0.000
ENSDART00000043743.7	2510	2260.000	2.601669	190.330
ENSDART00000152740.2	734	484.000	0.000000	0.000
ENSDART00000152707.2	634	384.000	0.698717	8.685
ENSDART00000102538.6	1865	1615.000	2.727784	142.603
ENSDART00000159443.2	884	634.000	0.000000	0.000
ENSDART00000190296.1	921	671.000	0.000000	0.000
ENSDART00000180348.1	2269	2019.000	0.128474	8.397
ENSDART00000108797.4	1520	1270.000	0.203627	8.371
ENSDART00000139890.3	1715	1465.000	1.359554	64.474
ENSDART00000135736.2	842	592.000	1.054321	20.204
ENSDART00000134414.2	699	449.000	1.859402	27.025
ENSDART00000091959.5	1674	1424.000	1.379655	63.596
ENSDART00000190676.1	810	560.000	0.000000	0.000
ENSDART00000183050.1	2572	2322.000	0.235503	17.701
ENSDART00000154492.3	6775	6525.000	0.870248	183.811
ENSDART00000114927.4	3468	3218.000	0.271101	28.240
ENSDART00000058707.6	1371	1121.000	1.019644	37.000
ENSDART00000145066.3	6384	6134.000	0.744383	147.805
ENSDART00000062532.4	4821	4571.000	0.994799	147.195
ENSDART00000139560.3	1203	953.000	12.901570	398.000
ENSDART00000173189.2	556	306.000	0.000000	0.000
ENSDART00000172807.2	795	545.000	0.000000	0.000
ENSDART00000173026.2	829	579.000	0.000000	0.000
ENSDART00000102567.5	1946	1696.000	0.473587	26.000
ENSDART00000136782.3	318	68.234	0.452740	1.000
ENSDART00000113020.4	8807	8557.000	1.397953	387.224
ENSDART00000176380.2	5887	5637.000	0.000000	0.000
ENSDART00000190064.1	6319	6069.000	1.643864	322.947
ENSDART00000129878.3	3914	3664.000	3.305088	392.000
ENSDART00000171138.2	3653	3403.000	6.163966	679.000
ENSDART00000056655.5	1625	1375.000	1.752445	78.000
ENSDART00000067138.5	1918	1668.000	21.180483	1143.614
ENSDART00000150636.2	685	435.000	0.524525	7.386
ENSDART00000185770.1	1387	1137.000	0.000000	0.000
ENSDART00000131826.2	766	516.000	0.000000	0.000
ENSDART00000171555.2	231	14.032	0.000000	0.000
ENSDART00000134061.2	2100	1850.000	0.201159	12.046
ENSDART00000142305.2	267	27.299	0.000000	0.000
ENSDART00000093061.6	3257	3007.000	0.000000	0.000
ENSDART00000188822.1	3282	3032.000	0.172737	16.954
ENSDART00000056882.4	2958	2708.000	11.385032	998.000
ENSDART00000137888.2	829	579.000	0.000000	0.000
ENSDART00000077814.6	2236	1986.000	1.531716	98.470
ENSDART00000016105.11	3573	3323.000	13.024474	1401.000
ENSDART00000174168.2	646	396.000	0.000000	0.000
ENSDART00000174269.2	701	451.000	0.000000	0.000
ENSDART00000174058.2	752	502.000	0.000000	0.000
ENSDART00000138800.2	763	513.000	0.000000	0.000
ENSDART00000139153.2	495	245.000	0.481109	3.816
ENSDART00000132173.2	527	277.000	0.000000	0.000
ENSDART00000133073.2	4674	4424.000	9.539459	1366.113
ENSDART00000138181.3	2452	2202.000	10.957869	781.072
ENSDART00000082354.4	1407	1157.000	1.949135	73.000
ENSDART00000046423.4	1824	1574.000	12.953633	660.000
ENSDART00000146321.2	1768	1518.000	0.000000	0.000
ENSDART00000139277.2	567	317.000	0.000000	0.000
ENSDART00000192771.1	1395	1145.000	0.728896	27.016
ENSDART00000012759.7	1948	1698.000	19.976392	1098.000
ENSDART00000148323.2	723	473.000	0.000000	0.000
ENSDART00000097932.5	3506	3256.000	0.367622	38.747
ENSDART00000058913.5	2370	2120.000	213.780524	14670.726
ENSDART00000146681.2	677	427.000	0.934649	12.919
ENSDART00000142772.2	382	132.000	1.021421	4.364
ENSDART00000173617.2	883	633.000	10.313989	211.338
ENSDART00000140694.2	1004	754.000	1.323133	32.294
ENSDART00000066125.5	1723	1473.000	6.568054	313.175
ENSDART00000102898.5	4160	3910.000	2.311518	292.565
ENSDART00000161564.2	1650	1400.000	1.594792	72.274
ENSDART00000185340.1	1365	1115.000	0.535346	19.322
ENSDART00000057612.5	1185	935.000	1.712920	51.844
ENSDART00000160183.2	2953	2703.000	3.756192	328.656
ENSDART00000023904.10	1446	1196.000	3.752518	145.279
ENSDART00000171614.2	714	464.000	0.888396	13.344
ENSDART00000167489.2	566	316.000	2.462864	25.193
ENSDART00000169642.2	816	566.000	0.132173	2.422
ENSDART00000139685.2	914	664.000	16.831171	361.768
ENSDART00000134004.3	547	297.000	1.912139	18.383
ENSDART00000138786.3	786	536.000	0.000000	0.000
ENSDART00000141186.3	758	508.000	49.677504	816.904
ENSDART00000139274.3	1038	788.000	0.546683	13.945
ENSDART00000144948.3	809	559.000	0.000000	0.000
ENSDART00000080664.7	1570	1320.000	16.903382	722.263
ENSDART00000008535.10	2791	2541.000	9.582802	788.215
ENSDART00000124875.4	2106	1856.000	0.395890	23.785
ENSDART00000136928.2	6036	5786.000	0.000000	0.000
ENSDART00000184416.1	6267	6017.000	0.026831	5.226
ENSDART00000192990.1	6081	5831.000	0.000000	0.000
ENSDART00000125045.4	7164	6914.000	0.794312	177.774
ENSDART00000143419.3	874	624.000	0.000000	0.000
ENSDART00000183914.1	243	17.264	0.000000	0.000
ENSDART00000185485.1	723	473.000	0.000000	0.000
ENSDART00000184371.1	768	518.000	0.000000	0.000
ENSDART00000037332.8	1644	1394.000	0.409612	18.483
ENSDART00000156263.2	1010	760.000	0.000000	0.000
ENSDART00000103282.5	1023	773.000	0.199822	5.000
ENSDART00000009528.9	1598	1348.000	3.620925	158.000
ENSDART00000144258.2	777	527.000	0.000000	0.000
ENSDART00000115249.4	4922	4672.000	0.919103	139.000
ENSDART00000193683.1	4584	4334.000	0.000000	0.000
ENSDART00000145264.3	4986	4736.000	0.111753	17.132
ENSDART00000172713.2	3276	3026.000	0.000000	0.000
ENSDART00000027612.7	4978	4728.000	0.771275	118.041
ENSDART00000126841.3	4851	4601.000	0.454373	67.673
ENSDART00000127151.3	527	277.000	0.451210	4.046
ENSDART00000080545.6	6098	5848.000	0.124525	23.573
ENSDART00000090464.4	1982	1732.000	0.000000	0.000
ENSDART00000189355.1	1977	1727.000	0.036443	2.037
ENSDART00000057918.8	2206	1956.000	0.023602	1.494
ENSDART00000052803.8	4175	3925.000	0.016688	2.120
ENSDART00000193213.1	6403	6153.000	0.000000	0.000
ENSDART00000186944.1	6457	6207.000	0.000000	0.000
ENSDART00000131940.4	6376	6126.000	2.988571	592.636
ENSDART00000149018.2	1227	977.000	0.000000	0.000
ENSDART00000080350.5	1636	1386.000	4.435496	199.000
ENSDART00000115422.3	912	662.000	18.572804	398.000
ENSDART00000032324.6	1105	855.000	20.811758	576.000
ENSDART00000174187.2	754	504.000	0.000000	0.000
ENSDART00000090803.6	3378	3128.000	1.718442	174.000
ENSDART00000135677.2	1055	805.000	0.000000	0.000
ENSDART00000141033.3	855	605.000	0.874501	17.126
ENSDART00000100746.5	1316	1066.000	18.149585	626.284
ENSDART00000139689.3	874	624.000	0.722281	14.589
ENSDART00000000992.8	1033	783.000	3.434723	87.056
ENSDART00000138156.2	786	536.000	0.000000	0.000
ENSDART00000138849.2	1275	1025.000	2.870276	95.235
ENSDART00000163954.2	592	342.000	3.129302	34.643
ENSDART00000161830.2	821	571.000	0.460207	8.506
ENSDART00000163711.2	760	510.000	0.000000	0.000
ENSDART00000162085.2	682	432.000	1.045115	14.615
ENSDART00000172735.2	918	668.000	2.413065	52.179
ENSDART00000172271.2	2276	2026.000	1.355432	88.892
ENSDART00000157952.2	732	482.000	1.254430	19.572
ENSDART00000168377.3	3917	3667.000	11.223133	1332.210
ENSDART00000166617.2	8130	7880.000	0.235222	60.000
ENSDART00000192917.1	1146	896.000	0.000000	0.000
ENSDART00000187648.1	318	68.234	0.000000	0.000
ENSDART00000166432.2	1917	1667.000	2.427661	131.000
ENSDART00000150400.2	2515	2265.000	0.000000	0.000
ENSDART00000089066.6	2938	2688.000	0.379260	33.000
ENSDART00000149339.2	3287	3037.000	0.000000	0.000
ENSDART00000187400.1	4558	4308.000	0.209463	29.210
ENSDART00000151953.3	6595	6345.000	0.204163	41.933
ENSDART00000134202.2	770	520.000	19.367192	326.000
ENSDART00000143965.2	229	13.578	0.000000	0.000
ENSDART00000184326.1	3108	2858.000	0.129709	12.000
ENSDART00000143922.2	2337	2087.000	2.531198	171.000
ENSDART00000111096.5	2888	2638.000	4.024414	343.657
ENSDART00000146736.2	888	638.000	0.593050	12.248
ENSDART00000144664.2	775	525.000	0.000000	0.000
ENSDART00000024606.9	1761	1511.000	5.170327	252.889
ENSDART00000160578.2	1413	1163.000	0.000000	0.000
ENSDART00000082697.6	2658	2408.000	0.000000	0.000
ENSDART00000054982.7	2754	2504.000	0.160384	13.000
ENSDART00000031700.6	2910	2660.000	1.045233	90.000
ENSDART00000146909.2	452	202.000	0.000000	0.000
ENSDART00000024858.7	781	531.000	147.888165	2542.000
ENSDART00000065868.5	2634	2384.000	3.161811	244.000
ENSDART00000191150.1	1899	1649.000	0.000000	0.000
ENSDART00000004200.11	4019	3769.000	1.204879	147.000
ENSDART00000168088.2	1407	1157.000	0.000000	0.000
ENSDART00000167474.2	448	198.000	0.000000	0.000
ENSDART00000158893.2	531	281.000	0.000000	0.000
ENSDART00000173222.2	1762	1512.000	0.081726	4.000
ENSDART00000161551.2	229	13.578	0.000000	0.000
ENSDART00000162495.2	399	149.000	1.313358	6.335
ENSDART00000155032.2	2679	2429.000	2.467326	194.000
ENSDART00000157346.2	682	432.000	0.000000	0.000
ENSDART00000153078.2	494	244.000	0.366381	2.894
ENSDART00000060938.8	2965	2715.000	0.196761	17.292
ENSDART00000152867.2	389	139.000	3.300394	14.850
ENSDART00000060982.6	2799	2549.000	7.887384	650.804
ENSDART00000150476.2	1655	1405.000	0.236633	10.762
ENSDART00000173011.2	1002	752.000	0.000000	0.000
ENSDART00000179114.2	4642	4392.000	0.000000	0.000
ENSDART00000098148.6	6326	6076.000	0.275951	54.275
ENSDART00000173624.2	539	289.000	0.000000	0.000
ENSDART00000183166.1	5812	5562.000	2.002954	360.620
ENSDART00000170335.2	1320	1070.000	20.130550	697.248
ENSDART00000168260.2	497	247.000	4.096364	32.752
ENSDART00000164101.2	6081	5831.000	2.427792	458.250
ENSDART00000114563.4	1783	1533.000	0.515980	25.605
ENSDART00000149674.2	1097	847.000	1.125347	30.854
ENSDART00000171194.2	5704	5454.000	1.024293	180.837
ENSDART00000192019.1	5810	5560.000	0.240364	43.261
ENSDART00000137646.3	830	580.000	15.499489	291.000
ENSDART00000144480.2	470	220.000	0.000000	0.000
ENSDART00000139270.3	413	163.000	0.000000	0.000
ENSDART00000101765.4	3398	3148.000	0.049067	5.000
ENSDART00000136249.3	562	312.000	0.000000	0.000
ENSDART00000174378.2	1133	883.000	0.769687	22.000
ENSDART00000143231.3	244	17.578	0.000000	0.000
ENSDART00000141568.2	795	545.000	0.000000	0.000
ENSDART00000135525.2	771	521.000	0.000000	0.000
ENSDART00000136781.2	413	163.000	0.000000	0.000
ENSDART00000075553.5	942	692.000	0.000000	0.000
ENSDART00000065772.5	1046	796.000	304.811826	7854.029
ENSDART00000139535.2	870	620.000	1.593018	31.971
ENSDART00000145916.3	2200	1950.000	0.063369	4.000
ENSDART00000019008.9	1625	1375.000	0.000000	0.000
ENSDART00000167529.2	2275	2025.000	0.094167	6.173
ENSDART00000010048.8	3193	2943.000	13.604016	1296.000
ENSDART00000073784.6	284	38.201	0.000000	0.000
ENSDART00000127612.4	3124	2874.000	36.886573	3431.648
ENSDART00000131677.2	2949	2699.000	9.935031	868.000
ENSDART00000166739.2	7059	6809.000	1.474680	325.034
ENSDART00000193356.1	186	7.490	0.000000	0.000
ENSDART00000147482.3	1432	1182.000	0.000000	0.000
ENSDART00000144054.4	1353	1103.000	1.573444	56.179
ENSDART00000132541.3	744	494.000	0.000000	0.000
ENSDART00000133053.2	870	620.000	0.195785	3.929
ENSDART00000144169.2	1038	788.000	0.198789	5.071
ENSDART00000147620.2	1485	1235.000	0.175099	7.000
ENSDART00000144188.2	719	469.000	0.000000	0.000
ENSDART00000138554.2	4519	4269.000	2.511244	347.027
ENSDART00000004108.9	3453	3203.000	0.000000	0.000
ENSDART00000168071.2	495	245.000	0.126092	1.000
ENSDART00000132135.3	1759	1509.000	26.913475	1314.639
ENSDART00000145919.2	793	543.000	0.000000	0.000
ENSDART00000104338.4	813	563.000	13.323895	242.822
ENSDART00000138704.2	1113	863.000	0.000000	0.000
ENSDART00000132037.2	1350	1100.000	1.196957	42.621
ENSDART00000184868.1	1826	1576.000	0.911912	46.522
ENSDART00000185086.1	1044	794.000	0.000000	0.000
ENSDART00000088359.6	1934	1684.000	0.000000	0.000
ENSDART00000156716.3	1502	1252.000	0.000000	0.000
ENSDART00000155659.2	446	196.000	2.727961	17.308
ENSDART00000073936.6	1789	1539.000	4.412191	219.807
ENSDART00000153537.3	4362	4112.000	0.387008	51.513
ENSDART00000154865.2	360	110.001	0.698314	2.487
ENSDART00000185527.1	3534	3284.000	0.000000	0.000
ENSDART00000040708.8	3625	3375.000	0.073227	8.000
ENSDART00000064009.7	1870	1620.000	0.000000	0.000
ENSDART00000165044.2	3646	3396.000	0.128814	14.160
ENSDART00000185054.1	2910	2660.000	0.026191	2.255
ENSDART00000132859.3	1520	1270.000	0.097299	4.000
ENSDART00000136123.4	5989	5739.000	4.187895	778.000
ENSDART00000042368.7	990	740.000	28.471153	682.000
ENSDART00000165335.2	3466	3216.000	0.017849	1.858
ENSDART00000169256.2	3919	3669.000	0.113188	13.443
ENSDART00000184708.1	4139	3889.000	0.052637	6.626
ENSDART00000149306.2	2255	2005.000	3.636219	236.000
ENSDART00000149566.2	247	18.568	0.000000	0.000
ENSDART00000164275.2	583	333.000	0.000000	0.000
ENSDART00000169752.2	3370	3120.000	0.766786	77.442
ENSDART00000080608.4	1650	1400.000	1.103302	50.000
ENSDART00000142981.3	3708	3458.000	0.043087	4.823
ENSDART00000109918.5	3212	2962.000	1.536563	147.327
ENSDART00000006284.7	1765	1515.000	0.448603	22.000
ENSDART00000134395.3	1814	1564.000	0.000000	0.000
ENSDART00000017422.9	2438	2188.000	11.097563	786.000
ENSDART00000077057.6	1795	1545.000	0.000000	0.000
ENSDART00000053511.7	3823	3573.000	2.446841	283.000
ENSDART00000189812.1	3653	3403.000	0.000000	0.000
ENSDART00000156897.2	2298	2048.000	6.525223	432.586
ENSDART00000153846.2	936	686.000	1.048960	23.293
ENSDART00000124921.4	4149	3899.000	3.835769	484.120
ENSDART00000104058.5	2727	2477.000	10.850891	870.040
ENSDART00000149424.3	841	591.000	0.000000	0.000
ENSDART00000149312.2	879	629.000	0.384672	7.832
ENSDART00000187044.1	885	635.000	0.054882	1.128
ENSDART00000124308.3	3747	3497.000	11.086038	1254.930
ENSDART00000186452.1	2665	2415.000	1.692849	132.337
ENSDART00000133511.3	1290	1040.000	0.000000	0.000
ENSDART00000146157.3	1146	896.000	0.000000	0.000
ENSDART00000160632.2	813	563.000	0.000000	0.000
ENSDART00000182964.1	1125	875.000	0.673758	19.084
ENSDART00000188892.1	1263	1013.000	0.126296	4.141
ENSDART00000169630.2	984	734.000	0.000000	0.000
ENSDART00000182514.1	1023	773.000	0.000000	0.000
ENSDART00000170238.2	1323	1073.000	0.000000	0.000
ENSDART00000147849.3	3369	3119.000	0.000000	0.000
ENSDART00000033494.6	3350	3100.000	30.822696	3093.000
ENSDART00000142708.4	1636	1386.000	0.194103	8.708
ENSDART00000139722.2	822	572.000	1.361785	25.215
ENSDART00000142146.2	597	347.000	0.282813	3.177
ENSDART00000064615.7	1194	944.000	2.352938	71.900
ENSDART00000155547.3	956	706.000	1.665851	38.071
ENSDART00000126087.3	1113	863.000	8.660250	241.929
ENSDART00000170742.2	554	304.000	0.115980	1.141
ENSDART00000162534.2	595	345.000	0.828224	9.249
ENSDART00000167271.2	530	280.000	0.000000	0.000
ENSDART00000026464.8	1098	848.000	455.809401	12512.000
ENSDART00000173871.2	1695	1445.000	0.000000	0.000
ENSDART00000182385.1	1009	759.000	0.000000	0.000
ENSDART00000100569.5	2113	1863.000	6.035885	364.000
ENSDART00000122740.3	2865	2615.000	0.851486	72.077
ENSDART00000180951.1	5756	5506.000	1.018050	181.448
ENSDART00000143675.2	614	364.000	12.972935	152.858
ENSDART00000115037.4	7178	6928.000	3.190354	715.475
ENSDART00000160647.2	530	280.000	0.000000	0.000
ENSDART00000184654.1	3922	3672.000	0.000000	0.000
ENSDART00000173654.2	1506	1256.000	0.418130	17.000
ENSDART00000174011.2	411	161.000	1.535029	8.000
ENSDART00000085263.6	1239	989.000	5.560017	178.000
ENSDART00000075123.5	794	544.000	24.872968	438.000
ENSDART00000144887.2	767	517.000	0.000000	0.000
ENSDART00000050902.6	631	381.000	45.487312	561.000
ENSDART00000076518.6	1350	1100.000	1.319950	47.000
ENSDART00000122732.3	2175	1925.000	2.712117	169.000
ENSDART00000062563.7	7326	7076.000	2.190383	501.713
ENSDART00000147809.3	1263	1013.000	0.618671	20.287
ENSDART00000156876.3	4500	4250.000	0.000000	0.000
ENSDART00000140170.4	3407	3157.000	0.668283	68.294
ENSDART00000143625.2	717	467.000	0.000000	0.000
ENSDART00000173220.2	831	581.000	0.000000	0.000
ENSDART00000173052.2	3049	2799.000	1.416870	128.375
ENSDART00000080602.5	5808	5558.000	0.384703	69.214
ENSDART00000122023.3	3038	2788.000	0.000000	0.000
ENSDART00000089564.6	3088	2838.000	0.000000	0.000
ENSDART00000089577.5	3238	2988.000	1.714093	165.792
ENSDART00000149177.3	3188	2938.000	0.338665	32.208
ENSDART00000149846.3	599	349.000	1.072410	12.115
ENSDART00000149769.3	759	509.000	0.269089	4.434
ENSDART00000149752.3	2622	2372.000	0.332691	25.545
ENSDART00000081407.6	2526	2276.000	1.437479	105.906
ENSDART00000125111.3	2478	2228.000	0.000000	0.000
ENSDART00000163050.2	819	569.000	0.216622	3.990
ENSDART00000145765.3	2183	1933.000	1.710194	107.010
ENSDART00000154776.3	1230	980.000	7.654399	242.820
ENSDART00000190212.1	1325	1075.000	0.579910	20.180
ENSDART00000130608.3	1582	1332.000	0.000000	0.000
ENSDART00000127330.4	885	635.000	0.404255	8.310
ENSDART00000055279.5	2488	2238.000	14.020183	1015.690
ENSDART00000126301.4	946	696.000	4.954213	111.617
ENSDART00000040330.7	1305	1055.000	75.587909	2581.383
ENSDART00000013835.8	563	313.000	16.877346	171.000
ENSDART00000170038.2	869	619.000	2.004287	40.160
ENSDART00000160890.2	871	621.000	1.877601	37.744
ENSDART00000159694.2	350	100.003	0.838618	2.715
ENSDART00000166241.2	3427	3177.000	6.449926	663.315
ENSDART00000149838.3	2466	2216.000	1.562340	112.071
ENSDART00000148686.2	1051	801.000	0.000000	0.000
ENSDART00000099839.3	2429	2179.000	0.000000	0.000
ENSDART00000157069.2	4015	3765.000	162.056464	19750.539
ENSDART00000149990.2	1369	1119.000	96.463981	3494.161
ENSDART00000177923.2	2794	2544.000	17.086985	1407.117
ENSDART00000173043.2	272	30.154	0.000000	0.000
ENSDART00000091620.6	1769	1519.000	0.925738	45.519
ENSDART00000091625.6	1697	1447.000	0.351856	16.481
ENSDART00000141216.2	1024	774.000	0.000000	0.000
ENSDART00000145360.2	580	330.000	0.000000	0.000
ENSDART00000145116.2	393	143.000	0.000000	0.000
ENSDART00000058706.6	1216	966.000	0.341365	10.674
ENSDART00000172266.2	1053	803.000	0.243354	6.326
ENSDART00000172482.2	1751	1501.000	3.334162	162.000
ENSDART00000098712.5	1492	1242.000	33.305149	1339.000
ENSDART00000166308.2	1539	1289.000	4.721345	197.000
ENSDART00000139091.4	6280	6030.000	0.295832	57.744
ENSDART00000076611.5	914	664.000	0.000000	0.000
ENSDART00000131670.2	814	564.000	0.000000	0.000
ENSDART00000182286.1	7491	7241.000	0.019561	4.585
ENSDART00000142027.3	3473	3223.000	3.077074	321.030
ENSDART00000111711.4	2592	2342.000	1.239562	93.973
ENSDART00000101091.5	1215	965.000	6.786736	212.000
ENSDART00000192509.1	747	497.000	0.000000	0.000
ENSDART00000133591.2	533	283.000	0.000000	0.000
ENSDART00000146452.2	829	579.000	0.000000	0.000
ENSDART00000145704.2	598	348.000	0.000000	0.000
ENSDART00000141418.3	1180	930.000	0.000000	0.000
ENSDART00000145648.2	592	342.000	0.000000	0.000
ENSDART00000039717.6	1764	1514.000	8.631661	423.027
ENSDART00000056621.6	1740	1490.000	5.680339	273.973
ENSDART00000140187.2	1745	1495.000	1.310446	63.417
ENSDART00000183511.1	1878	1628.000	0.257741	13.583
ENSDART00000089015.6	1854	1604.000	0.000000	0.000
ENSDART00000133414.3	868	618.000	0.000000	0.000
ENSDART00000136230.2	580	330.000	0.000000	0.000
ENSDART00000141432.2	393	143.000	0.000000	0.000
ENSDART00000086613.6	438	188.000	0.000000	0.000
ENSDART00000173311.2	840	590.000	1.981435	37.842
ENSDART00000170562.2	2573	2323.000	1.398439	105.158
ENSDART00000067678.7	1040	790.000	62.801620	1606.000
ENSDART00000075125.2	2478	2228.000	0.000000	0.000
ENSDART00000062900.6	3108	2858.000	4.070588	376.588
ENSDART00000033211.5	4260	4010.000	1.694848	220.000
ENSDART00000136577.2	810	560.000	0.000000	0.000
ENSDART00000141710.2	651	401.000	0.141448	1.836
ENSDART00000132121.3	2975	2725.000	40.258409	3551.164
ENSDART00000023388.8	3450	3200.000	1.899266	196.736
ENSDART00000142734.2	573	323.000	0.000000	0.000
ENSDART00000177280.2	3827	3577.000	0.793984	91.934
ENSDART00000153199.3	3128	2878.000	1.200486	111.840
ENSDART00000191789.1	2019	1769.000	0.000000	0.000
ENSDART00000192571.1	642	392.000	0.328154	4.164
ENSDART00000130594.3	2331	2081.000	0.000000	0.000
ENSDART00000182264.1	870	620.000	0.000000	0.000
ENSDART00000190433.1	2154	1904.000	0.000000	0.000
ENSDART00000148086.4	1290	1040.000	0.466385	15.701
ENSDART00000048191.7	1317	1067.000	1.485173	51.297
ENSDART00000180413.1	1404	1154.000	0.240994	9.002
ENSDART00000179047.2	1356	1106.000	0.000000	0.000
ENSDART00000027158.10	1851	1601.000	19.199245	995.000
ENSDART00000169685.1	1047	797.000	12.713582	328.000
ENSDART00000166557.1	615	365.000	0.000000	0.000
ENSDART00000139120.3	1148	898.000	0.000000	0.000
ENSDART00000170845.2	1287	1037.000	2.323637	78.000
ENSDART00000161837.2	756	506.000	0.000000	0.000
ENSDART00000158276.2	1406	1156.000	1.499010	56.093
ENSDART00000162960.2	608	358.000	0.000000	0.000
ENSDART00000098706.6	2211	1961.000	0.581409	36.907
ENSDART00000138541.3	4653	4403.000	0.098227	14.000
ENSDART00000190953.1	3399	3149.000	0.000000	0.000
ENSDART00000179003.2	3318	3068.000	0.000000	0.000
ENSDART00000022246.8	1694	1444.000	8.022625	375.000
ENSDART00000145892.2	795	545.000	0.000000	0.000
ENSDART00000108476.4	1589	1339.000	0.346069	15.000
ENSDART00000156396.3	603	353.000	1.848310	21.120
ENSDART00000156719.3	588	338.000	0.000000	0.000
ENSDART00000154826.3	496	246.000	0.000000	0.000
ENSDART00000156560.2	508	258.000	0.000000	0.000
ENSDART00000126976.3	523	273.000	27.370921	241.880
ENSDART00000136555.4	9474	9224.000	0.385183	115.010
ENSDART00000134068.2	733	483.000	1.481499	23.163
ENSDART00000170403.2	359	109.001	0.000000	0.000
ENSDART00000168600.2	7632	7382.000	0.000000	0.000
ENSDART00000137329.2	599	349.000	0.000000	0.000
ENSDART00000141651.2	782	532.000	0.000000	0.000
ENSDART00000142297.3	4418	4168.000	0.279656	37.731
ENSDART00000125472.4	1689	1439.000	0.000000	0.000
ENSDART00000143180.2	771	521.000	0.000000	0.000
ENSDART00000148072.3	883	633.000	0.337669	6.919
ENSDART00000046889.8	3891	3641.000	0.000000	0.000
ENSDART00000161638.2	2769	2519.000	0.000000	0.000
ENSDART00000123972.3	3711	3461.000	9.541760	1069.000
ENSDART00000018519.10	3179	2929.000	12.458009	1181.179
ENSDART00000156011.2	1256	1006.000	0.307797	10.023
ENSDART00000099611.4	949	699.000	5.471814	123.810
ENSDART00000179839.1	1604	1354.000	2.993189	131.190
ENSDART00000191190.1	420	170.000	0.000000	0.000
ENSDART00000132601.2	397	147.000	0.328798	1.565
ENSDART00000138212.2	339	89.016	0.000000	0.000
ENSDART00000145951.2	942	692.000	0.000000	0.000
ENSDART00000132332.3	1026	776.000	0.000000	0.000
ENSDART00000010124.10	6116	5866.000	19.845254	3768.308
ENSDART00000145770.4	2469	2219.000	1.703126	122.335
ENSDART00000081094.3	2667	2417.000	2.321915	181.665
ENSDART00000179694.1	1814	1564.000	0.000000	0.000
ENSDART00000174629.2	2667	2417.000	0.000000	0.000
ENSDART00000161096.2	2420	2170.000	0.199306	14.000
ENSDART00000185929.1	2275	2025.000	0.000000	0.000
ENSDART00000192773.1	1896	1646.000	0.000000	0.000
ENSDART00000043924.7	2095	1845.000	0.879277	52.513
ENSDART00000151319.2	499	249.000	0.000000	0.000
ENSDART00000129917.4	497	247.000	0.686219	5.487
ENSDART00000126173.3	1835	1585.000	0.000000	0.000
ENSDART00000134439.3	4195	3945.000	2.740775	350.000
ENSDART00000123007.3	6621	6371.000	0.004849	1.000
ENSDART00000140897.2	1877	1627.000	2.618358	137.900
ENSDART00000185918.1	2245	1995.000	2.773353	179.100
ENSDART00000003670.8	1103	853.000	84.564921	2335.000
ENSDART00000137849.2	289	42.036	0.000000	0.000
ENSDART00000149270.3	2012	1762.000	0.315587	18.000
ENSDART00000165154.2	1350	1100.000	0.000000	0.000
ENSDART00000135106.2	1140	890.000	0.073105	2.106
ENSDART00000078563.5	1393	1143.000	0.486495	18.000
ENSDART00000138120.2	1318	1068.000	26.160156	904.397
ENSDART00000079922.4	859	609.000	3.125971	61.624
ENSDART00000184502.1	740	490.000	59.450877	942.979
ENSDART00000110411.4	2043	1793.000	0.654720	38.000
ENSDART00000031658.7	1112	862.000	1.290172	36.000
ENSDART00000139145.2	945	695.000	0.000000	0.000
ENSDART00000142644.3	805	555.000	0.000000	0.000
ENSDART00000131607.2	770	520.000	0.000000	0.000
ENSDART00000140040.3	1157	907.000	2.315777	67.991
ENSDART00000139863.3	2134	1884.000	1.194282	72.834
ENSDART00000090851.5	942	692.000	0.803561	18.000
ENSDART00000182189.1	1062	812.000	0.000000	0.000
ENSDART00000142611.4	3961	3711.000	1.014108	121.821
ENSDART00000024821.7	3552	3302.000	0.000000	0.000
ENSDART00000134368.4	1191	941.000	0.000000	0.000
ENSDART00000143622.3	1109	859.000	0.422721	11.754
ENSDART00000136985.2	2112	1862.000	0.331820	20.000
ENSDART00000125353.3	2226	1976.000	0.000000	0.000
ENSDART00000157824.3	2517	2267.000	0.936106	68.695
ENSDART00000146162.3	416	166.000	0.000000	0.000
ENSDART00000135869.3	1396	1146.000	4.294238	159.301
ENSDART00000091683.6	1556	1306.000	3.500829	148.000
ENSDART00000135014.3	4821	4571.000	0.000000	0.000
ENSDART00000133766.2	599	349.000	0.000000	0.000
ENSDART00000083684.6	5091	4841.000	0.210587	33.000
ENSDART00000143364.2	1513	1263.000	44.565360	1822.000
ENSDART00000039868.8	4871	4621.000	9.125340	1365.000
ENSDART00000164202.2	1583	1333.000	12.818391	553.110
ENSDART00000157924.2	534	284.000	0.000000	0.000
ENSDART00000161380.2	434	184.000	0.000000	0.000
ENSDART00000185318.1	1535	1285.000	0.000000	0.000
ENSDART00000174868.2	1742	1492.000	4.930174	238.111
ENSDART00000168189.2	1722	1472.000	0.000000	0.000
ENSDART00000137984.3	7039	6789.000	4.738701	1041.388
ENSDART00000192132.1	7377	7127.000	2.717994	627.051
ENSDART00000133451.3	738	488.000	0.000000	0.000
ENSDART00000147635.2	736	486.000	0.452523	7.119
ENSDART00000134266.2	1427	1177.000	14.047972	535.227
ENSDART00000007520.7	1935	1685.000	0.330008	18.000
ENSDART00000138401.3	3705	3455.000	0.009394	1.051
ENSDART00000110969.4	5082	4832.000	7.406468	1158.472
ENSDART00000144237.2	1161	911.000	0.000000	0.000
ENSDART00000015694.7	1279	1015.000	55.020774	1807.758
ENSDART00000132547.2	823	573.000	0.767825	14.242
ENSDART00000126441.2	501	251.000	2.953860	24.000
ENSDART00000135387.2	560	310.000	0.000000	0.000
ENSDART00000125594.4	2026	1776.000	7.305648	420.000
ENSDART00000181254.1	192	8.045	0.000000	0.000
ENSDART00000137489.4	1087	837.000	0.000000	0.000
ENSDART00000056151.7	2494	2244.000	25.236997	1833.193
ENSDART00000136550.4	846	596.000	0.468898	9.046
ENSDART00000125048.4	647	397.000	0.000000	0.000
ENSDART00000148720.2	508	258.000	7.621231	63.649
ENSDART00000168711.2	2604	2354.000	0.000000	0.000
ENSDART00000169442.2	2403	2153.000	0.435313	30.338
ENSDART00000145904.3	3212	2962.000	6.572019	630.132
ENSDART00000131758.3	1314	1064.000	7.559110	260.351
ENSDART00000133471.3	643	393.000	0.000000	0.000
ENSDART00000143547.2	7128	6878.000	0.000000	0.000
ENSDART00000184518.1	498	248.000	0.000000	0.000
ENSDART00000183730.1	438	188.000	0.000000	0.000
ENSDART00000125611.3	5641	5391.000	6.034085	1053.000
ENSDART00000004539.7	749	499.000	7.744888	125.102
ENSDART00000099602.5	2320	2070.000	43.750298	2931.561
ENSDART00000146136.2	919	669.000	0.061741	1.337
ENSDART00000142103.2	491	241.000	0.000000	0.000
ENSDART00000156987.3	1935	1685.000	0.348342	19.000
ENSDART00000073757.5	729	479.000	0.000000	0.000
ENSDART00000147669.3	1143	893.000	0.000000	0.000
ENSDART00000027463.7	1475	1225.000	3.000981	119.000
ENSDART00000152478.3	2393	2143.000	0.225250	15.626
ENSDART00000106035.5	2867	2617.000	2.011190	170.374
ENSDART00000149140.2	1328	1078.000	0.000000	0.000
ENSDART00000162016.2	2049	1799.000	0.033927	1.976
ENSDART00000140353.3	6798	6548.000	0.370612	78.555
ENSDART00000085121.6	6432	6182.000	0.032204	6.445
ENSDART00000150700.2	1266	1016.000	2.769231	91.075
ENSDART00000167518.2	838	588.000	0.295322	5.621
ENSDART00000161087.2	2091	1841.000	1.570334	93.582
ENSDART00000079902.5	1767	1517.000	14.096749	692.233
ENSDART00000045675.7	1803	1553.000	2.606201	131.017
ENSDART00000147197.2	592	342.000	0.000000	0.000
ENSDART00000181190.1	1263	1013.000	0.185193	6.073
ENSDART00000149530.2	579	329.000	0.000000	0.000
ENSDART00000136102.3	525	275.000	0.000000	0.000
ENSDART00000101489.6	1926	1676.000	1.179664	64.000
ENSDART00000144729.4	5514	5264.000	0.080843	13.775
ENSDART00000146135.2	189	7.759	0.000000	0.000
ENSDART00000083890.6	7866	7616.000	1.988477	490.225
ENSDART00000059369.6	1868	1618.000	6.186128	324.000
ENSDART00000145359.2	476	226.000	0.000000	0.000
ENSDART00000124365.3	726	476.000	0.000000	0.000
ENSDART00000145801.2	1381	1131.000	0.000000	0.000
ENSDART00000163381.2	882	632.000	0.000000	0.000
ENSDART00000105774.5	4537	4287.000	0.799159	110.901
ENSDART00000123368.4	1968	1718.000	0.526569	29.284
ENSDART00000147835.2	475	225.000	2.171479	15.816
ENSDART00000142123.2	1895	1645.000	1.258234	67.000
ENSDART00000006037.9	6677	6427.000	0.687679	143.068
ENSDART00000182208.1	969	719.000	0.000000	0.000
ENSDART00000036172.5	2780	2530.000	7.594903	622.000
ENSDART00000171090.2	1619	1369.000	5.421163	240.239
ENSDART00000164062.2	894	644.000	0.000000	0.000
ENSDART00000161138.2	850	600.000	0.193643	3.761
ENSDART00000112967.4	2004	1754.000	0.510765	29.000
ENSDART00000141093.4	3663	3413.000	0.000000	0.000
ENSDART00000181832.1	4055	3805.000	0.000000	0.000
ENSDART00000182252.1	6971	6721.000	1.727684	375.877
ENSDART00000183921.1	3944	3694.000	0.000000	0.000
ENSDART00000150490.2	2657	2407.000	2.039396	158.900
ENSDART00000180463.1	1586	1336.000	0.000000	0.000
ENSDART00000077296.7	5961	5711.000	6.830466	1262.729
ENSDART00000130442.3	3954	3704.000	0.394258	47.271
ENSDART00000170253.2	1225	975.000	33.268796	1050.000
ENSDART00000162177.2	932	682.000	0.000000	0.000
ENSDART00000162777.2	1654	1404.000	0.030456	1.384
ENSDART00000157420.2	682	432.000	0.000000	0.000
ENSDART00000165875.3	6595	6345.000	2.925508	600.870
ENSDART00000188268.1	6676	6426.000	0.484327	100.746
ENSDART00000134882.3	1207	957.000	0.025244	0.782
ENSDART00000131269.2	494	244.000	1.519301	12.000
ENSDART00000026210.9	1816	1566.000	48.715825	2469.502
ENSDART00000178332.2	3098	2848.000	8.855403	816.387
ENSDART00000153097.3	5720	5470.000	4.840010	857.001
ENSDART00000153320.2	470	220.000	0.000000	0.000
ENSDART00000174433.2	3508	3258.000	0.000000	0.000
ENSDART00000126420.3	3529	3279.000	0.000000	0.000
ENSDART00000169065.2	3189	2939.000	1.124523	106.983
ENSDART00000145668.4	4259	4009.000	0.295828	38.390
ENSDART00000128105.3	5537	5287.000	0.547458	93.693
ENSDART00000142319.2	948	698.000	0.063104	1.426
ENSDART00000133943.3	2811	2561.000	1.370006	113.574
ENSDART00000056763.5	2781	2531.000	0.000000	0.000
ENSDART00000139213.2	1240	990.000	172.904123	5541.000
ENSDART00000077736.4	1855	1605.000	111.936403	5815.593
ENSDART00000149150.2	1499	1249.000	0.352321	14.245
ENSDART00000051448.7	1441	1191.000	7.678925	296.046
ENSDART00000144335.2	2623	2373.000	1.041465	80.000
ENSDART00000141967.4	3690	3440.000	0.126094	14.041
ENSDART00000163000.2	3238	2988.000	0.145525	14.076
ENSDART00000160111.2	2926	2676.000	0.000000	0.000
ENSDART00000102847.5	1932	1682.000	0.000000	0.000
ENSDART00000140959.2	887	637.000	0.000000	0.000
ENSDART00000152907.2	1995	1745.000	2.215284	125.133
ENSDART00000132411.2	2330	2080.000	0.377594	25.424
ENSDART00000131984.3	3593	3343.000	1.843952	199.542
ENSDART00000109705.4	2572	2322.000	0.338905	25.473
ENSDART00000184110.1	171	6.349	4.862701	0.999
ENSDART00000141231.3	1168	918.000	5.552565	165.000
ENSDART00000023206.8	2415	2165.000	6.449602	452.000
ENSDART00000139271.4	1134	884.000	0.000000	0.000
ENSDART00000112697.4	478	228.000	0.000000	0.000
ENSDART00000053638.6	1702	1452.000	0.510619	24.000
ENSDART00000161548.2	745	495.000	0.000000	0.000
ENSDART00000172607.2	2287	2037.000	2.881476	190.000
ENSDART00000135030.3	2768	2518.000	0.000000	0.000
ENSDART00000174936.2	7137	6887.000	0.340907	76.000
ENSDART00000025227.11	3477	3227.000	10.937175	1142.488
ENSDART00000034242.9	2222	1972.000	0.384450	24.541
ENSDART00000148828.3	566	316.000	0.000000	0.000
ENSDART00000148503.2	825	575.000	0.000000	0.000
ENSDART00000123033.3	2220	1970.000	0.000000	0.000
ENSDART00000178280.2	2534	2284.000	0.155270	11.480
ENSDART00000082329.4	3314	3064.000	0.867086	86.000
ENSDART00000126630.3	2181	1931.000	0.127985	8.000
ENSDART00000146743.3	796	546.000	0.060340	1.066
ENSDART00000022074.8	1351	1101.000	67.116029	2392.000
ENSDART00000155300.2	5627	5377.000	1.449517	252.296
ENSDART00000185758.1	1946	1696.000	0.000000	0.000
ENSDART00000138079.2	545	295.000	0.000000	0.000
ENSDART00000055228.7	961	711.000	6.387047	147.000
ENSDART00000144278.3	562	312.000	0.000000	0.000
ENSDART00000155984.2	1496	1246.000	2.668560	107.632
ENSDART00000154946.2	908	658.000	0.107179	2.283
ENSDART00000156496.2	701	451.000	0.290407	4.240
ENSDART00000130588.3	3422	3157.000	1.710097	174.760
ENSDART00000144321.3	1198	948.000	0.351858	10.798
ENSDART00000142344.4	1505	1255.000	0.000000	0.000
ENSDART00000110366.6	2580	2330.000	0.238654	18.000
ENSDART00000019991.9	1505	1255.000	14.934544	606.713
ENSDART00000159339.3	1803	1553.000	0.224956	11.309
ENSDART00000171798.2	210	10.181	30.313231	9.990
ENSDART00000074073.5	957	707.000	4.282122	98.000
ENSDART00000182094.1	922	672.000	0.000000	0.000
ENSDART00000085716.7	5301	5051.000	1.519820	248.495
ENSDART00000127131.3	2298	2048.000	0.113430	7.520
ENSDART00000163244.2	6876	6626.000	0.799881	171.563
ENSDART00000137282.2	573	323.000	1.716075	17.943
ENSDART00000086924.6	1099	849.000	5.642052	155.057
ENSDART00000048365.6	2887	2637.000	0.515460	44.000
ENSDART00000188429.1	969	719.000	0.000000	0.000
ENSDART00000182471.1	1471	1221.000	0.000000	0.000
ENSDART00000193304.1	1326	1076.000	0.000000	0.000
ENSDART00000150395.3	1905	1655.000	0.707512	37.903
ENSDART00000132945.3	1080	830.000	0.000000	0.000
ENSDART00000079638.7	1033	783.000	0.000000	0.000
ENSDART00000113099.3	1032	782.000	6.676249	169.000
ENSDART00000170361.2	492	242.000	2.787714	21.838
ENSDART00000189679.1	1342	1092.000	0.872142	30.829
ENSDART00000083622.6	1330	1080.000	1.983216	69.333
ENSDART00000131471.3	2836	2586.000	0.125164	10.477
ENSDART00000179941.1	1773	1523.000	1.004899	49.542
ENSDART00000189038.1	1680	1430.000	0.000000	0.000
ENSDART00000082332.4	1687	1437.000	0.730928	34.000
ENSDART00000062536.6	1682	1432.000	69.118172	3203.929
ENSDART00000153419.2	777	527.000	0.297267	5.071
ENSDART00000153637.2	750	500.000	0.000000	0.000
ENSDART00000059376.7	3332	3082.000	3.189755	318.227
ENSDART00000148311.2	1504	1254.000	1.367585	55.514
ENSDART00000170427.2	1284	1034.000	1.621078	54.259
ENSDART00000134537.3	3678	3428.000	0.063083	7.000
ENSDART00000191481.1	1788	1538.000	0.000000	0.000
ENSDART00000141959.2	766	516.000	0.188962	3.156
ENSDART00000138679.4	3205	2955.000	0.000000	0.000
ENSDART00000185353.1	7018	6768.000	0.759660	166.428
ENSDART00000180541.1	6831	6581.000	0.567543	120.903
ENSDART00000102782.5	3334	3084.000	1.526587	152.399
ENSDART00000077805.7	1044	794.000	0.451347	11.601
ENSDART00000002938.7	3126	2876.000	2.599174	241.976
ENSDART00000146519.2	533	283.000	0.330126	3.024
ENSDART00000133724.2	633	383.000	0.000000	0.000
ENSDART00000142704.4	1161	911.000	0.000000	0.000
ENSDART00000125563.3	3892	3642.000	3.563283	420.086
ENSDART00000102553.5	4506	4256.000	1.302143	179.394
ENSDART00000172171.2	2647	2397.000	2.301423	178.572
ENSDART00000163465.2	862	612.000	1.350900	26.762
ENSDART00000164974.3	636	386.000	0.000000	0.000
ENSDART00000170631.2	1782	1532.000	0.000000	0.000
ENSDART00000158634.2	1836	1586.000	0.071412	3.666
ENSDART00000138429.2	641	391.000	0.000000	0.000
ENSDART00000113087.3	1555	1305.000	0.781188	33.000
ENSDART00000133276.2	2588	2338.000	0.000000	0.000
ENSDART00000138745.3	837	587.000	0.000000	0.000
ENSDART00000141235.3	1898	1648.000	2.062377	110.020
ENSDART00000055054.5	2679	2429.000	6.684133	525.557
ENSDART00000125122.4	7410	7160.000	0.000000	0.000
ENSDART00000190980.1	7335	7085.000	0.000000	0.000
ENSDART00000187676.1	7362	7112.000	2.203769	507.347
ENSDART00000142842.3	1396	1146.000	0.943487	35.000
ENSDART00000082339.6	1309	1059.000	0.000000	0.000
ENSDART00000152006.3	5628	5378.000	2.870664	499.748
ENSDART00000125728.3	3063	2813.000	0.000000	0.000
ENSDART00000061555.7	2072	1822.000	1.271643	75.000
ENSDART00000153270.2	724	474.000	0.000000	0.000
ENSDART00000139631.3	4922	4672.000	1.221884	184.791
ENSDART00000047401.8	3963	3713.000	0.068300	8.209
ENSDART00000171574.3	2586	2336.000	2.047692	154.841
ENSDART00000041877.7	3138	2888.000	4.821565	450.747
ENSDART00000141204.2	473	223.000	0.000000	0.000
ENSDART00000128551.4	1462	1212.000	0.025489	1.000
ENSDART00000134776.3	1795	1545.000	0.139966	7.000
ENSDART00000145208.2	553	303.000	1.775513	17.415
ENSDART00000132829.3	6560	6310.000	0.875452	178.817
ENSDART00000191880.1	6663	6413.000	0.090409	18.768
ENSDART00000036467.8	5496	5246.000	0.000000	0.000
ENSDART00000082344.5	1410	1160.000	0.319577	12.000
ENSDART00000009698.11	3364	3114.000	5.454874	549.858
ENSDART00000075089.6	3435	3185.000	2.280722	235.142
ENSDART00000173456.2	804	554.000	0.000000	0.000
ENSDART00000173803.2	742	492.000	0.000000	0.000
ENSDART00000166969.2	9290	9040.000	0.134220	39.277
ENSDART00000193935.1	8704	8454.000	0.000000	0.000
ENSDART00000191646.1	8788	8538.000	0.000000	0.000
ENSDART00000162587.2	8620	8370.000	0.084005	22.760
ENSDART00000145127.2	4942	4692.000	1.389239	211.000
ENSDART00000188849.1	4791	4541.000	0.000000	0.000
ENSDART00000137387.4	1140	890.000	0.039039	1.125
ENSDART00000150240.3	3330	3080.000	0.035063	3.496
ENSDART00000171524.2	2730	2480.000	0.000000	0.000
ENSDART00000183211.1	1074	824.000	0.165405	4.412
ENSDART00000132794.3	1583	1333.000	0.000000	0.000
ENSDART00000042974.6	1695	1445.000	0.000000	0.000
ENSDART00000151570.2	544	294.000	0.000000	0.000
ENSDART00000128873.2	1272	1022.000	0.120910	4.000
ENSDART00000054866.7	2373	2123.000	0.000000	0.000
ENSDART00000181151.1	2220	1970.000	0.141133	9.000
ENSDART00000154992.3	2529	2279.000	0.000000	0.000
ENSDART00000078151.6	786	536.000	0.000000	0.000
ENSDART00000136463.3	879	629.000	0.000000	0.000
ENSDART00000133487.3	1420	1170.000	0.293982	11.134
ENSDART00000130206.3	1895	1645.000	1.609427	85.701
ENSDART00000180375.1	1527	1277.000	0.778121	32.165
ENSDART00000150163.2	604	354.000	105.178994	1205.258
ENSDART00000073462.5	1091	841.000	1499.394866	40818.742
ENSDART00000147615.3	776	515.000	3.181892	53.044
ENSDART00000143056.3	2114	1853.000	7.320092	439.076
ENSDART00000144392.2	1976	1715.000	0.448159	24.880
ENSDART00000050077.4	1269	1019.000	0.757911	25.000
ENSDART00000134684.2	1905	1655.000	0.373323	20.000
ENSDART00000131715.2	967	717.000	112.884557	2620.000
ENSDART00000143265.4	15297	15047.000	0.020531	10.000
ENSDART00000145701.2	851	601.000	0.000000	0.000
ENSDART00000075392.5	2450	2200.000	16.920639	1205.000
ENSDART00000143792.3	1869	1619.000	0.648761	34.000
ENSDART00000139960.4	1144	894.000	0.000000	0.000
ENSDART00000173541.2	10562	10312.000	0.118021	39.396
ENSDART00000173580.2	10633	10383.000	1.323059	444.682
ENSDART00000173770.2	575	325.000	0.000000	0.000
ENSDART00000173660.2	267	27.299	1.131617	1.000
ENSDART00000184585.1	7588	7338.000	0.000000	0.000
ENSDART00000186956.1	6189	5939.000	0.000000	0.000
ENSDART00000180481.1	7465	7215.000	0.000000	0.000
ENSDART00000188749.1	7642	7392.000	0.000000	0.000
ENSDART00000113332.4	7032	6782.000	0.017428	3.826
ENSDART00000153791.3	12286	12036.000	0.556968	217.000
ENSDART00000184027.1	9970	9720.000	0.000000	0.000
ENSDART00000055491.6	3399	3149.000	4.816829	491.000
ENSDART00000141552.2	1795	1545.000	1.338110	66.922
ENSDART00000114840.4	2385	2135.000	0.435217	30.078
ENSDART00000136605.2	495	245.000	2.017466	16.000
ENSDART00000154167.2	1637	1387.000	7.331093	329.149
ENSDART00000130413.4	4193	3943.000	3.243590	414.000
ENSDART00000133909.2	766	516.000	0.000000	0.000
ENSDART00000044426.8	1859	1609.000	3.878961	202.032
ENSDART00000189754.1	1311	1061.000	0.290246	9.968
ENSDART00000129059.4	919	669.000	0.000000	0.000
ENSDART00000140855.3	2123	1873.000	11.364068	689.000
ENSDART00000089601.5	1540	1290.000	19.733422	824.024
ENSDART00000015841.9	1333	1083.000	38.809395	1360.545
ENSDART00000016307.6	1780	1530.000	0.000000	0.000
ENSDART00000173656.2	7618	7368.000	0.000000	0.000
ENSDART00000155992.3	7626	7376.000	0.857927	204.842
ENSDART00000112588.5	7408	7158.000	2.780053	644.158
ENSDART00000166607.2	5912	5662.000	0.841975	154.318
ENSDART00000151694.2	534	284.000	0.000000	0.000
ENSDART00000111024.4	2184	1934.000	0.000000	0.000
ENSDART00000053916.7	5496	5246.000	0.147219	25.000
ENSDART00000048847.8	3428	3178.000	0.087486	9.000
ENSDART00000058773.5	1306	1056.000	2.133182	72.919
ENSDART00000122905.4	4241	3991.000	7.268357	939.000
ENSDART00000026314.8	4129	3879.000	0.309120	38.815
ENSDART00000183639.1	4821	4571.000	3.076306	455.185
ENSDART00000163673.2	535	285.000	0.849647	7.838
ENSDART00000157987.2	886	636.000	0.000000	0.000
ENSDART00000172766.2	750	500.000	0.000000	0.000
ENSDART00000166206.2	5460	5210.000	5.448942	918.962
ENSDART00000187539.1	315	65.324	0.567339	1.200
ENSDART00000186788.1	1125	875.000	0.000000	0.000
ENSDART00000165441.3	1165	915.000	4.220280	125.000
ENSDART00000186008.1	429	179.000	0.000000	0.000
ENSDART00000017966.8	1474	1224.000	8.048200	318.880
ENSDART00000142003.3	783	533.000	0.000000	0.000
ENSDART00000134143.2	752	502.000	0.000000	0.000
ENSDART00000131898.2	756	506.000	0.800983	13.120
ENSDART00000131645.3	1144	894.000	0.166749	4.826
ENSDART00000137369.3	1042	792.000	0.105826	2.713
ENSDART00000081279.5	1042	792.000	0.105826	2.713
ENSDART00000013449.8	1250	1000.000	7.414189	240.000
ENSDART00000082304.5	3063	2813.000	0.726428	66.147
ENSDART00000159680.2	467	217.000	0.000000	0.000
ENSDART00000161458.2	603	353.000	0.094993	1.085
ENSDART00000027666.11	2382	2132.000	10.812167	746.187
ENSDART00000165031.2	986	736.000	0.618655	14.739
ENSDART00000176170.2	3729	3479.000	4.422990	498.102
ENSDART00000134188.3	448	198.000	0.000000	0.000
ENSDART00000134451.3	453	203.000	6.307964	41.451
ENSDART00000139894.3	514	264.000	3.519392	30.076
ENSDART00000063545.8	1436	1186.000	7.792468	299.163
ENSDART00000185354.1	1569	1319.000	2.396230	102.311
ENSDART00000009389.9	594	344.000	2.563045	28.541
ENSDART00000054594.7	1676	1426.000	12.358781	570.483
ENSDART00000166983.2	1113	863.000	5.262098	147.000
ENSDART00000157602.2	942	692.000	0.000000	0.000
ENSDART00000171291.2	775	525.000	0.000000	0.000
ENSDART00000147285.2	1981	1731.000	18.213769	1020.574
ENSDART00000097756.5	1142	892.000	144.661184	4177.000
ENSDART00000139466.4	3594	3344.000	0.711339	77.000
ENSDART00000152266.2	525	275.000	0.000000	0.000
ENSDART00000165637.2	3472	3222.000	0.171196	17.855
ENSDART00000162442.2	1066	816.000	0.000000	0.000
ENSDART00000170225.2	2063	1813.000	0.000000	0.000
ENSDART00000146654.2	542	292.000	0.000000	0.000
ENSDART00000017849.5	1113	863.000	0.501152	14.000
ENSDART00000137404.3	4682	4432.000	0.000000	0.000
ENSDART00000129355.3	2748	2498.000	0.377870	30.555
ENSDART00000102643.5	5619	5369.000	0.117640	20.445
ENSDART00000127368.3	1650	1400.000	18.062473	818.564
ENSDART00000164803.2	1753	1503.000	1.057200	51.436
ENSDART00000171617.2	890	640.000	29.356426	608.178
ENSDART00000078423.6	862	612.000	643.138470	12741.000
ENSDART00000146964.2	324	74.118	31.185053	74.820
ENSDART00000192862.1	5506	5256.000	2.334450	397.180
ENSDART00000131595.2	1376	1126.000	0.000000	0.000
ENSDART00000034252.7	1260	1010.000	0.825838	27.000
ENSDART00000058945.5	861	611.000	1.415693	28.000
ENSDART00000158603.2	754	504.000	0.245178	4.000
ENSDART00000147341.3	559	309.000	2.700192	27.009
ENSDART00000041279.6	1615	1365.000	296.140777	13085.143
ENSDART00000139081.2	1062	812.000	0.000000	0.000
ENSDART00000087097.6	2595	2345.000	1.831152	139.000
ENSDART00000171694.2	363	113.000	3.280605	12.000
ENSDART00000141910.2	1495	1245.000	0.000000	0.000
ENSDART00000136693.3	1410	1160.000	15.898961	597.000
ENSDART00000148099.4	1156	906.000	0.000000	0.000
ENSDART00000033386.7	1629	1379.000	0.000000	0.000
ENSDART00000078557.6	1477	1227.000	28.805566	1144.112
ENSDART00000148216.2	569	319.000	0.279667	2.888
ENSDART00000137281.2	423	173.000	45.356549	254.000
ENSDART00000104043.4	1118	868.000	15.054732	423.000
ENSDART00000166423.2	956	706.000	1.295277	29.602
ENSDART00000127513.3	1610	1360.000	0.000000	0.000
ENSDART00000184246.1	4569	4319.000	0.396549	55.441
ENSDART00000140390.4	1120	870.000	0.000000	0.000
ENSDART00000163761.2	1041	791.000	0.000000	0.000
ENSDART00000150024.2	1569	1319.000	5.358238	228.778
ENSDART00000147528.4	1188	938.000	0.062452	1.896
ENSDART00000111390.3	1080	830.000	0.000000	0.000
ENSDART00000110549.4	2001	1751.000	21.102712	1196.112
ENSDART00000047954.6	3003	2753.000	6.990918	623.000
ENSDART00000097580.5	1550	1300.000	4.029633	169.573
ENSDART00000162139.2	4098	3848.000	0.602114	75.000
ENSDART00000146509.3	1425	1175.000	4.470926	170.052
ENSDART00000139644.2	1587	1337.000	4.735476	204.948
ENSDART00000173420.2	4293	4043.000	0.165641	21.678
ENSDART00000108798.4	2170	1920.000	0.273836	17.019
ENSDART00000147790.2	4224	3974.000	0.081216	10.448
ENSDART00000128894.4	12141	11891.000	0.183243	70.533
ENSDART00000149267.2	2890	2640.000	0.620189	53.000
ENSDART00000153614.4	1320	1070.000	0.650171	22.519
ENSDART00000156781.2	630	380.000	0.000000	0.000
ENSDART00000182211.1	1769	1519.000	0.851011	41.845
ENSDART00000113521.5	1324	1074.000	0.000000	0.000
ENSDART00000184207.1	1335	1085.000	0.398612	14.000
ENSDART00000101562.5	1578	1328.000	0.232624	10.000
ENSDART00000149563.2	1505	1255.000	61.229018	2487.417
ENSDART00000079090.5	1419	1169.000	0.000000	0.000
ENSDART00000133571.2	780	530.000	0.000000	0.000
ENSDART00000152589.2	776	526.000	0.000000	0.000
ENSDART00000075502.5	1153	903.000	16.375205	478.654
ENSDART00000177588.2	3846	3596.000	0.836274	97.346
ENSDART00000172867.2	378	128.000	0.000000	0.000
ENSDART00000173337.2	392	142.000	0.000000	0.000
ENSDART00000050296.4	561	311.000	147.310313	1483.000
ENSDART00000139963.3	2183	1933.000	1.556350	97.384
ENSDART00000142283.2	783	533.000	0.064892	1.120
ENSDART00000140467.3	2149	1899.000	14.094038	866.379
ENSDART00000131417.2	753	503.000	6.718907	109.399
ENSDART00000163221.3	6240	5990.000	1.071678	207.797
ENSDART00000135154.3	1165	915.000	0.169436	5.019
ENSDART00000038628.7	438	188.000	0.000000	0.000
ENSDART00000161283.2	1528	1278.000	0.000000	0.000
ENSDART00000160513.2	693	443.000	0.000000	0.000
ENSDART00000077357.6	5199	4949.000	1.223463	196.000
ENSDART00000148535.2	5164	4914.000	0.000000	0.000
ENSDART00000045588.5	2374	2124.000	20.976509	1442.233
ENSDART00000142163.2	881	631.000	0.197069	4.025
ENSDART00000166643.2	1839	1589.000	2.294090	118.000
ENSDART00000146845.2	676	426.000	0.000000	0.000
ENSDART00000163153.2	636	386.000	0.000000	0.000
ENSDART00000137224.2	514	264.000	0.000000	0.000
ENSDART00000181939.1	366	116.000	0.000000	0.000
ENSDART00000161179.2	2802	2552.000	29.496283	2436.664
ENSDART00000169556.2	460	210.000	0.000000	0.000
ENSDART00000137658.2	726	476.000	0.140141	2.159
ENSDART00000180506.1	1625	1375.000	0.468232	20.841
ENSDART00000080673.6	4441	4191.000	5.292479	718.000
ENSDART00000141828.4	5131	4881.000	4.929970	778.934
ENSDART00000143076.2	839	589.000	0.000000	0.000
ENSDART00000132504.2	502	252.000	0.866215	7.066
ENSDART00000148570.2	744	494.000	0.068896	1.102
ENSDART00000149889.2	647	397.000	0.000000	0.000
ENSDART00000149585.3	1292	1042.000	0.000000	0.000
ENSDART00000149641.3	765	515.000	0.000000	0.000
ENSDART00000104353.5	4711	4461.000	0.317846	45.898
ENSDART00000008638.9	4366	4116.000	0.909993	121.244
ENSDART00000191345.1	4850	4600.000	1.190121	177.213
ENSDART00000180385.1	4043	3793.000	3.278546	402.542
ENSDART00000145504.3	2844	2594.000	2.028322	170.316
ENSDART00000111090.4	2274	2024.000	2.061176	135.043
ENSDART00000008215.10	2743	2493.000	4.014904	324.000
ENSDART00000134318.2	596	346.000	0.000000	0.000
ENSDART00000003888.7	2028	1778.000	2.701894	155.506
ENSDART00000135467.2	265	26.238	1.758747	1.494
ENSDART00000075859.4	3482	3232.000	0.878605	91.921
ENSDART00000172579.2	8119	7869.000	0.000000	0.000
ENSDART00000158871.2	5719	5469.000	0.089539	15.851
ENSDART00000140908.3	5585	5335.000	1.616439	279.152
ENSDART00000189074.1	4004	3754.000	0.000000	0.000
ENSDART00000177669.2	10569	10319.000	0.793333	264.997
ENSDART00000165450.2	7785	7535.000	0.000000	0.000
ENSDART00000078522.6	1520	1270.000	542.296335	22294.000
ENSDART00000172927.2	834	584.000	0.000000	0.000
ENSDART00000066909.5	1354	1104.000	2.908548	103.942
ENSDART00000139777.2	820	570.000	0.054197	1.000
ENSDART00000138213.2	608	358.000	0.000000	0.000
ENSDART00000040701.8	1054	804.000	0.000000	0.000
ENSDART00000157620.2	1219	969.000	8.384639	263.000
ENSDART00000142924.3	9033	8783.000	1.185356	337.007
ENSDART00000009695.9	4955	4705.000	0.460461	70.129
ENSDART00000101782.5	783	533.000	0.000000	0.000
ENSDART00000115224.5	1796	1546.000	0.299733	15.000
ENSDART00000064292.5	2529	2279.000	2.524845	186.263
ENSDART00000114434.4	2403	2153.000	3.107180	216.550
ENSDART00000114242.4	4842	4592.000	0.165044	24.533
ENSDART00000052332.5	1323	1073.000	10.796524	375.000
ENSDART00000148021.2	553	303.000	0.724774	7.109
ENSDART00000147407.3	551	301.000	3.170454	30.891
ENSDART00000193984.1	423	173.000	0.000000	0.000
ENSDART00000193721.1	426	176.000	0.000000	0.000
ENSDART00000132862.3	1115	865.000	0.000000	0.000
ENSDART00000108557.3	1218	968.000	0.000000	0.000
ENSDART00000144873.3	1080	830.000	0.096308	2.588
ENSDART00000102384.5	1931	1681.000	3.393908	184.678
ENSDART00000145846.3	877	627.000	0.000000	0.000
ENSDART00000134815.2	836	586.000	0.227840	4.322
ENSDART00000148073.3	6899	6649.000	0.562188	121.000
ENSDART00000135852.2	608	358.000	0.258875	3.000
ENSDART00000159173.2	1330	1080.000	0.057208	2.000
ENSDART00000013066.8	2759	2509.000	3.361355	273.000
ENSDART00000157142.2	784	534.000	1.558639	26.942
ENSDART00000093199.6	1820	1570.000	4.723549	240.058
ENSDART00000127519.4	817	567.000	0.000000	0.000
ENSDART00000138484.3	768	518.000	0.000000	0.000
ENSDART00000142867.2	1286	1036.000	2.215325	74.292
ENSDART00000024619.6	5133	4883.000	4.180025	660.714
ENSDART00000064294.5	2353	2103.000	4.213810	286.855
ENSDART00000143510.2	843	593.000	0.525210	10.082
ENSDART00000144970.3	3104	2854.000	6.339184	585.646
ENSDART00000033976.7	3446	3196.000	0.476268	49.273
ENSDART00000169031.2	3923	3673.000	0.150503	17.894
ENSDART00000169912.2	3677	3427.000	1.162862	129.000
ENSDART00000137207.2	254	21.176	2.605313	1.786
ENSDART00000077462.7	9709	9459.000	9.752502	2986.131
ENSDART00000183068.1	1962	1712.000	0.000000	0.000
ENSDART00000098831.3	1935	1685.000	0.000000	0.000
ENSDART00000126135.3	2372	2122.000	0.914380	62.809
ENSDART00000137767.2	600	350.000	0.381571	4.323
ENSDART00000132700.2	1132	882.000	0.235144	6.714
ENSDART00000137382.3	2592	2342.000	1.239437	93.963
ENSDART00000181523.1	1329	1079.000	0.000000	0.000
ENSDART00000191686.1	1437	1187.000	0.000000	0.000
ENSDART00000088800.4	1233	983.000	6.442475	205.000
ENSDART00000137385.3	1170	920.000	0.248330	7.395
ENSDART00000164178.2	1952	1702.000	1.143493	63.000
ENSDART00000144176.2	576	326.000	4.284361	45.212
ENSDART00000141382.3	1365	1115.000	1.713707	61.853
ENSDART00000004740.6	1062	812.000	0.280191	7.365
ENSDART00000105760.4	2423	2173.000	0.852990	60.000
ENSDART00000102461.4	1467	1217.000	6.978432	274.913
ENSDART00000183258.1	4427	4177.000	0.230739	31.199
ENSDART00000185907.1	534	284.000	0.000000	0.000
ENSDART00000018504.8	3015	2765.000	17.518758	1568.000
ENSDART00000152948.2	1511	1245.000	1.522582	61.362
ENSDART00000127981.4	2966	2716.000	0.312372	27.463
ENSDART00000143979.2	2608	2358.000	0.673355	51.397
ENSDART00000078232.2	2756	2506.000	1.121793	91.000
ENSDART00000064678.6	1318	1068.000	0.231404	8.000
ENSDART00000067741.6	1415	1165.000	2.068336	78.000
ENSDART00000017605.8	1753	1503.000	0.226092	11.000
ENSDART00000186729.1	4792	4542.000	0.000000	0.000
ENSDART00000147175.2	951	701.000	0.599384	13.601
ENSDART00000193092.1	1862	1612.000	1.042505	54.399
ENSDART00000146999.2	779	529.000	3.091528	52.939
ENSDART00000052761.5	406	156.000	4611.144138	23285.250
ENSDART00000146274.2	488	238.000	309.548977	2384.811
ENSDART00000187749.1	156	5.473	0.000000	0.000
ENSDART00000017305.8	1745	1495.000	0.867882	42.000
ENSDART00000166055.2	733	483.000	7.827942	122.389
ENSDART00000169563.2	838	588.000	0.000000	0.000
ENSDART00000008421.6	1347	1097.000	0.075475	2.680
ENSDART00000167046.2	931	681.000	0.000000	0.000
ENSDART00000157585.2	772	522.000	0.000000	0.000
ENSDART00000167136.2	772	522.000	2.895118	48.920
ENSDART00000163581.2	761	511.000	0.000000	0.000
ENSDART00000161061.2	865	615.000	0.402410	8.011
ENSDART00000139887.2	307	57.716	0.000000	0.000
ENSDART00000151348.2	308	58.652	0.000000	0.000
ENSDART00000132471.4	12344	12094.000	0.224567	87.915
ENSDART00000186003.1	945	695.000	0.000000	0.000
ENSDART00000193856.1	531	281.000	0.000000	0.000
ENSDART00000189743.1	771	521.000	0.597973	10.085
ENSDART00000135845.4	5504	5254.000	0.094077	16.000
ENSDART00000038535.7	1041	791.000	0.000000	0.000
ENSDART00000103089.5	887	637.000	1.018433	21.000
ENSDART00000010270.6	1966	1716.000	1.782257	99.000
ENSDART00000076915.5	3014	2764.000	0.089414	8.000
ENSDART00000191679.1	1575	1325.000	0.000000	0.000
ENSDART00000110137.5	2127	1877.000	0.018480	1.123
ENSDART00000161723.2	6231	5981.000	2.967983	574.623
ENSDART00000154105.3	6313	6063.000	0.537131	105.418
ENSDART00000105761.4	3711	3461.000	2.891983	324.000
ENSDART00000064542.4	1808	1558.000	11.163319	563.000
ENSDART00000035235.8	1650	1400.000	178.652093	8096.247
ENSDART00000163021.2	360	110.001	9.548527	34.000
ENSDART00000166170.2	1263	1013.000	9.345776	306.459
ENSDART00000135274.2	441	191.000	0.181712	1.123
ENSDART00000109416.4	4073	3823.000	2.584821	319.877
ENSDART00000088881.7	2938	2688.000	0.609115	53.000
ENSDART00000172582.2	729	479.000	0.394910	6.123
ENSDART00000104657.4	477	227.000	97.559831	716.877
ENSDART00000050303.6	1674	1424.000	0.976236	45.000
ENSDART00000148719.3	887	637.000	0.000000	0.000
ENSDART00000129813.2	904	654.000	5.195978	110.000
ENSDART00000012903.7	2075	1825.000	11.121283	657.000
ENSDART00000062874.3	1874	1624.000	32.870787	1728.000
ENSDART00000133310.3	4641	4391.000	2.363895	336.000
ENSDART00000189276.1	4065	3815.000	0.000000	0.000
ENSDART00000085228.6	4086	3836.000	0.000000	0.000
ENSDART00000010019.7	2301	2051.000	9.037285	600.000
ENSDART00000133248.2	751	501.000	0.000000	0.000
ENSDART00000124486.3	1255	1005.000	0.000000	0.000
ENSDART00000139880.2	1163	913.000	0.051714	1.528
ENSDART00000155545.2	8109	7859.000	0.021084	5.364
ENSDART00000177889.2	9380	9130.000	2.156825	637.431
ENSDART00000151543.3	1493	1243.000	10.935382	440.000
ENSDART00000114982.4	1486	1236.000	0.000000	0.000
ENSDART00000011837.6	2422	2172.000	5.433203	382.000
ENSDART00000144702.3	3401	3151.000	12.323741	1257.010
ENSDART00000169712.2	1673	1423.000	19.372885	892.374
ENSDART00000143818.2	742	492.000	2.963683	47.200
ENSDART00000187750.1	5342	5092.000	1.003568	165.418
ENSDART00000062010.5	7789	7539.000	0.666688	162.699
ENSDART00000187996.1	9374	9124.000	0.147775	43.645
ENSDART00000089042.7	7373	7123.000	0.056448	13.016
ENSDART00000167977.2	4243	3993.000	0.000000	0.000
ENSDART00000063005.3	1340	1090.000	0.623517	22.000
ENSDART00000131687.2	764	514.000	0.000000	0.000
ENSDART00000136095.3	849	599.000	0.000000	0.000
ENSDART00000109660.4	1749	1499.000	84.511102	4100.747
ENSDART00000139973.2	1001	751.000	0.000000	0.000
ENSDART00000112550.4	1758	1508.000	1.307735	63.836
ENSDART00000162813.2	1952	1702.000	0.061173	3.370
ENSDART00000166933.2	831	581.000	0.000000	0.000
ENSDART00000114134.5	964	714.000	18.323799	423.508
ENSDART00000146592.3	9522	9272.000	2.478824	743.989
ENSDART00000046792.8	5208	4958.000	0.000000	0.000
ENSDART00000175431.2	5589	5339.000	0.219301	37.901
ENSDART00000136671.2	879	629.000	0.223130	4.543
ENSDART00000099733.5	1641	1391.000	1.875686	84.457
ENSDART00000044115.6	1154	904.000	13.156631	385.000
ENSDART00000133072.2	859	609.000	0.000000	0.000
ENSDART00000082509.6	2473	2223.000	0.000000	0.000
ENSDART00000164918.2	874	624.000	0.000000	0.000
ENSDART00000170083.2	1273	1023.000	0.090594	3.000
ENSDART00000166331.2	837	587.000	0.000000	0.000
ENSDART00000154275.3	3468	3218.000	0.777591	81.000
ENSDART00000190806.1	300	51.326	0.000000	0.000
ENSDART00000113855.4	2682	2432.000	1.486689	117.039
ENSDART00000189064.1	2578	2328.000	0.000000	0.000
ENSDART00000140961.3	9214	8964.000	0.636566	184.711
ENSDART00000192079.1	8862	8612.000	0.000000	0.000
ENSDART00000157154.3	8811	8561.000	0.156211	43.289
ENSDART00000143952.2	1785	1535.000	194.076384	9643.367
ENSDART00000145274.3	508	258.000	0.712519	5.951
ENSDART00000140155.2	676	426.000	0.907357	12.512
ENSDART00000149850.3	1322	1072.000	14.680356	509.424
ENSDART00000111180.4	1116	866.000	0.000000	0.000
ENSDART00000160548.2	3846	3596.000	0.000000	0.000
ENSDART00000189989.1	3594	3344.000	0.222456	24.080
ENSDART00000075126.4	1567	1317.000	10.578965	451.000
ENSDART00000132976.3	2510	2260.000	6.451875	472.000
ENSDART00000128561.4	1295	1045.000	4.611696	156.000
ENSDART00000134937.2	1879	1629.000	1.268446	66.887
ENSDART00000152329.3	2541	2291.000	0.517796	38.400
ENSDART00000152649.2	772	522.000	0.000000	0.000
ENSDART00000152505.2	861	611.000	0.000000	0.000
ENSDART00000152173.2	5496	5246.000	2.721614	462.171
ENSDART00000103638.6	1438	1188.000	49.810711	1915.520
ENSDART00000039952.7	759	509.000	3.670652	60.480
ENSDART00000154461.3	3442	3192.000	0.019356	2.000
ENSDART00000112318.3	2413	2163.000	0.000000	0.000
ENSDART00000028003.5	1106	856.000	44.859018	1243.000
ENSDART00000170788.2	2125	1875.000	0.491698	29.843
ENSDART00000163743.2	1876	1626.000	0.000000	0.000
ENSDART00000130801.3	7364	7114.000	8.089762	1862.933
ENSDART00000010773.8	2368	2118.000	0.958296	65.701
ENSDART00000109702.4	1706	1456.000	0.000000	0.000
ENSDART00000160619.2	5666	5416.000	8.450419	1481.510
ENSDART00000138453.3	2102	1852.000	0.245101	14.694
ENSDART00000131292.3	762	512.000	0.415989	6.894
ENSDART00000141010.3	830	580.000	9.998681	187.723
ENSDART00000136937.3	540	290.000	28.671808	269.154
ENSDART00000148010.2	783	533.000	9.368306	161.635
ENSDART00000146173.2	577	327.000	3.474535	36.778
ENSDART00000078412.5	1003	753.000	1031.381871	25139.815
ENSDART00000164405.2	2224	1974.000	0.000000	0.000
ENSDART00000165775.2	521	271.000	0.000000	0.000
ENSDART00000051197.6	1520	1270.000	4.195835	172.492
ENSDART00000130093.3	1748	1498.000	0.484786	23.508
ENSDART00000003035.6	1614	1364.000	278.832745	12311.352
ENSDART00000156259.2	711	461.000	99.488971	1484.648
ENSDART00000143829.3	2062	1812.000	0.201973	11.847
ENSDART00000166654.2	2055	1805.000	0.000000	0.000
ENSDART00000115001.4	1590	1340.000	0.345811	15.000
ENSDART00000044452.6	1051	801.000	21.321663	552.842
ENSDART00000135632.3	1017	767.000	5.725688	142.158
ENSDART00000112555.3	1117	867.000	4.814517	135.120
ENSDART00000190236.1	5081	4831.000	5.985296	935.988
ENSDART00000081122.7	3636	3386.000	3.266451	358.023
ENSDART00000165004.2	4681	4431.000	0.000000	0.000
ENSDART00000043180.3	2708	2458.000	0.000000	0.000
ENSDART00000178444.2	5968	5718.000	0.135166	25.018
ENSDART00000050906.6	2660	2410.000	1.451585	113.242
ENSDART00000127521.3	665	415.000	0.354189	4.758
ENSDART00000163444.2	2307	2057.000	0.000000	0.000
ENSDART00000097684.7	1600	1350.000	1.297899	56.718
ENSDART00000150574.2	917	667.000	0.105683	2.282
ENSDART00000153589.2	662	412.000	0.449890	6.000
ENSDART00000148066.3	2302	2052.000	11.366375	755.000
ENSDART00000152845.2	928	678.000	0.000000	0.000
ENSDART00000186130.1	2225	1975.000	0.000000	0.000
ENSDART00000166886.2	5510	5260.000	3.985692	678.636
ENSDART00000019047.9	1704	1454.000	0.000000	0.000
ENSDART00000059623.5	4589	4339.000	3.033772	426.108
ENSDART00000039597.6	3535	3285.000	3.370868	358.447
ENSDART00000138943.2	1580	1330.000	0.140502	6.049
ENSDART00000133360.3	974	724.000	0.256082	6.002
ENSDART00000093256.6	1050	800.000	0.000000	0.000
ENSDART00000179062.2	1029	779.000	0.359786	9.073
ENSDART00000155296.2	750	500.000	0.000000	0.000
ENSDART00000155125.3	4126	3876.000	0.173782	21.804
ENSDART00000108900.6	4750	4500.000	0.015075	2.196
ENSDART00000050603.6	1423	1173.000	74.467519	2827.564
ENSDART00000143556.2	782	532.000	0.199501	3.436
ENSDART00000121970.3	631	381.000	0.459561	5.668
ENSDART00000010261.9	1030	780.000	88.254676	2228.332
ENSDART00000147430.2	1896	1646.000	2.188889	116.628
ENSDART00000165180.3	1635	1385.000	0.229430	10.286
ENSDART00000121698.4	2273	2023.000	3.359535	220.000
ENSDART00000147308.2	1366	1116.000	0.830442	30.000
ENSDART00000162372.2	1594	1344.000	0.466303	20.287
ENSDART00000165919.2	1098	848.000	0.785814	21.571
ENSDART00000163056.2	1215	965.000	0.000000	0.000
ENSDART00000125238.3	1305	1055.000	0.000000	0.000
ENSDART00000180909.1	1125	875.000	0.000000	0.000
ENSDART00000102868.4	1553	1303.000	1.050171	44.295
ENSDART00000139900.4	4345	4095.000	0.122618	16.254
ENSDART00000145497.2	750	500.000	0.000000	0.000
ENSDART00000040305.6	1419	1169.000	0.378168	14.310
ENSDART00000180252.1	2085	1835.000	0.074679	4.436
ENSDART00000065922.6	1176	926.000	36.725470	1100.844
ENSDART00000157051.2	728	478.000	0.000000	0.000
ENSDART00000156326.3	423	173.000	0.000000	0.000
ENSDART00000156287.3	649	399.000	0.000000	0.000
ENSDART00000155907.2	814	564.000	3.614996	65.999
ENSDART00000155857.3	5230	4980.000	6.375869	1027.818
ENSDART00000156476.3	838	588.000	1.270537	24.183
ENSDART00000154473.3	773	523.000	0.000000	0.000
ENSDART00000074653.6	1657	1407.000	38.194976	1739.594
ENSDART00000146124.2	1861	1611.000	1.054677	55.000
ENSDART00000134024.3	1109	859.000	0.000000	0.000
ENSDART00000132221.2	764	514.000	0.087077	1.449
ENSDART00000056656.5	2360	2110.000	0.419120	28.627
ENSDART00000122221.4	3002	2752.000	10.473350	933.000
ENSDART00000139014.3	2062	1812.000	0.443269	26.000
ENSDART00000153438.2	725	475.000	0.000000	0.000
ENSDART00000147714.2	928	678.000	0.000000	0.000
ENSDART00000076506.5	1510	1260.000	0.073553	3.000
ENSDART00000145598.2	1146	896.000	0.000000	0.000
ENSDART00000191491.1	843	593.000	0.000000	0.000
ENSDART00000140361.3	1075	825.000	0.000000	0.000
ENSDART00000056896.6	1948	1698.000	2.274179	125.000
ENSDART00000149126.3	1457	1207.000	2.922163	114.172
ENSDART00000130628.3	1481	1231.000	0.000000	0.000
ENSDART00000149693.2	648	398.000	0.000000	0.000
ENSDART00000078866.5	1041	791.000	56.004776	1434.000
ENSDART00000136072.2	631	381.000	0.000000	0.000
ENSDART00000108538.4	825	575.000	0.000000	0.000
ENSDART00000159276.2	2229	1979.000	0.078263	5.014
ENSDART00000135951.3	1516	1266.000	0.427307	17.511
ENSDART00000193316.1	1856	1606.000	0.354624	18.436
ENSDART00000188549.1	1674	1424.000	0.131310	6.053
ENSDART00000138871.3	663	413.000	0.000000	0.000
ENSDART00000110066.3	759	509.000	0.000000	0.000
ENSDART00000151128.2	487	237.000	0.000000	0.000
ENSDART00000141133.2	5311	5061.000	0.000000	0.000
ENSDART00000066945.6	5573	5323.000	0.850257	146.506
ENSDART00000105823.6	5644	5394.000	1.202710	210.000
ENSDART00000073398.6	2242	1992.000	0.759905	49.000
ENSDART00000182398.1	1566	1316.000	0.000000	0.000
ENSDART00000161860.2	575	325.000	1.428511	15.028
ENSDART00000171619.2	663	413.000	0.000000	0.000
ENSDART00000170628.2	1062	812.000	0.000000	0.000
ENSDART00000056895.6	1771	1521.000	0.000000	0.000
ENSDART00000124425.3	1626	1376.000	0.246960	11.000
ENSDART00000127362.3	2452	2202.000	0.575200	41.000
ENSDART00000181859.1	1699	1449.000	0.000000	0.000
ENSDART00000155666.3	8122	7872.000	0.851583	217.000
ENSDART00000153167.2	1039	789.000	3.445546	88.000
ENSDART00000102896.6	2301	2051.000	14.530212	964.684
ENSDART00000103665.5	849	599.000	0.000000	0.000
ENSDART00000044838.8	2353	2103.000	96.574768	6574.316
ENSDART00000141137.2	564	314.000	0.000000	0.000
ENSDART00000079631.5	2179	1929.000	0.000000	0.000
ENSDART00000022951.7	2293	2043.000	0.000000	0.000
ENSDART00000154131.2	288	41.248	0.000000	0.000
ENSDART00000155537.3	2099	1849.000	0.267681	16.021
ENSDART00000168963.2	545	295.000	0.432409	4.129
ENSDART00000159520.2	715	465.000	0.715501	10.770
ENSDART00000160712.2	2326	2076.000	43.602122	2930.101
ENSDART00000154580.2	909	659.000	0.000000	0.000
ENSDART00000123114.3	5971	5721.000	2.055579	380.674
ENSDART00000155662.2	295	46.972	0.000000	0.000
ENSDART00000066382.6	1029	779.000	73.339068	1849.356
ENSDART00000049368.7	1945	1684.000	0.288945	15.751
ENSDART00000103922.5	1624	1363.000	1.096800	48.392
ENSDART00000185426.1	2163	1913.000	0.772835	47.857
ENSDART00000130843.3	1384	1134.000	0.000000	0.000
ENSDART00000181225.1	4617	4367.000	0.000000	0.000
ENSDART00000002866.9	4499	4249.000	4.585965	630.761
ENSDART00000148883.2	4044	3794.000	0.960092	117.912
ENSDART00000160552.2	856	606.000	0.190140	3.730
ENSDART00000157672.2	1605	1355.000	0.980264	42.996
ENSDART00000132893.2	201	9.012	0.000000	0.000
ENSDART00000142598.4	1424	1174.000	0.684160	26.000
ENSDART00000143283.3	865	615.000	0.000000	0.000
ENSDART00000125060.4	2590	2340.000	8.330554	631.012
ENSDART00000165813.2	712	462.000	0.000000	0.000
ENSDART00000139892.2	1521	1271.000	0.364584	15.000
ENSDART00000135907.3	406	156.000	0.000000	0.000
ENSDART00000106212.5	3964	3714.000	4.316150	518.903
ENSDART00000136500.2	839	589.000	0.000000	0.000
ENSDART00000148204.3	257	22.433	1.479608	1.074
ENSDART00000144736.3	623	373.000	0.256205	3.093
ENSDART00000166366.2	5377	5127.000	0.915554	151.948
ENSDART00000185616.1	4885	4635.000	0.946366	141.990
ENSDART00000182539.1	5441	5191.000	0.000000	0.000
ENSDART00000106198.5	5434	5184.000	0.000000	0.000
ENSDART00000141009.2	1677	1427.000	0.000000	0.000
ENSDART00000109642.4	5568	5318.000	0.611406	105.251
ENSDART00000079806.6	2547	2297.000	6.611137	491.569
ENSDART00000041036.6	2461	2211.000	6.810461	487.431
ENSDART00000133213.3	858	608.000	10.092653	198.635
ENSDART00000151632.3	1549	1299.000	0.056734	2.386
ENSDART00000136537.2	624	374.000	0.000000	0.000
ENSDART00000155437.3	1653	1403.000	0.141445	6.424
ENSDART00000145781.3	699	449.000	37.881179	550.576
ENSDART00000146192.3	3929	3679.000	2.032067	242.000
ENSDART00000078401.5	3502	3252.000	3.153842	332.000
ENSDART00000141048.2	716	466.000	99.030916	1493.841
ENSDART00000146081.2	1002	752.000	0.129781	3.159
ENSDART00000081633.8	4267	4017.000	0.292236	38.000
ENSDART00000066303.4	843	593.000	18.537610	355.841
ENSDART00000140372.2	857	607.000	0.211665	4.159
ENSDART00000150034.3	1663	1413.000	0.038939	1.781
ENSDART00000149353.2	1013	763.000	0.413747	10.219
ENSDART00000148585.2	634	384.000	0.000000	0.000
ENSDART00000192201.1	1612	1362.000	0.000000	0.000
ENSDART00000112914.4	786	536.000	5.014260	87.000
ENSDART00000056963.8	1906	1656.000	8.404051	450.502
ENSDART00000146425.2	1032	782.000	0.493730	12.498
ENSDART00000025356.7	2244	1994.000	0.511259	33.000
ENSDART00000172211.2	281	36.032	0.000000	0.000
ENSDART00000170303.2	2888	2638.000	1.305314	111.465
ENSDART00000152789.2	2429	2179.000	0.340256	24.000
ENSDART00000136812.2	728	478.000	0.000000	0.000
ENSDART00000140563.3	910	660.000	0.284927	6.087
ENSDART00000059861.7	1654	1404.000	4.404204	200.162
ENSDART00000131908.3	791	541.000	0.000000	0.000
ENSDART00000041833.6	1546	1296.000	21.372284	896.610
ENSDART00000064088.6	1385	1135.000	11.486005	422.000
ENSDART00000137721.2	784	534.000	0.000000	0.000
ENSDART00000114957.3	1118	868.000	0.177952	5.000
ENSDART00000148683.2	509	259.000	0.000000	0.000
ENSDART00000149148.3	665	415.000	0.000000	0.000
ENSDART00000150125.2	886	636.000	0.000000	0.000
ENSDART00000149363.2	1922	1672.000	1.755253	95.000
ENSDART00000048395.3	796	546.000	63.652032	1125.000
ENSDART00000173549.2	884	634.000	1.315609	27.000
ENSDART00000191269.1	420	170.000	0.000000	0.000
ENSDART00000140492.2	1030	780.000	0.000000	0.000
ENSDART00000135713.2	623	373.000	0.000000	0.000
ENSDART00000136343.2	566	316.000	0.097761	1.000
ENSDART00000064163.6	2713	2463.000	0.602045	48.000
ENSDART00000174325.2	1067	817.000	3.565250	94.289
ENSDART00000174383.2	945	695.000	0.255978	5.759
ENSDART00000099943.5	1125	875.000	0.484087	13.711
ENSDART00000152461.2	730	480.000	0.000000	0.000
ENSDART00000152495.3	5774	5524.000	1.561359	279.193
ENSDART00000152278.2	930	680.000	0.306660	6.750
ENSDART00000046641.9	4095	3845.000	0.264346	32.902
ENSDART00000164366.2	1244	994.000	1.118841	36.000
ENSDART00000167795.2	4501	4251.000	0.973792	134.000
ENSDART00000092646.6	1347	1097.000	0.408512	14.506
ENSDART00000164571.2	423	173.000	0.382576	2.142
ENSDART00000192142.1	945	695.000	0.000000	0.000
ENSDART00000190962.1	783	533.000	0.078314	1.351
ENSDART00000182477.1	933	683.000	0.000000	0.000
ENSDART00000157100.3	534	284.000	0.000000	0.000
ENSDART00000049375.9	4415	4165.000	6.424870	866.217
ENSDART00000153026.2	532	282.000	29.249237	267.000
ENSDART00000022625.10	3296	3033.000	4.656572	457.179
ENSDART00000164228.2	518	268.000	0.000000	0.000
ENSDART00000183012.1	339	89.016	0.000000	0.000
ENSDART00000125227.3	1679	1429.000	0.151328	7.000
ENSDART00000073399.5	973	723.000	0.327380	7.662
ENSDART00000146137.2	883	633.000	1.949108	39.938
ENSDART00000156224.2	4243	3993.000	0.440989	57.000
ENSDART00000158479.2	6688	6438.000	0.004798	1.000
ENSDART00000138305.2	1294	1044.000	0.184401	6.232
ENSDART00000184436.1	759	509.000	0.350088	5.768
ENSDART00000011432.10	3865	3615.000	5.734118	671.000
ENSDART00000166434.2	4261	4011.000	146.725881	19050.527
ENSDART00000022179.9	3405	3155.000	11.820605	1207.221
ENSDART00000141001.2	551	301.000	0.000000	0.000
ENSDART00000134939.3	869	619.000	0.368507	7.384
ENSDART00000146573.2	709	459.000	356.729012	5300.279
ENSDART00000003001.8	563	313.000	1541.596285	15619.337
ENSDART00000193273.1	483	233.000	0.000000	0.000
ENSDART00000051550.5	1070	820.000	0.000000	0.000
ENSDART00000182700.1	1203	953.000	1.183953	36.524
ENSDART00000154313.4	1697	1447.000	0.757394	35.476
ENSDART00000097738.5	2881	2631.000	0.434443	37.000
ENSDART00000157320.2	2379	2129.000	22.273328	1535.000
ENSDART00000156508.2	727	477.000	19.148864	295.671
ENSDART00000126590.3	725	475.000	0.000000	0.000
ENSDART00000036456.6	963	713.000	373.179100	8613.000
ENSDART00000142482.2	1450	1200.000	0.231693	9.000
ENSDART00000186710.1	1062	812.000	0.000000	0.000
ENSDART00000137148.3	1166	916.000	4.857676	144.036
ENSDART00000139721.2	779	529.000	1.072859	18.372
ENSDART00000023796.9	1420	1170.000	25.231272	955.592
ENSDART00000052620.5	866	616.000	3.038947	60.597
ENSDART00000188813.1	1717	1467.000	0.808699	38.403
ENSDART00000166600.2	2200	1950.000	0.554480	35.000
ENSDART00000138885.4	4793	4543.000	2.555689	375.836
ENSDART00000121641.3	1386	1136.000	3.668413	134.898
ENSDART00000025131.10	4202	3952.000	0.166238	21.266
ENSDART00000104728.5	1339	1089.000	0.302271	10.655
ENSDART00000169314.2	434	184.000	0.000000	0.000
ENSDART00000159857.2	269	28.406	0.000000	0.000
ENSDART00000168919.2	2367	2117.000	0.043778	3.000
ENSDART00000113335.4	1578	1328.000	2.419288	104.000
ENSDART00000185267.1	312	62.441	7.530313	15.221
ENSDART00000060729.6	1737	1487.000	5.558112	267.538
ENSDART00000180921.1	1557	1307.000	1.935434	81.884
ENSDART00000188592.1	1687	1437.000	0.027863	1.296
ENSDART00000148861.3	2080	1830.000	0.000000	0.000
ENSDART00000148662.3	1929	1679.000	0.190901	10.375
ENSDART00000078249.6	2320	2070.000	0.128712	8.625
ENSDART00000163158.2	1980	1730.000	0.000000	0.000
ENSDART00000161574.2	875	625.000	0.681055	13.779
ENSDART00000166081.2	1461	1211.000	4.995325	195.819
ENSDART00000162892.2	521	271.000	0.000000	0.000
ENSDART00000140115.2	2058	1808.000	0.000000	0.000
ENSDART00000108865.4	2256	2006.000	0.466779	30.310
ENSDART00000169182.2	2024	1774.000	2.916105	167.457
ENSDART00000166089.2	668	418.000	0.000000	0.000
ENSDART00000161307.2	450	200.000	63.638453	412.000
ENSDART00000159593.2	1246	996.000	17.669825	569.691
ENSDART00000063837.6	1992	1742.000	50.813106	2865.309
ENSDART00000155060.2	385	135.000	9.391195	41.040
ENSDART00000122815.4	3137	2887.000	2.042772	190.904
ENSDART00000124094.3	904	654.000	0.095762	2.027
ENSDART00000123443.3	2723	2473.000	0.650441	52.069
ENSDART00000141136.3	1020	770.000	2.738766	68.264
ENSDART00000125753.3	745	495.000	471.521206	7555.340
ENSDART00000132092.3	469	219.000	104.990245	744.287
ENSDART00000103368.5	430	180.000	144.052039	839.343
ENSDART00000183947.1	3494	3244.000	0.698869	73.388
ENSDART00000172789.2	16448	16198.000	0.000000	0.000
ENSDART00000167486.2	16650	16400.000	0.000000	0.000
ENSDART00000011953.8	16598	16348.000	0.153982	81.486
ENSDART00000101319.5	1558	1308.000	9.231242	390.855
ENSDART00000147931.2	660	410.000	40.596913	538.796
ENSDART00000142006.2	1744	1494.000	0.186099	9.000
ENSDART00000012816.10	4360	4110.000	10.350099	1377.000
ENSDART00000114741.5	3529	3279.000	1.235781	131.169
ENSDART00000126792.3	1203	953.000	1.289046	39.766
ENSDART00000034745.7	3399	3149.000	0.107913	11.000
ENSDART00000003544.7	3967	3717.000	3.474916	418.104
ENSDART00000168194.2	852	602.000	0.000000	0.000
ENSDART00000147857.2	1043	793.000	0.000000	0.000
ENSDART00000162827.2	5772	5522.000	0.017389	3.108
ENSDART00000188428.1	6071	5821.000	0.079031	14.892
ENSDART00000136505.3	799	549.000	0.000000	0.000
ENSDART00000047528.6	1798	1548.000	1.456815	73.000
ENSDART00000097810.4	784	534.000	0.000000	0.000
ENSDART00000146589.3	2088	1838.000	0.840382	50.000
ENSDART00000190966.1	1665	1415.000	0.000000	0.000
ENSDART00000108838.4	1450	1200.000	50.573934	1964.516
ENSDART00000134770.3	562	312.000	20.505440	207.096
ENSDART00000144983.3	810	560.000	6.253083	113.352
ENSDART00000139312.2	768	518.000	0.300333	5.036
ENSDART00000063008.5	1857	1607.000	6.074683	316.000
ENSDART00000010488.7	1904	1654.000	0.392226	21.000
ENSDART00000170354.2	798	548.000	1.389680	24.651
ENSDART00000171214.2	1703	1453.000	2.580009	121.349
ENSDART00000015000.8	1425	1175.000	0.440200	16.743
ENSDART00000152853.2	273	30.760	1.262330	1.257
ENSDART00000139202.2	273	30.760	0.000000	0.000
ENSDART00000111240.5	1428	1178.000	4.062372	154.908
ENSDART00000093277.4	2120	1870.000	1.453762	88.000
ENSDART00000004842.8	1121	871.000	98.316736	2772.000
ENSDART00000168307.2	740	490.000	91.104912	1445.059
ENSDART00000158621.2	423	173.000	1.583162	8.866
ENSDART00000165137.2	522	272.000	0.122150	1.076
ENSDART00000163818.2	703	453.000	0.000000	0.000
ENSDART00000133867.4	2189	1939.000	1.949719	122.376
ENSDART00000152545.3	885	635.000	0.000000	0.000
ENSDART00000152513.3	855	605.000	0.288643	5.653
ENSDART00000152139.2	464	214.000	0.000000	0.000
ENSDART00000152300.2	539	289.000	0.000000	0.000
ENSDART00000082315.5	2221	1971.000	0.422727	26.971
ENSDART00000132103.4	1855	1605.000	5.004385	260.000
ENSDART00000144845.2	1301	1051.000	6.113022	207.973
ENSDART00000190141.1	2211	1961.000	0.000000	0.000
ENSDART00000165222.2	1343	1093.000	0.000000	0.000
ENSDART00000192046.1	1648	1398.000	0.663532	30.027
ENSDART00000077373.6	1730	1480.000	1.231523	59.000
ENSDART00000137913.2	937	687.000	0.000000	0.000
ENSDART00000140913.3	738	488.000	0.000000	0.000
ENSDART00000134139.3	2646	2396.000	0.528627	41.000
ENSDART00000087823.6	2679	2429.000	0.000000	0.000
ENSDART00000074781.5	4915	4665.000	1.869070	282.244
ENSDART00000051070.7	4986	4736.000	8.350921	1280.247
ENSDART00000153679.3	1978	1728.000	0.000000	0.000
ENSDART00000171545.2	4362	4112.000	1.229338	163.633
ENSDART00000005217.9	2030	1780.000	104.791365	6038.000
ENSDART00000172779.2	739	489.000	0.000000	0.000
ENSDART00000153898.3	628	378.000	7.273620	89.000
ENSDART00000159804.2	621	371.000	0.555337	6.669
ENSDART00000140044.3	1131	881.000	0.000000	0.000
ENSDART00000185469.1	2139	1889.000	0.000000	0.000
ENSDART00000109932.4	2051	1801.000	0.000000	0.000
ENSDART00000145354.5	3339	3089.000	1.540122	154.000
ENSDART00000187522.1	2469	2219.000	0.000000	0.000
ENSDART00000143574.2	1420	1170.000	19.327586	732.000
ENSDART00000173364.2	1526	1276.000	0.048421	2.000
ENSDART00000172922.2	889	639.000	0.000000	0.000
ENSDART00000127202.3	808	558.000	0.000000	0.000
ENSDART00000102870.5	3144	2894.000	10.249194	960.143
ENSDART00000192096.1	1635	1385.000	0.000000	0.000
ENSDART00000155070.3	1285	1035.000	1.752394	58.711
ENSDART00000154142.4	2324	2074.000	1.669813	112.105
ENSDART00000003042.6	1100	850.000	58.332220	1605.000
ENSDART00000020541.8	1772	1522.000	21.795640	1073.821
ENSDART00000193292.1	1792	1542.000	19.356446	966.179
ENSDART00000015956.7	1809	1559.000	17.417874	879.000
ENSDART00000135279.2	687	437.000	0.000000	0.000
ENSDART00000154339.2	510	260.000	0.000000	0.000
ENSDART00000153963.3	2429	2179.000	0.269370	19.000
ENSDART00000156919.2	869	619.000	0.000000	0.000
ENSDART00000124455.3	1903	1653.000	2.111825	113.000
ENSDART00000139117.3	2590	2340.000	0.000000	0.000
ENSDART00000189300.1	5646	5396.000	0.697739	121.874
ENSDART00000140230.2	616	366.000	14.855387	176.000
ENSDART00000147934.2	774	524.000	0.000000	0.000
ENSDART00000134455.2	2267	2017.000	2.236742	146.039
ENSDART00000188540.1	2335	2085.000	0.117952	7.961
ENSDART00000123163.3	3286	3036.000	1.078590	106.000
ENSDART00000060142.6	3055	2805.000	0.000000	0.000
ENSDART00000190180.1	2078	1828.000	0.067598	4.000
ENSDART00000074602.4	4524	4274.000	3.650138	505.000
ENSDART00000189514.1	1281	1031.000	0.000000	0.000
ENSDART00000164660.2	620	370.000	21.248056	254.489
ENSDART00000168253.3	1526	1276.000	0.000000	0.000
ENSDART00000171217.2	883	633.000	0.000000	0.000
ENSDART00000158079.2	1516	1266.000	0.128253	5.256
ENSDART00000158748.2	1515	1265.000	0.117538	4.813
ENSDART00000136138.3	2617	2367.000	0.052205	4.000
ENSDART00000182103.1	2007	1757.000	0.000000	0.000
ENSDART00000146627.3	518	268.000	0.000000	0.000
ENSDART00000146880.2	791	541.000	0.000000	0.000
ENSDART00000169489.2	1611	1361.000	2.221200	97.857
ENSDART00000157916.2	1206	956.000	0.166182	5.143
ENSDART00000153027.2	609	359.000	0.000000	0.000
ENSDART00000113803.4	905	655.000	0.000000	0.000
ENSDART00000152520.3	698	448.000	29.922921	433.940
ENSDART00000145827.4	607	357.000	0.000000	0.000
ENSDART00000121529.2	546	296.000	5.712507	54.735
ENSDART00000020665.11	2090	1840.000	2.434460	145.000
ENSDART00000147130.6	3643	3393.000	0.000000	0.000
ENSDART00000136694.2	689	439.000	0.000000	0.000
ENSDART00000101961.5	2836	2586.000	0.015596	1.306
ENSDART00000185246.1	5379	5129.000	1.005090	166.873
ENSDART00000183525.1	2836	2586.000	0.017941	1.502
ENSDART00000137265.2	692	442.000	0.000000	0.000
ENSDART00000059619.5	1806	1556.000	15.883009	800.000
ENSDART00000109157.4	2701	2451.000	2.018975	160.185
ENSDART00000155724.3	911	661.000	0.093472	2.000
ENSDART00000157191.2	329	79.064	0.000000	0.000
ENSDART00000155157.2	567	317.000	0.097453	1.000
ENSDART00000156337.2	885	635.000	0.000000	0.000
ENSDART00000109582.4	1937	1687.000	0.000000	0.000
ENSDART00000192691.1	1851	1601.000	0.023859	1.237
ENSDART00000189381.1	6033	5783.000	0.893348	167.233
ENSDART00000142167.2	2078	1828.000	0.000000	0.000
ENSDART00000192045.1	1950	1700.000	0.000000	0.000
ENSDART00000057484.5	6450	6200.000	2.372437	476.139
ENSDART00000172363.2	1500	1250.000	2.065979	83.596
ENSDART00000169633.2	1458	1208.000	1.851613	72.404
ENSDART00000007293.8	1190	940.000	11.929745	363.000
ENSDART00000008152.9	1830	1580.000	17.467235	893.365
ENSDART00000132060.2	825	575.000	0.095519	1.778
ENSDART00000134908.2	805	555.000	0.103378	1.857
ENSDART00000123623.3	1366	1116.000	0.104563	3.777
ENSDART00000092324.5	2950	2700.000	0.869565	76.000
ENSDART00000179970.1	2939	2689.000	0.000000	0.000
ENSDART00000104969.5	802	552.000	3.414621	61.014
ENSDART00000181094.1	848	598.000	0.000000	0.000
ENSDART00000188745.1	1058	808.000	0.674747	17.648
ENSDART00000155850.2	374	124.000	3.160552	12.686
ENSDART00000146558.2	765	515.000	0.000000	0.000
ENSDART00000048448.9	1590	1330.000	1.140864	49.117
ENSDART00000018973.7	2169	1919.000	5.864020	364.266
ENSDART00000170229.2	938	688.000	0.975919	21.734
ENSDART00000126625.2	621	371.000	5.273999	63.338
ENSDART00000160618.2	1374	1124.000	0.041008	1.492
ENSDART00000163335.2	756	506.000	0.000000	0.000
ENSDART00000030420.9	2559	2309.000	2.468559	184.508
ENSDART00000087219.6	2115	1865.000	3.445713	208.020
ENSDART00000168731.2	776	526.000	0.000000	0.000
ENSDART00000172240.2	691	441.000	0.000000	0.000
ENSDART00000163731.2	1741	1491.000	0.351809	16.980
ENSDART00000189809.1	2139	1889.000	0.000000	0.000
ENSDART00000173225.2	990	740.000	0.041747	1.000
ENSDART00000173432.2	882	632.000	0.000000	0.000
ENSDART00000085277.5	2743	2493.000	0.000000	0.000
ENSDART00000185767.1	5690	5440.000	1.631312	287.266
ENSDART00000135374.3	7797	7547.000	2.747715	671.264
ENSDART00000179309.2	3733	3483.000	0.204300	23.034
ENSDART00000191014.1	3625	3375.000	1.882938	205.711
ENSDART00000087740.6	2387	2137.000	5.091939	352.237
ENSDART00000145217.3	812	562.000	0.481677	8.763
ENSDART00000133157.3	4786	4536.000	0.508087	74.603
ENSDART00000067166.6	4736	4486.000	0.129616	18.822
ENSDART00000135408.2	743	493.000	25.738597	410.752
ENSDART00000005090.9	2548	2298.000	7.380312	549.000
ENSDART00000125198.3	972	722.000	616.447626	14407.246
ENSDART00000142952.2	446	196.000	0.000000	0.000
ENSDART00000137106.2	570	320.000	0.793490	8.219
ENSDART00000138815.2	847	597.000	490.940490	9487.478
ENSDART00000140696.3	1028	778.000	51.047507	1285.588
ENSDART00000185069.1	3094	2844.000	54.371023	5005.468
ENSDART00000103894.5	3044	2794.000	1.603223	145.000
ENSDART00000184221.1	1326	1076.000	0.000000	0.000
ENSDART00000100422.4	1210	960.000	2.464785	76.595
ENSDART00000144541.2	651	401.000	0.262352	3.405
ENSDART00000153546.2	750	500.000	0.000000	0.000
ENSDART00000032368.10	1930	1680.000	0.790700	43.000
ENSDART00000046042.8	4966	4716.000	10.187358	1555.188
ENSDART00000153082.2	2081	1831.000	0.076254	4.520
ENSDART00000138114.2	676	426.000	0.129186	1.781
ENSDART00000151943.2	183	7.236	0.000000	0.000
ENSDART00000145055.2	3146	2896.000	365.218114	34237.219
ENSDART00000004129.9	1734	1484.000	2.019251	97.000
ENSDART00000123264.3	513	263.000	0.000000	0.000
ENSDART00000151853.3	3131	2881.000	1.724036	160.782
ENSDART00000137604.3	759	509.000	0.000000	0.000
ENSDART00000136797.3	826	576.000	0.352586	6.574
ENSDART00000133725.2	725	475.000	0.000000	0.000
ENSDART00000090867.7	2477	2227.000	0.688651	49.644
ENSDART00000152345.3	6046	5796.000	1.055332	198.000
ENSDART00000047643.8	1077	827.000	0.000000	0.000
ENSDART00000144036.2	1466	1216.000	0.000000	0.000
ENSDART00000184505.1	4193	3943.000	0.105518	13.468
ENSDART00000187437.1	4049	3799.000	2.167255	266.518
ENSDART00000049264.7	1506	1256.000	127.974929	5203.100
ENSDART00000144009.2	891	641.000	1.441022	29.900
ENSDART00000020183.9	1473	1223.000	2.020766	80.000
ENSDART00000137811.3	2369	2119.000	1.035450	71.024
ENSDART00000142479.2	645	395.000	0.000000	0.000
ENSDART00000144746.2	904	654.000	0.282263	5.976
ENSDART00000135726.2	432	182.000	1.867126	11.000
ENSDART00000085735.7	5084	4834.000	0.000000	0.000
ENSDART00000136434.2	671	421.000	2.824858	38.497
ENSDART00000163449.2	7596	7346.000	3.690202	877.503
ENSDART00000149143.2	643	393.000	2.279596	29.000
ENSDART00000151234.2	19233	18983.000	3.129140	1922.815
ENSDART00000151641.2	673	423.000	0.584035	7.997
ENSDART00000006628.10	1941	1691.000	0.146205	8.003
ENSDART00000186558.1	1449	1199.000	0.000000	0.000
ENSDART00000053892.7	2393	2143.000	5.033646	349.183
ENSDART00000136108.3	1041	791.000	31.985991	819.000
ENSDART00000133236.2	927	677.000	0.000000	0.000
ENSDART00000131830.2	1147	897.000	0.724116	21.026
ENSDART00000176316.2	3243	2993.000	0.422920	40.974
ENSDART00000142486.3	1523	1273.000	0.097070	4.000
ENSDART00000186486.1	1398	1148.000	0.000000	0.000
ENSDART00000045752.7	1413	1163.000	1.089072	41.000
ENSDART00000104845.6	1715	1465.000	2.128312	100.930
ENSDART00000152956.2	585	335.000	0.092216	1.000
ENSDART00000153232.2	363	113.000	0.000000	0.000
ENSDART00000125688.4	2714	2464.000	0.175525	14.000
ENSDART00000005321.9	2221	1971.000	0.076982	4.912
ENSDART00000170883.2	3209	2959.000	0.557066	53.358
ENSDART00000067193.5	1824	1574.000	4.765119	242.787
ENSDART00000157328.3	15893	15643.000	1.873849	948.860
ENSDART00000049109.6	1835	1585.000	83.555802	4287.000
ENSDART00000141641.2	859	609.000	0.000000	0.000
ENSDART00000139532.2	630	380.000	0.000000	0.000
ENSDART00000160279.2	3442	3192.000	2.167535	223.963
ENSDART00000163687.2	652	402.000	0.729643	9.495
ENSDART00000157434.2	3684	3434.000	9.045912	1005.542
ENSDART00000125986.3	2499	2249.000	2.385888	173.695
ENSDART00000193072.1	1968	1718.000	0.075198	4.182
ENSDART00000038524.5	1486	1236.000	14.100964	564.176
ENSDART00000046274.6	1681	1431.000	0.946990	43.866
ENSDART00000168909.2	1938	1688.000	7.542545	412.134
ENSDART00000103487.5	1746	1496.000	6.401511	310.000
ENSDART00000131920.2	715	465.000	0.000000	0.000
ENSDART00000166970.2	950	700.000	0.686791	15.562
ENSDART00000082223.4	1273	1023.000	71.408091	2364.671
ENSDART00000059053.4	1570	1320.000	5.850843	250.000
ENSDART00000183322.1	799	549.000	0.000000	0.000
ENSDART00000136275.2	590	340.000	0.351944	3.873
ENSDART00000141351.3	703	453.000	0.000000	0.000
ENSDART00000100420.5	1148	898.000	1.827627	53.127
ENSDART00000007642.7	1963	1713.000	12.587818	698.000
ENSDART00000079292.5	3492	3242.000	7.724336	810.628
ENSDART00000138322.2	3099	2849.000	0.162649	15.000
ENSDART00000143276.3	4966	4716.000	1.480859	226.066
ENSDART00000166902.2	4609	4359.000	0.169622	23.934
ENSDART00000134932.3	2648	2398.000	0.000000	0.000
ENSDART00000138447.3	2745	2495.000	1.943934	157.000
ENSDART00000112447.5	2126	1876.000	8.958153	544.000
ENSDART00000102463.5	1982	1732.000	0.856142	48.000
ENSDART00000141306.2	481	231.000	0.000000	0.000
ENSDART00000125380.3	921	671.000	0.000000	0.000
ENSDART00000155426.3	1743	1493.000	0.000000	0.000
ENSDART00000125653.3	1029	779.000	120.795551	3046.043
ENSDART00000140676.2	510	260.000	0.000000	0.000
ENSDART00000141440.2	739	489.000	0.739509	11.706
ENSDART00000015240.9	1259	1009.000	3.060359	99.957
ENSDART00000144932.3	671	421.000	0.000000	0.000
ENSDART00000131339.3	1287	1037.000	102.665866	3446.295
ENSDART00000101315.5	1555	1305.000	0.934881	39.493
ENSDART00000110198.4	1039	789.000	2.471424	63.121
ENSDART00000145727.2	1893	1643.000	3.283062	174.608
ENSDART00000137459.3	766	516.000	0.000000	0.000
ENSDART00000169900.2	1692	1442.000	3.208768	149.779
ENSDART00000172443.2	5094	4844.000	0.671043	105.221
ENSDART00000105316.4	3072	2822.000	2.047097	187.001
ENSDART00000078854.4	1563	1313.000	20.116563	855.000
ENSDART00000029364.6	1638	1388.000	3.894942	175.000
ENSDART00000138880.3	1360	1110.000	0.552981	19.869
ENSDART00000145099.2	637	387.000	0.599749	7.513
ENSDART00000141318.2	850	600.000	0.398976	7.749
ENSDART00000102981.4	2256	2006.000	0.000000	0.000
ENSDART00000141808.3	4210	3938.000	1.349289	172.000
ENSDART00000143280.2	882	632.000	0.000000	0.000
ENSDART00000083976.4	3596	3346.000	0.000000	0.000
ENSDART00000152888.3	8628	8368.000	2.406833	651.951
ENSDART00000126343.3	5931	5681.000	0.304790	56.050
ENSDART00000147068.2	2652	2402.000	0.745946	58.000
ENSDART00000133895.2	2531	2281.000	1.679379	124.000
ENSDART00000105866.5	1286	1036.000	0.000000	0.000
ENSDART00000187638.1	3123	2873.000	0.000000	0.000
ENSDART00000154080.2	750	500.000	0.000000	0.000
ENSDART00000111642.2	3557	3307.000	0.232456	24.884
ENSDART00000191159.1	3246	2996.000	1.980946	192.115
ENSDART00000063231.7	1992	1742.000	3.653183	206.000
ENSDART00000040427.6	2193	1943.000	1.801569	113.311
ENSDART00000146123.3	3337	3087.000	29.096156	2907.501
ENSDART00000146533.2	581	331.000	1.697524	18.188
ENSDART00000041192.7	979	729.000	37.967806	895.964
ENSDART00000136936.3	5009	4759.000	3.078769	474.286
ENSDART00000142161.2	424	174.000	0.659383	3.714
ENSDART00000085678.6	1821	1571.000	0.000000	0.000
ENSDART00000113299.4	2991	2741.000	9.615647	853.169
ENSDART00000143434.2	1932	1682.000	3.048839	166.000
ENSDART00000151787.2	740	490.000	0.000000	0.000
ENSDART00000151246.2	860	610.000	0.000000	0.000
ENSDART00000005547.8	2054	1804.000	11.540806	673.939
ENSDART00000132642.4	1923	1673.000	2.198506	119.061
ENSDART00000151093.2	428	178.000	0.000000	0.000
ENSDART00000141272.2	599	349.000	0.000000	0.000
ENSDART00000109248.4	10999	10749.000	1.796164	624.974
ENSDART00000189161.1	11706	11456.000	1.507503	559.035
ENSDART00000185793.1	408	158.000	0.000000	0.000
ENSDART00000140378.2	607	357.000	0.000000	0.000
ENSDART00000134423.3	840	590.000	39.636588	757.000
ENSDART00000014018.9	4140	3890.000	0.000000	0.000
ENSDART00000150006.3	4131	3881.000	0.047760	6.000
ENSDART00000103448.5	2333	2083.000	1.082645	73.000
ENSDART00000098197.5	2112	1862.000	2.745790	165.499
ENSDART00000079173.6	5772	5522.000	2.184674	390.509
ENSDART00000104616.4	3267	3017.000	0.075017	7.326
ENSDART00000150297.2	1398	1148.000	0.719010	26.719
ENSDART00000184163.1	981	731.000	0.000000	0.000
ENSDART00000181638.1	1041	791.000	0.955178	24.457
ENSDART00000158019.2	1080	830.000	0.522148	14.029
ENSDART00000162441.2	921	671.000	0.000000	0.000
ENSDART00000189056.1	927	677.000	0.000000	0.000
ENSDART00000150827.2	1971	1721.000	0.336825	18.764
ENSDART00000171367.2	1185	935.000	0.000000	0.000
ENSDART00000191745.1	1095	845.000	0.000000	0.000
ENSDART00000049010.9	2227	1977.000	0.265641	17.000
ENSDART00000027364.8	2205	1955.000	15.300323	968.267
ENSDART00000135669.2	624	374.000	0.113614	1.375
ENSDART00000152945.3	3178	2928.000	0.000000	0.000
ENSDART00000086389.6	1424	1174.000	0.000000	0.000
ENSDART00000188722.1	3162	2912.000	0.201446	18.989
ENSDART00000108543.4	4759	4509.000	0.167022	24.378
ENSDART00000143557.3	3685	3435.000	0.000000	0.000
ENSDART00000086525.6	5662	5412.000	1.750240	306.622
ENSDART00000155904.2	991	741.000	0.000000	0.000
ENSDART00000163160.2	1381	1131.000	0.054629	2.000
ENSDART00000102548.3	2006	1756.000	0.000000	0.000
ENSDART00000142577.2	2780	2530.000	1.856907	152.075
ENSDART00000145421.2	793	543.000	0.000000	0.000
ENSDART00000149517.2	779	529.000	0.556730	9.533
ENSDART00000137645.3	2970	2720.000	0.470958	41.467
ENSDART00000149477.2	720	470.000	0.000000	0.000
ENSDART00000084965.6	2883	2633.000	0.000000	0.000
ENSDART00000133606.3	2995	2745.000	0.225154	20.006
ENSDART00000028159.8	2173	1923.000	4.771221	297.000
ENSDART00000061758.8	1785	1535.000	0.845266	42.000
ENSDART00000149814.3	8780	8530.000	2.549623	704.000
ENSDART00000184388.1	696	446.000	0.000000	0.000
ENSDART00000030709.6	837	587.000	0.000000	0.000
ENSDART00000066471.8	3402	3152.000	4.955192	505.585
ENSDART00000149655.2	741	491.000	0.300233	4.772
ENSDART00000149169.3	1043	793.000	284.226151	7296.000
ENSDART00000148697.2	414	164.000	0.000000	0.000
ENSDART00000163921.2	621	371.000	0.000000	0.000
ENSDART00000132562.3	827	577.000	0.000000	0.000
ENSDART00000139089.2	727	477.000	0.000000	0.000
ENSDART00000136766.2	548	298.000	0.000000	0.000
ENSDART00000136719.3	1256	1006.000	0.619655	20.179
ENSDART00000137079.3	696	446.000	0.000000	0.000
ENSDART00000138388.3	1733	1483.000	3.204257	153.821
ENSDART00000112777.4	1881	1631.000	3.712398	196.000
ENSDART00000152850.3	1535	1285.000	5.638500	234.539
ENSDART00000153047.2	710	460.000	3.190025	47.501
ENSDART00000016553.9	1780	1530.000	1.044302	51.721
ENSDART00000009326.5	1486	1236.000	0.249939	10.000
ENSDART00000133042.2	3872	3622.000	0.143685	16.846
ENSDART00000135016.3	544	294.000	0.121214	1.154
ENSDART00000147990.2	453	203.000	2.587053	17.000
ENSDART00000148826.2	4099	3849.000	4.949858	616.720
ENSDART00000185947.1	2707	2457.000	0.067973	5.406
ENSDART00000105533.5	2113	1863.000	0.746195	45.000
ENSDART00000150148.3	4369	4119.000	2.499225	333.230
ENSDART00000182071.1	1423	1173.000	0.000000	0.000
ENSDART00000133379.2	500	250.000	1.235212	9.996
ENSDART00000018686.5	1007	757.000	23.342778	572.000
ENSDART00000161887.2	4122	3872.000	1.029217	129.000
ENSDART00000160345.2	3885	3635.000	0.000000	0.000
ENSDART00000190046.1	3909	3659.000	0.000000	0.000
ENSDART00000171677.2	588	338.000	0.268949	2.943
ENSDART00000167185.2	578	328.000	0.258392	2.743
ENSDART00000163815.2	717	467.000	0.000000	0.000
ENSDART00000170409.2	5513	5263.000	2.790001	475.319
ENSDART00000172521.2	926	676.000	0.000000	0.000
ENSDART00000003465.7	1775	1525.000	17.239002	851.000
ENSDART00000168837.2	1014	764.000	0.988348	24.443
ENSDART00000172712.2	754	504.000	3.281601	53.538
ENSDART00000172473.2	1933	1683.000	7.127699	388.312
ENSDART00000158245.2	1398	1148.000	238.609216	8867.000
ENSDART00000149365.3	1176	916.000	20.613044	611.203
ENSDART00000148680.2	693	443.000	0.000000	0.000
ENSDART00000067351.6	795	545.000	0.158565	2.797
ENSDART00000102766.5	849	599.000	0.000000	0.000
ENSDART00000104481.4	1820	1570.000	0.000000	0.000
ENSDART00000145558.2	980	730.000	2.285195	54.000
ENSDART00000079498.5	871	621.000	0.000000	0.000
ENSDART00000157206.2	374	124.000	0.249133	1.000
ENSDART00000058473.6	1379	1129.000	0.067701	2.474
ENSDART00000162364.2	6194	5944.000	0.080691	15.526
ENSDART00000099581.4	1072	822.000	0.187910	5.000
ENSDART00000150352.3	746	496.000	2.472914	39.704
ENSDART00000014232.8	1916	1666.000	23.469867	1265.707
ENSDART00000143294.2	637	387.000	0.000000	0.000
ENSDART00000131520.3	736	486.000	0.180530	2.840
ENSDART00000150579.2	458	208.000	0.000000	0.000
ENSDART00000154389.2	314	64.359	10.532000	21.942
ENSDART00000156086.2	712	462.000	0.533292	7.975
ENSDART00000114742.4	1870	1620.000	0.000000	0.000
ENSDART00000156980.2	967	717.000	1.973243	45.798
ENSDART00000145272.2	2123	1873.000	20.257094	1228.181
ENSDART00000141877.3	3268	3018.000	0.133069	13.000
ENSDART00000103639.5	1472	1222.000	4.145959	164.000
ENSDART00000075627.7	8468	8218.000	0.428460	113.979
ENSDART00000193442.1	1149	899.000	0.000000	0.000
ENSDART00000102656.4	1266	1016.000	0.333869	10.980
ENSDART00000150869.2	355	105.001	1.987667	6.756
ENSDART00000105778.4	1224	974.000	1.088160	34.308
ENSDART00000140301.2	2919	2669.000	1.870624	161.615
ENSDART00000182930.1	543	293.000	0.000000	0.000
ENSDART00000187327.1	657	407.000	0.332807	4.385
ENSDART00000140954.2	1383	1133.000	0.190862	7.000
ENSDART00000184978.1	1192	942.000	0.000000	0.000
ENSDART00000147246.3	995	745.000	0.000000	0.000
ENSDART00000144086.2	992	742.000	0.221516	5.321
ENSDART00000012574.9	1281	1031.000	0.166075	5.543
ENSDART00000124059.3	6320	6070.000	1.039833	204.315
ENSDART00000136642.2	697	447.000	1.171133	16.946
ENSDART00000182190.1	6260	6010.000	0.000000	0.000
ENSDART00000181872.1	6149	5899.000	0.257389	49.149
ENSDART00000134982.3	1723	1473.000	0.000000	0.000
ENSDART00000003514.8	1810	1560.000	0.672027	33.936
ENSDART00000051533.8	1717	1467.000	0.916837	43.538
ENSDART00000126540.3	1615	1365.000	1.279287	56.526
ENSDART00000078428.5	1170	920.000	0.000000	0.000
ENSDART00000060054.7	1411	1148.000	0.641680	23.846
ENSDART00000139584.2	1256	1006.000	3.044919	99.157
ENSDART00000141103.3	4100	3833.000	0.493394	61.218
ENSDART00000079176.5	1314	1064.000	0.000000	0.000
ENSDART00000142562.2	608	358.000	0.000000	0.000
ENSDART00000139431.3	828	578.000	1.070253	20.025
ENSDART00000048859.6	2873	2623.000	4.192511	355.975
ENSDART00000028694.8	2660	2410.000	5.255563	410.000
ENSDART00000078425.6	1241	991.000	0.000000	0.000
ENSDART00000140264.2	1314	1064.000	0.000000	0.000
ENSDART00000040900.7	1271	1021.000	4.478044	148.000
ENSDART00000099192.4	3510	3260.000	0.466378	49.216
ENSDART00000145290.3	1828	1578.000	4.522279	231.000
ENSDART00000132354.2	2580	2330.000	0.201281	15.181
ENSDART00000058238.7	5536	5286.000	0.787908	134.819
ENSDART00000123661.4	3000	2750.000	0.706427	62.885
ENSDART00000130847.3	3057	2807.000	0.204773	18.606
ENSDART00000136588.2	540	290.000	2.876194	27.000
ENSDART00000167134.2	1037	787.000	1.158310	29.509
ENSDART00000049171.7	3100	2850.000	0.000000	0.000
ENSDART00000098791.5	3157	2907.000	0.000000	0.000
ENSDART00000078592.5	3891	3641.000	2.123174	250.238
ENSDART00000074605.6	2833	2583.000	7.833742	655.000
ENSDART00000043455.5	2167	1917.000	1.885455	117.000
ENSDART00000164034.1	402	152.000	0.000000	0.000
ENSDART00000171162.1	917	667.000	0.000000	0.000
ENSDART00000161565.1	618	368.000	0.000000	0.000
ENSDART00000166228.1	632	382.000	0.000000	0.000
ENSDART00000161352.1	389	139.000	0.000000	0.000
ENSDART00000168428.1	2623	2373.000	11.626366	893.078
ENSDART00000049036.6	1755	1505.000	0.738956	36.000
ENSDART00000147172.2	1500	1250.000	2.003728	81.077
ENSDART00000060822.7	603	353.000	2740.227965	31311.870
ENSDART00000184289.1	2927	2677.000	39.305163	3406.007
ENSDART00000046995.9	1236	986.000	25.517186	814.437
ENSDART00000053001.6	2001	1751.000	97.183596	5508.416
ENSDART00000145631.2	772	522.000	0.838002	14.160
ENSDART00000145736.2	540	290.000	0.899856	8.447
ENSDART00000138733.2	2944	2694.000	0.068803	6.000
ENSDART00000004521.10	2394	2144.000	15.957227	1107.465
ENSDART00000142555.2	753	503.000	0.094304	1.535
ENSDART00000154962.2	750	500.000	0.000000	0.000
ENSDART00000046209.8	907	657.000	25.307802	538.229
ENSDART00000141708.2	403	153.000	0.000000	0.000
ENSDART00000138596.2	740	490.000	0.071914	1.141
ENSDART00000055757.4	6332	6082.000	11.259147	2216.662
ENSDART00000180091.1	7225	6975.000	1.118863	252.621
ENSDART00000154348.2	3813	3563.000	9.766943	1126.476
ENSDART00000158232.2	5848	5598.000	1.338045	242.466
ENSDART00000151019.2	248	18.915	46.637020	28.554
ENSDART00000168930.2	7474	7224.000	0.132479	30.979
ENSDART00000141779.2	534	284.000	0.000000	0.000
ENSDART00000190512.1	1119	869.000	0.000000	0.000
ENSDART00000142048.2	413	163.000	0.976794	5.154
ENSDART00000133516.3	1103	853.000	13.734176	379.227
ENSDART00000077029.4	1024	774.000	23.692958	593.619
ENSDART00000087339.6	4143	3893.000	6.126117	772.000
ENSDART00000136153.2	843	593.000	0.000000	0.000
ENSDART00000174389.2	1050	800.000	1.875463	48.568
ENSDART00000014632.10	2572	2322.000	2.864758	215.327
ENSDART00000174042.2	769	519.000	0.144425	2.426
ENSDART00000174228.2	701	451.000	0.371798	5.428
ENSDART00000174255.2	542	292.000	0.000000	0.000
ENSDART00000174099.2	741	491.000	2.659833	42.275
ENSDART00000166689.2	902	652.000	0.202503	4.274
ENSDART00000087421.6	1665	1415.000	2.729342	125.015
ENSDART00000164445.2	1162	912.000	2.201765	65.000
ENSDART00000149970.4	735	485.000	0.000000	0.000
ENSDART00000149044.2	1467	1217.000	0.000000	0.000
ENSDART00000043210.8	2624	2374.000	0.325321	25.000
ENSDART00000156820.3	2007	1757.000	8.159020	464.042
ENSDART00000157302.2	999	749.000	1.451407	35.190
ENSDART00000153783.2	780	530.000	0.506770	8.694
ENSDART00000193146.1	1067	817.000	0.000000	0.000
ENSDART00000189080.1	1252	1002.000	0.000000	0.000
ENSDART00000157174.2	807	557.000	0.221849	4.000
ENSDART00000145849.2	689	439.000	0.000000	0.000
ENSDART00000188280.1	3582	3332.000	2.272815	245.141
ENSDART00000022724.6	2155	1905.000	12.584012	776.000
ENSDART00000097686.5	2587	2337.000	9.380602	709.638
ENSDART00000062907.8	4697	4447.000	0.426497	61.395
ENSDART00000061547.7	4652	4402.000	0.000000	0.000
ENSDART00000153049.2	575	325.000	0.354601	3.731
ENSDART00000048375.7	1075	825.000	0.000000	0.000
ENSDART00000132426.3	1758	1508.000	17.356918	847.269
ENSDART00000169144.2	3479	3229.000	0.000000	0.000
ENSDART00000167022.2	1664	1414.000	0.174246	7.976
ENSDART00000184208.1	3244	2994.000	0.027185	2.635
ENSDART00000182248.1	2580	2330.000	0.000000	0.000
ENSDART00000192977.1	2843	2593.000	0.209176	17.557
ENSDART00000153998.2	1902	1652.000	0.243100	13.000
ENSDART00000140564.3	1618	1368.000	0.042640	1.888
ENSDART00000145258.3	4343	4093.000	5.715809	757.298
ENSDART00000139048.2	669	419.000	0.000000	0.000
ENSDART00000024331.8	5436	5186.000	2.084758	349.974
ENSDART00000181213.1	282	36.744	7.458218	8.871
ENSDART00000134476.3	3366	3116.000	0.566477	57.138
ENSDART00000151346.2	954	704.000	0.654138	14.907
ENSDART00000045574.5	1108	858.000	1.548223	43.000
ENSDART00000065544.6	1782	1532.000	3.367519	167.000
ENSDART00000018235.8	3323	3073.000	8.836468	879.000
ENSDART00000182350.1	1870	1620.000	0.000000	0.000
ENSDART00000034817.5	3150	2889.000	11.273050	1054.233
ENSDART00000183646.1	2553	2303.000	0.031074	2.317
ENSDART00000012791.9	2440	2190.000	2.303073	163.267
ENSDART00000190300.1	2351	2101.000	0.966512	65.733
ENSDART00000155756.2	807	557.000	0.000000	0.000
ENSDART00000156970.2	359	109.001	0.000000	0.000
ENSDART00000134276.4	7800	7550.000	1.169821	285.900
ENSDART00000139056.2	759	509.000	0.000000	0.000
ENSDART00000133761.2	1109	859.000	6.258338	174.020
ENSDART00000130311.3	4019	3769.000	4.139212	505.000
ENSDART00000060321.6	1664	1414.000	0.766196	35.070
ENSDART00000189597.1	1478	1228.000	9.836342	391.003
ENSDART00000185692.1	4887	4637.000	0.521586	78.291
ENSDART00000163358.2	592	342.000	0.191776	2.123
ENSDART00000169744.1	807	557.000	0.000000	0.000
ENSDART00000168660.1	196	8.453	0.000000	0.000
ENSDART00000165693.1	411	161.000	0.000000	0.000
ENSDART00000160050.1	521	271.000	0.217956	1.912
ENSDART00000164075.1	905	655.000	0.591689	12.545
ENSDART00000170183.1	493	243.000	0.000000	0.000
ENSDART00000171547.1	1472	1222.000	2.452764	97.023
ENSDART00000168091.1	2207	1957.000	2.205201	139.697
ENSDART00000077642.6	1630	1380.000	0.470103	21.000
ENSDART00000147667.2	844	594.000	0.829114	15.942
ENSDART00000111414.3	1442	1192.000	6.687806	258.052
ENSDART00000142961.2	7544	7294.000	0.950254	224.364
ENSDART00000181746.1	657	407.000	0.000000	0.000
ENSDART00000058311.9	4893	4643.000	0.030847	4.636
ENSDART00000184832.1	909	659.000	0.000000	0.000
ENSDART00000113246.5	882	632.000	19.838971	405.867
ENSDART00000136713.2	516	266.000	7.099796	61.133
ENSDART00000192932.1	363	113.000	0.000000	0.000
ENSDART00000127099.3	2072	1822.000	0.746031	44.000
ENSDART00000057565.5	688	438.000	50.076807	710.000
ENSDART00000131069.4	3249	2999.000	0.226620	22.000
ENSDART00000010643.7	3086	2836.000	0.000000	0.000
ENSDART00000141634.3	3798	3548.000	0.211194	24.256
ENSDART00000077647.6	2994	2744.000	0.177253	15.744
ENSDART00000151144.2	6580	6330.000	1.395773	286.000
ENSDART00000185896.1	4067	3817.000	0.000000	0.000
ENSDART00000187944.1	3980	3730.000	0.000000	0.000
ENSDART00000161346.2	934	684.000	3.956574	87.604
ENSDART00000153710.2	750	500.000	0.000000	0.000
ENSDART00000173509.2	2516	2266.000	2.699341	198.000
ENSDART00000041615.6	2418	2168.000	0.000000	0.000
ENSDART00000150790.3	663	413.000	0.000000	0.000
ENSDART00000134088.2	606	356.000	3.440003	39.642
ENSDART00000137513.2	976	726.000	0.000000	0.000
ENSDART00000129572.3	780	530.000	0.000000	0.000
ENSDART00000142649.4	2139	1889.000	0.490616	30.000
ENSDART00000192832.1	1473	1223.000	0.000000	0.000
ENSDART00000053284.7	5444	5194.000	0.150652	25.329
ENSDART00000188153.1	7232	6982.000	1.786075	403.671
ENSDART00000113559.5	4611	4361.000	0.000000	0.000
ENSDART00000151324.3	4918	4668.000	0.217070	32.800
ENSDART00000151310.3	888	638.000	1.576832	32.565
ENSDART00000138011.4	5363	5113.000	1.165837	192.957
ENSDART00000150740.3	792	542.000	1.520519	26.677
ENSDART00000108541.4	3750	3500.000	0.000000	0.000
ENSDART00000133735.2	1710	1460.000	0.000000	0.000
ENSDART00000184863.1	1630	1380.000	0.716347	32.000
ENSDART00000156353.2	1835	1585.000	1.257111	64.499
ENSDART00000115297.4	1534	1284.000	0.444316	18.467
ENSDART00000066835.6	2604	2354.000	5.538069	422.000
ENSDART00000165675.2	690	440.000	0.000000	0.000
ENSDART00000166880.2	2964	2714.000	0.560771	49.266
ENSDART00000160302.2	1737	1487.000	0.243784	11.734
ENSDART00000142753.3	2704	2454.000	0.663144	52.678
ENSDART00000188981.1	297	48.689	0.000000	0.000
ENSDART00000111019.4	3013	2763.000	12.045024	1077.299
ENSDART00000150192.2	827	577.000	5.904836	110.289
ENSDART00000150049.3	1383	1133.000	1.000971	36.711
ENSDART00000149493.2	591	341.000	0.000000	0.000
ENSDART00000110628.4	622	372.000	0.000000	0.000
ENSDART00000189564.1	261	24.250	0.000000	0.000
ENSDART00000100869.4	2795	2545.000	15.537265	1280.000
ENSDART00000132115.2	3966	3716.000	3.468075	417.169
ENSDART00000025875.8	3007	2757.000	0.916927	81.831
ENSDART00000135166.3	2190	1940.000	0.000000	0.000
ENSDART00000127119.4	2381	2131.000	0.000000	0.000
ENSDART00000024882.9	2430	2180.000	0.163847	11.562
ENSDART00000149261.2	871	621.000	0.000000	0.000
ENSDART00000147742.4	7050	6800.000	2.283643	502.672
ENSDART00000167394.2	2808	2558.000	0.000000	0.000
ENSDART00000079469.6	1777	1527.000	0.000000	0.000
ENSDART00000122543.3	2022	1772.000	18.138930	1040.454
ENSDART00000183269.1	2293	2043.000	0.174588	11.546
ENSDART00000187968.1	1887	1637.000	0.000000	0.000
ENSDART00000134980.3	1972	1722.000	12.719366	709.000
ENSDART00000124709.3	1614	1364.000	0.312753	13.809
ENSDART00000081459.3	1725	1475.000	0.066832	3.191
ENSDART00000055490.7	1933	1683.000	17.199185	937.000
ENSDART00000158447.2	8317	8067.000	1.313513	343.000
ENSDART00000129378.2	2238	1988.000	0.000000	0.000
ENSDART00000026316.8	2980	2730.000	0.189891	16.781
ENSDART00000188130.1	2350	2100.000	0.709336	48.219
ENSDART00000018253.6	937	687.000	114.261606	2541.000
ENSDART00000133435.5	5990	5740.000	0.651217	121.000
ENSDART00000186926.1	294	46.126	0.000000	0.000
ENSDART00000061523.7	1221	971.000	0.763562	24.000
ENSDART00000136042.2	791	541.000	2.603319	45.590
ENSDART00000077631.4	2335	2085.000	14.629980	987.410
ENSDART00000156838.2	375	125.000	28.423358	115.009
ENSDART00000157043.2	1712	1462.000	0.473588	22.413
ENSDART00000163139.2	480	230.000	0.000000	0.000
ENSDART00000031265.12	3275	3025.000	0.640661	62.734
ENSDART00000006093.7	1276	1026.000	3.823920	127.000
ENSDART00000052104.6	1775	1525.000	38.715830	1911.200
ENSDART00000018304.8	3062	2812.000	7.745085	705.000
ENSDART00000139706.2	832	582.000	0.110069	2.074
ENSDART00000109841.4	588	338.000	0.000000	0.000
ENSDART00000146611.3	4038	3788.000	2.805466	344.003
ENSDART00000159602.2	3227	2977.000	0.193901	18.686
ENSDART00000148095.2	557	307.000	0.388418	3.860
ENSDART00000048853.6	878	628.000	35.474178	721.140
ENSDART00000153401.2	2846	2596.000	1.484492	124.747
ENSDART00000039510.6	2187	1937.000	0.000000	0.000
ENSDART00000148588.2	450	200.000	0.537237	3.478
ENSDART00000128167.3	3081	2831.000	0.000000	0.000
ENSDART00000153675.3	3995	3745.000	36.489570	4423.522
ENSDART00000014915.8	1512	1262.000	0.217931	8.903
ENSDART00000138259.3	1023	773.000	0.523421	13.097
ENSDART00000142496.2	900	650.000	0.000000	0.000
ENSDART00000135625.2	259	23.321	0.000000	0.000
ENSDART00000162596.2	1266	1016.000	1.693138	55.684
ENSDART00000033746.7	853	603.000	7.889615	154.000
ENSDART00000170580.2	3938	3688.000	0.000000	0.000
ENSDART00000158011.2	5595	5345.000	1.557340	269.450
ENSDART00000042307.7	889	639.000	0.903338	18.685
ENSDART00000180605.1	4821	4571.000	2.833792	419.302
ENSDART00000137977.4	4163	3913.000	0.671060	85.000
ENSDART00000188034.1	5348	5098.000	0.000000	0.000
ENSDART00000130508.3	1589	1339.000	0.000000	0.000
ENSDART00000133954.4	1346	1096.000	0.056373	2.000
ENSDART00000146579.3	1146	896.000	0.000000	0.000
ENSDART00000114053.4	2247	1997.000	0.246008	15.903
ENSDART00000066372.6	1191	941.000	16.447523	501.000
ENSDART00000150975.2	864	614.000	2.880325	57.248
ENSDART00000009740.7	3757	3507.000	3.395334	385.448
ENSDART00000017180.8	1875	1625.000	6.349587	334.000
ENSDART00000131337.4	1893	1643.000	0.000000	0.000
ENSDART00000152182.3	961	711.000	2.966735	68.280
ENSDART00000075500.6	1678	1428.000	3.974474	183.720
ENSDART00000167498.2	3671	3421.000	0.173646	19.229
ENSDART00000167262.2	993	743.000	0.000000	0.000
ENSDART00000077936.6	2570	2320.000	5.311029	398.854
ENSDART00000149430.2	853	603.000	6.020601	117.518
ENSDART00000170286.2	851	601.000	0.000000	0.000
ENSDART00000164594.2	2211	1961.000	0.000000	0.000
ENSDART00000139147.2	882	632.000	1.030704	21.086
ENSDART00000135748.3	1818	1568.000	0.221558	11.246
ENSDART00000159514.2	806	556.000	0.000000	0.000
ENSDART00000170402.2	2134	1884.000	205.736521	12547.000
ENSDART00000168701.2	736	486.000	0.000000	0.000
ENSDART00000166921.2	1122	872.000	0.000000	0.000
ENSDART00000079283.6	2138	1888.000	9.261191	566.000
ENSDART00000075568.6	1585	1335.000	9.407065	406.521
ENSDART00000157276.2	2058	1808.000	0.034173	2.000
ENSDART00000003550.6	1761	1511.000	3.680107	180.000
ENSDART00000136636.3	1168	918.000	3.129628	93.000
ENSDART00000054909.7	2050	1800.000	3.478664	202.690
ENSDART00000168113.2	1443	1193.000	0.000000	0.000
ENSDART00000152955.2	2913	2663.000	0.536563	46.253
ENSDART00000083346.5	757	507.000	127.714831	2096.027
ENSDART00000109941.4	3816	3566.000	2.699991	311.667
ENSDART00000171657.3	1019	769.000	0.000000	0.000
ENSDART00000189773.1	834	584.000	0.000000	0.000
ENSDART00000159797.2	1472	1222.000	5.731297	226.711
ENSDART00000159954.3	4555	4305.000	1.401387	195.289
ENSDART00000157757.2	3816	3566.000	0.000000	0.000
ENSDART00000160070.2	2647	2397.000	0.000000	0.000
ENSDART00000186032.1	7985	7735.000	2.619790	655.955
ENSDART00000167909.2	8099	7849.000	0.150688	38.286
ENSDART00000168500.2	3681	3431.000	0.000000	0.000
ENSDART00000134238.3	910	660.000	1.107808	23.668
ENSDART00000134782.2	840	590.000	0.000000	0.000
ENSDART00000142625.2	790	540.000	0.000000	0.000
ENSDART00000058774.6	1004	754.000	11.020576	268.982
ENSDART00000133318.3	917	667.000	0.115844	2.501
ENSDART00000181595.1	3037	2787.000	4.276991	385.854
ENSDART00000181291.1	2031	1781.000	0.000000	0.000
ENSDART00000132623.2	1279	1029.000	5.614080	187.000
ENSDART00000138548.4	1984	1734.000	2.073199	116.369
ENSDART00000041697.8	5883	5633.000	0.000000	0.000
ENSDART00000164385.3	8326	8076.000	0.670124	175.186
ENSDART00000061037.6	1927	1677.000	22.900011	1243.129
ENSDART00000155175.3	1485	1235.000	0.000000	0.000
ENSDART00000133870.3	633	383.000	0.816169	10.119
ENSDART00000150043.3	2867	2617.000	0.427928	36.251
ENSDART00000139004.3	352	102.002	0.283999	0.938
ENSDART00000149786.3	2799	2549.000	0.000000	0.000
ENSDART00000148946.2	809	559.000	0.000000	0.000
ENSDART00000187194.1	4905	4655.000	0.718074	108.202
ENSDART00000110026.4	2909	2659.000	1.555033	133.846
ENSDART00000152968.4	3506	3256.000	3.307592	348.613
ENSDART00000097583.5	485	235.000	203.925161	1551.266
ENSDART00000171678.2	2049	1799.000	132.243075	7701.081
ENSDART00000174288.2	569	319.000	0.132164	1.365
ENSDART00000028105.9	1737	1487.000	10.961069	527.608
ENSDART00000143554.2	2609	2359.000	0.000000	0.000
ENSDART00000045798.8	836	586.000	1.770345	33.582
ENSDART00000093090.7	4518	4268.000	1.870934	258.482
ENSDART00000134152.2	823	573.000	0.000000	0.000
ENSDART00000111623.4	1760	1510.000	2.107234	103.000
ENSDART00000100527.5	832	582.000	0.000000	0.000
ENSDART00000135384.3	9655	9405.000	5.084691	1548.000
ENSDART00000025635.9	7656	7406.000	0.000000	0.000
ENSDART00000128895.4	3882	3632.000	2.041352	240.000
ENSDART00000035612.7	3027	2777.000	0.000000	0.000
ENSDART00000009386.11	3161	2911.000	3.342880	315.000
ENSDART00000173613.2	293	45.289	0.000000	0.000
ENSDART00000130085.3	742	482.000	0.000000	0.000
ENSDART00000141823.2	806	556.000	0.078413	1.411
ENSDART00000179664.1	900	650.000	0.000000	0.000
ENSDART00000166135.2	2044	1794.000	0.096237	5.589
ENSDART00000138746.2	819	569.000	0.000000	0.000
ENSDART00000145754.2	2615	2365.000	0.635141	48.624
ENSDART00000158347.2	2821	2571.000	0.000000	0.000
ENSDART00000045770.6	1378	1128.000	10.763071	393.000
ENSDART00000169498.2	1390	1140.000	3.170532	117.000
ENSDART00000074196.5	1374	1124.000	3.570778	129.920
ENSDART00000134222.2	1064	814.000	6.037302	159.080
ENSDART00000067371.7	8143	7893.000	0.080489	20.565
ENSDART00000123375.3	4820	4570.000	4.067940	601.781
ENSDART00000111706.3	615	365.000	0.721464	8.524
ENSDART00000146808.2	491	241.000	9.998387	78.000
ENSDART00000060910.7	4234	3984.000	0.007992	1.031
ENSDART00000051950.4	882	632.000	8.309679	170.000
ENSDART00000139083.2	493	243.000	0.000000	0.000
ENSDART00000006393.4	2223	1973.000	0.454071	29.000
ENSDART00000057611.3	1378	1128.000	0.164322	6.000
ENSDART00000148925.2	539	289.000	0.000000	0.000
ENSDART00000149428.2	978	728.000	0.196637	4.634
ENSDART00000014661.7	1868	1618.000	0.225384	11.805
ENSDART00000148128.2	6932	6682.000	0.402559	87.073
ENSDART00000145408.2	6531	6281.000	1.206482	245.300
ENSDART00000046613.9	11871	11621.000	0.000000	0.000
ENSDART00000144889.2	755	505.000	0.000000	0.000
ENSDART00000122341.5	4372	4122.000	9.967725	1330.000
ENSDART00000161345.2	4393	4143.000	0.000000	0.000
ENSDART00000139169.2	1079	829.000	1.602383	43.000
ENSDART00000181777.1	996	746.000	0.000000	0.000
ENSDART00000135035.2	970	720.000	0.600687	14.000
ENSDART00000168759.2	1044	794.000	3385.331158	87010.019
ENSDART00000160729.2	574	324.000	61.614860	646.217
ENSDART00000159927.2	850	600.000	6.114855	118.764
ENSDART00000173980.2	1090	840.000	8.726853	237.293
ENSDART00000173708.2	364	114.000	1.864469	6.880
ENSDART00000061406.6	1856	1606.000	6.405471	333.000
ENSDART00000105694.6	1610	1360.000	6.818922	300.194
ENSDART00000152496.2	944	694.000	0.105356	2.367
ENSDART00000152527.2	805	555.000	0.803704	14.439
ENSDART00000140935.2	772	522.000	6.509904	110.000
ENSDART00000086516.5	1912	1662.000	0.148700	8.000
ENSDART00000184033.1	1413	1163.000	0.000000	0.000
ENSDART00000139889.3	1529	1279.000	0.263446	10.907
ENSDART00000011362.9	2662	2412.000	16.728198	1306.093
ENSDART00000148707.3	770	520.000	1.306652	21.994
ENSDART00000148561.2	5431	5181.000	0.000000	0.000
ENSDART00000149359.2	352	102.002	0.000000	0.000
ENSDART00000121875.3	10131	9881.000	0.109032	34.874
ENSDART00000186293.1	12694	12444.000	0.444925	179.223
ENSDART00000181471.1	12933	12683.000	0.068166	27.986
ENSDART00000168524.3	1527	1277.000	0.048026	1.985
ENSDART00000160916.2	727	477.000	0.000000	0.000
ENSDART00000079255.5	1972	1722.000	13.593956	757.751
ENSDART00000139988.2	723	473.000	11.380930	174.256
ENSDART00000081035.5	1311	1061.000	10.207985	350.593
ENSDART00000147190.2	870	620.000	0.000000	0.000
ENSDART00000168806.2	1376	1126.000	5.074754	184.970
ENSDART00000179460.2	9043	8793.000	0.843677	240.138
ENSDART00000163553.2	9133	8883.000	0.000000	0.000
ENSDART00000163185.3	2855	2605.000	5.687739	479.617
ENSDART00000182042.1	3608	3358.000	0.619896	67.383
ENSDART00000132229.4	6445	6195.000	4.068425	815.859
ENSDART00000137258.2	517	267.000	0.594808	5.141
ENSDART00000191173.1	906	656.000	0.000000	0.000
ENSDART00000141081.2	517	267.000	0.000000	0.000
ENSDART00000171711.2	5571	5321.000	0.315769	54.389
ENSDART00000134475.2	1493	1243.000	2.882964	116.000
ENSDART00000170983.2	5176	4926.000	5.744525	916.001
ENSDART00000159580.2	491	241.000	0.000000	0.000
ENSDART00000121576.4	2220	1970.000	558.965219	35645.000
ENSDART00000066833.7	1328	1078.000	0.000000	0.000
ENSDART00000131983.2	6016	5766.000	16.830705	3141.410
ENSDART00000183522.1	5975	5725.000	18.778715	3480.078
ENSDART00000135439.3	759	509.000	0.996922	16.426
ENSDART00000152452.2	685	435.000	0.800375	11.270
ENSDART00000152696.2	894	644.000	0.062327	1.299
ENSDART00000014536.10	1456	1206.000	4.713397	184.005
ENSDART00000089844.5	1306	1056.000	1.397994	47.788
ENSDART00000056899.7	2308	2058.000	29.301296	1952.000
ENSDART00000145474.3	701	451.000	0.000000	0.000
ENSDART00000150697.3	5928	5678.000	2.587659	475.609
ENSDART00000150788.2	349	99.004	1.032310	3.308
ENSDART00000133423.2	503	253.000	0.000000	0.000
ENSDART00000189559.1	2766	2516.000	1.086137	88.459
ENSDART00000184963.1	2219	1969.000	0.000000	0.000
ENSDART00000143479.2	849	599.000	0.928321	18.000
ENSDART00000132160.2	746	496.000	0.373699	6.000
ENSDART00000066179.8	1003	753.000	0.609262	14.851
ENSDART00000187109.1	822	572.000	0.000000	0.000
ENSDART00000005864.9	1398	1148.000	0.689976	25.640
ENSDART00000171496.3	1798	1548.000	0.306523	15.360
ENSDART00000002244.6	564	314.000	81.461627	828.000
ENSDART00000034740.7	1932	1682.000	11.074996	603.000
ENSDART00000167187.2	1785	1535.000	0.000000	0.000
ENSDART00000147683.3	2821	2571.000	0.517519	43.070
ENSDART00000133411.3	255	21.585	9.936752	6.943
ENSDART00000141716.2	807	557.000	1.249969	22.537
ENSDART00000129747.3	845	595.000	0.646389	12.450
ENSDART00000108492.4	2511	2261.000	0.000000	0.000
ENSDART00000156022.3	1252	1002.000	0.000000	0.000
ENSDART00000186079.1	387	137.000	14.546259	64.509
ENSDART00000148107.4	7693	7443.000	0.413433	99.609
ENSDART00000174685.2	4659	4409.000	0.026998	3.853
ENSDART00000083442.5	4257	4007.000	0.000000	0.000
ENSDART00000098701.4	2410	2160.000	0.535717	37.457
ENSDART00000109530.4	485	235.000	0.151726	1.154
ENSDART00000185840.1	2422	2172.000	0.105086	7.388
ENSDART00000184785.1	2145	1895.000	0.000000	0.000
ENSDART00000110482.4	934	684.000	1.083946	24.000
ENSDART00000089516.5	2347	2097.000	3.137860	213.000
ENSDART00000135703.2	389	139.000	19.287572	86.784
ENSDART00000061435.7	786	536.000	148.909143	2583.650
ENSDART00000133219.2	604	354.000	5.634422	64.565
ENSDART00000147670.2	4426	4176.000	9.193714	1242.794
ENSDART00000003939.7	1366	1116.000	3.958442	143.000
ENSDART00000059974.6	1515	1265.000	0.000000	0.000
ENSDART00000098958.4	951	701.000	0.396622	9.000
ENSDART00000027848.7	1076	826.000	10.172817	272.000
ENSDART00000106039.5	3340	3090.000	0.436730	43.684
ENSDART00000187513.1	2284	2034.000	0.050368	3.316
ENSDART00000135161.2	787	537.000	0.505254	8.783
ENSDART00000134975.3	1234	984.000	30.491141	971.217
ENSDART00000144087.2	2301	2051.000	0.000000	0.000
ENSDART00000073638.5	3386	3136.000	0.000000	0.000
ENSDART00000010495.7	2888	2638.000	3.876195	331.000
ENSDART00000146108.2	936	686.000	0.587147	13.038
ENSDART00000181716.1	1465	1215.000	4.270577	167.962
ENSDART00000139563.2	1454	1204.000	0.277210	10.804
ENSDART00000109976.4	2302	2052.000	0.000000	0.000
ENSDART00000162179.2	2320	2070.000	0.211860	14.196
ENSDART00000037516.9	7938	7688.000	1.937827	482.254
ENSDART00000182904.1	6494	6244.000	1.285198	259.765
ENSDART00000182113.1	4409	4159.000	0.000000	0.000
ENSDART00000131538.3	1599	1349.000	0.746665	32.605
ENSDART00000151297.2	566	316.000	0.000000	0.000
ENSDART00000081510.6	2229	1979.000	1.614009	103.395
ENSDART00000020769.8	1333	1083.000	0.217247	7.616
ENSDART00000135037.2	1100	850.000	0.508817	14.000
ENSDART00000091932.6	5381	5131.000	5.620714	933.558
ENSDART00000122937.3	527	277.000	0.000000	0.000
ENSDART00000148233.3	2143	1893.000	0.701730	43.000
ENSDART00000185618.1	597	347.000	0.000000	0.000
ENSDART00000154445.2	573	323.000	0.000000	0.000
ENSDART00000056723.5	962	712.000	3.471062	80.000
ENSDART00000166672.2	858	608.000	0.000000	0.000
ENSDART00000158109.2	1276	1026.000	0.210767	7.000
ENSDART00000149189.2	617	367.000	6.878771	81.719
ENSDART00000078523.5	919	669.000	14.466382	313.281
ENSDART00000163535.2	906	656.000	11.349209	241.000
ENSDART00000171278.2	477	227.000	9.118037	67.000
ENSDART00000170787.2	789	539.000	0.458515	8.000
ENSDART00000165059.2	1410	1160.000	0.266314	10.000
ENSDART00000165252.2	1651	1401.000	0.000000	0.000
ENSDART00000182372.1	312	62.441	15.109974	30.541
ENSDART00000062363.6	2170	1920.000	13.317521	827.699
ENSDART00000146338.2	630	380.000	0.000000	0.000
ENSDART00000132697.2	760	510.000	0.321125	5.301
ENSDART00000153812.2	1016	766.000	0.000000	0.000
ENSDART00000149827.3	553	303.000	0.000000	0.000
ENSDART00000078525.6	2432	2182.000	7.192193	508.000
ENSDART00000171831.2	883	633.000	0.091317	1.871
ENSDART00000159453.2	897	647.000	2.488138	52.111
ENSDART00000158720.2	678	428.000	5.885848	81.546
ENSDART00000121952.3	2001	1751.000	23.384981	1325.473
ENSDART00000134327.2	1184	934.000	0.231528	7.000
ENSDART00000134105.2	1036	786.000	0.000000	0.000
ENSDART00000040334.6	7940	7690.000	2.985716	743.229
ENSDART00000147625.2	863	613.000	1.022324	20.286
ENSDART00000129302.4	2565	2315.000	14.609413	1094.791
ENSDART00000133647.2	527	277.000	0.136053	1.220
ENSDART00000135744.2	761	511.000	0.192994	3.192
ENSDART00000140957.2	520	270.000	7.620517	66.603
ENSDART00000111199.4	685	435.000	13.574758	191.148
ENSDART00000081152.5	2533	2283.000	0.000000	0.000
ENSDART00000135530.3	823	573.000	20.453407	379.374
ENSDART00000104784.4	1203	953.000	2.905308	89.626
ENSDART00000083314.7	7679	7429.000	7.012276	1686.308
ENSDART00000133709.2	442	192.000	0.000000	0.000
ENSDART00000155124.2	524	274.000	0.251180	2.228
ENSDART00000166518.3	7327	7077.000	1.874562	429.434
ENSDART00000184039.1	7978	7728.000	0.000000	0.000
ENSDART00000191872.1	7633	7383.000	3.222011	770.030
ENSDART00000179791.1	7957	7707.000	0.000000	0.000
ENSDART00000190089.1	7984	7734.000	0.000000	0.000
ENSDART00000075856.6	1707	1447.000	0.497620	23.308
ENSDART00000024558.5	1667	1417.000	36.408178	1670.000
ENSDART00000186828.1	375	125.000	0.986108	3.990
ENSDART00000139866.3	547	297.000	1.040150	10.000
ENSDART00000167061.2	539	289.000	21.010037	196.550
ENSDART00000169470.2	657	407.000	1.787904	23.555
ENSDART00000164735.2	541	291.000	0.235844	2.222
ENSDART00000168167.2	1693	1443.000	8.675218	405.223
ENSDART00000104022.4	1037	787.000	0.177577	4.524
ENSDART00000164982.2	4190	3940.000	1.540515	196.476
ENSDART00000110383.5	3588	3338.000	0.092548	10.000
ENSDART00000156561.2	741	491.000	1.438250	22.859
ENSDART00000136046.2	1675	1425.000	0.910514	42.000
ENSDART00000138693.2	711	461.000	1.809319	27.000
ENSDART00000064110.6	1096	846.000	0.401675	11.000
ENSDART00000051222.6	485	235.000	265.938008	2023.000
ENSDART00000185283.1	331	81.049	0.000000	0.000
ENSDART00000126315.3	3762	3512.000	0.238807	27.149
ENSDART00000002867.9	3772	3522.000	0.577601	65.851
ENSDART00000171680.2	4088	3838.000	0.152122	18.899
ENSDART00000085976.6	7632	7382.000	4.236873	1012.435
ENSDART00000035737.8	1663	1413.000	35.464466	1622.121
ENSDART00000121885.3	1703	1453.000	2.402510	113.000
ENSDART00000160546.2	975	725.000	274.743324	6447.818
ENSDART00000158821.2	363	113.000	850.546584	3111.182
ENSDART00000153908.3	820	570.000	3.532719	65.183
ENSDART00000155292.2	600	350.000	5.807380	65.795
ENSDART00000154338.3	851	601.000	0.000000	0.000
ENSDART00000155336.2	656	406.000	0.000000	0.000
ENSDART00000155005.3	1258	1008.000	0.131752	4.299
ENSDART00000154554.3	1897	1647.000	24.416161	1301.723
ENSDART00000113331.4	8129	7879.000	0.633205	161.496
ENSDART00000081703.6	1560	1310.000	0.436351	18.504
ENSDART00000171237.2	1323	1073.000	0.000000	0.000
ENSDART00000147882.3	1139	889.000	0.000000	0.000
ENSDART00000006099.9	1290	1040.000	3.059541	103.000
ENSDART00000077931.3	1360	1110.000	0.000000	0.000
ENSDART00000142900.3	840	590.000	1.347986	25.745
ENSDART00000136658.3	883	633.000	0.808684	16.570
ENSDART00000144475.2	806	556.000	1.139536	20.509
ENSDART00000144920.3	754	504.000	7.057043	115.133
ENSDART00000138759.3	992	742.000	0.200856	4.824
ENSDART00000067082.5	1338	1088.000	106.454549	3749.218
ENSDART00000073631.5	1917	1667.000	0.000000	0.000
ENSDART00000076693.5	2466	2216.000	7.360657	528.000
ENSDART00000133102.2	678	428.000	0.411716	5.704
ENSDART00000141287.2	537	287.000	0.000000	0.000
ENSDART00000015034.8	1208	958.000	82.206684	2549.296
ENSDART00000064546.7	6039	5789.000	0.029208	5.473
ENSDART00000123860.3	2155	1905.000	0.000000	0.000
ENSDART00000183354.1	1904	1654.000	0.252643	13.527
ENSDART00000103660.6	3971	3721.000	4.912808	591.748
ENSDART00000145392.2	826	576.000	0.000000	0.000
ENSDART00000143074.2	853	603.000	0.600818	11.728
ENSDART00000138423.2	572	322.000	0.000000	0.000
ENSDART00000180848.1	3904	3654.000	0.000000	0.000
ENSDART00000126533.2	2702	2452.000	0.062305	4.945
ENSDART00000148527.3	811	561.000	0.000000	0.000
ENSDART00000097528.6	5359	5109.000	2.086102	345.000
ENSDART00000186630.1	2408	2158.000	0.000000	0.000
ENSDART00000167719.2	2658	2408.000	8.459952	659.435
ENSDART00000108860.4	1818	1568.000	3.135266	159.136
ENSDART00000165573.2	3389	3139.000	0.000000	0.000
ENSDART00000122405.4	7316	7066.000	3.014755	689.562
ENSDART00000016019.9	4501	4251.000	1.233184	169.694
ENSDART00000151054.2	515	265.000	0.000000	0.000
ENSDART00000065127.8	4645	4395.000	10.564586	1503.000
ENSDART00000147898.2	510	260.000	0.000000	0.000
ENSDART00000122199.4	1654	1404.000	0.000000	0.000
ENSDART00000133787.3	2043	1793.000	0.000000	0.000
ENSDART00000183229.1	1863	1613.000	0.143089	7.471
ENSDART00000103975.5	2019	1769.000	0.000000	0.000
ENSDART00000082790.6	2038	1788.000	1.193390	69.071
ENSDART00000005616.9	2351	2101.000	2.384103	162.143
ENSDART00000133481.2	926	676.000	0.496146	10.857
ENSDART00000063834.5	1454	1204.000	1.670574	65.109
ENSDART00000166018.2	4099	3849.000	0.842082	104.918
ENSDART00000189715.1	6542	6292.000	0.000000	0.000
ENSDART00000190871.1	6924	6674.000	0.161040	34.791
ENSDART00000183107.1	6327	6077.000	0.460202	90.528
ENSDART00000045891.8	2559	2309.000	0.053517	4.000
ENSDART00000158786.2	2256	2006.000	0.000000	0.000
ENSDART00000131435.2	4886	4636.000	3.562597	534.635
ENSDART00000126440.3	3383	3133.000	0.075523	7.659
ENSDART00000144697.2	1686	1436.000	0.064539	3.000
ENSDART00000128302.3	1935	1668.000	24.947323	1347.000
ENSDART00000143882.2	733	483.000	0.000000	0.000
ENSDART00000186564.1	1251	1001.000	0.000000	0.000
ENSDART00000104750.5	1330	1080.000	18.506868	647.000
ENSDART00000156852.2	577	327.000	0.000000	0.000
ENSDART00000154297.3	1225	975.000	0.044732	1.412
ENSDART00000062868.7	1056	806.000	0.000000	0.000
ENSDART00000156930.3	1182	932.000	0.414317	12.500
ENSDART00000155945.3	776	526.000	0.810537	13.801
ENSDART00000157273.3	765	515.000	0.000000	0.000
ENSDART00000155619.3	2100	1850.000	6.203937	371.524
ENSDART00000158122.2	1460	1210.000	0.044611	1.747
ENSDART00000128602.3	2096	1846.000	0.000000	0.000
ENSDART00000138291.3	813	563.000	11.255847	205.132
ENSDART00000129521.4	2160	1910.000	1.075472	66.494
ENSDART00000082289.6	2205	1955.000	6.767491	428.274
ENSDART00000150832.2	797	547.000	0.433777	7.681
ENSDART00000150844.2	900	650.000	0.052325	1.101
ENSDART00000188177.1	6240	5990.000	1.034346	200.558
ENSDART00000139069.2	1540	1290.000	27.079446	1130.777
ENSDART00000134441.2	446	196.000	0.000000	0.000
ENSDART00000147812.2	628	378.000	20.122811	246.223
ENSDART00000156512.2	3196	2946.000	0.377505	36.000
ENSDART00000045109.6	1459	1209.000	15.203482	595.000
ENSDART00000144328.2	1294	1044.000	0.000000	0.000
ENSDART00000147222.3	2204	1954.000	0.411056	26.000
ENSDART00000044282.7	2154	1904.000	0.000000	0.000
ENSDART00000149429.2	2555	2305.000	2.270545	169.414
ENSDART00000168277.2	2906	2656.000	0.739584	63.586
ENSDART00000138125.2	1090	840.000	0.000000	0.000
ENSDART00000129975.3	3885	3635.000	6.425905	756.112
ENSDART00000049434.7	881	631.000	0.630955	12.888
ENSDART00000101104.4	2801	2551.000	1.292228	106.708
ENSDART00000152896.3	1411	1161.000	2.604028	97.865
ENSDART00000153191.2	1514	1264.000	10.805893	442.135
ENSDART00000156761.3	8596	8346.000	0.000000	0.000
ENSDART00000104686.5	9233	8983.000	1.170046	340.229
ENSDART00000004782.8	2248	1998.000	11.750883	760.000
ENSDART00000149243.2	1132	882.000	0.000000	0.000
ENSDART00000184336.1	1861	1611.000	0.000000	0.000
ENSDART00000186500.1	1721	1471.000	0.766002	36.475
ENSDART00000160282.2	980	730.000	0.808375	19.102
ENSDART00000007231.6	942	692.000	98.882635	2215.000
ENSDART00000147210.2	5041	4791.000	10.323276	1601.000
ENSDART00000192936.1	1878	1628.000	0.000000	0.000
ENSDART00000088819.6	2066	1816.000	2.857892	168.000
ENSDART00000142584.2	963	713.000	0.996531	23.000
ENSDART00000133509.3	5375	5125.000	2.377442	394.413
ENSDART00000143656.2	510	260.000	0.000000	0.000
ENSDART00000140682.2	536	286.000	0.252750	2.340
ENSDART00000144956.2	453	203.000	0.659151	4.331
ENSDART00000169704.2	4726	4476.000	0.124768	18.078
ENSDART00000111227.4	1417	1167.000	0.052943	2.000
ENSDART00000056375.5	1001	751.000	0.699297	17.000
ENSDART00000145388.3	779	529.000	0.000000	0.000
ENSDART00000136858.2	744	494.000	0.000000	0.000
ENSDART00000124943.3	2850	2600.000	11.133165	937.000
ENSDART00000155445.3	1121	871.000	31.989607	901.934
ENSDART00000154945.3	1348	1098.000	12.475212	443.402
ENSDART00000153582.2	860	610.000	49.463228	976.697
ENSDART00000156836.2	771	521.000	0.175919	2.967
ENSDART00000153543.2	957	707.000	0.109713	2.511
ENSDART00000112680.4	1262	1012.000	53.627678	1756.779
ENSDART00000156208.3	842	592.000	0.354142	6.787
ENSDART00000037914.6	627	377.000	516.774640	6306.525
ENSDART00000145112.2	703	453.000	0.000000	0.000
ENSDART00000065551.7	1437	1187.000	0.000000	0.000
ENSDART00000151393.3	4422	4172.000	1.158111	156.402
ENSDART00000167861.2	782	532.000	27.434817	472.456
ENSDART00000105691.5	657	407.000	18.257976	240.544
ENSDART00000103220.3	748	498.000	102.623220	1654.332
ENSDART00000180935.1	4727	4477.000	0.494542	71.670
ENSDART00000187455.1	4660	4410.000	0.000000	0.000
ENSDART00000134756.2	737	487.000	4.607211	72.630
ENSDART00000189011.1	1242	992.000	3.779661	121.370
ENSDART00000133168.3	3681	3431.000	7.132883	792.197
ENSDART00000105514.4	2011	1761.000	15.911104	907.000
ENSDART00000059402.6	1268	1018.000	11.853400	390.605
ENSDART00000147619.3	948	698.000	3.336851	75.395
ENSDART00000157584.2	554	304.000	0.000000	0.000
ENSDART00000172526.2	478	228.000	1.638828	12.095
ENSDART00000158845.2	644	394.000	0.970360	12.376
ENSDART00000164232.2	688	438.000	7.195814	102.024
ENSDART00000026359.8	1464	1214.000	30.132973	1184.154
ENSDART00000122794.3	3427	3177.000	10.110871	1039.809
ENSDART00000183742.1	5820	5570.000	0.111911	20.178
ENSDART00000148356.2	3265	3015.000	104.685967	10217.000
ENSDART00000058472.6	1181	931.000	26.737606	805.786
ENSDART00000110195.3	2755	2505.000	2.500005	202.720
ENSDART00000155165.2	1530	1280.000	1.375680	57.000
ENSDART00000083260.5	471	221.000	0.000000	0.000
ENSDART00000014404.9	2337	2087.000	2.714237	183.366
ENSDART00000103626.5	2981	2731.000	0.486759	43.031
ENSDART00000141283.2	816	566.000	0.555136	10.171
ENSDART00000121439.3	1827	1577.000	1.308528	66.798
ENSDART00000043658.7	1662	1412.000	0.568841	26.000
ENSDART00000099060.5	543	293.000	0.000000	0.000
ENSDART00000009323.9	2101	1851.000	174.749684	10470.572
ENSDART00000054318.5	1709	1459.000	2.080700	98.268
ENSDART00000146049.2	552	302.000	0.893217	8.732
ENSDART00000037973.6	4054	3804.000	4.450332	548.000
ENSDART00000153108.2	5008	4758.000	1.259591	194.000
ENSDART00000019705.7	2350	2100.000	1.552051	105.505
ENSDART00000139467.2	631	381.000	0.121224	1.495
ENSDART00000139569.2	897	647.000	0.000000	0.000
ENSDART00000167761.2	1171	921.000	0.335423	10.000
ENSDART00000060174.6	1248	998.000	4.890789	158.000
ENSDART00000150143.3	9066	8816.000	2.913909	831.563
ENSDART00000179834.1	1158	908.000	0.065252	1.918
ENSDART00000187449.1	1095	845.000	0.000000	0.000
ENSDART00000178627.2	1233	983.000	0.000000	0.000
ENSDART00000082740.6	1173	923.000	0.000000	0.000
ENSDART00000137339.3	1011	761.000	0.000000	0.000
ENSDART00000040550.8	1336	1086.000	0.142230	5.000
ENSDART00000139543.3	584	334.000	13.779132	148.976
ENSDART00000132880.3	642	392.000	0.232801	2.954
ENSDART00000132214.2	294	46.126	1.944253	2.903
ENSDART00000138359.2	607	357.000	0.000000	0.000
ENSDART00000077854.6	1965	1715.000	0.571832	31.745
ENSDART00000143747.2	400	150.000	0.000000	0.000
ENSDART00000122675.3	2812	2562.000	4.194647	347.874
ENSDART00000162859.2	3486	3236.000	2.686008	281.361
ENSDART00000185788.1	911	661.000	13.364200	285.951
ENSDART00000113483.5	7688	7438.000	5.720234	1377.265
ENSDART00000077344.5	3021	2771.000	0.702355	63.000
ENSDART00000171786.2	2640	2390.000	0.000000	0.000
ENSDART00000067844.6	1345	1095.000	71.834459	2546.212
ENSDART00000135422.3	1045	795.000	4.573368	117.693
ENSDART00000147992.2	508	258.000	17.539910	146.486
ENSDART00000167347.3	825	575.000	3.629263	67.551
ENSDART00000182548.1	1166	916.000	0.183758	5.449
ENSDART00000150800.2	792	542.000	0.000000	0.000
ENSDART00000089332.7	2250	2000.000	9.144166	592.000
ENSDART00000045351.6	1459	1209.000	1.456468	57.000
ENSDART00000160004.2	3114	2864.000	0.000000	0.000
ENSDART00000159077.2	5010	4760.000	2.654415	409.000
ENSDART00000140510.3	5510	5260.000	3.468812	590.628
ENSDART00000133837.2	456	206.000	0.525424	3.504
ENSDART00000141119.2	923	673.000	0.000000	0.000
ENSDART00000033053.6	5533	5283.000	2.537053	433.868
ENSDART00000079461.7	3978	3728.000	0.000000	0.000
ENSDART00000126904.2	1248	998.000	0.000000	0.000
ENSDART00000007262.9	2459	2209.000	1.132770	81.000
ENSDART00000150482.2	500	250.000	0.000000	0.000
ENSDART00000167712.2	2942	2692.000	0.865918	75.457
ENSDART00000102464.5	3928	3678.000	0.239740	28.543
ENSDART00000029157.9	2242	1992.000	1.395743	90.000
ENSDART00000124963.4	1627	1377.000	1.620076	72.213
ENSDART00000144769.2	1156	906.000	20.369576	597.390
ENSDART00000138731.2	795	545.000	1.099486	19.397
ENSDART00000155346.2	6167	5917.000	1.096403	210.000
ENSDART00000180941.1	1665	1415.000	0.000000	0.000
ENSDART00000193466.1	1677	1427.000	0.000000	0.000
ENSDART00000183724.1	1683	1433.000	0.000000	0.000
ENSDART00000181086.1	1716	1466.000	0.000000	0.000
ENSDART00000128788.3	1690	1440.000	1.866419	87.000
ENSDART00000019440.9	2192	1942.000	1.111886	69.897
ENSDART00000149058.2	561	311.000	0.000000	0.000
ENSDART00000150199.3	550	300.000	0.000000	0.000
ENSDART00000148246.3	729	479.000	20.550538	318.644
ENSDART00000149587.3	743	493.000	0.000000	0.000
ENSDART00000150016.2	1689	1439.000	0.000000	0.000
ENSDART00000025562.8	2373	2123.000	0.000000	0.000
ENSDART00000099157.5	1613	1363.000	0.000000	0.000
ENSDART00000184362.1	360	110.001	0.000000	0.000
ENSDART00000168957.3	3559	3309.000	0.513474	55.000
ENSDART00000016864.7	2159	1909.000	20.729823	1281.000
ENSDART00000139688.4	6989	6739.000	0.612804	133.679
ENSDART00000091852.7	5872	5622.000	0.665242	121.065
ENSDART00000169073.2	4527	4277.000	3.308100	458.000
ENSDART00000112778.4	1751	1501.000	0.226394	11.000
ENSDART00000045016.8	1692	1442.000	4.707553	219.739
ENSDART00000020135.9	2110	1860.000	26.156395	1574.847
ENSDART00000142940.2	462	212.000	0.000000	0.000
ENSDART00000146409.2	692	442.000	0.238560	3.413
ENSDART00000005869.9	1134	884.000	11.780567	337.106
ENSDART00000139809.2	434	184.000	0.318043	1.894
ENSDART00000190468.1	471	221.000	0.000000	0.000
ENSDART00000184415.1	504	254.000	0.000000	0.000
ENSDART00000022765.10	1955	1705.000	12.193912	673.000
ENSDART00000140922.2	786	536.000	0.000000	0.000
ENSDART00000156625.2	1608	1358.000	0.523215	23.000
ENSDART00000154231.3	958	708.000	0.000000	0.000
ENSDART00000010658.9	1282	1032.000	31.270970	1044.645
ENSDART00000128766.3	1118	868.000	5.943451	166.996
ENSDART00000166442.2	646	396.000	0.921435	11.812
ENSDART00000158534.2	635	385.000	2.469841	30.781
ENSDART00000171822.2	651	401.000	1.387746	18.014
ENSDART00000144297.3	1783	1533.000	0.201516	10.000
ENSDART00000164204.2	1737	1487.000	0.000000	0.000
ENSDART00000140384.3	792	542.000	0.000000	0.000
ENSDART00000139184.2	949	699.000	6.143134	139.000
ENSDART00000144479.2	1955	1705.000	0.561681	31.000
ENSDART00000144870.3	3615	3365.000	0.178836	19.480
ENSDART00000169316.2	8880	8630.000	1.129618	315.566
ENSDART00000077151.4	3421	3171.000	0.000000	0.000
ENSDART00000077191.4	1022	772.000	16.150301	403.595
ENSDART00000135179.3	700	450.000	0.163979	2.389
ENSDART00000148108.2	763	513.000	0.422535	7.017
ENSDART00000161487.2	2194	1944.000	1.814458	114.180
ENSDART00000127317.3	2403	2153.000	1.274436	88.820
ENSDART00000103934.5	2972	2722.000	6.092351	536.810
ENSDART00000146729.2	809	559.000	0.176289	3.190
ENSDART00000127198.3	436	186.000	1226.563242	7385.000
ENSDART00000143321.2	856	606.000	0.000000	0.000
ENSDART00000188758.1	453	203.000	0.000000	0.000
ENSDART00000076974.5	2175	1925.000	3.803383	237.000
ENSDART00000028033.6	1821	1571.000	19.428226	988.000
ENSDART00000129509.3	609	359.000	0.000000	0.000
ENSDART00000092355.7	1345	1095.000	15.226881	539.725
ENSDART00000136184.2	3937	3687.000	0.231219	27.596
ENSDART00000137559.2	746	496.000	0.000000	0.000
ENSDART00000018739.10	1230	980.000	3.993290	126.679
ENSDART00000052419.7	1694	1444.000	0.427873	20.000
ENSDART00000130051.3	3316	3066.000	1.128491	112.000
ENSDART00000155593.2	1160	910.000	20.260162	596.804
ENSDART00000146004.3	5277	5027.000	2.243037	365.000
ENSDART00000006778.9	1938	1688.000	22.907108	1251.671
ENSDART00000146376.2	656	406.000	0.101097	1.329
ENSDART00000142874.3	1137	887.000	0.000000	0.000
ENSDART00000019733.8	1633	1383.000	0.134024	6.000
ENSDART00000055225.6	1953	1703.000	6.222027	343.000
ENSDART00000074499.5	1078	828.000	0.368073	9.865
ENSDART00000097144.4	1253	1003.000	0.000000	0.000
ENSDART00000126777.3	9787	9537.000	1.402198	432.881
ENSDART00000141469.3	490	240.000	0.000000	0.000
ENSDART00000142012.2	493	243.000	1.173907	9.234
ENSDART00000152042.2	204	9.377	9.883417	3.000
ENSDART00000047444.8	2629	2379.000	2.020166	155.571
ENSDART00000144209.2	518	268.000	0.829355	7.195
ENSDART00000168304.2	1571	1321.000	0.000000	0.000
ENSDART00000141063.2	3365	3115.000	0.279298	28.163
ENSDART00000080632.4	1519	1269.000	0.413847	17.000
ENSDART00000158014.2	6439	6189.000	0.000000	0.000
ENSDART00000149371.2	1529	1279.000	31.827827	1317.726
ENSDART00000184111.1	1161	911.000	0.143064	4.219
ENSDART00000123962.4	605	355.000	0.273586	3.144
ENSDART00000135217.2	561	311.000	0.000000	0.000
ENSDART00000131463.2	693	443.000	0.000000	0.000
ENSDART00000066778.7	2775	2525.000	12.593249	1029.311
ENSDART00000143921.2	1395	1145.000	0.342342	12.689
ENSDART00000124103.4	1732	1482.000	0.117883	5.655
ENSDART00000139049.2	339	89.016	0.000000	0.000
ENSDART00000138272.2	732	482.000	6.383457	99.598
ENSDART00000138907.3	850	600.000	0.079124	1.537
ENSDART00000145426.3	3523	3273.000	7.106920	752.965
ENSDART00000028236.7	3268	3018.000	6.852966	669.492
ENSDART00000149762.3	760	510.000	0.000000	0.000
ENSDART00000149258.2	603	353.000	3.480065	39.766
ENSDART00000016407.7	2600	2350.000	70.556183	5367.234
ENSDART00000007783.8	2093	1843.000	3.033931	181.000
ENSDART00000112771.5	982	732.000	3.993987	94.638
ENSDART00000138867.2	449	199.000	0.000000	0.000
ENSDART00000135243.2	642	392.000	0.107340	1.362
ENSDART00000016607.6	1030	780.000	18.099809	457.000
ENSDART00000124689.4	1920	1670.000	1.125361	60.835
ENSDART00000041811.8	3648	3398.000	3.583494	394.165
ENSDART00000137851.2	3097	2847.000	12.837765	1183.108
ENSDART00000152442.2	796	546.000	0.000000	0.000
ENSDART00000139418.2	791	541.000	0.375203	6.571
ENSDART00000149347.2	650	400.000	78.157906	1012.000
ENSDART00000155052.2	835	585.000	16.877270	319.599
ENSDART00000154743.2	752	502.000	0.000000	0.000
ENSDART00000154649.2	1174	924.000	6.633212	198.401
ENSDART00000135224.2	775	525.000	0.000000	0.000
ENSDART00000145137.3	959	709.000	0.956194	21.945
ENSDART00000180320.1	1971	1721.000	3.339738	186.055
ENSDART00000181656.1	1931	1681.000	0.000000	0.000
ENSDART00000181293.1	1965	1715.000	0.000000	0.000
ENSDART00000158900.2	563	313.000	0.000000	0.000
ENSDART00000152799.2	1008	758.000	0.178846	4.388
ENSDART00000150966.2	901	651.000	0.000000	0.000
ENSDART00000151646.2	806	556.000	0.000000	0.000
ENSDART00000148179.4	1268	1018.000	0.151731	5.000
ENSDART00000184605.1	651	401.000	0.000000	0.000
ENSDART00000162837.2	1313	1063.000	3313.580042	114019.291
ENSDART00000170821.2	583	333.000	5.328653	57.439
ENSDART00000132808.2	2026	1776.000	5.626957	323.492
ENSDART00000016976.8	2375	2125.000	16.660118	1146.000
ENSDART00000124821.3	363	113.000	0.000000	0.000
ENSDART00000147773.3	665	415.000	0.443229	5.954
ENSDART00000136696.2	433	183.000	0.000000	0.000
ENSDART00000138723.3	819	569.000	0.241615	4.450
ENSDART00000135193.3	318	68.234	0.000000	0.000
ENSDART00000143790.3	861	611.000	0.680686	13.463
ENSDART00000137332.3	693	443.000	0.522399	7.491
ENSDART00000131675.3	1242	992.000	15.463545	496.556
ENSDART00000143337.3	152	5.273	41.136554	7.021
ENSDART00000122187.3	816	566.000	0.000000	0.000
ENSDART00000165669.2	1514	1264.000	0.307531	12.583
ENSDART00000173356.2	4201	3951.000	0.143803	18.392
ENSDART00000052698.7	1652	1402.000	0.000000	0.000
ENSDART00000160570.2	4456	4206.000	0.478740	65.180
ENSDART00000146510.2	1094	844.000	0.000000	0.000
ENSDART00000133391.2	666	416.000	0.000000	0.000
ENSDART00000053588.5	1063	813.000	0.911954	24.000
ENSDART00000081620.5	1099	849.000	0.181934	5.000
ENSDART00000077952.5	1433	1183.000	0.000000	0.000
ENSDART00000124364.5	3525	3275.000	0.879551	93.244
ENSDART00000124638.4	3528	3278.000	1.473644	156.368
ENSDART00000171929.2	2726	2476.000	0.828305	66.388
ENSDART00000013781.9	3218	2968.000	12.157138	1168.000
ENSDART00000156416.2	3216	2966.000	2.385156	229.000
ENSDART00000066806.6	1506	1256.000	8.272370	336.331
ENSDART00000173671.2	909	659.000	4.625372	98.669
ENSDART00000159195.2	1209	959.000	0.000000	0.000
ENSDART00000169800.2	1186	936.000	0.000000	0.000
ENSDART00000158847.2	1102	852.000	0.000000	0.000
ENSDART00000160900.2	9167	8917.000	1.592930	459.794
ENSDART00000161952.2	732	482.000	0.000000	0.000
ENSDART00000109972.4	785	535.000	4.619432	80.000
ENSDART00000113060.4	667	417.000	20.224290	272.996
ENSDART00000138892.2	639	389.000	1.032680	13.004
ENSDART00000114906.4	4491	4241.000	3.875127	531.988
ENSDART00000191766.1	2251	2001.000	0.000000	0.000
ENSDART00000187319.1	2384	2134.000	0.000000	0.000
ENSDART00000144220.2	1370	1120.000	18.921627	686.000
ENSDART00000147584.2	606	356.000	2.863626	33.000
ENSDART00000143975.2	2065	1815.000	0.028690	1.686
ENSDART00000156925.3	2487	2237.000	0.395033	28.605
ENSDART00000104915.6	2834	2584.000	0.351428	29.395
ENSDART00000142270.3	3472	3222.000	0.000000	0.000
ENSDART00000081468.6	2445	2195.000	0.014074	1.000
ENSDART00000170871.2	7020	6770.000	6.937307	1520.293
ENSDART00000191821.1	2752	2502.000	0.292718	23.707
ENSDART00000002554.10	1819	1569.000	3.971157	201.691
ENSDART00000170930.2	2643	2393.000	0.475348	36.822
ENSDART00000057845.7	2622	2372.000	0.000000	0.000
ENSDART00000185631.1	5912	5662.000	1.570518	287.846
ENSDART00000141956.3	796	546.000	1.527649	27.000
ENSDART00000077479.6	1819	1569.000	1.328361	67.466
ENSDART00000012789.8	2095	1845.000	0.217670	13.000
ENSDART00000178367.2	1699	1449.000	0.000000	0.000
ENSDART00000146522.2	1936	1686.000	0.091615	5.000
ENSDART00000057185.6	879	629.000	0.000000	0.000
ENSDART00000143607.3	6293	6043.000	0.000000	0.000
ENSDART00000032975.8	6185	5935.000	0.000000	0.000
ENSDART00000122260.4	7745	7495.000	1.459096	354.000
ENSDART00000136479.2	1232	982.000	0.436449	13.874
ENSDART00000110278.4	1278	1028.000	0.304305	10.126
ENSDART00000154036.2	441	191.000	0.000000	0.000
ENSDART00000166649.2	2315	2065.000	24.199641	1617.620
ENSDART00000172697.2	767	517.000	0.500715	8.380
ENSDART00000169892.2	1543	1293.000	0.000000	0.000
ENSDART00000044238.8	1086	836.000	349.635650	9461.709
ENSDART00000142856.2	811	561.000	9.689922	175.967
ENSDART00000145331.2	732	482.000	6.713172	104.742
ENSDART00000079480.6	693	443.000	54.671971	784.000
ENSDART00000075567.6	1803	1553.000	5.202611	261.541
ENSDART00000143863.2	695	445.000	0.216462	3.118
ENSDART00000110270.4	3435	3185.000	7.350967	757.882
ENSDART00000148932.3	1456	1206.000	1.818710	71.000
ENSDART00000073626.6	809	559.000	0.000000	0.000
ENSDART00000162256.2	2702	2452.000	1.133899	90.000
ENSDART00000154430.3	903	653.000	0.000000	0.000
ENSDART00000092948.6	2052	1787.000	5.722105	331.000
ENSDART00000155531.2	1014	764.000	0.150062	3.711
ENSDART00000061775.6	1999	1749.000	4.373692	247.620
ENSDART00000149749.3	832	582.000	5.381235	101.380
ENSDART00000137422.3	1374	1124.000	0.027484	1.000
ENSDART00000100697.5	1663	1413.000	0.000000	0.000
ENSDART00000140033.2	853	603.000	0.754763	14.732
ENSDART00000027214.7	2838	2588.000	29.841682	2499.972
ENSDART00000148025.2	542	292.000	21.190462	200.295
ENSDART00000134289.2	857	607.000	0.000000	0.000
ENSDART00000155787.2	4437	4187.000	22.500858	3049.648
ENSDART00000133646.2	1730	1480.000	2.553932	122.354
ENSDART00000101150.4	2079	1829.000	0.298045	17.646
ENSDART00000144333.2	937	687.000	2.056473	45.733
ENSDART00000139662.3	1740	1490.000	2.102609	101.413
ENSDART00000031016.9	7259	7009.000	0.303479	68.855
ENSDART00000180068.1	2031	1781.000	0.000000	0.000
ENSDART00000136697.3	3411	3161.000	1.360644	139.225
ENSDART00000027316.8	6447	6197.000	1.248890	250.526
ENSDART00000132645.3	1038	788.000	2.469828	63.000
ENSDART00000182303.1	678	428.000	0.000000	0.000
ENSDART00000130366.3	1850	1600.000	0.559926	29.000
ENSDART00000158537.2	5701	5451.000	2.210247	390.000
ENSDART00000149427.2	1777	1527.000	2.488414	123.001
ENSDART00000148835.2	350	100.003	0.000000	0.000
ENSDART00000131697.3	3381	3131.000	0.621598	63.000
ENSDART00000088484.7	20569	20319.000	13.738088	9036.000
ENSDART00000143382.2	2418	2168.000	0.170991	12.000
ENSDART00000054687.6	1986	1736.000	0.000000	0.000
ENSDART00000151102.2	1994	1744.000	0.000000	0.000
ENSDART00000181583.1	3848	3598.000	0.724860	84.423
ENSDART00000153018.2	937	687.000	0.000000	0.000
ENSDART00000007700.9	4192	3942.000	19.834804	2531.000
ENSDART00000064112.5	892	642.000	77.375490	1608.000
ENSDART00000139320.2	2973	2723.000	15.500361	1366.272
ENSDART00000083561.6	2868	2618.000	1.627849	137.953
ENSDART00000163149.3	2425	2175.000	0.000000	0.000
ENSDART00000186068.1	2088	1838.000	0.000000	0.000
ENSDART00000108658.4	1676	1426.000	0.238301	11.000
ENSDART00000155634.3	1512	1262.000	0.000000	0.000
ENSDART00000149938.4	3181	2931.000	0.254646	24.160
ENSDART00000149067.3	3732	3482.000	1.831533	206.439
ENSDART00000149591.3	750	500.000	0.398664	6.452
ENSDART00000180985.1	2824	2574.000	0.000000	0.000
ENSDART00000156229.3	5420	5170.000	0.047803	8.000
ENSDART00000045040.7	4847	4597.000	0.000000	0.000
ENSDART00000159893.2	2056	1806.000	0.889638	52.009
ENSDART00000142437.2	731	481.000	2.811548	43.776
ENSDART00000134269.3	847	597.000	453.707056	8767.938
ENSDART00000036157.7	805	555.000	92.693267	1665.286
ENSDART00000160463.2	3637	3387.000	0.000000	0.000
ENSDART00000172136.2	2865	2615.000	0.000000	0.000
ENSDART00000161238.2	2840	2590.000	0.152235	12.763
ENSDART00000190736.1	5087	4837.000	1.487292	232.873
ENSDART00000153223.2	3705	3455.000	1.447371	161.873
ENSDART00000144283.3	6668	6418.000	1.602865	333.000
ENSDART00000058703.6	3687	3437.000	1.510056	168.004
ENSDART00000073777.3	3397	3147.000	1.394048	142.011
ENSDART00000127975.4	924	674.000	0.000000	0.000
ENSDART00000132481.3	915	665.000	0.000000	0.000
ENSDART00000144551.3	1019	769.000	18.599747	463.000
ENSDART00000170532.2	880	630.000	0.000000	0.000
ENSDART00000148259.3	907	657.000	0.000000	0.000
ENSDART00000114750.4	3200	2950.000	0.911066	87.000
ENSDART00000084819.5	7912	7662.000	0.557189	138.195
ENSDART00000136450.3	877	627.000	0.088929	1.805
ENSDART00000184674.1	4795	4545.000	0.000000	0.000
ENSDART00000173642.2	11731	11481.000	0.387467	144.000
ENSDART00000126664.3	470	220.000	0.000000	0.000
ENSDART00000006927.6	1785	1535.000	5.353350	266.000
ENSDART00000102790.6	2421	2171.000	0.028459	2.000
ENSDART00000154713.2	799	549.000	0.249561	4.435
ENSDART00000121488.3	2716	2466.000	0.295207	23.565
ENSDART00000154257.2	538	288.000	0.000000	0.000
ENSDART00000157308.2	853	603.000	0.000000	0.000
ENSDART00000023674.8	2577	2327.000	0.358556	27.009
ENSDART00000166185.2	1113	863.000	1.076796	30.081
ENSDART00000025096.10	5067	4817.000	16.175192	2522.166
ENSDART00000154921.2	1725	1475.000	0.000000	0.000
ENSDART00000167841.2	919	669.000	20.317906	440.000
ENSDART00000167251.2	720	470.000	0.000000	0.000
ENSDART00000132463.2	1065	815.000	0.000000	0.000
ENSDART00000170679.2	1377	1127.000	0.000000	0.000
ENSDART00000056721.5	1900	1650.000	3.650926	195.000
ENSDART00000126470.4	1634	1384.000	70.244617	3147.000
ENSDART00000159934.2	1430	1180.000	0.000000	0.000
ENSDART00000188607.1	1548	1298.000	0.523601	22.000
ENSDART00000154457.2	2683	2433.000	0.685652	54.000
ENSDART00000017122.8	2007	1757.000	6.039074	343.471
ENSDART00000146361.2	527	277.000	0.255846	2.294
ENSDART00000157416.3	1072	822.000	7.817068	208.000
ENSDART00000159884.2	770	520.000	0.000000	0.000
ENSDART00000060344.4	1562	1312.000	7.369922	313.000
ENSDART00000144295.2	742	492.000	1.147783	18.280
ENSDART00000142517.3	2282	2032.000	6.242174	410.589
ENSDART00000029719.6	2723	2473.000	4.836002	387.131
ENSDART00000170471.2	168	6.156	5.022609	1.001
ENSDART00000144032.2	313	63.398	0.000000	0.000
ENSDART00000134657.2	750	500.000	0.276386	4.473
ENSDART00000099483.5	612	362.000	0.000000	0.000
ENSDART00000158998.2	3418	3168.000	1.073997	110.138
ENSDART00000082425.5	2533	2283.000	0.886416	65.508
ENSDART00000161426.2	781	531.000	0.088943	1.529
ENSDART00000082420.4	2829	2579.000	0.718273	59.964
ENSDART00000170945.2	1629	1379.000	1.573755	70.250
ENSDART00000036448.8	1592	1342.000	15.834935	687.886
ENSDART00000144792.2	732	482.000	0.584144	9.114
ENSDART00000062338.5	1425	1175.000	6.607022	251.299
ENSDART00000150119.2	501	251.000	0.899394	7.308
ENSDART00000056846.8	1109	859.000	1.091091	30.339
ENSDART00000149726.2	1237	987.000	2.313250	73.907
ENSDART00000190696.1	2630	2380.000	0.057711	4.446
ENSDART00000152684.3	1586	1336.000	5.181095	224.066
ENSDART00000152511.2	644	394.000	0.000000	0.000
ENSDART00000192527.1	1553	1303.000	0.000000	0.000
ENSDART00000129407.4	2054	1804.000	2.374335	138.652
ENSDART00000062069.7	801	551.000	0.000000	0.000
ENSDART00000175378.2	1306	1056.000	1.750010	59.821
ENSDART00000005195.10	2124	1874.000	10.300994	624.880
ENSDART00000074547.6	1575	1325.000	12.153360	521.267
ENSDART00000009500.8	2248	1998.000	13.498054	873.000
ENSDART00000136787.2	783	533.000	0.000000	0.000
ENSDART00000139317.2	765	515.000	0.000000	0.000
ENSDART00000138073.2	1627	1377.000	0.827463	36.883
ENSDART00000013411.6	1841	1591.000	57.321260	2952.117
ENSDART00000165911.2	3273	3023.000	0.532697	52.127
ENSDART00000172081.2	2166	1916.000	0.143056	8.873
ENSDART00000134891.3	824	574.000	34.854036	647.609
ENSDART00000136451.2	448	198.000	1.378793	8.837
ENSDART00000130579.3	1738	1488.000	0.000000	0.000
ENSDART00000074789.6	4669	4419.000	4.286867	613.213
ENSDART00000129415.3	5222	4972.000	6.345882	1021.341
ENSDART00000073397.7	8468	8218.000	3.419841	909.745
ENSDART00000170496.2	909	659.000	0.000000	0.000
ENSDART00000148096.3	1623	1373.000	0.000000	0.000
ENSDART00000081826.6	1525	1275.000	0.000000	0.000
ENSDART00000022441.10	1433	1183.000	0.000000	0.000
ENSDART00000020908.6	1737	1487.000	28.960376	1394.000
ENSDART00000147484.2	627	377.000	0.000000	0.000
ENSDART00000147966.2	991	741.000	0.208451	5.000
ENSDART00000134601.3	7534	7284.000	4.899735	1155.288
ENSDART00000175022.2	8641	8391.000	1.455237	395.271
ENSDART00000150743.2	1771	1504.000	8.079477	393.350
ENSDART00000109452.5	7372	7122.000	0.913689	210.644
ENSDART00000132362.2	646	396.000	0.000000	0.000
ENSDART00000091599.6	10035	9785.000	0.000000	0.000
ENSDART00000159762.2	10065	9815.000	1.518376	482.411
ENSDART00000172941.2	638	388.000	0.000000	0.000
ENSDART00000172933.2	305	55.860	10.654529	19.266
ENSDART00000173111.2	441	191.000	19.090012	118.029
ENSDART00000173106.2	1622	1372.000	0.489601	21.744
ENSDART00000172767.2	809	559.000	4.485087	81.158
ENSDART00000172986.2	811	561.000	1.388247	25.210
ENSDART00000163923.2	1077	827.000	3.159977	84.594
ENSDART00000075612.6	609	359.000	0.000000	0.000
ENSDART00000163188.2	1938	1688.000	0.311121	17.000
ENSDART00000160522.2	1833	1583.000	20.354282	1043.000
ENSDART00000040601.7	852	602.000	0.000000	0.000
ENSDART00000145260.2	1283	1033.000	0.556947	18.624
ENSDART00000188189.1	5595	5345.000	0.188208	32.564
ENSDART00000073640.2	2734	2484.000	0.118132	9.499
ENSDART00000175932.2	4903	4653.000	1.612674	242.900
ENSDART00000132564.2	2152	1902.000	0.000000	0.000
ENSDART00000181363.1	5787	5537.000	1.216243	217.993
ENSDART00000180681.1	6173	5923.000	0.000000	0.000
ENSDART00000186998.1	5758	5508.000	0.000000	0.000
ENSDART00000124691.4	2245	1995.000	3.889461	251.177
ENSDART00000083558.6	2177	1927.000	2.114370	131.889
ENSDART00000125766.3	5850	5600.000	0.570131	103.350
ENSDART00000076561.6	1261	1011.000	0.034847	1.140
ENSDART00000133216.2	598	348.000	7.265642	81.847
ENSDART00000140650.3	2753	2503.000	0.353048	28.605
ENSDART00000049063.7	2761	2511.000	0.425064	34.550
ENSDART00000126013.3	3257	2995.000	0.464160	45.000
ENSDART00000131147.3	2422	2172.000	0.000000	0.000
ENSDART00000130604.3	1248	998.000	2.808339	90.725
ENSDART00000168755.2	1982	1732.000	0.286628	16.070
ENSDART00000145263.2	375	125.000	0.000000	0.000
ENSDART00000131429.3	767	517.000	1.960745	32.814
ENSDART00000138148.2	3427	3177.000	1.734396	178.366
ENSDART00000101756.5	3413	3163.000	1.175475	120.354
ENSDART00000080005.6	3362	3112.000	0.000000	0.000
ENSDART00000111002.5	5301	5051.000	0.681085	111.359
ENSDART00000169095.2	539	289.000	1.285801	12.029
ENSDART00000112130.4	861	611.000	1.768165	34.971
ENSDART00000179683.1	612	362.000	0.000000	0.000
ENSDART00000133373.2	2044	1794.000	0.065097	3.780
ENSDART00000054651.5	3219	2969.000	0.043906	4.220
ENSDART00000145902.3	497	247.000	1.779164	14.225
ENSDART00000135298.2	498	248.000	0.000000	0.000
ENSDART00000132361.2	1177	927.000	6.837841	205.185
ENSDART00000135824.2	912	662.000	1.667392	35.731
ENSDART00000145905.3	1485	1235.000	238.591571	9538.271
ENSDART00000188379.1	3188	2938.000	18.500611	1759.485
ENSDART00000113829.4	1760	1510.000	4.985188	243.672
ENSDART00000163739.2	843	593.000	1.349878	25.912
ENSDART00000080256.6	3166	2900.000	1.310266	123.000
ENSDART00000136502.2	2492	2242.000	0.491691	35.684
ENSDART00000147491.3	2628	2378.000	4.953651	381.316
ENSDART00000027255.6	1785	1535.000	1.884446	93.635
ENSDART00000126681.5	2244	1994.000	24.804688	1601.056
ENSDART00000139223.4	1828	1578.000	3.182342	162.555
ENSDART00000141928.5	1773	1523.000	3.920702	193.291
ENSDART00000189242.1	941	691.000	0.000000	0.000
ENSDART00000156535.2	1666	1416.000	0.000000	0.000
ENSDART00000190795.1	4427	4177.000	0.000000	0.000
ENSDART00000176628.2	4844	4594.000	1.190030	176.969
ENSDART00000166079.2	896	646.000	0.000000	0.000
ENSDART00000162993.2	1193	943.000	28.828588	880.000
ENSDART00000023676.6	2831	2581.000	27.277761	2279.000
ENSDART00000145199.4	2166	1916.000	0.000000	0.000
ENSDART00000134746.2	630	380.000	0.000000	0.000
ENSDART00000131366.3	625	375.000	934.292405	11341.270
ENSDART00000132882.3	825	575.000	39.611149	737.281
ENSDART00000140583.3	691	441.000	0.978074	13.962
ENSDART00000145591.3	924	674.000	0.195596	4.267
ENSDART00000187931.1	1279	1029.000	0.545848	18.182
ENSDART00000150460.2	348	98.004	0.000000	0.000
ENSDART00000103410.5	1619	1369.000	1.963217	87.000
ENSDART00000138916.2	749	499.000	0.000000	0.000
ENSDART00000131603.3	1220	970.000	9.076649	285.000
ENSDART00000091443.5	1226	976.000	0.189913	6.000
ENSDART00000186401.1	916	666.000	0.000000	0.000
ENSDART00000132675.2	719	469.000	0.000000	0.000
ENSDART00000145809.2	640	390.000	1.029748	13.000
ENSDART00000139723.2	541	291.000	0.000000	0.000
ENSDART00000024358.9	1149	899.000	0.215113	6.260
ENSDART00000136060.3	424	174.000	0.499757	2.815
ENSDART00000126468.3	936	686.000	0.000000	0.000
ENSDART00000147800.3	1107	857.000	6.770466	187.822
ENSDART00000054340.7	655	405.000	15.367005	201.461
ENSDART00000130277.3	893	643.000	227.488388	4734.976
ENSDART00000122877.3	713	463.000	0.000000	0.000
ENSDART00000133195.2	703	453.000	2.205306	32.338
ENSDART00000054338.7	1027	777.000	473.543307	11910.454
ENSDART00000135262.3	3499	3249.000	0.000000	0.000
ENSDART00000102949.4	3301	3051.000	0.000000	0.000
ENSDART00000180528.1	3570	3320.000	0.018626	2.002
ENSDART00000183998.1	3946	3696.000	0.375215	44.891
ENSDART00000181891.1	3362	3112.000	0.000000	0.000
ENSDART00000153734.2	7250	7000.000	0.930447	210.832
ENSDART00000156106.2	560	310.000	0.000000	0.000
ENSDART00000192789.1	2613	2363.000	0.000000	0.000
ENSDART00000183660.1	2616	2366.000	0.063780	4.885
ENSDART00000180156.1	2673	2423.000	0.000000	0.000
ENSDART00000193927.1	2742	2492.000	0.000000	0.000
ENSDART00000188869.1	2604	2354.000	0.000000	0.000
ENSDART00000184146.1	2700	2450.000	0.000000	0.000
ENSDART00000190749.1	2649	2399.000	0.000000	0.000
ENSDART00000157730.2	1420	1170.000	0.000000	0.000
ENSDART00000128638.3	1874	1624.000	1.388639	73.000
ENSDART00000172794.2	1192	942.000	0.327945	10.000
ENSDART00000143365.3	2252	2002.000	0.479817	31.095
ENSDART00000104087.6	4912	4662.000	0.385824	58.225
ENSDART00000189505.1	5621	5371.000	0.210975	36.680
ENSDART00000145452.2	611	361.000	0.000000	0.000
ENSDART00000139776.2	1352	1102.000	0.000000	0.000
ENSDART00000146974.2	701	451.000	0.000000	0.000
ENSDART00000014769.9	1905	1655.000	1.810615	97.000
ENSDART00000135042.3	852	602.000	62.589269	1219.675
ENSDART00000143920.2	866	616.000	77.147152	1538.325
ENSDART00000160547.2	3201	2951.000	2.226235	212.661
ENSDART00000168452.2	2161	1911.000	0.361143	22.340
ENSDART00000141030.4	5860	5610.000	2.435438	442.270
ENSDART00000146402.2	898	648.000	0.000000	0.000
ENSDART00000145692.2	348	98.004	0.000000	0.000
ENSDART00000002096.8	2091	1841.000	0.000000	0.000
ENSDART00000162633.2	1307	1057.000	0.000000	0.000
ENSDART00000164374.2	6804	6554.000	1.793109	380.418
ENSDART00000181892.1	4124	3874.000	0.039640	4.971
ENSDART00000181816.1	3909	3659.000	0.000000	0.000
ENSDART00000186311.1	3879	3629.000	0.000000	0.000
ENSDART00000136063.2	689	439.000	1.196291	17.000
ENSDART00000154917.2	943	693.000	7.845702	176.000
ENSDART00000046638.8	1817	1567.000	2.148869	109.000
ENSDART00000151850.3	1243	993.000	0.610266	19.616
ENSDART00000151934.3	2209	1959.000	8.665083	549.484
ENSDART00000129631.3	2043	1793.000	2.792396	162.071
ENSDART00000141465.2	618	368.000	0.000000	0.000
ENSDART00000175258.2	5657	5407.000	0.643060	112.553
ENSDART00000171388.3	1998	1748.000	0.000000	0.000
ENSDART00000086064.7	5224	4974.000	1.850422	297.937
ENSDART00000170256.3	5435	5185.000	1.609048	270.063
ENSDART00000167575.2	836	586.000	0.000000	0.000
ENSDART00000158683.3	3183	2933.000	59.417186	5641.203
ENSDART00000140032.2	916	666.000	0.371081	8.000
ENSDART00000136993.2	868	618.000	0.000000	0.000
ENSDART00000172988.2	1341	1091.000	1.480780	52.295
ENSDART00000161540.2	1656	1406.000	0.872386	39.705
ENSDART00000144130.2	795	545.000	0.134090	2.366
ENSDART00000101685.3	2883	2633.000	1.965618	167.532
ENSDART00000062067.8	1989	1739.000	0.077251	4.349
ENSDART00000135560.2	714	464.000	0.000000	0.000
ENSDART00000124041.4	914	664.000	0.315463	6.781
ENSDART00000136921.2	567	317.000	0.000000	0.000
ENSDART00000168182.2	3744	3494.000	3.883444	439.226
ENSDART00000169502.2	3716	3466.000	0.151420	16.989
ENSDART00000157990.2	3048	2798.000	0.000000	0.000
ENSDART00000165712.2	1301	1051.000	81.066970	2758.000
ENSDART00000078453.5	903	653.000	1.002995	21.201
ENSDART00000145934.2	487	237.000	0.000000	0.000
ENSDART00000147022.2	832	582.000	0.000000	0.000
ENSDART00000139334.2	865	615.000	2.049393	40.799
ENSDART00000168333.2	730	480.000	0.000000	0.000
ENSDART00000150673.2	357	107.001	0.000000	0.000
ENSDART00000146727.2	1971	1721.000	22.369339	1246.182
ENSDART00000189946.1	1545	1295.000	0.000000	0.000
ENSDART00000040308.7	1620	1370.000	0.000000	0.000
ENSDART00000149947.3	4017	3767.000	1.344933	164.000
ENSDART00000020472.8	1787	1537.000	92.506769	4602.513
ENSDART00000173162.2	735	485.000	0.096911	1.521
ENSDART00000131937.2	878	628.000	0.344343	7.000
ENSDART00000152848.2	4827	4577.000	1.065794	157.907
ENSDART00000041257.7	1041	791.000	170.277116	4359.939
ENSDART00000132953.2	1011	761.000	61.617861	1517.885
ENSDART00000000876.11	2945	2695.000	4.430672	386.524
ENSDART00000155905.2	784	534.000	0.768792	13.289
ENSDART00000157479.2	1767	1517.000	0.000000	0.000
ENSDART00000184206.1	5310	5060.000	0.000000	0.000
ENSDART00000166682.2	5188	4938.000	1.135127	181.444
ENSDART00000139194.3	1851	1601.000	2.040343	105.741
ENSDART00000062418.7	2004	1754.000	1.448798	82.259
ENSDART00000013591.9	1872	1622.000	36.079861	1894.364
ENSDART00000112398.2	1867	1617.000	0.376166	19.690
ENSDART00000073910.5	3900	3650.000	1.497993	176.991
ENSDART00000159700.3	1267	1017.000	54.881522	1806.736
ENSDART00000162958.2	784	534.000	1.444348	24.967
ENSDART00000173625.2	460	210.000	0.000000	0.000
ENSDART00000183798.1	2533	2283.000	1.997900	147.648
ENSDART00000142610.3	1964	1714.000	0.000000	0.000
ENSDART00000147986.2	688	438.000	0.000000	0.000
ENSDART00000145087.2	4620	4370.000	5.657250	800.266
ENSDART00000135831.2	412	162.000	0.000000	0.000
ENSDART00000191716.1	2167	1917.000	0.000000	0.000
ENSDART00000191040.1	5695	5445.000	0.000000	0.000
ENSDART00000184045.1	7611	7361.000	0.543558	129.518
ENSDART00000100204.4	2960	2710.000	1.003150	88.000
ENSDART00000091237.6	1330	1080.000	0.343249	12.000
ENSDART00000054849.7	2925	2675.000	7.841486	679.000
ENSDART00000134985.2	653	403.000	0.000000	0.000
ENSDART00000161854.2	1920	1670.000	0.000000	0.000
ENSDART00000138887.3	1794	1544.000	0.100040	5.000
ENSDART00000193410.1	1512	1262.000	0.000000	0.000
ENSDART00000140851.2	668	418.000	0.000000	0.000
ENSDART00000077800.6	2317	2067.000	6.650770	445.000
ENSDART00000121828.4	749	499.000	0.000000	0.000
ENSDART00000142347.2	875	625.000	0.000000	0.000
ENSDART00000147556.2	3690	3440.000	0.582390	64.851
ENSDART00000113545.2	1746	1496.000	0.977321	47.328
ENSDART00000080224.6	752	502.000	18.030854	293.000
ENSDART00000144104.2	3424	3174.000	0.000000	0.000
ENSDART00000139006.2	868	618.000	0.049988	1.000
ENSDART00000062342.5	1356	1106.000	0.047504	1.701
ENSDART00000098815.6	3940	3690.000	0.407326	48.654
ENSDART00000174074.2	587	337.000	0.000000	0.000
ENSDART00000191356.1	447	197.000	0.000000	0.000
ENSDART00000132073.3	1005	755.000	6.054849	147.978
ENSDART00000141724.3	196	8.453	0.000000	0.000
ENSDART00000108764.4	1645	1395.000	0.000000	0.000
ENSDART00000145506.2	868	618.000	7.274407	145.524
ENSDART00000036718.9	1815	1565.000	48.253381	2444.498
ENSDART00000180947.1	356	106.001	0.000000	0.000
ENSDART00000163786.2	893	643.000	0.000000	0.000
ENSDART00000137994.3	1268	1018.000	8.032032	264.680
ENSDART00000036148.6	1784	1534.000	1.839051	91.320
ENSDART00000053773.6	499	249.000	166.502456	1342.047
ENSDART00000147458.2	726	476.000	12.068395	185.953
ENSDART00000067309.4	5174	4924.000	0.905608	144.346
ENSDART00000127600.4	2287	2037.000	4.428373	292.000
ENSDART00000143540.4	2835	2585.000	0.000000	0.000
ENSDART00000167393.2	671	421.000	0.000000	0.000
ENSDART00000162229.2	547	297.000	0.000000	0.000
ENSDART00000180930.1	4578	4328.000	0.000000	0.000
ENSDART00000060519.7	4058	3808.000	0.389401	48.000
ENSDART00000126740.3	1191	941.000	0.041865	1.275
ENSDART00000185328.1	615	365.000	0.000000	0.000
ENSDART00000136414.2	2111	1861.000	0.207759	12.516
ENSDART00000114301.4	1888	1638.000	4.403483	233.484
ENSDART00000037036.4	2406	2156.000	20.269063	1414.588
ENSDART00000144559.2	666	416.000	0.156463	2.107
ENSDART00000188295.1	4856	4606.000	2.457262	366.373
ENSDART00000130828.3	1420	1170.000	5.227954	198.000
ENSDART00000162583.2	1241	991.000	1.557512	49.963
ENSDART00000172591.2	724	474.000	0.517112	7.934
ENSDART00000129989.3	751	501.000	0.061662	1.000
ENSDART00000133099.3	2493	2243.000	9.700426	704.316
ENSDART00000147318.2	1139	889.000	0.000000	0.000
ENSDART00000186354.1	4894	4644.000	1.982296	297.995
ENSDART00000007675.9	2532	2282.000	13.791047	1018.733
ENSDART00000127755.5	9919	9669.000	0.374454	117.200
ENSDART00000151031.2	776	526.000	0.000000	0.000
ENSDART00000052915.8	12257	12007.000	0.144535	56.176
ENSDART00000192298.1	12179	11929.000	1.950293	753.098
ENSDART00000153455.2	3755	3505.000	0.451656	51.244
ENSDART00000134209.2	508	258.000	0.367498	3.069
ENSDART00000078115.5	926	676.000	0.316731	6.931
ENSDART00000050649.10	914	664.000	0.142644	3.066
ENSDART00000145918.4	728	478.000	0.890832	13.784
ENSDART00000152414.4	749	499.000	0.000000	0.000
ENSDART00000154311.3	804	554.000	1.898410	34.045
ENSDART00000152330.4	608	358.000	0.000000	0.000
ENSDART00000152790.4	520	270.000	0.000000	0.000
ENSDART00000136901.5	1107	857.000	1.817960	50.433
ENSDART00000142827.2	751	501.000	0.085481	1.386
ENSDART00000142982.4	434	184.000	0.468793	2.792
ENSDART00000100194.5	2981	2731.000	4.646039	410.726
ENSDART00000155212.3	1297	1047.000	3.843912	130.277
ENSDART00000156584.2	617	367.000	1.229492	14.606
ENSDART00000156160.3	768	518.000	0.465525	7.806
ENSDART00000154714.3	731	481.000	0.213016	3.317
ENSDART00000156914.3	506	256.000	0.816258	6.764
ENSDART00000081894.7	1722	1472.000	0.000000	0.000
ENSDART00000188808.1	5596	5346.000	0.147560	25.536
ENSDART00000187511.1	1617	1367.000	0.046527	2.059
ENSDART00000153111.2	501	251.000	3.030842	24.625
ENSDART00000152918.2	730	480.000	0.916483	14.240
ENSDART00000152935.3	4810	4560.000	3.907311	576.754
ENSDART00000153456.3	873	623.000	2.432545	49.056
ENSDART00000153251.3	1649	1399.000	0.133624	6.051
ENSDART00000153773.2	1767	1517.000	4.826309	237.000
ENSDART00000135369.4	2948	2698.000	0.835860	73.000
ENSDART00000084665.6	1443	1193.000	0.000000	0.000
ENSDART00000044270.11	4300	4050.000	0.396644	52.000
ENSDART00000162271.2	564	314.000	0.000000	0.000
ENSDART00000039955.6	941	691.000	1.166275	26.087
ENSDART00000080449.6	2655	2405.000	47.294519	3681.913
ENSDART00000067542.5	1684	1434.000	0.000000	0.000
ENSDART00000178759.2	1746	1496.000	0.000000	0.000
ENSDART00000162102.2	579	329.000	0.000000	0.000
ENSDART00000158815.2	876	626.000	1.534248	31.090
ENSDART00000158747.2	2286	2036.000	1.256244	82.794
ENSDART00000166322.2	1181	931.000	5.395795	162.612
ENSDART00000073778.6	1819	1569.000	57.433579	2917.000
ENSDART00000160970.2	1238	988.000	0.000000	0.000
ENSDART00000132804.3	2068	1818.000	0.000000	0.000
ENSDART00000078746.6	3743	3493.000	0.000000	0.000
ENSDART00000074698.6	1187	937.000	1.120964	34.000
ENSDART00000027379.11	3441	3191.000	1.016518	105.000
ENSDART00000156850.3	2513	2263.000	0.000000	0.000
ENSDART00000165201.3	2629	2379.000	2.522628	194.265
ENSDART00000158518.3	2581	2331.000	12.427681	937.735
ENSDART00000170174.2	307	57.716	0.000000	0.000
ENSDART00000171909.2	283	37.467	0.000000	0.000
ENSDART00000133981.3	6142	5892.000	2.263642	431.736
ENSDART00000147963.3	830	580.000	0.000000	0.000
ENSDART00000140049.3	1055	805.000	0.000000	0.000
ENSDART00000155742.3	2998	2748.000	19.969087	1776.326
ENSDART00000155333.3	773	523.000	20.751319	351.314
ENSDART00000038888.8	4043	3793.000	7.080400	869.337
ENSDART00000141620.2	1164	914.000	0.067598	2.000
ENSDART00000149911.2	1393	1143.000	0.243248	9.000
ENSDART00000066834.5	1080	830.000	0.000000	0.000
ENSDART00000075039.5	1483	1233.000	22.199666	886.048
ENSDART00000154336.2	1017	767.000	0.000000	0.000
ENSDART00000154503.3	2415	2165.000	11.074975	776.155
ENSDART00000154467.2	811	561.000	0.321886	5.845
ENSDART00000125446.3	2456	2206.000	0.056015	4.000
ENSDART00000041914.7	1095	845.000	0.000000	0.000
ENSDART00000153289.3	2015	1765.000	1.522744	87.000
ENSDART00000127295.3	1196	946.000	0.130623	4.000
ENSDART00000077790.7	1319	1069.000	0.000000	0.000
ENSDART00000142353.2	495	245.000	0.267999	2.125
ENSDART00000080638.5	883	633.000	2.092418	42.875
ENSDART00000139285.2	1275	1025.000	0.489457	16.240
ENSDART00000141249.2	1065	815.000	16.748009	441.843
ENSDART00000114359.3	1681	1431.000	18.396417	852.159
ENSDART00000131477.2	901	651.000	0.170205	3.587
ENSDART00000131591.2	658	408.000	0.625009	8.255
ENSDART00000160276.2	6452	6202.000	1.436172	288.327
ENSDART00000132443.2	796	546.000	0.891371	15.754
ENSDART00000147820.2	1030	780.000	1.677098	42.345
ENSDART00000147098.3	1753	1503.000	10.782130	524.579
ENSDART00000140232.3	910	660.000	0.000000	0.000
ENSDART00000139687.3	677	427.000	0.000000	0.000
ENSDART00000132068.2	698	448.000	0.000000	0.000
ENSDART00000134954.3	1060	810.000	0.730548	19.155
ENSDART00000143671.3	876	626.000	0.000000	0.000
ENSDART00000130208.3	3053	2803.000	0.452483	41.056
ENSDART00000179969.1	1431	1181.000	0.000000	0.000
ENSDART00000111214.4	1573	1323.000	0.306144	13.111
ENSDART00000154981.2	2800	2550.000	0.000000	0.000
ENSDART00000193967.1	3493	3243.000	0.009660	1.014
ENSDART00000182786.1	3541	3291.000	0.000000	0.000
ENSDART00000131052.3	1339	1089.000	0.637077	22.458
ENSDART00000010507.7	2369	2119.000	0.811872	55.689
ENSDART00000153138.2	3419	3169.000	7.188903	737.450
ENSDART00000129312.3	1713	1449.000	0.469224	22.009
ENSDART00000134427.2	798	548.000	0.000000	0.000
ENSDART00000147139.2	851	601.000	0.000000	0.000
ENSDART00000170313.2	1201	951.000	0.000000	0.000
ENSDART00000098172.6	1920	1670.000	1.824504	98.630
ENSDART00000147065.3	1257	1007.000	0.000000	0.000
ENSDART00000190229.1	5447	5197.000	0.000000	0.000
ENSDART00000184319.1	5483	5233.000	0.251211	42.554
ENSDART00000186294.1	5432	5182.000	0.000000	0.000
ENSDART00000149683.2	1307	1057.000	2.213699	75.743
ENSDART00000098461.6	3749	3499.000	0.788120	89.266
ENSDART00000133934.2	847	597.000	37.147104	717.872
ENSDART00000131661.3	453	203.000	1083.002123	7116.607
ENSDART00000144194.3	469	219.000	0.000000	0.000
ENSDART00000145510.2	475	225.000	0.000000	0.000
ENSDART00000193733.1	4538	4288.000	0.365812	50.776
ENSDART00000176928.2	3843	3593.000	113.490621	13199.722
ENSDART00000060051.5	747	497.000	0.621579	10.000
ENSDART00000131235.2	1579	1329.000	0.078242	3.366
ENSDART00000184725.1	6633	6383.000	1.886567	389.803
ENSDART00000160992.2	1978	1728.000	1.430206	80.000
ENSDART00000146631.3	2797	2547.000	0.930854	76.746
ENSDART00000139422.2	4431	4181.000	0.068373	9.254
ENSDART00000145257.2	904	654.000	0.000000	0.000
ENSDART00000136486.3	685	435.000	1.079751	15.204
ENSDART00000137751.2	755	505.000	0.489686	8.005
ENSDART00000010697.8	2288	2025.000	39.918722	2616.672
ENSDART00000174387.2	309	59.592	17.784363	34.307
ENSDART00000181181.1	4752	4502.000	0.908019	132.327
ENSDART00000138244.3	2240	1990.000	0.000000	0.000
ENSDART00000058471.7	996	746.000	1.494202	36.082
ENSDART00000183149.1	4180	3930.000	0.162917	20.726
ENSDART00000101953.4	2185	1935.000	8.768295	549.217
ENSDART00000179385.2	1118	868.000	0.000000	0.000
ENSDART00000135061.2	452	202.000	0.000000	0.000
ENSDART00000137695.2	393	143.000	0.000000	0.000
ENSDART00000044389.7	1325	1075.000	0.000000	0.000
ENSDART00000173126.2	1941	1691.000	0.894058	48.939
ENSDART00000187414.1	2423	2173.000	0.484225	34.061
ENSDART00000136682.3	2429	2179.000	36.998685	2609.703
ENSDART00000145128.2	552	302.000	7.930321	77.526
ENSDART00000100954.5	2418	2168.000	0.000000	0.000
ENSDART00000133517.2	2347	2097.000	1.604092	108.887
ENSDART00000190777.1	5984	5734.000	8.114323	1506.113
ENSDART00000134890.3	4992	4742.000	1.764151	270.798
ENSDART00000065613.7	1520	1270.000	1.718258	70.638
ENSDART00000102850.5	3317	3067.000	1.022784	101.542
ENSDART00000172351.2	241	16.658	3.375001	1.820
ENSDART00000015710.8	2817	2567.000	6.077401	505.000
ENSDART00000003422.7	2697	2447.000	26.375914	2089.244
ENSDART00000142863.2	811	561.000	0.922715	16.756
ENSDART00000147203.3	3772	3522.000	0.000000	0.000
ENSDART00000143149.2	465	215.000	0.000000	0.000
ENSDART00000162873.2	7967	7717.000	0.700555	175.000
ENSDART00000152939.2	2062	1812.000	0.000000	0.000
ENSDART00000158468.2	971	721.000	0.000000	0.000
ENSDART00000168143.2	243	17.264	0.000000	0.000
ENSDART00000102672.6	4797	4547.000	2.030765	298.904
ENSDART00000135074.3	2108	1858.000	0.437391	26.307
ENSDART00000180436.1	6396	6146.000	2.785674	554.205
ENSDART00000108629.4	6507	6257.000	0.386882	78.360
ENSDART00000034707.6	1702	1452.000	0.340413	16.000
ENSDART00000080269.4	1019	769.000	20.535153	511.178
ENSDART00000191682.1	897	647.000	13.314790	278.860
ENSDART00000149435.3	1864	1614.000	0.248824	13.000
ENSDART00000173556.2	3221	2971.000	1.463384	140.737
ENSDART00000051198.6	1290	1040.000	1.663440	56.000
ENSDART00000036856.6	2518	2268.000	1.648142	121.000
ENSDART00000143456.3	1917	1667.000	4.744741	256.033
ENSDART00000058242.5	1419	1169.000	8.377256	317.003
ENSDART00000084771.6	1730	1480.000	0.814058	39.000
ENSDART00000111973.4	793	543.000	0.000000	0.000
ENSDART00000159090.2	1500	1250.000	0.000000	0.000
ENSDART00000007797.8	2785	2535.000	4.068599	333.865
ENSDART00000182614.1	531	281.000	0.000000	0.000
ENSDART00000139094.2	2664	2414.000	4.782340	373.702
ENSDART00000074682.6	3366	3116.000	2.403139	242.395
ENSDART00000046891.7	1789	1539.000	27.901251	1389.984
ENSDART00000136626.2	793	543.000	0.000000	0.000
ENSDART00000144039.2	611	361.000	0.941321	11.000
ENSDART00000010699.6	1056	806.000	29.675378	774.246
ENSDART00000143973.2	701	451.000	0.000000	0.000
ENSDART00000133055.2	866	616.000	0.288649	5.756
ENSDART00000185970.1	870	620.000	0.000000	0.000
ENSDART00000136196.2	1848	1598.000	0.212651	11.000
ENSDART00000176624.2	2718	2468.000	0.000000	0.000
ENSDART00000128381.3	2798	2548.000	0.000000	0.000
ENSDART00000144257.2	482	232.000	1.607829	12.075
ENSDART00000141484.2	1187	937.000	0.000000	0.000
ENSDART00000173662.2	1376	1126.000	0.537325	19.585
ENSDART00000173672.2	4401	4151.000	0.279019	37.492
ENSDART00000193008.1	1074	824.000	0.000000	0.000
ENSDART00000182054.1	1062	812.000	0.000000	0.000
ENSDART00000132496.2	1728	1478.000	1.528984	73.152
ENSDART00000146954.3	554	304.000	1.121167	11.033
ENSDART00000138080.2	870	620.000	2.522181	50.619
ENSDART00000172143.2	1582	1332.000	0.000000	0.000
ENSDART00000165697.2	829	579.000	0.053355	1.000
ENSDART00000168511.2	349	99.004	0.000000	0.000
ENSDART00000186164.1	219	11.606	0.000000	0.000
ENSDART00000075129.5	2177	1927.000	8.496627	530.000
ENSDART00000136262.3	4065	3815.000	7.012567	866.003
ENSDART00000015046.8	1511	1261.000	17.099867	698.000
ENSDART00000143744.2	1908	1658.000	0.316750	17.000
ENSDART00000189031.1	1449	1199.000	0.000000	0.000
ENSDART00000180253.1	1461	1211.000	0.000000	0.000
ENSDART00000186004.1	1461	1211.000	0.000000	0.000
ENSDART00000067063.4	2711	2461.000	0.125528	10.000
ENSDART00000105597.5	2398	2148.000	3.686478	256.326
ENSDART00000144684.2	760	510.000	1.918573	31.674
ENSDART00000149015.3	900	650.000	0.000000	0.000
ENSDART00000148406.2	1024	774.000	0.246530	6.177
ENSDART00000148419.2	897	647.000	0.091794	1.922
ENSDART00000148618.3	2577	2327.000	5.029831	378.876
ENSDART00000149589.2	772	522.000	0.516006	8.719
ENSDART00000129174.4	2977	2727.000	0.683162	60.305
ENSDART00000138592.2	508	258.000	1.903737	15.899
ENSDART00000147904.3	4042	3792.000	1.507969	185.101
ENSDART00000150936.2	3169	2919.000	0.000000	0.000
ENSDART00000191819.1	3378	3128.000	0.000000	0.000
ENSDART00000181489.1	3360	3110.000	0.000000	0.000
ENSDART00000193269.1	3111	2861.000	0.010798	1.000
ENSDART00000113556.4	3336	3086.000	0.000000	0.000
ENSDART00000182961.1	3264	3014.000	0.000000	0.000
ENSDART00000065139.5	1228	978.000	0.445330	14.098
ENSDART00000158219.2	894	644.000	0.000000	0.000
ENSDART00000169240.2	1832	1582.000	3.163450	162.000
ENSDART00000034078.6	1941	1691.000	48.073798	2631.477
ENSDART00000134718.2	226	12.937	0.000000	0.000
ENSDART00000105574.4	1705	1455.000	0.000000	0.000
ENSDART00000169091.2	6454	6204.000	1.550490	311.378
ENSDART00000167228.2	650	400.000	1.052025	13.622
ENSDART00000138372.2	726	476.000	2.725805	42.000
ENSDART00000181013.1	573	323.000	0.000000	0.000
ENSDART00000147686.2	925	675.000	0.320366	7.000
ENSDART00000172942.2	886	636.000	0.680023	14.000
ENSDART00000123381.3	5340	5090.000	3.412332	562.234
ENSDART00000162305.2	1169	919.000	0.000000	0.000
ENSDART00000125411.3	1924	1674.000	0.111150	6.023
ENSDART00000148617.3	1698	1448.000	0.397450	18.629
ENSDART00000112956.3	3712	3462.000	2.950142	330.611
ENSDART00000112746.4	1304	1054.000	0.937911	32.000
ENSDART00000142945.3	870	620.000	36.722158	737.000
ENSDART00000131890.2	3101	2851.000	0.154427	14.252
ENSDART00000189665.1	3116	2866.000	0.000000	0.000
ENSDART00000058306.7	4025	3775.000	2.711604	331.353
ENSDART00000135355.2	2829	2579.000	0.470409	39.271
ENSDART00000143615.2	797	547.000	1.117715	19.791
ENSDART00000145673.2	858	608.000	2.489688	49.000
ENSDART00000187822.1	1863	1613.000	0.000000	0.000
ENSDART00000055287.6	879	629.000	104.212779	2121.872
ENSDART00000133754.2	725	475.000	1.182587	18.183
ENSDART00000111688.4	534	284.000	0.000000	0.000
ENSDART00000078197.5	1619	1369.000	0.000000	0.000
ENSDART00000146472.2	2356	2106.000	0.542745	37.000
ENSDART00000186379.1	1629	1379.000	0.000000	0.000
ENSDART00000026189.7	2926	2676.000	13.391347	1160.000
ENSDART00000033093.7	2125	1875.000	6.392678	388.000
ENSDART00000031885.8	1159	909.000	0.000000	0.000
ENSDART00000181938.1	1877	1627.000	2.913570	153.448
ENSDART00000161422.2	1057	807.000	2.641362	69.000
ENSDART00000154200.3	10794	10544.000	2.404708	820.759
ENSDART00000109601.5	8700	8450.000	0.092281	25.241
ENSDART00000182184.1	8415	8165.000	0.000000	0.000
ENSDART00000155390.3	2612	2362.000	15.820786	1209.638
ENSDART00000153577.2	877	627.000	0.000000	0.000
ENSDART00000156044.2	1157	890.000	21.741402	626.362
ENSDART00000133143.2	1390	1140.000	138.927648	5126.738
ENSDART00000146813.2	1462	1212.000	0.134117	5.262
ENSDART00000154517.3	1046	796.000	2.289767	59.000
ENSDART00000051135.4	904	654.000	42.937676	909.000
ENSDART00000141278.3	3260	3010.000	0.246319	24.000
ENSDART00000137575.5	9964	9714.000	0.771586	242.622
ENSDART00000090406.6	6209	5959.000	0.000000	0.000
ENSDART00000169668.2	9806	9556.000	0.079958	24.734
ENSDART00000159577.2	1674	1424.000	0.000000	0.000
ENSDART00000187771.1	3683	3433.000	0.417956	46.446
ENSDART00000134137.3	827	577.000	2.623449	49.000
ENSDART00000015374.6	1730	1480.000	27.782334	1331.000
ENSDART00000144890.2	1509	1259.000	2.306506	94.000
ENSDART00000149431.3	1971	1721.000	0.484658	27.000
ENSDART00000127597.3	2262	2012.000	3.132237	204.000
ENSDART00000155162.2	2943	2693.000	0.000000	0.000
ENSDART00000134761.2	992	742.000	0.000000	0.000
ENSDART00000123713.4	3515	3265.000	0.000000	0.000
ENSDART00000044735.7	3816	3566.000	0.329196	38.000
ENSDART00000028419.6	4915	4665.000	2.316748	349.847
ENSDART00000129459.3	2333	2083.000	1.883505	127.000
ENSDART00000148660.3	2326	2076.000	1.039935	69.885
ENSDART00000023959.10	2343	2093.000	3.499798	237.115
ENSDART00000191586.1	1881	1631.000	0.000000	0.000
ENSDART00000122429.3	2321	2071.000	16.393436	1099.000
ENSDART00000016562.11	3755	3505.000	0.696292	79.000
ENSDART00000137956.3	892	642.000	0.000000	0.000
ENSDART00000075263.5	1382	1132.000	13.983830	512.413
ENSDART00000132020.2	801	551.000	0.000000	0.000
ENSDART00000142049.3	798	548.000	0.000000	0.000
ENSDART00000145523.3	831	581.000	0.000000	0.000
ENSDART00000135237.3	954	704.000	3.971141	90.497
ENSDART00000133584.3	940	690.000	1.462404	32.664
ENSDART00000140800.3	916	666.000	0.493811	10.646
ENSDART00000146789.3	780	530.000	0.103761	1.780
ENSDART00000140775.3	884	634.000	0.000000	0.000
ENSDART00000188487.1	931	681.000	0.000000	0.000
ENSDART00000014274.8	2424	2174.000	0.272264	19.160
ENSDART00000183309.1	2578	2328.000	0.900233	67.840
ENSDART00000021192.7	4113	3863.000	0.556541	69.594
ENSDART00000122894.3	1388	1138.000	7.655248	282.000
ENSDART00000086334.6	3216	2966.000	6.020516	578.033
ENSDART00000181806.1	1845	1595.000	0.000000	0.000
ENSDART00000018238.9	1504	1254.000	1.330297	54.000
ENSDART00000127923.4	4810	4560.000	1.557464	229.896
ENSDART00000127988.3	1454	1204.000	1.875727	73.104
ENSDART00000190883.1	318	68.234	0.000000	0.000
ENSDART00000179984.1	270	28.977	0.000000	0.000
ENSDART00000193896.1	333	83.038	0.000000	0.000
ENSDART00000154188.2	2034	1784.000	0.173905	10.043
ENSDART00000112711.4	1128	878.000	0.000000	0.000
ENSDART00000150705.2	795	545.000	0.000000	0.000
ENSDART00000150468.2	479	229.000	0.423488	3.139
ENSDART00000002682.8	3062	2812.000	0.000000	0.000
ENSDART00000144452.3	1309	1059.000	0.000000	0.000
ENSDART00000049066.6	3118	2868.000	33.206810	3082.861
ENSDART00000142712.2	1977	1727.000	0.214655	12.000
ENSDART00000190298.1	912	662.000	0.000000	0.000
ENSDART00000067114.4	1208	958.000	4.159840	129.000
ENSDART00000156195.2	2607	2357.000	0.144228	11.004
ENSDART00000162762.2	798	548.000	5.801807	102.918
ENSDART00000160299.2	982	732.000	0.550081	13.034
ENSDART00000169205.2	938	688.000	1.194809	26.609
ENSDART00000172595.2	800	550.000	0.000000	0.000
ENSDART00000130271.4	2567	2317.000	0.749196	56.191
ENSDART00000181529.1	5130	4880.000	0.459614	72.604
ENSDART00000192086.1	2386	2136.000	7.899629	546.205
ENSDART00000151520.2	501	251.000	0.000000	0.000
ENSDART00000151805.3	681	431.000	0.674478	9.410
ENSDART00000151448.3	507	257.000	0.312512	2.600
ENSDART00000151751.2	505	255.000	1.469868	12.133
ENSDART00000186424.1	2655	2405.000	1.111945	86.566
ENSDART00000063874.7	1632	1382.000	0.000000	0.000
ENSDART00000190910.1	1639	1389.000	7.140542	321.056
ENSDART00000134453.3	1249	999.000	0.601067	19.437
ENSDART00000141727.2	912	662.000	0.166255	3.563
ENSDART00000080875.4	1427	1177.000	3.136772	119.511
ENSDART00000091409.7	3644	3394.000	1.819044	199.849
ENSDART00000133047.2	600	350.000	0.000000	0.000
ENSDART00000147798.2	479	229.000	0.507951	3.765
ENSDART00000140597.2	491	241.000	0.000000	0.000
ENSDART00000139029.3	2151	1901.000	0.125906	7.748
ENSDART00000145400.2	266	26.763	0.000000	0.000
ENSDART00000146209.3	717	467.000	0.000000	0.000
ENSDART00000132498.3	651	401.000	0.000000	0.000
ENSDART00000139141.3	1824	1574.000	0.000000	0.000
ENSDART00000134228.2	840	590.000	0.000000	0.000
ENSDART00000142645.2	830	580.000	0.000000	0.000
ENSDART00000158546.2	1644	1394.000	0.177288	8.000
ENSDART00000124112.3	3063	2813.000	1.647305	150.000
ENSDART00000189182.1	1147	897.000	0.000000	0.000
ENSDART00000018251.7	639	389.000	0.714735	9.000
ENSDART00000073746.6	2400	2150.000	2.011602	140.000
ENSDART00000158606.2	1881	1631.000	0.094704	5.000
ENSDART00000163702.2	2193	1943.000	0.000000	0.000
ENSDART00000167963.2	2645	2395.000	4.247571	329.302
ENSDART00000167706.2	2991	2741.000	0.000000	0.000
ENSDART00000162613.2	511	261.000	0.000000	0.000
ENSDART00000167054.2	2982	2732.000	0.142511	12.603
ENSDART00000168885.2	2064	1814.000	0.904216	53.095
ENSDART00000148804.2	1530	1280.000	1.206736	50.000
ENSDART00000158195.2	473	223.000	4.104053	29.625
ENSDART00000058943.5	1553	1303.000	8.535137	360.000
ENSDART00000084891.7	1469	1219.000	1.383704	54.600
ENSDART00000148701.3	8719	8469.000	0.000000	0.000
ENSDART00000137676.3	11289	11039.000	4.816189	1721.000
ENSDART00000132970.2	627	377.000	0.000000	0.000
ENSDART00000144455.2	653	403.000	0.153312	2.000
ENSDART00000181790.1	2890	2640.000	0.449342	38.400
ENSDART00000122700.3	8515	8265.000	0.000000	0.000
ENSDART00000153657.2	7714	7464.000	0.326626	78.917
ENSDART00000141612.4	2691	2441.000	0.796148	62.908
ENSDART00000126523.4	2898	2627.000	3.917045	333.094
ENSDART00000081607.5	2426	2176.000	0.289794	20.412
ENSDART00000169141.2	2433	2183.000	4.421298	312.429
ENSDART00000170808.3	3749	3499.000	2.604695	295.018
ENSDART00000143242.2	961	711.000	0.086899	2.000
ENSDART00000038923.8	2941	2691.000	2.334984	203.397
ENSDART00000132032.3	602	352.000	0.701963	7.998
ENSDART00000193876.1	2388	2138.000	0.000000	0.000
ENSDART00000110943.5	3431	3181.000	0.200100	20.604
ENSDART00000188129.1	3386	3136.000	0.000000	0.000
ENSDART00000061663.6	1114	864.000	0.435945	12.193
ENSDART00000192775.1	5937	5687.000	2.742259	504.823
ENSDART00000162246.2	2709	2459.000	0.704582	56.084
ENSDART00000136168.3	1819	1569.000	3.664010	186.092
ENSDART00000141111.2	814	564.000	1.090450	19.908
ENSDART00000130382.3	914	664.000	0.000000	0.000
ENSDART00000148146.2	1351	1101.000	3.425369	122.079
ENSDART00000145028.3	1723	1473.000	0.427582	20.388
ENSDART00000146703.2	840	590.000	1.066533	20.369
ENSDART00000135129.2	372	122.000	0.567967	2.243
ENSDART00000053878.5	1464	1214.000	0.000000	0.000
ENSDART00000145815.2	3224	2974.000	18.280512	1759.855
ENSDART00000010918.5	1676	1426.000	180.848665	8348.000
ENSDART00000142543.4	4403	4153.000	0.416907	56.047
ENSDART00000186659.1	1816	1566.000	1.103506	55.939
ENSDART00000155238.3	1812	1562.000	0.758828	38.368
ENSDART00000110140.4	3560	3310.000	2.255166	241.632
ENSDART00000101292.4	783	533.000	7.741295	133.564
ENSDART00000140689.2	620	370.000	0.000000	0.000
ENSDART00000191842.1	1975	1725.000	0.063271	3.533
ENSDART00000086202.6	1974	1724.000	0.796807	44.467
ENSDART00000162093.2	915	665.000	0.197792	4.258
ENSDART00000020044.9	1460	1210.000	0.366831	14.368
ENSDART00000156372.3	1410	1160.000	0.123354	4.632
ENSDART00000148822.3	2823	2573.000	1.568048	130.601
ENSDART00000162400.2	4138	3888.000	1.726878	217.338
ENSDART00000109321.4	2552	2302.000	0.000000	0.000
ENSDART00000027119.9	7030	6780.000	3.467427	761.000
ENSDART00000189866.1	3297	3047.000	0.000000	0.000
ENSDART00000173998.2	1771	1521.000	8.916976	439.030
ENSDART00000173896.2	1792	1542.000	2.869871	143.250
ENSDART00000110443.5	2181	1931.000	3.770440	235.680
ENSDART00000080772.6	1800	1550.000	6.065294	304.320
ENSDART00000134315.2	778	528.000	0.000000	0.000
ENSDART00000139540.2	881	631.000	0.000000	0.000
ENSDART00000097254.5	1822	1572.000	5.011180	255.000
ENSDART00000141813.3	655	405.000	0.000000	0.000
ENSDART00000136120.2	652	402.000	0.000000	0.000
ENSDART00000009363.9	3509	3259.000	0.549482	57.968
ENSDART00000154540.2	5764	5514.000	0.000000	0.000
ENSDART00000175024.2	6007	5757.000	0.000000	0.000
ENSDART00000184486.1	6281	6031.000	0.000000	0.000
ENSDART00000180384.1	6294	6044.000	0.000000	0.000
ENSDART00000132706.2	582	332.000	1.737948	18.678
ENSDART00000035558.8	1214	964.000	6.273622	195.769
ENSDART00000140367.2	2364	2114.000	1.773695	121.376
ENSDART00000145357.3	841	591.000	0.000000	0.000
ENSDART00000182880.1	3216	2966.000	9.054165	869.295
ENSDART00000135049.3	3232	2982.000	0.000000	0.000
ENSDART00000147470.2	580	330.000	0.000000	0.000
ENSDART00000079691.5	4246	3996.000	0.023193	3.000
ENSDART00000139924.4	3323	3073.000	6.235824	620.303
ENSDART00000138837.2	817	567.000	0.000000	0.000
ENSDART00000183848.1	4295	4045.000	1.015611	132.982
ENSDART00000143845.3	759	509.000	0.486477	8.015
ENSDART00000028349.8	7274	7024.000	0.710091	161.453
ENSDART00000155371.2	611	361.000	0.000000	0.000
ENSDART00000185632.1	5010	4760.000	0.000000	0.000
ENSDART00000100961.6	1390	1140.000	0.000000	0.000
ENSDART00000013816.8	2183	1933.000	10.892874	681.588
ENSDART00000141875.2	383	133.000	0.000000	0.000
ENSDART00000190556.1	6158	5908.000	4.585992	877.044
ENSDART00000185646.1	565	315.000	0.000000	0.000
ENSDART00000157837.2	1990	1740.000	0.000000	0.000
ENSDART00000104933.4	2345	2095.000	7.667816	520.000
ENSDART00000108653.5	4302	4052.000	0.969156	127.119
ENSDART00000188101.1	1493	1243.000	0.000000	0.000
ENSDART00000189975.1	1758	1508.000	0.023524	1.148
ENSDART00000191434.1	1509	1259.000	0.000000	0.000
ENSDART00000144673.2	838	588.000	0.000000	0.000
ENSDART00000138527.2	1372	1122.000	11.233619	408.000
ENSDART00000135379.3	876	626.000	0.214254	4.342
ENSDART00000103971.4	1548	1298.000	0.000000	0.000
ENSDART00000173566.2	576	326.000	0.000000	0.000
ENSDART00000077215.6	2938	2688.000	1.511633	131.529
ENSDART00000144004.2	314	64.359	5.068674	10.560
ENSDART00000146575.2	660	410.000	1.101628	14.621
ENSDART00000143948.3	4162	3912.000	2.008197	254.304
ENSDART00000181658.1	2981	2731.000	0.401156	35.464
ENSDART00000065548.6	940	690.000	0.850662	19.000
ENSDART00000164257.2	951	701.000	1.102695	25.022
ENSDART00000085087.6	1907	1657.000	1.189657	63.810
ENSDART00000164386.2	6303	6053.000	0.024813	4.862
ENSDART00000161603.2	475	225.000	0.000000	0.000
ENSDART00000182732.1	10429	10179.000	2.379320	783.981
ENSDART00000106388.5	1015	765.000	16.435593	407.000
ENSDART00000170638.2	1411	1161.000	0.133025	4.999
ENSDART00000099727.6	3076	2826.000	0.849217	77.685
ENSDART00000014140.9	1819	1569.000	0.255960	13.000
ENSDART00000061577.6	1699	1449.000	66.453316	3116.970
ENSDART00000122279.3	636	386.000	0.000000	0.000
ENSDART00000179893.1	1204	954.000	0.000000	0.000
ENSDART00000193421.1	1288	1038.000	0.863970	29.030
ENSDART00000057164.5	1187	937.000	18.199183	552.000
ENSDART00000145660.3	765	515.000	33.285022	554.886
ENSDART00000170210.2	616	366.000	32.691837	387.318
ENSDART00000133786.3	565	315.000	34.322496	349.975
ENSDART00000148004.3	579	329.000	107.214726	1141.821
ENSDART00000173463.2	867	617.000	0.086279	1.723
ENSDART00000143285.5	2155	1905.000	4.694300	289.477
ENSDART00000173852.2	854	604.000	0.000000	0.000
ENSDART00000173827.2	548	298.000	0.000000	0.000
ENSDART00000174003.2	529	279.000	0.000000	0.000
ENSDART00000038487.10	2136	1886.000	8.361375	510.466
ENSDART00000185388.1	1658	1408.000	0.000000	0.000
ENSDART00000052274.5	2041	1791.000	8.336892	483.334
ENSDART00000137222.4	1264	1014.000	0.030466	1.000
ENSDART00000005590.7	901	651.000	52.104322	1098.000
ENSDART00000138967.2	2206	1956.000	1.380804	87.428
ENSDART00000083474.6	1495	1245.000	0.138270	5.572
ENSDART00000075632.6	2023	1773.000	6.115765	351.000
ENSDART00000187346.1	1020	770.000	0.000000	0.000
ENSDART00000135344.2	2883	2633.000	50.052109	4266.000
ENSDART00000161212.2	859	609.000	83.556089	1647.187
ENSDART00000163327.2	702	452.000	1198.846743	17540.813
ENSDART00000098599.5	1525	1275.000	0.000000	0.000
ENSDART00000140005.2	826	576.000	0.059294	1.106
ENSDART00000025120.9	2748	2498.000	4.722841	381.894
ENSDART00000078838.6	2408	2158.000	5.214731	364.276
ENSDART00000158050.2	2078	1828.000	0.234563	13.880
ENSDART00000020576.9	3104	2854.000	8.172320	755.000
ENSDART00000142785.2	412	162.000	0.000000	0.000
ENSDART00000131863.3	2191	1941.000	0.337124	21.182
ENSDART00000104895.4	2267	2017.000	0.000000	0.000
ENSDART00000182619.1	6725	6475.000	0.803620	168.437
ENSDART00000044993.8	1933	1683.000	0.000000	0.000
ENSDART00000168132.2	499	249.000	0.000000	0.000
ENSDART00000162505.2	3132	2882.000	0.000000	0.000
ENSDART00000166097.2	477	227.000	0.136090	1.000
ENSDART00000147917.3	1782	1532.000	0.383131	19.000
ENSDART00000131451.2	472	222.000	1.113242	8.000
ENSDART00000140402.2	548	298.000	0.000000	0.000
ENSDART00000142820.4	3658	3408.000	16.515644	1821.976
ENSDART00000135566.2	478	228.000	0.000000	0.000
ENSDART00000182465.1	1353	1103.000	5.757108	205.555
ENSDART00000113894.3	2614	2364.000	1.286298	98.432
ENSDART00000150224.2	672	422.000	13.280246	181.412
ENSDART00000148994.2	915	665.000	1.752790	37.731
ENSDART00000073881.5	1394	1144.000	110.334039	4085.857
ENSDART00000158958.2	534	284.000	1.308949	12.033
ENSDART00000171013.2	9523	9263.000	0.000000	0.000
ENSDART00000165668.2	12414	12164.000	0.000000	0.000
ENSDART00000175825.2	12537	12287.000	0.000000	0.000
ENSDART00000192444.1	12462	12212.000	0.000000	0.000
ENSDART00000162133.2	12435	12185.000	0.000000	0.000
ENSDART00000185071.1	12336	12086.000	0.506013	197.967
ENSDART00000192971.1	12318	12068.000	0.000000	0.000
ENSDART00000024318.9	793	543.000	0.000000	0.000
ENSDART00000165024.2	806	556.000	0.166686	3.000
ENSDART00000173013.2	1820	1570.000	0.609978	31.000
ENSDART00000021504.9	3662	3412.000	2.053072	226.757
ENSDART00000153168.2	2157	1907.000	5.556430	343.000
ENSDART00000045186.6	1658	1408.000	0.000000	0.000
ENSDART00000166345.2	1908	1658.000	0.093162	5.000
ENSDART00000078466.6	3411	3161.000	0.000000	0.000
ENSDART00000131410.3	593	343.000	0.000000	0.000
ENSDART00000143981.2	539	289.000	0.000000	0.000
ENSDART00000153512.2	1764	1514.000	0.209809	10.282
ENSDART00000182247.1	3785	3535.000	1.243223	142.261
ENSDART00000184299.1	3681	3431.000	0.000000	0.000
ENSDART00000187409.1	3133	2883.000	0.933933	87.158
ENSDART00000174580.2	3483	3233.000	4.658900	487.570
ENSDART00000014897.12	4764	4514.000	0.330599	48.307
ENSDART00000048707.6	3950	3700.000	0.064231	7.693
ENSDART00000158293.2	2740	2490.000	10.317409	831.606
ENSDART00000073472.5	1484	1234.000	0.902120	36.035
ENSDART00000192536.1	4798	4548.000	0.101145	14.891
ENSDART00000126435.4	850	600.000	0.000000	0.000
ENSDART00000018868.7	2399	2149.000	75.125155	5226.000
ENSDART00000132649.2	777	527.000	0.000000	0.000
ENSDART00000152002.2	1331	1081.000	0.314354	11.000
ENSDART00000067543.5	1017	767.000	0.000000	0.000
ENSDART00000162728.2	809	559.000	0.000000	0.000
ENSDART00000169915.2	2190	1940.000	43.551989	2735.000
ENSDART00000135197.2	785	535.000	0.000000	0.000
ENSDART00000140398.2	749	499.000	0.000000	0.000
ENSDART00000147763.2	432	182.000	0.169739	1.000
ENSDART00000054981.5	2672	2422.000	0.904401	70.906
ENSDART00000147640.2	374	124.000	2.811434	11.285
ENSDART00000146333.2	951	701.000	0.090433	2.052
ENSDART00000080788.6	2301	2051.000	3.267549	216.938
ENSDART00000167825.2	681	431.000	0.000000	0.000
ENSDART00000127047.3	2704	2454.000	0.478367	38.000
ENSDART00000024027.3	1080	830.000	0.037220	1.000
ENSDART00000044504.6	1961	1711.000	0.198607	11.000
ENSDART00000162316.2	812	562.000	0.055004	1.001
ENSDART00000132506.2	766	516.000	0.837075	13.982
ENSDART00000140942.3	1032	782.000	2.641200	66.858
ENSDART00000014939.6	869	619.000	6.744519	135.142
ENSDART00000186684.1	771	521.000	0.000000	0.000
ENSDART00000140161.3	4285	4035.000	5.323551	695.333
ENSDART00000144523.2	702	452.000	0.079480	1.163
ENSDART00000018064.9	803	553.000	1.005541	18.000
ENSDART00000193270.1	842	592.000	0.000000	0.000
ENSDART00000186348.1	842	592.000	0.000000	0.000
ENSDART00000135875.2	828	578.000	0.000000	0.000
ENSDART00000154062.2	1076	826.000	0.000000	0.000
ENSDART00000155021.2	1158	908.000	12.972684	381.297
ENSDART00000156558.2	831	581.000	0.214212	4.029
ENSDART00000160715.2	2054	1804.000	3.383707	197.595
ENSDART00000164308.2	923	673.000	0.000000	0.000
ENSDART00000167649.2	3354	3104.000	7.336309	737.135
ENSDART00000166449.2	2194	1944.000	5.375505	338.270
ENSDART00000110884.4	6259	6009.000	5.078949	987.924
ENSDART00000143569.3	897	647.000	2.106552	44.119
ENSDART00000033294.8	2235	1985.000	9.820221	631.000
ENSDART00000135917.2	792	542.000	0.000000	0.000
ENSDART00000139545.2	487	237.000	0.000000	0.000
ENSDART00000142052.2	761	511.000	5.199121	86.000
ENSDART00000130789.3	930	680.000	7.041662	155.000
ENSDART00000151369.2	421	171.000	2.347024	12.992
ENSDART00000151745.2	572	322.000	1.201544	12.524
ENSDART00000151810.2	569	319.000	1.589962	16.418
ENSDART00000151193.3	7025	6775.000	5.599702	1228.066
ENSDART00000185858.1	4393	4143.000	0.000000	0.000
ENSDART00000139219.4	771	521.000	0.144223	2.432
ENSDART00000144735.2	638	388.000	0.000000	0.000
ENSDART00000140890.4	7644	7394.000	1.523299	364.596
ENSDART00000039788.6	401	151.000	940.639029	4597.773
ENSDART00000173082.2	575	325.000	41.589757	437.540
ENSDART00000173300.2	856	606.000	0.708289	13.894
ENSDART00000041533.5	1525	1275.000	0.000000	0.000
ENSDART00000138969.4	768	518.000	0.000000	0.000
ENSDART00000104203.4	1278	1028.000	0.000000	0.000
ENSDART00000166887.2	2007	1757.000	0.123078	7.000
ENSDART00000128364.3	1635	1385.000	0.000000	0.000
ENSDART00000133277.3	1898	1648.000	0.037491	2.000
ENSDART00000085061.6	2092	1842.000	1.542946	92.000
ENSDART00000182591.1	1143	893.000	0.000000	0.000
ENSDART00000144516.3	2647	2397.000	0.000000	0.000
ENSDART00000172119.2	3649	3399.000	33.464552	3682.000
ENSDART00000056772.6	4443	4193.000	0.464477	63.043
ENSDART00000134635.2	1429	1179.000	10.585709	404.000
ENSDART00000104327.7	1582	1332.000	2.272868	98.000
ENSDART00000078763.3	1563	1313.000	0.000000	0.000
ENSDART00000082409.5	2505	2255.000	46.996543	3430.521
ENSDART00000134858.3	744	494.000	0.592781	9.479
ENSDART00000153826.2	435	185.000	0.000000	0.000
ENSDART00000153939.3	874	624.000	26.384922	532.952
ENSDART00000155264.3	4806	4556.000	35.086592	5174.549
ENSDART00000104257.4	2844	2594.000	0.000000	0.000
ENSDART00000112637.4	5184	4934.000	2.503969	399.922
ENSDART00000139746.4	2616	2366.000	11.719350	897.565
ENSDART00000025449.8	1790	1540.000	10.431218	520.000
ENSDART00000009178.9	2335	2085.000	14.846157	1002.000
ENSDART00000076160.6	598	348.000	2.574371	29.000
ENSDART00000137637.2	384	134.000	0.000000	0.000
ENSDART00000058289.7	1242	992.000	5.169503	166.000
ENSDART00000136983.3	846	596.000	0.000000	0.000
ENSDART00000008077.9	2436	2186.000	11.503411	814.000
ENSDART00000146636.2	1832	1582.000	1.757472	90.000
ENSDART00000144897.4	4802	4552.000	0.000000	0.000
ENSDART00000004476.9	1286	1036.000	0.029824	1.000
ENSDART00000163411.2	1222	972.000	0.000000	0.000
ENSDART00000134727.2	580	330.000	27.709594	296.000
ENSDART00000022621.11	2795	2545.000	7.695802	634.000
ENSDART00000155671.2	784	534.000	0.000000	0.000
ENSDART00000156573.2	261	24.250	0.000000	0.000
ENSDART00000123174.4	2034	1784.000	2.199182	127.000
ENSDART00000134739.2	625	375.000	1.227478	14.900
ENSDART00000144424.2	310	60.538	8.349857	16.363
ENSDART00000022546.9	5981	5731.000	0.013615	2.526
ENSDART00000126853.4	5510	5260.000	0.496251	84.496
ENSDART00000125988.4	5413	5163.000	3.588357	599.716
ENSDART00000161988.2	1424	1174.000	1.947224	74.000
ENSDART00000027756.9	1981	1731.000	1.036886	58.100
ENSDART00000140503.2	961	711.000	0.000000	0.000
ENSDART00000182706.1	1589	1339.000	0.000000	0.000
ENSDART00000127150.3	2542	2292.000	1.783201	132.301
ENSDART00000024256.7	989	739.000	5.601609	134.000
ENSDART00000155220.3	2093	1843.000	0.335241	20.000
ENSDART00000122648.3	1596	1346.000	0.041270	1.798
ENSDART00000013263.9	2589	2339.000	32.030968	2425.202
ENSDART00000031441.8	5761	5511.000	1.630393	290.851
ENSDART00000188513.1	6856	6606.000	1.183555	253.090
ENSDART00000183609.1	6946	6696.000	0.000000	0.000
ENSDART00000073704.7	1924	1674.000	1.937699	105.000
ENSDART00000152145.3	23719	23469.000	0.029512	22.420
ENSDART00000145807.3	774	524.000	0.424537	7.201
ENSDART00000152768.3	27998	27748.000	0.234219	210.379
ENSDART00000133286.2	3002	2752.000	0.000000	0.000
ENSDART00000055848.7	1528	1278.000	27.943408	1156.000
ENSDART00000170126.2	244	17.578	3.581517	2.038
ENSDART00000151584.2	529	279.000	0.000000	0.000
ENSDART00000012470.7	1235	985.000	5.394418	172.000
ENSDART00000011931.10	1777	1527.000	20.918662	1034.000
ENSDART00000142652.2	867	617.000	0.000000	0.000
ENSDART00000100468.4	4209	3959.000	0.000000	0.000
ENSDART00000160115.3	7377	7127.000	3.701719	854.000
ENSDART00000079459.5	3690	3440.000	0.000000	0.000
ENSDART00000165616.2	2077	1827.000	2.113605	125.000
ENSDART00000170834.2	1427	1177.000	4.929934	187.830
ENSDART00000158834.2	3720	3470.000	0.328178	36.863
ENSDART00000183010.1	2895	2645.000	0.000000	0.000
ENSDART00000162477.2	462	212.000	0.214357	1.471
ENSDART00000048281.8	1708	1458.000	0.444953	21.000
ENSDART00000147146.3	2845	2595.000	0.499993	42.000
ENSDART00000182239.1	498	248.000	0.000000	0.000
ENSDART00000141265.3	8432	8182.000	0.704449	186.576
ENSDART00000077231.3	1236	986.000	0.000000	0.000
ENSDART00000138060.2	364	114.000	3.793801	14.000
ENSDART00000169748.2	1721	1471.000	2.457116	117.000
ENSDART00000017144.7	1298	1048.000	14.267125	484.000
ENSDART00000134153.3	1464	1214.000	3.034024	119.230
ENSDART00000138685.2	949	699.000	5.001449	113.167
ENSDART00000143331.2	981	731.000	3.894827	92.162
ENSDART00000146151.2	516	266.000	1.790091	15.414
ENSDART00000111359.4	1840	1590.000	0.905137	46.586
ENSDART00000135086.3	2401	2151.000	0.530407	36.932
ENSDART00000105435.5	2013	1763.000	0.000000	0.000
ENSDART00000064995.6	1436	1186.000	71.109946	2730.000
ENSDART00000168367.2	748	498.000	14.111211	227.479
ENSDART00000158929.2	2028	1778.000	16.619393	956.521
ENSDART00000140422.2	954	704.000	0.000000	0.000
ENSDART00000021231.8	2071	1821.000	0.673589	39.706
ENSDART00000138046.2	595	345.000	0.000000	0.000
ENSDART00000132303.2	750	500.000	0.000000	0.000
ENSDART00000134865.2	1268	1018.000	0.488066	16.083
ENSDART00000170149.2	1142	892.000	0.000000	0.000
ENSDART00000138420.2	540	290.000	0.000000	0.000
ENSDART00000139982.2	621	371.000	0.000000	0.000
ENSDART00000137759.2	3839	3589.000	0.224455	26.077
ENSDART00000112295.5	4122	3872.000	0.000000	0.000
ENSDART00000090709.5	1469	1219.000	14.730900	581.274
ENSDART00000023470.6	2389	2139.000	9.430936	653.000
ENSDART00000080927.6	1582	1332.000	18.574619	800.888
ENSDART00000185724.1	801	551.000	0.000000	0.000
ENSDART00000172001.2	609	359.000	1.644621	19.112
ENSDART00000029588.7	1267	1017.000	119.408292	3931.000
ENSDART00000147006.3	801	551.000	0.000000	0.000
ENSDART00000137548.2	732	482.000	0.000000	0.000
ENSDART00000160833.2	1540	1290.000	0.450248	18.801
ENSDART00000185067.1	1146	896.000	0.406160	11.780
ENSDART00000165943.2	1131	881.000	0.084803	2.418
ENSDART00000157564.2	1947	1697.000	0.345879	19.000
ENSDART00000170389.2	467	217.000	0.000000	0.000
ENSDART00000051565.5	2326	2076.000	20.052459	1347.543
ENSDART00000189346.1	5844	5594.000	0.239959	43.452
ENSDART00000159898.2	3639	3389.000	0.116119	12.739
ENSDART00000171061.2	2672	2422.000	0.000000	0.000
ENSDART00000180884.1	2976	2726.000	0.272070	24.008
ENSDART00000170168.2	447	197.000	0.000000	0.000
ENSDART00000143676.2	2516	2266.000	0.000000	0.000
ENSDART00000136518.2	2537	2287.000	0.000000	0.000
ENSDART00000063177.6	2994	2744.000	0.783644	69.607
ENSDART00000079210.5	1899	1649.000	3.934151	210.000
ENSDART00000099868.5	3118	2868.000	0.000000	0.000
ENSDART00000127909.3	458	208.000	0.000000	0.000
ENSDART00000145165.2	782	532.000	0.000000	0.000
ENSDART00000099866.6	4428	4178.000	0.879895	119.000
ENSDART00000155025.2	2427	2177.000	0.000000	0.000
ENSDART00000114653.4	2161	1911.000	0.177822	11.000
ENSDART00000183847.1	2208	1958.000	0.000000	0.000
ENSDART00000146952.2	423	173.000	0.000000	0.000
ENSDART00000078888.5	1308	1058.000	16.117802	552.000
ENSDART00000128278.3	791	541.000	0.000000	0.000
ENSDART00000164802.2	593	343.000	0.000000	0.000
ENSDART00000166556.2	1312	1062.000	0.708294	24.349
ENSDART00000162304.2	874	624.000	2.513379	50.768
ENSDART00000163217.2	879	629.000	0.000000	0.000
ENSDART00000051731.6	936	686.000	0.000000	0.000
ENSDART00000076807.4	2613	2363.000	8.319707	636.384
ENSDART00000147121.2	594	344.000	0.000000	0.000
ENSDART00000182886.1	1681	1431.000	0.000000	0.000
ENSDART00000161385.2	1854	1604.000	0.995874	51.708
ENSDART00000178772.2	1341	1091.000	0.231726	8.184
ENSDART00000147959.2	2271	2021.000	2.349552	153.709
ENSDART00000183702.1	2193	1943.000	0.000000	0.000
ENSDART00000033528.8	2253	2003.000	3.197069	207.291
ENSDART00000141694.2	3352	3102.000	0.000000	0.000
ENSDART00000000488.7	546	296.000	0.000000	0.000
ENSDART00000110682.4	1507	1257.000	0.853503	34.729
ENSDART00000130003.4	2560	2310.000	1.193385	89.236
ENSDART00000189117.1	2507	2257.000	0.000000	0.000
ENSDART00000189675.1	902	652.000	0.000000	0.000
ENSDART00000035469.8	1133	883.000	2.658920	76.000
ENSDART00000139642.2	704	454.000	2.003287	29.441
ENSDART00000078114.4	687	437.000	109.148621	1544.000
ENSDART00000086868.8	2922	2672.000	1.479878	128.000
ENSDART00000149474.2	1934	1684.000	0.000000	0.000
ENSDART00000111801.3	2947	2697.000	0.830125	72.472
ENSDART00000019004.9	3046	2796.000	40.470763	3662.909
ENSDART00000132761.2	696	446.000	9.495667	137.091
ENSDART00000085314.5	5466	5216.000	0.076994	13.000
ENSDART00000131060.3	3495	3245.000	0.000000	0.000
ENSDART00000026866.8	709	459.000	808.924600	12019.000
ENSDART00000185140.1	512	262.000	0.000000	0.000
ENSDART00000160645.2	3412	3162.000	0.020540	2.102
ENSDART00000169208.2	3426	3176.000	0.000000	0.000
ENSDART00000180470.1	3327	3077.000	0.119450	11.898
ENSDART00000121558.4	1824	1574.000	12.013287	612.088
ENSDART00000154161.2	1343	1093.000	0.732361	25.912
ENSDART00000044683.5	1707	1457.000	103.745211	4893.000
ENSDART00000020192.9	2957	2707.000	2.769074	242.644
ENSDART00000142128.3	477	227.000	2.770189	20.356
ENSDART00000143949.2	1192	942.000	0.000000	0.000
ENSDART00000167193.2	1116	866.000	0.249708	7.000
ENSDART00000113199.4	1595	1345.000	0.000000	0.000
ENSDART00000181808.1	1719	1469.000	0.043686	2.077
ENSDART00000142947.3	4287	4037.000	0.307150	40.138
ENSDART00000089569.5	4230	3980.000	0.000000	0.000
ENSDART00000143997.3	516	266.000	0.000000	0.000
ENSDART00000136764.2	1648	1398.000	5.369718	243.000
ENSDART00000139728.4	5892	5642.000	3.663236	669.030
ENSDART00000140240.2	1641	1391.000	0.000000	0.000
ENSDART00000097732.6	3009	2759.000	1.444410	129.000
ENSDART00000099761.6	3018	2768.000	0.189730	17.000
ENSDART00000152706.3	3971	3721.000	1.760064	212.000
ENSDART00000152460.2	712	462.000	0.000000	0.000
ENSDART00000185523.1	3018	2768.000	0.000000	0.000
ENSDART00000185823.1	2973	2723.000	0.000000	0.000
ENSDART00000066604.5	1775	1525.000	0.600089	29.623
ENSDART00000141994.4	4899	4649.000	0.000000	0.000
ENSDART00000139013.4	5425	5175.000	0.000000	0.000
ENSDART00000161109.2	5728	5478.000	0.271518	48.147
ENSDART00000109672.4	3363	3113.000	0.000000	0.000
ENSDART00000190093.1	3027	2777.000	0.000000	0.000
ENSDART00000158582.2	5797	5547.000	1.335486	239.798
ENSDART00000185592.1	6665	6415.000	0.886538	184.095
ENSDART00000166935.2	5489	5239.000	0.633929	107.507
ENSDART00000168619.2	723	473.000	0.000000	0.000
ENSDART00000193084.1	5967	5717.000	0.229891	42.544
ENSDART00000064114.5	2373	2123.000	0.000000	0.000
ENSDART00000192985.1	3269	3019.000	0.419657	41.011
ENSDART00000172929.2	6889	6639.000	0.145821	31.338
ENSDART00000164700.2	7428	7178.000	1.544297	358.824
ENSDART00000145118.2	1133	883.000	10.495737	300.000
ENSDART00000153374.2	645	395.000	9.474073	121.138
ENSDART00000167646.2	384	134.000	12.150725	52.705
ENSDART00000167255.2	288	41.248	0.748945	1.000
ENSDART00000134527.2	1633	1383.000	0.000000	0.000
ENSDART00000112220.4	1611	1361.000	0.045397	2.000
ENSDART00000152064.2	1590	1340.000	0.507190	22.000
ENSDART00000180198.1	1418	1168.000	0.000000	0.000
ENSDART00000036273.8	1656	1406.000	0.710619	32.342
ENSDART00000171885.2	968	718.000	19.244198	447.272
ENSDART00000181152.1	312	62.441	0.000000	0.000
ENSDART00000156250.2	1328	1078.000	0.171842	5.996
ENSDART00000135921.2	2292	2042.000	0.198714	13.135
ENSDART00000051669.8	2885	2635.000	0.174618	14.894
ENSDART00000153262.3	2359	2109.000	0.000000	0.000
ENSDART00000061585.7	1434	1184.000	4.879129	187.000
ENSDART00000027718.9	4106	3856.000	5.872450	733.000
ENSDART00000143341.3	2521	2271.000	0.000000	0.000
ENSDART00000173609.2	729	467.000	0.000000	0.000
ENSDART00000003879.5	7134	6884.000	6.979484	1555.291
ENSDART00000043956.6	1850	1600.000	6.890451	356.874
ENSDART00000123442.4	747	497.000	0.000000	0.000
ENSDART00000134385.2	317	67.261	0.000000	0.000
ENSDART00000049425.7	2553	2303.000	19.702132	1468.773
ENSDART00000143910.2	687	437.000	0.086716	1.227
ENSDART00000141669.2	893	643.000	28.852895	600.548
ENSDART00000188653.1	841	591.000	29.400188	562.452
ENSDART00000145610.2	519	269.000	295.373191	2572.000
ENSDART00000105064.6	5365	5115.000	0.600194	99.377
ENSDART00000154002.2	659	409.000	0.000000	0.000
ENSDART00000061745.7	3645	3395.000	0.373075	41.000
ENSDART00000177852.2	2941	2691.000	0.000000	0.000
ENSDART00000151366.2	2418	2168.000	0.356232	25.000
ENSDART00000099750.4	2541	2291.000	0.000000	0.000
ENSDART00000145697.2	1525	1275.000	1.259927	52.000
ENSDART00000147191.2	288	41.248	0.000000	0.000
ENSDART00000114537.3	2555	2305.000	0.939547	70.103
ENSDART00000045813.9	3260	3010.000	0.050259	4.897
ENSDART00000129676.3	1118	868.000	0.340614	9.570
ENSDART00000140321.2	936	686.000	0.199212	4.424
ENSDART00000132789.3	1809	1559.000	1.307827	66.000
ENSDART00000154425.3	937	687.000	3.903058	86.798
ENSDART00000109091.4	860	610.000	5.379578	106.225
ENSDART00000040804.5	1594	1344.000	13.561419	590.000
ENSDART00000190174.1	387	137.000	6.234106	27.647
ENSDART00000129052.3	695	445.000	0.116658	1.680
ENSDART00000152185.3	803	553.000	0.000000	0.000
ENSDART00000152595.3	854	604.000	2.587077	50.582
ENSDART00000152237.3	837	587.000	13.458889	255.738
ENSDART00000164159.2	961	711.000	0.240608	5.538
ENSDART00000172051.2	2322	2072.000	1.930237	129.464
ENSDART00000063138.6	1414	1164.000	0.159239	6.000
ENSDART00000016265.8	4607	4357.000	0.290702	41.000
ENSDART00000138233.3	3353	3103.000	2.839324	285.197
ENSDART00000138382.2	782	532.000	0.223645	3.851
ENSDART00000090242.6	1395	1145.000	0.149629	5.546
ENSDART00000090237.6	2852	2602.000	1.275188	107.406
ENSDART00000182484.1	411	161.000	0.300882	1.568
ENSDART00000039080.6	1735	1485.000	2.392345	115.000
ENSDART00000139084.2	813	563.000	0.000000	0.000
ENSDART00000139933.2	1263	1013.000	0.000000	0.000
ENSDART00000055087.5	1487	1237.000	8.690844	348.000
ENSDART00000148456.3	4032	3782.000	7.898731	967.000
ENSDART00000162293.2	864	614.000	1.459090	29.000
ENSDART00000153890.2	867	617.000	0.000000	0.000
ENSDART00000060522.6	918	668.000	0.000000	0.000
ENSDART00000101797.3	2163	1913.000	0.113041	7.000
ENSDART00000102858.5	3802	3552.000	23.630291	2717.000
ENSDART00000191984.1	312	62.441	1.182968	2.391
ENSDART00000064113.5	1415	1165.000	6.513685	245.641
ENSDART00000131849.2	771	521.000	1.707996	28.805
ENSDART00000183334.1	1411	1161.000	0.360653	13.554
ENSDART00000138227.2	2191	1941.000	0.377797	23.737
ENSDART00000113859.4	1563	1313.000	0.406079	17.259
ENSDART00000169974.2	1718	1468.000	4.260588	202.462
ENSDART00000185757.1	1607	1357.000	4.986476	219.039
ENSDART00000059261.5	1056	806.000	0.000000	0.000
ENSDART00000171565.2	3107	2857.000	1.092166	101.006
ENSDART00000080486.5	1374	1124.000	11.296084	411.000
ENSDART00000152735.2	747	497.000	3.881521	62.446
ENSDART00000154160.2	886	636.000	0.000000	0.000
ENSDART00000081875.4	674	424.000	0.000000	0.000
ENSDART00000152953.4	1803	1553.000	0.000000	0.000
ENSDART00000099744.5	2024	1774.000	0.034828	2.000
ENSDART00000167373.2	1958	1708.000	0.054261	3.000
ENSDART00000132285.2	714	464.000	1.047564	15.734
ENSDART00000099476.5	1241	991.000	13.599716	436.266
ENSDART00000142172.2	802	552.000	0.000000	0.000
ENSDART00000114584.3	2009	1759.000	0.228313	13.000
ENSDART00000136608.2	1604	1354.000	0.091263	4.000
ENSDART00000169075.2	1227	977.000	0.000000	0.000
ENSDART00000142655.2	1830	1580.000	4.242824	217.000
ENSDART00000136700.2	751	501.000	0.000000	0.000
ENSDART00000128049.3	870	620.000	0.000000	0.000
ENSDART00000115190.6	3055	2805.000	0.061493	5.583
ENSDART00000156678.3	1998	1748.000	0.000000	0.000
ENSDART00000088077.5	1713	1463.000	0.823517	39.000
ENSDART00000101753.6	8585	8335.000	1.472046	397.168
ENSDART00000162393.2	3304	3054.000	0.169442	16.751
ENSDART00000145033.3	1608	1358.000	7.596676	333.942
ENSDART00000135512.3	840	590.000	0.066729	1.274
ENSDART00000143188.2	548	298.000	0.000000	0.000
ENSDART00000122881.4	3254	3004.000	10.735100	1043.887
ENSDART00000146658.2	537	287.000	0.000000	0.000
ENSDART00000158009.2	4114	3864.000	5.233410	654.590
ENSDART00000167550.2	741	491.000	1.473209	23.415
ENSDART00000138132.3	1593	1343.000	0.000000	0.000
ENSDART00000191115.1	4564	4314.000	1.344170	187.708
ENSDART00000130645.3	840	590.000	0.000000	0.000
ENSDART00000016417.9	1322	1072.000	135.799361	4712.378
ENSDART00000123340.3	850	600.000	1.885574	36.622
ENSDART00000115025.3	1141	891.000	16.773194	483.772
ENSDART00000174742.2	1992	1742.000	0.590665	33.307
ENSDART00000135183.2	1299	1049.000	0.000000	0.000
ENSDART00000114827.2	1512	1262.000	0.122395	5.000
ENSDART00000099479.5	1809	1559.000	10.513533	530.570
ENSDART00000143713.2	1596	1346.000	0.487489	21.240
ENSDART00000173693.2	644	394.000	0.000000	0.000
ENSDART00000173990.2	755	505.000	0.000000	0.000
ENSDART00000173834.2	513	263.000	0.000000	0.000
ENSDART00000174000.2	4027	3777.000	2.331043	285.000
ENSDART00000085661.6	2637	2387.000	0.000000	0.000
ENSDART00000193106.1	2376	2126.000	0.000000	0.000
ENSDART00000056657.4	1117	867.000	4.168878	117.000
ENSDART00000138594.2	708	458.000	0.000000	0.000
ENSDART00000140341.2	1803	1553.000	2.441798	122.752
ENSDART00000099262.4	2695	2445.000	4.981303	394.248
ENSDART00000162681.2	7208	6958.000	0.752569	169.503
ENSDART00000175712.2	1589	1339.000	0.309218	13.403
ENSDART00000153146.3	1104	854.000	0.690700	19.094
ENSDART00000173437.2	289	42.036	5.144305	7.000
ENSDART00000173185.2	496	246.000	0.251158	2.000
ENSDART00000112538.4	546	296.000	0.000000	0.000
ENSDART00000138820.2	1055	805.000	0.000000	0.000
ENSDART00000188658.1	1501	1251.000	1.531041	62.000
ENSDART00000073883.5	908	658.000	14.835889	316.000
ENSDART00000123019.3	1057	807.000	9.455311	247.000
ENSDART00000191114.1	926	676.000	0.000000	0.000
ENSDART00000122206.3	1125	875.000	0.000000	0.000
ENSDART00000159701.3	3405	3155.000	2.974978	303.830
ENSDART00000165121.2	416	166.000	0.000000	0.000
ENSDART00000161129.2	775	525.000	0.644977	10.961
ENSDART00000115085.4	7283	7033.000	2.357037	536.605
ENSDART00000169070.2	921	671.000	0.066025	1.434
ENSDART00000179925.1	2997	2747.000	0.000000	0.000
ENSDART00000180981.1	2997	2747.000	0.000000	0.000
ENSDART00000170744.2	585	335.000	0.000000	0.000
ENSDART00000086881.4	1852	1602.000	0.000000	0.000
ENSDART00000152915.3	3406	3156.000	0.158971	16.241
ENSDART00000131964.3	2186	1936.000	0.000000	0.000
ENSDART00000014417.9	1111	861.000	0.000000	0.000
ENSDART00000128468.4	1457	1207.000	10.416925	407.000
ENSDART00000144898.2	1211	961.000	0.553981	17.233
ENSDART00000082583.5	1229	979.000	0.402858	12.767
ENSDART00000153094.2	514	264.000	1.029116	8.795
ENSDART00000144183.3	532	282.000	0.000000	0.000
ENSDART00000122074.3	1783	1533.000	0.024221	1.202
ENSDART00000140528.3	644	394.000	5.412472	69.030
ENSDART00000135313.3	2719	2469.000	6.223032	497.360
ENSDART00000141353.2	708	458.000	0.574019	8.510
ENSDART00000139678.2	547	297.000	0.738471	7.100
ENSDART00000173669.2	822	572.000	0.801067	14.832
ENSDART00000173462.2	848	598.000	0.000000	0.000
ENSDART00000132772.2	755	505.000	0.250718	4.098
ENSDART00000052324.6	2463	2213.000	18.399632	1318.069
ENSDART00000081433.7	1505	1255.000	16.433638	667.613
ENSDART00000131594.3	1296	1046.000	0.000000	0.000
ENSDART00000130069.4	1362	1112.000	0.147807	5.320
ENSDART00000138601.3	869	619.000	3.845152	77.046
ENSDART00000180014.1	2003	1753.000	0.397055	22.531
ENSDART00000138184.2	598	348.000	0.000000	0.000
ENSDART00000139588.3	959	709.000	111.449648	2557.835
ENSDART00000041993.7	1339	1089.000	203.953836	7189.644
ENSDART00000141275.2	892	642.000	3.922729	81.521
ENSDART00000124873.3	680	430.000	0.359215	5.000
ENSDART00000173315.2	9606	9356.000	2.560394	775.434
ENSDART00000065470.8	1884	1634.000	0.991545	52.446
ENSDART00000158966.2	961	711.000	1.011545	23.281
ENSDART00000173089.2	608	358.000	11.977855	138.806
ENSDART00000078984.5	1775	1525.000	12.223754	603.423
ENSDART00000147067.2	649	399.000	0.000000	0.000
ENSDART00000182737.1	2989	2739.000	2.239694	198.577
ENSDART00000087067.5	1879	1629.000	1.834870	96.755
ENSDART00000143023.2	1112	862.000	1.540369	42.981
ENSDART00000092537.4	1128	878.000	0.000000	0.000
ENSDART00000015940.7	1041	791.000	161.687428	4140.000
ENSDART00000043317.7	1057	807.000	46.510942	1215.000
ENSDART00000017977.8	3499	3249.000	4.915789	517.000
ENSDART00000122860.4	457	207.000	0.000000	0.000
ENSDART00000140138.2	396	146.000	0.000000	0.000
ENSDART00000127520.3	1619	1369.000	0.000000	0.000
ENSDART00000103750.6	2774	2524.000	1.404899	114.784
ENSDART00000173448.2	368	118.000	0.318305	1.216
ENSDART00000167970.2	1248	998.000	1.093348	35.321
ENSDART00000053139.7	1751	1501.000	46.369551	2253.000
ENSDART00000152922.2	6318	6068.000	0.101821	20.000
ENSDART00000155448.2	750	500.000	0.000000	0.000
ENSDART00000016314.10	2741	2491.000	0.682089	55.000
ENSDART00000138672.2	766	516.000	0.000000	0.000
ENSDART00000135663.2	634	384.000	1.196272	14.870
ENSDART00000128008.3	931	681.000	319.690233	7047.322
ENSDART00000013863.7	1592	1342.000	473.281927	20559.855
ENSDART00000153885.2	1351	1101.000	4.690182	167.157
ENSDART00000004514.7	766	516.000	23.768031	397.000
ENSDART00000162866.3	2760	2510.000	0.441670	35.886
ENSDART00000113914.4	2891	2641.000	0.993353	84.922
ENSDART00000133178.2	2959	2709.000	0.218251	19.139
ENSDART00000061593.3	2747	2497.000	0.246687	19.939
ENSDART00000157912.3	1953	1703.000	0.000000	0.000
ENSDART00000171133.2	948	698.000	0.000000	0.000
ENSDART00000151649.2	762	512.000	0.298521	4.948
ENSDART00000151233.2	881	631.000	0.000000	0.000
ENSDART00000009689.8	1907	1657.000	0.877227	47.052
ENSDART00000161665.2	468	218.000	0.199761	1.410
ENSDART00000166455.2	605	355.000	0.000000	0.000
ENSDART00000026747.9	1077	827.000	4.644460	124.334
ENSDART00000159705.2	975	725.000	0.112699	2.645
ENSDART00000192487.1	5912	5662.000	2.600002	476.531
ENSDART00000064789.3	668	418.000	316.055078	4276.482
ENSDART00000134361.2	834	584.000	3.943507	74.549
ENSDART00000134562.2	753	503.000	1.717735	27.969
ENSDART00000056306.6	1912	1662.000	0.724995	39.004
ENSDART00000159828.2	1502	1252.000	6.299723	255.313
ENSDART00000046648.6	2287	2037.000	18.907440	1246.727
ENSDART00000157214.2	1006	756.000	7.377241	180.536
ENSDART00000151881.2	12281	12031.000	0.023110	9.000
ENSDART00000153143.2	574	324.000	0.000000	0.000
ENSDART00000140350.3	5303	5053.000	25.605564	4188.237
ENSDART00000193482.1	7394	7144.000	0.453303	104.828
ENSDART00000017090.10	7291	7041.000	4.528012	1032.023
ENSDART00000136878.2	839	589.000	0.000000	0.000
ENSDART00000144406.3	3283	3033.000	1.130584	111.000
ENSDART00000031635.6	750	500.000	0.000000	0.000
ENSDART00000192494.1	1071	821.000	0.000000	0.000
ENSDART00000132878.3	2331	2081.000	0.000000	0.000
ENSDART00000135334.2	1939	1689.000	0.978826	53.516
ENSDART00000101276.6	4081	3831.000	2.336010	289.691
ENSDART00000101269.5	5070	4820.000	0.953735	148.807
ENSDART00000156793.2	1056	806.000	2.658201	69.354
ENSDART00000147793.3	1970	1720.000	34.900088	1943.133
ENSDART00000134245.2	834	584.000	0.000000	0.000
ENSDART00000189987.1	3981	3731.000	2.228371	269.129
ENSDART00000183688.1	1197	947.000	0.046341	1.421
ENSDART00000062556.4	956	706.000	106.793905	2440.612
ENSDART00000153344.2	780	530.000	2.188605	37.548
ENSDART00000152990.3	982	732.000	0.000000	0.000
ENSDART00000153069.3	644	394.000	9.317876	118.839
ENSDART00000018270.7	1911	1661.000	8.313622	447.000
ENSDART00000141700.2	733	483.000	0.000000	0.000
ENSDART00000135296.2	715	465.000	0.000000	0.000
ENSDART00000113055.4	1379	1129.000	0.000000	0.000
ENSDART00000142979.3	2231	1981.000	5.889613	377.676
ENSDART00000143110.2	760	510.000	2.029366	33.503
ENSDART00000114811.3	1821	1571.000	0.000000	0.000
ENSDART00000035925.9	1337	1087.000	2.318948	81.596
ENSDART00000162470.2	2841	2591.000	0.262306	22.000
ENSDART00000140207.2	406	156.000	0.000000	0.000
ENSDART00000114983.3	272	30.154	0.000000	0.000
ENSDART00000189251.1	420	170.000	0.000000	0.000
ENSDART00000156670.2	900	650.000	1.397849	29.412
ENSDART00000173301.2	4276	4026.000	11.023352	1436.597
ENSDART00000034606.6	3603	3353.000	0.031350	3.403
ENSDART00000102788.8	6366	6116.000	0.828523	164.029
ENSDART00000159122.3	7084	6834.000	0.788123	174.348
ENSDART00000155109.2	553	303.000	0.000000	0.000
ENSDART00000044089.7	1231	981.000	74.853579	2377.000
ENSDART00000162022.2	1300	1050.000	0.853220	29.000
ENSDART00000010512.7	883	633.000	4.978948	102.021
ENSDART00000173231.2	601	351.000	4.398800	49.979
ENSDART00000025324.9	2593	2343.000	20.490114	1554.047
ENSDART00000139575.2	760	510.000	0.000000	0.000
ENSDART00000185302.1	1523	1273.000	0.000000	0.000
ENSDART00000153006.2	3813	3563.000	0.000000	0.000
ENSDART00000191797.1	2340	2090.000	0.000000	0.000
ENSDART00000148836.4	5783	5533.000	1.291399	231.296
ENSDART00000057519.7	2763	2513.000	3.909192	318.000
ENSDART00000087647.5	1596	1346.000	0.000000	0.000
ENSDART00000087645.5	1872	1622.000	0.132981	6.982
ENSDART00000138103.2	2256	2006.000	0.008179	0.531
ENSDART00000180071.1	3629	3379.000	0.090299	9.877
ENSDART00000090334.6	4022	3772.000	0.000000	0.000
ENSDART00000192982.1	5406	5156.000	0.723386	120.734
ENSDART00000079144.5	3380	3130.000	19.131185	1938.357
ENSDART00000079138.4	1947	1697.000	1.923138	105.643
ENSDART00000186973.1	312	62.441	0.846493	1.711
ENSDART00000145036.4	3972	3722.000	0.031616	3.809
ENSDART00000170027.2	3428	3178.000	0.000000	0.000
ENSDART00000127034.3	3191	2941.000	0.000000	0.000
ENSDART00000142229.2	302	53.120	0.000000	0.000
ENSDART00000144650.2	235	15.007	0.000000	0.000
ENSDART00000131329.3	363	113.000	0.000000	0.000
ENSDART00000144451.3	778	528.000	0.996432	17.031
ENSDART00000144929.3	673	423.000	1.586980	21.730
ENSDART00000138728.2	606	356.000	0.253723	2.924
ENSDART00000146919.3	768	518.000	0.203524	3.413
ENSDART00000136484.3	283	37.467	0.000000	0.000
ENSDART00000077226.4	1291	1041.000	0.118703	4.000
ENSDART00000162999.2	1450	1200.000	0.000000	0.000
ENSDART00000080465.3	3287	3037.000	3.155004	310.165
ENSDART00000141448.2	370	120.000	5.224180	20.293
ENSDART00000045038.9	2085	1835.000	3.210575	190.707
ENSDART00000137822.2	820	570.000	0.000000	0.000
ENSDART00000171867.2	2164	1914.000	0.000000	0.000
ENSDART00000191374.1	1999	1749.000	0.000000	0.000
ENSDART00000147007.3	1599	1349.000	15.148367	661.493
ENSDART00000080609.3	1724	1474.000	1.437281	68.578
ENSDART00000136672.3	1213	963.000	0.575230	17.931
ENSDART00000112735.4	414	164.000	0.578021	3.069
ENSDART00000171198.2	537	287.000	17.208204	159.869
ENSDART00000160679.2	626	376.000	447.089634	5441.643
ENSDART00000050271.9	2024	1774.000	26.769863	1537.260
ENSDART00000145792.3	955	705.000	1.320594	30.137
ENSDART00000147622.2	928	678.000	0.000000	0.000
ENSDART00000097975.4	1642	1392.000	0.124335	5.602
ENSDART00000159085.2	664	414.000	0.627824	8.414
ENSDART00000166934.2	303	54.027	0.000000	0.000
ENSDART00000157967.2	10501	10251.000	0.840071	278.759
ENSDART00000113676.4	3885	3635.000	0.000000	0.000
ENSDART00000155526.2	608	358.000	0.197357	2.287
ENSDART00000122617.4	1140	890.000	0.152869	4.404
ENSDART00000155723.2	851	601.000	0.000000	0.000
ENSDART00000165054.2	672	422.000	0.000000	0.000
ENSDART00000162556.2	617	367.000	0.000000	0.000
ENSDART00000159827.2	860	610.000	2.284983	45.119
ENSDART00000131027.3	710	460.000	3.685665	54.881
ENSDART00000138864.3	1898	1648.000	0.000000	0.000
ENSDART00000125350.3	2018	1768.000	0.000000	0.000
ENSDART00000156635.2	411	161.000	0.000000	0.000
ENSDART00000115409.4	8971	8721.000	1.659478	468.474
ENSDART00000181883.1	2310	2060.000	0.021912	1.461
ENSDART00000188103.1	1344	1094.000	0.000000	0.000
ENSDART00000013082.6	2321	2056.000	0.285485	19.000
ENSDART00000131271.2	3000	2750.000	0.000000	0.000
ENSDART00000181774.1	3375	3125.000	0.316339	32.000
ENSDART00000154874.2	1239	989.000	1.657362	53.059
ENSDART00000114746.4	1245	995.000	22.478529	724.000
ENSDART00000140846.2	860	610.000	0.000000	0.000
ENSDART00000151236.3	2846	2596.000	3.558106	299.000
ENSDART00000148478.3	1108	858.000	4.723493	131.189
ENSDART00000192979.1	865	615.000	7.977324	158.811
ENSDART00000148465.3	2966	2716.000	3.230286	284.000
ENSDART00000169355.2	779	529.000	0.000000	0.000
ENSDART00000103343.3	2429	2179.000	3.558795	251.020
ENSDART00000111382.4	784	534.000	0.000000	0.000
ENSDART00000138874.2	791	541.000	3.196540	55.979
ENSDART00000136159.3	717	467.000	0.000000	0.000
ENSDART00000048277.8	4131	3881.000	13.003014	1633.561
ENSDART00000176827.2	2062	1812.000	14.107217	827.460
ENSDART00000134322.2	1444	1194.000	6.972255	269.479
ENSDART00000138474.2	927	677.000	0.402869	8.829
ENSDART00000079187.6	1805	1555.000	3.390042	170.641
ENSDART00000170294.2	2114	1864.000	0.724808	43.734
ENSDART00000169822.2	701	451.000	0.000000	0.000
ENSDART00000163991.3	2372	2122.000	1.655498	113.716
ENSDART00000133789.3	2991	2741.000	0.392228	34.801
ENSDART00000139290.3	463	213.000	0.000000	0.000
ENSDART00000144426.3	626	376.000	0.000000	0.000
ENSDART00000139970.2	573	323.000	0.000000	0.000
ENSDART00000103831.4	2740	2490.000	2.781545	224.199
ENSDART00000166772.2	2080	1830.000	0.000000	0.000
ENSDART00000134685.2	992	742.000	0.208170	5.000
ENSDART00000056787.4	979	729.000	0.000000	0.000
ENSDART00000172826.2	454	204.000	0.000000	0.000
ENSDART00000173341.2	810	560.000	0.628809	11.399
ENSDART00000172829.2	505	255.000	0.000000	0.000
ENSDART00000173424.2	849	599.000	0.000000	0.000
ENSDART00000173409.2	332	82.043	0.000000	0.000
ENSDART00000173293.2	3647	3397.000	0.993787	109.279
ENSDART00000168295.2	2142	1892.000	0.000000	0.000
ENSDART00000156083.2	1245	995.000	0.415520	13.383
ENSDART00000184430.1	633	383.000	0.000000	0.000
ENSDART00000157796.2	1660	1410.000	6.380384	291.215
ENSDART00000090669.7	17158	16908.000	5.499529	3009.992
ENSDART00000090679.7	15886	15636.000	2.061059	1043.190
ENSDART00000019505.11	720	470.000	0.000000	0.000
ENSDART00000141503.2	643	393.000	0.292864	3.726
ENSDART00000183929.1	13872	13622.000	0.000000	0.000
ENSDART00000179856.1	13800	13550.000	0.000000	0.000
ENSDART00000185196.1	14988	14738.000	0.009716	4.635
ENSDART00000182888.1	13743	13493.000	0.004831	2.110
ENSDART00000175106.2	14813	14563.000	0.000000	0.000
ENSDART00000185370.1	13764	13514.000	0.032771	14.336
ENSDART00000188208.1	14150	13900.000	0.000000	0.000
ENSDART00000160153.2	13710	13460.000	0.000000	0.000
ENSDART00000156260.3	4025	3775.000	0.051245	6.262
ENSDART00000155096.2	704	454.000	0.594578	8.738
ENSDART00000154711.2	389	139.000	0.000000	0.000
ENSDART00000074802.5	2391	2141.000	0.000000	0.000
ENSDART00000100473.5	1696	1446.000	22.618956	1058.738
ENSDART00000185892.1	4081	3831.000	2.365005	293.286
ENSDART00000144802.3	7982	7732.000	0.414586	103.766
ENSDART00000132726.3	718	468.000	0.000000	0.000
ENSDART00000087197.6	3400	3150.000	0.008601	0.877
ENSDART00000108978.4	2391	2141.000	0.000000	0.000
ENSDART00000089651.7	2549	2299.000	1.169049	87.000
ENSDART00000147359.2	1157	907.000	3.101116	91.049
ENSDART00000062552.6	2035	1785.000	14.848306	857.951
ENSDART00000152538.2	1282	1032.000	0.449018	15.000
ENSDART00000000392.10	3033	2783.000	0.233109	21.000
ENSDART00000160752.2	733	483.000	0.000000	0.000
ENSDART00000189157.1	3467	3217.000	0.000000	0.000
ENSDART00000133437.3	1004	754.000	0.000000	0.000
ENSDART00000084839.7	1790	1540.000	3.106330	154.852
ENSDART00000136298.3	547	297.000	0.578689	5.564
ENSDART00000084841.6	1813	1563.000	0.821917	41.585
ENSDART00000134665.2	1043	793.000	1.908865	49.000
ENSDART00000183901.1	735	485.000	0.000000	0.000
ENSDART00000112263.4	2764	2514.000	1.966107	160.000
ENSDART00000143849.2	1740	1490.000	0.987430	47.626
ENSDART00000035899.8	2824	2574.000	0.856616	71.374
ENSDART00000178716.2	1762	1512.000	1.652176	80.864
ENSDART00000153010.2	1342	1092.000	0.029238	1.034
ENSDART00000131505.3	1650	1400.000	2.590204	117.384
ENSDART00000181895.1	639	389.000	0.000000	0.000
ENSDART00000055869.4	1584	1334.000	4.252131	183.616
ENSDART00000158843.2	1549	1299.000	12.991620	546.286
ENSDART00000158999.2	722	472.000	0.000000	0.000
ENSDART00000164985.2	1420	1170.000	0.618983	23.443
ENSDART00000167571.2	1346	1096.000	2.495017	88.518
ENSDART00000170924.2	888	638.000	2.753003	56.856
ENSDART00000170933.2	936	686.000	0.000000	0.000
ENSDART00000162082.2	834	584.000	0.000000	0.000
ENSDART00000169998.2	855	605.000	0.000000	0.000
ENSDART00000067350.6	750	500.000	0.000000	0.000
ENSDART00000058938.5	1752	1502.000	4.175212	203.000
ENSDART00000136336.2	607	357.000	0.000000	0.000
ENSDART00000155500.2	348	98.004	0.390356	1.238
ENSDART00000155231.3	4217	3957.000	7.520468	963.293
ENSDART00000153474.3	837	587.000	0.000000	0.000
ENSDART00000155375.3	2548	2298.000	0.602826	44.842
ENSDART00000155729.2	779	529.000	0.101854	1.744
ENSDART00000156797.2	836	586.000	0.000000	0.000
ENSDART00000154483.3	630	380.000	0.572693	7.045
ENSDART00000153639.2	613	363.000	0.000000	0.000
ENSDART00000177834.2	3312	3062.000	0.095067	9.423
ENSDART00000181722.1	3775	3525.000	0.731029	83.414
ENSDART00000150621.2	2197	1947.000	2.626457	165.533
ENSDART00000161364.2	798	548.000	0.000000	0.000
ENSDART00000163498.2	924	674.000	2.311082	50.422
ENSDART00000161799.2	935	685.000	0.000000	0.000
ENSDART00000123035.3	773	523.000	0.000000	0.000
ENSDART00000169589.3	1361	1111.000	0.027806	1.000
ENSDART00000067168.7	2589	2339.000	0.713208	54.000
ENSDART00000145985.3	1238	988.000	0.632818	20.239
ENSDART00000169991.2	1440	1190.000	0.000000	0.000
ENSDART00000132764.2	1208	958.000	0.000000	0.000
ENSDART00000109990.4	4314	4064.000	1.222517	160.826
ENSDART00000186706.1	1586	1336.000	0.000000	0.000
ENSDART00000150055.3	1718	1468.000	1.060269	50.384
ENSDART00000149025.2	2127	1877.000	4.720091	286.789
ENSDART00000149662.2	815	565.000	0.099923	1.828
ENSDART00000163402.2	586	336.000	1.376241	14.969
ENSDART00000158154.2	2788	2538.000	1.168891	96.031
ENSDART00000172676.3	5514	5264.000	1.379127	235.000
ENSDART00000157945.3	4161	3911.000	0.000000	0.000
ENSDART00000147367.2	801	551.000	0.000000	0.000
ENSDART00000124327.3	1450	1200.000	1.312929	51.000
ENSDART00000134631.2	699	449.000	2.629621	38.220
ENSDART00000080671.6	1524	1274.000	101.472670	4184.717
ENSDART00000139369.2	859	609.000	0.000000	0.000
ENSDART00000137289.2	563	313.000	0.000000	0.000
ENSDART00000005638.11	4713	4463.000	0.339208	49.005
ENSDART00000193274.1	5245	4995.000	0.482374	77.995
ENSDART00000054396.3	5832	5582.000	0.110073	19.889
ENSDART00000192211.1	1272	1022.000	0.000000	0.000
ENSDART00000175309.2	1311	1061.000	0.000000	0.000
ENSDART00000032502.7	2381	2131.000	0.434901	30.000
ENSDART00000058785.4	1554	1304.000	13.326800	562.537
ENSDART00000164351.3	2771	2521.000	0.079974	6.526
ENSDART00000158483.2	617	367.000	0.000000	0.000
ENSDART00000129251.4	2538	2288.000	0.046901	3.474
ENSDART00000136418.3	705	455.000	5.399595	79.528
ENSDART00000126687.4	3057	2807.000	8.204740	745.512
ENSDART00000061378.3	2756	2506.000	0.000000	0.000
ENSDART00000185237.1	3167	2917.000	5.230478	493.885
ENSDART00000148133.2	5011	4761.000	1.858902	286.485
ENSDART00000133332.3	998	748.000	0.948806	22.973
ENSDART00000181137.1	2122	1872.000	0.069410	4.206
ENSDART00000128626.4	1838	1588.000	0.687399	35.335
ENSDART00000104347.4	1878	1628.000	0.000000	0.000
ENSDART00000167260.2	1932	1682.000	0.000000	0.000
ENSDART00000122861.3	1032	782.000	7.450597	188.602
ENSDART00000091252.6	4480	4230.000	10.010068	1370.645
ENSDART00000180991.1	5572	5322.000	2.474850	426.355
ENSDART00000136495.2	777	527.000	1.337788	22.822
ENSDART00000147322.3	1490	1240.000	15.228654	611.267
ENSDART00000184651.1	1209	959.000	3.191890	99.086
ENSDART00000055473.6	6051	5801.000	1.322485	248.337
ENSDART00000039443.9	1563	1300.000	170.342872	7168.279
ENSDART00000151271.3	809	559.000	0.000000	0.000
ENSDART00000151822.2	807	557.000	0.190310	3.431
ENSDART00000177960.2	1474	1224.000	0.000000	0.000
ENSDART00000137862.2	1506	1256.000	1.893918	77.001
ENSDART00000136016.2	1935	1685.000	0.036668	2.000
ENSDART00000138667.2	897	647.000	0.456867	9.568
ENSDART00000124445.3	5105	4855.000	3.243901	509.805
ENSDART00000148350.4	6992	6742.000	0.372672	81.332
ENSDART00000098038.6	6063	5813.000	0.253324	47.668
ENSDART00000144316.2	747	497.000	0.000000	0.000
ENSDART00000082264.6	3803	3553.000	3.418952	393.220
ENSDART00000167180.2	1428	1178.000	2.261860	86.250
ENSDART00000172460.2	1182	932.000	0.000000	0.000
ENSDART00000160840.2	1366	1116.000	0.750358	27.107
ENSDART00000156140.3	3592	3342.000	0.742041	80.275
ENSDART00000155781.2	505	255.000	0.000000	0.000
ENSDART00000123503.3	3742	3492.000	0.147958	16.725
ENSDART00000180381.1	3829	3579.000	0.000000	0.000
ENSDART00000004588.7	3385	3135.000	2.056909	208.737
ENSDART00000023379.7	1304	1054.000	4.396459	150.000
ENSDART00000017269.8	3802	3552.000	2.426359	278.982
ENSDART00000187930.1	3863	3613.000	2.582366	302.018
ENSDART00000042220.8	2000	1750.000	1.200392	68.000
ENSDART00000131976.3	2431	2181.000	11.903798	840.405
ENSDART00000186283.1	3069	2819.000	0.000000	0.000
ENSDART00000082761.5	2969	2719.000	3.176709	279.598
ENSDART00000173182.2	1415	1165.000	0.000000	0.000
ENSDART00000099283.5	2599	2349.000	4.931745	375.000
ENSDART00000121883.4	3759	3509.000	4.600026	522.506
ENSDART00000103457.5	2670	2420.000	0.000000	0.000
ENSDART00000159497.2	4869	4619.000	1.153662	172.494
ENSDART00000133035.3	1834	1584.000	1.735750	89.000
ENSDART00000143398.2	738	488.000	0.000000	0.000
ENSDART00000138301.2	713	463.000	0.000000	0.000
ENSDART00000141476.4	1773	1523.000	1.075049	53.000
ENSDART00000133392.3	555	305.000	0.000000	0.000
ENSDART00000153653.3	3729	3479.000	0.654138	73.667
ENSDART00000125772.3	2200	1950.000	0.000000	0.000
ENSDART00000160071.2	840	590.000	0.575961	11.000
ENSDART00000110059.5	3388	3138.000	0.000000	0.000
ENSDART00000142828.2	721	471.000	0.000000	0.000
ENSDART00000143414.2	535	285.000	0.434098	4.005
ENSDART00000153480.3	2469	2219.000	0.000000	0.000
ENSDART00000133703.3	1724	1474.000	12.962138	618.474
ENSDART00000185029.1	4644	4394.000	0.892976	127.013
ENSDART00000034246.6	1650	1400.000	0.172232	7.805
ENSDART00000100607.6	1971	1721.000	0.488153	27.195
ENSDART00000138718.3	1476	1226.000	0.000000	0.000
ENSDART00000142416.3	1318	1068.000	0.791909	27.378
ENSDART00000137844.4	4543	4293.000	1.166575	162.114
ENSDART00000086492.7	3750	3500.000	1.993780	225.888
ENSDART00000143468.2	814	564.000	4.324223	78.947
ENSDART00000137272.3	831	581.000	552.713138	10394.977
ENSDART00000132856.3	974	724.000	0.000000	0.000
ENSDART00000138952.3	1081	831.000	1874.479564	50423.076
ENSDART00000143945.3	826	576.000	0.000000	0.000
ENSDART00000100504.4	739	489.000	55.277907	875.000
ENSDART00000155926.3	1166	916.000	0.303528	9.000
ENSDART00000154464.2	817	567.000	0.000000	0.000
ENSDART00000103076.4	1111	861.000	12.055591	336.000
ENSDART00000098806.5	2844	2594.000	1.069180	89.778
ENSDART00000113224.4	1669	1419.000	2.939028	135.000
ENSDART00000138577.2	569	319.000	0.096600	0.998
ENSDART00000126919.4	917	667.000	0.000000	0.000
ENSDART00000016014.6	1740	1490.000	3.918573	189.000
ENSDART00000162628.2	643	393.000	0.000000	0.000
ENSDART00000167613.2	3182	2932.000	10.795464	1024.597
ENSDART00000163680.2	986	736.000	0.000000	0.000
ENSDART00000159216.2	688	438.000	1.018626	14.442
ENSDART00000190025.1	1699	1449.000	0.383053	17.967
ENSDART00000140970.2	884	634.000	1.607967	33.000
ENSDART00000154376.3	884	634.000	0.000000	0.000
ENSDART00000154065.3	776	526.000	0.000000	0.000
ENSDART00000153492.3	833	583.000	0.000000	0.000
ENSDART00000024866.10	2185	1935.000	0.000000	0.000
ENSDART00000073566.5	2235	1985.000	0.000000	0.000
ENSDART00000019861.9	4150	3900.000	5.376069	678.699
ENSDART00000030444.8	2298	2048.000	10.693050	708.891
ENSDART00000090310.5	2214	1964.000	0.692092	44.000
ENSDART00000155054.4	1980	1730.000	0.000000	0.000
ENSDART00000155698.2	2582	2332.000	1.337966	101.000
ENSDART00000156364.2	630	380.000	0.000000	0.000
ENSDART00000141631.2	896	646.000	3.443122	72.000
ENSDART00000147656.3	3339	3089.000	0.046336	4.633
ENSDART00000159500.2	831	581.000	0.000000	0.000
ENSDART00000158436.2	939	689.000	1.210590	27.000
ENSDART00000050597.8	3665	3415.000	7.081286	782.799
ENSDART00000133383.2	768	518.000	0.131241	2.201
ENSDART00000046933.9	1029	779.000	6.288703	158.579
ENSDART00000146231.2	803	553.000	0.076032	1.361
ENSDART00000135559.2	810	560.000	0.942634	17.088
ENSDART00000155323.3	2545	2295.000	0.000000	0.000
ENSDART00000122453.2	2460	2210.000	5.898921	422.000
ENSDART00000077197.6	1108	858.000	32.583771	904.974
ENSDART00000185643.1	1791	1541.000	1.331090	66.398
ENSDART00000126667.3	541	291.000	0.000000	0.000
ENSDART00000081298.5	2019	1769.000	0.209559	12.000
ENSDART00000145868.3	1665	1415.000	2.139548	98.000
ENSDART00000145566.2	811	561.000	0.000000	0.000
ENSDART00000180527.1	1411	1161.000	0.000000	0.000
ENSDART00000133857.2	643	393.000	0.314487	4.001
ENSDART00000136820.3	719	469.000	0.000000	0.000
ENSDART00000065435.6	1320	1070.000	239.979482	8311.999
ENSDART00000140743.2	2442	2192.000	0.000000	0.000
ENSDART00000083731.5	3046	2796.000	0.419855	38.000
ENSDART00000172201.2	2464	2214.000	0.000000	0.000
ENSDART00000065433.6	6409	6159.000	0.320937	63.985
ENSDART00000189619.1	4422	4172.000	0.000000	0.000
ENSDART00000152729.2	1634	1384.000	0.800811	35.877
ENSDART00000159294.2	627	377.000	3.926133	47.913
ENSDART00000152544.2	161	5.741	0.000000	0.000
ENSDART00000152339.2	537	287.000	0.539118	5.009
ENSDART00000175502.2	5105	4855.000	0.473166	74.362
ENSDART00000159475.2	4903	4653.000	1.253934	188.867
ENSDART00000052949.6	2383	2133.000	3.171264	218.963
ENSDART00000017259.7	1130	880.000	0.183468	5.226
ENSDART00000173408.2	777	527.000	0.000000	0.000
ENSDART00000172873.2	646	396.000	0.000000	0.000
ENSDART00000173114.2	659	409.000	0.419554	5.555
ENSDART00000184647.1	1144	894.000	0.000000	0.000
ENSDART00000186762.1	1445	1195.000	0.394389	15.256
ENSDART00000185594.1	1203	953.000	0.000000	0.000
ENSDART00000010982.11	1371	1121.000	0.000000	0.000
ENSDART00000014095.8	1862	1612.000	25.219893	1316.000
ENSDART00000136409.3	1908	1658.000	0.000000	0.000
ENSDART00000114390.4	2271	2021.000	0.000000	0.000
ENSDART00000140095.2	681	431.000	0.194002	2.707
ENSDART00000140830.2	816	566.000	1.091899	20.005
ENSDART00000080781.6	864	614.000	2.127655	42.288
ENSDART00000074406.5	1289	1039.000	0.208130	7.000
ENSDART00000132152.3	457	207.000	195.396336	1309.286
ENSDART00000131378.2	289	42.036	198.213335	269.714
ENSDART00000079145.5	3880	3630.000	0.000000	0.000
ENSDART00000151241.2	676	426.000	0.000000	0.000
ENSDART00000151342.3	3948	3698.000	3.888294	465.451
ENSDART00000075525.5	1969	1719.000	0.017971	1.000
ENSDART00000163445.2	1237	987.000	0.219095	7.000
ENSDART00000074407.5	1508	1258.000	34.747870	1415.000
ENSDART00000144044.2	497	247.000	0.000000	0.000
ENSDART00000011751.9	1566	1316.000	6.339795	270.071
ENSDART00000154700.3	668	418.000	0.000000	0.000
ENSDART00000153980.2	855	605.000	0.915466	17.929
ENSDART00000136570.3	2301	2051.000	3.252210	215.920
ENSDART00000138606.2	2642	2392.000	1.076536	83.356
ENSDART00000152249.3	1194	944.000	0.000000	0.000
ENSDART00000059092.4	1771	1521.000	5.869769	289.000
ENSDART00000053876.7	1480	1230.000	3.516214	140.000
ENSDART00000186688.1	972	722.000	0.000000	0.000
ENSDART00000183985.1	1014	764.000	0.000000	0.000
ENSDART00000133056.2	2841	2591.000	0.000000	0.000
ENSDART00000089126.7	2952	2702.000	0.224204	19.610
ENSDART00000131821.2	1412	1162.000	8.398178	315.892
ENSDART00000139518.2	572	322.000	0.000000	0.000
ENSDART00000137625.2	540	290.000	0.115184	1.081
ENSDART00000015643.8	1295	1045.000	3.192713	108.000
ENSDART00000157125.3	1946	1696.000	3.519692	193.232
ENSDART00000180530.1	866	616.000	0.000000	0.000
ENSDART00000031091.5	587	337.000	0.000000	0.000
ENSDART00000184692.1	1021	771.000	0.792082	19.768
ENSDART00000100845.5	372	122.000	1.772517	7.000
ENSDART00000022870.6	921	671.000	1.887616	41.000
ENSDART00000007584.8	2455	2205.000	16.922885	1207.899
ENSDART00000153064.3	659	409.000	0.000000	0.000
ENSDART00000062738.7	2147	1897.000	14.957953	918.517
ENSDART00000137927.3	441	191.000	17.724224	109.584
ENSDART00000105520.4	4101	3851.000	3.649978	455.000
ENSDART00000158661.2	751	501.000	0.000000	0.000
ENSDART00000162668.2	1301	1051.000	3.872944	131.762
ENSDART00000160140.2	1386	1136.000	0.000000	0.000
ENSDART00000165879.2	912	662.000	0.000000	0.000
ENSDART00000141207.2	769	519.000	2.261875	38.000
ENSDART00000190319.1	378	128.000	0.000000	0.000
ENSDART00000135825.2	932	671.000	3.754078	81.541
ENSDART00000139421.3	2520	2270.000	0.000000	0.000
ENSDART00000124947.3	2729	2479.000	3.106254	249.265
ENSDART00000144820.2	526	276.000	0.000000	0.000
ENSDART00000145761.2	387	137.000	20.384090	90.398
ENSDART00000190309.1	2301	2051.000	0.000000	0.000
ENSDART00000190508.1	2397	2147.000	0.087580	6.087
ENSDART00000111682.4	2295	2045.000	0.000000	0.000
ENSDART00000180191.1	2118	1868.000	0.125404	7.583
ENSDART00000017962.10	1131	881.000	44.708147	1275.000
ENSDART00000133746.3	871	621.000	0.000000	0.000
ENSDART00000143986.2	382	132.000	0.000000	0.000
ENSDART00000089543.6	2805	2555.000	0.193456	16.000
ENSDART00000171704.2	1320	1070.000	6.611562	229.000
ENSDART00000168676.2	387	137.000	0.000000	0.000
ENSDART00000021069.8	879	629.000	511.970819	10424.217
ENSDART00000145377.2	490	240.000	884.525916	6871.783
ENSDART00000165120.2	10270	10020.000	1.773846	575.349
ENSDART00000154570.2	1991	1741.000	0.000000	0.000
ENSDART00000020350.6	2582	2332.000	19.274665	1455.000
ENSDART00000135159.2	441	191.000	0.000000	0.000
ENSDART00000159753.2	913	663.000	0.465950	10.000
ENSDART00000060162.5	1052	802.000	44.251121	1148.805
ENSDART00000149816.2	745	495.000	1.795981	28.778
ENSDART00000152108.2	498	248.000	0.887348	7.123
ENSDART00000131014.3	1407	1157.000	26.592900	995.971
ENSDART00000177875.2	1359	1109.000	7.056063	253.304
ENSDART00000080762.6	2469	2219.000	14.419151	1035.725
ENSDART00000018827.9	2665	2415.000	3.067716	239.817
ENSDART00000135617.2	753	503.000	0.000000	0.000
ENSDART00000124561.3	716	466.000	0.000000	0.000
ENSDART00000171446.2	2253	2003.000	56.679862	3675.000
ENSDART00000157274.2	992	742.000	0.000000	0.000
ENSDART00000173886.2	800	550.000	4.942792	88.000
ENSDART00000104336.4	1483	1233.000	176.993863	7064.296
ENSDART00000144047.3	954	704.000	20.260181	461.704
ENSDART00000149622.3	637	387.000	0.159809	2.002
ENSDART00000135180.3	429	179.000	0.510444	2.958
ENSDART00000191722.1	1662	1412.000	0.000000	0.000
ENSDART00000062292.7	1581	1331.000	0.163452	7.042
ENSDART00000132220.3	792	542.000	0.348597	6.116
ENSDART00000013363.9	2467	2217.000	0.836061	60.000
ENSDART00000109221.5	5824	5574.000	0.083134	15.000
ENSDART00000165125.2	1588	1338.000	0.000000	0.000
ENSDART00000055415.6	2484	2234.000	2.641208	191.000
ENSDART00000150276.2	641	391.000	0.000000	0.000
ENSDART00000103601.4	3105	2855.000	1.385021	128.000
ENSDART00000146508.2	996	746.000	1.987718	48.000
ENSDART00000131328.3	3816	3566.000	0.000000	0.000
ENSDART00000189720.1	2607	2357.000	0.000000	0.000
ENSDART00000134149.3	3127	2877.000	1.164414	108.441
ENSDART00000143497.2	798	548.000	1.419853	25.187
ENSDART00000187858.1	2962	2712.000	0.000000	0.000
ENSDART00000052101.7	3022	2772.000	2.177316	195.372
ENSDART00000166912.2	1517	1267.000	9.777327	401.000
ENSDART00000115051.3	2834	2584.000	0.218623	18.287
ENSDART00000152213.2	891	641.000	0.130766	2.713
ENSDART00000152583.2	784	534.000	0.000000	0.000
ENSDART00000077453.5	3532	3282.000	0.000000	0.000
ENSDART00000153115.2	1004	754.000	0.000000	0.000
ENSDART00000152887.2	577	327.000	0.000000	0.000
ENSDART00000170018.2	3144	2894.000	0.000000	0.000
ENSDART00000011520.8	991	741.000	0.000000	0.000
ENSDART00000172220.2	1462	1212.000	2.389822	93.760
ENSDART00000186509.1	5735	5485.000	0.290376	51.557
ENSDART00000155017.3	932	682.000	0.000000	0.000
ENSDART00000156310.3	4509	4259.000	0.036267	5.000
ENSDART00000156686.2	266	26.763	0.000000	0.000
ENSDART00000153733.2	512	262.000	0.000000	0.000
ENSDART00000193834.1	1929	1679.000	0.000000	0.000
ENSDART00000142491.2	494	244.000	240.931303	1902.964
ENSDART00000084938.5	853	603.000	46.210601	902.000
ENSDART00000033132.6	2646	2396.000	4.709916	365.298
ENSDART00000169483.2	781	531.000	0.508471	8.740
ENSDART00000171487.2	434	184.000	0.000000	0.000
ENSDART00000132430.3	1128	878.000	151.598974	4308.622
ENSDART00000104083.5	2332	2082.000	8.182086	551.433
ENSDART00000147523.2	663	413.000	1.196802	16.000
ENSDART00000060005.6	513	248.000	3288.558314	26400.055
ENSDART00000080016.5	2233	1983.000	15.863010	1018.254
ENSDART00000141712.2	517	267.000	0.325630	2.814
ENSDART00000170127.2	533	283.000	0.165881	1.520
ENSDART00000170035.2	2310	2060.000	2.190093	146.042
ENSDART00000083513.5	2122	1872.000	4.901206	297.000
ENSDART00000131049.3	2389	2139.000	0.231080	16.000
ENSDART00000002741.5	1988	1738.000	1.919669	108.000
ENSDART00000128549.3	2550	2300.000	0.037638	2.802
ENSDART00000134515.2	1068	818.000	0.265560	7.032
ENSDART00000144238.2	922	672.000	2.865192	62.326
ENSDART00000125347.3	3057	2807.000	0.222171	20.187
ENSDART00000171045.2	1917	1667.000	0.000000	0.000
ENSDART00000185230.1	3377	3127.000	2.484106	251.447
ENSDART00000180188.1	1920	1670.000	0.068211	3.687
ENSDART00000192538.1	3460	3210.000	1.013241	105.285
ENSDART00000103630.5	2912	2662.000	0.789139	68.000
ENSDART00000173098.2	1641	1391.000	1.199276	54.000
ENSDART00000113285.4	5893	5643.000	2.562028	467.995
ENSDART00000141954.2	686	436.000	0.000000	0.000
ENSDART00000142512.2	6794	6544.000	0.750615	159.004
ENSDART00000008053.9	9091	8841.000	0.153732	43.996
ENSDART00000133667.3	3766	3516.000	0.014761	1.680
ENSDART00000185091.1	3304	3054.000	0.602318	59.545
ENSDART00000187990.1	2183	1933.000	0.000000	0.000
ENSDART00000150698.3	331	81.049	963.946281	2529.000
ENSDART00000129762.4	1657	1407.000	1224.860220	55786.387
ENSDART00000182265.1	1392	1142.000	0.000000	0.000
ENSDART00000079757.6	2564	2314.000	22.181477	1661.504
ENSDART00000127693.4	2648	2398.000	22.953857	1781.773
ENSDART00000168258.2	1640	1390.000	0.065331	2.940
ENSDART00000145938.2	186	7.490	4.123726	1.000
ENSDART00000140164.2	1503	1253.000	0.000000	0.000
ENSDART00000187720.1	1632	1382.000	0.026575	1.189
ENSDART00000180411.1	1734	1484.000	0.000000	0.000
ENSDART00000010831.9	1683	1433.000	0.082165	3.811
ENSDART00000137410.3	2964	2714.000	2.287642	200.977
ENSDART00000155615.2	1558	1308.000	1.417085	60.000
ENSDART00000090942.6	1623	1373.000	7.717488	343.000
ENSDART00000134650.3	914	664.000	0.000000	0.000
ENSDART00000145999.2	772	522.000	6.181254	104.447
ENSDART00000134244.3	2247	1997.000	1.837295	118.769
ENSDART00000181855.1	13177	12927.000	0.000000	0.000
ENSDART00000185021.1	13101	12851.000	3.122140	1298.784
ENSDART00000073452.4	871	621.000	13.175992	264.864
ENSDART00000173721.2	649	399.000	0.000000	0.000
ENSDART00000192561.1	327	77.082	0.000000	0.000
ENSDART00000053304.6	1409	1159.000	46.898285	1759.495
ENSDART00000138993.2	2724	2474.000	0.000000	0.000
ENSDART00000169276.2	2741	2491.000	0.000000	0.000
ENSDART00000161023.2	3586	3336.000	0.000000	0.000
ENSDART00000185690.1	5103	4853.000	0.000000	0.000
ENSDART00000182403.1	4876	4626.000	0.253906	38.021
ENSDART00000191234.1	4958	4708.000	0.018306	2.790
ENSDART00000058067.5	1588	1338.000	2270.756908	98350.000
ENSDART00000104334.4	805	555.000	52.211029	938.000
ENSDART00000162266.2	887	637.000	0.967294	19.946
ENSDART00000167213.2	895	645.000	2.001010	41.779
ENSDART00000164119.2	791	541.000	0.129676	2.271
ENSDART00000163066.2	1478	1228.000	94.261401	3746.967
ENSDART00000132825.2	944	694.000	2.898309	65.111
ENSDART00000147818.4	1559	1309.000	2.968624	125.789
ENSDART00000142135.2	863	613.000	0.088542	1.757
ENSDART00000090844.7	4248	3998.000	19.202118	2485.075
ENSDART00000164313.2	304	54.940	0.000000	0.000
ENSDART00000171824.2	336	86.025	5.323900	14.825
ENSDART00000076742.5	1141	891.000	21.877820	631.000
ENSDART00000136069.2	2228	1978.000	0.171798	11.000
ENSDART00000192504.1	1452	1202.000	0.000000	0.000
ENSDART00000155236.2	2156	1906.000	0.000000	0.000
ENSDART00000144544.3	5750	5500.000	116.374678	20719.000
ENSDART00000170470.2	1742	1492.000	0.124232	6.000
ENSDART00000147613.3	3610	3360.000	1.250172	135.974
ENSDART00000133555.2	522	272.000	0.000000	0.000
ENSDART00000139948.2	1108	858.000	2.808405	78.000
ENSDART00000137083.2	812	562.000	0.000000	0.000
ENSDART00000134070.2	438	173.000	0.000000	0.000
ENSDART00000131218.2	3140	2890.000	0.574149	53.712
ENSDART00000178133.2	3105	2855.000	0.000000	0.000
ENSDART00000184440.1	3391	3141.000	0.317637	32.296
ENSDART00000144564.3	2117	1867.000	0.000000	0.000
ENSDART00000101943.4	2324	2074.000	4.149885	278.607
ENSDART00000166831.2	3427	3177.000	5.474489	563.000
ENSDART00000149053.2	452	202.000	0.335609	2.194
ENSDART00000037694.7	576	326.000	87.796556	926.494
ENSDART00000148961.2	862	612.000	281.126943	5569.311
ENSDART00000010821.10	2302	2052.000	8.490908	564.000
ENSDART00000168912.2	4041	3791.000	0.000000	0.000
ENSDART00000161714.2	747	497.000	0.000000	0.000
ENSDART00000186750.1	8432	8182.000	2.608254	690.807
ENSDART00000183862.1	8750	8500.000	0.000000	0.000
ENSDART00000171014.2	8712	8462.000	0.000000	0.000
ENSDART00000191485.1	8738	8488.000	0.054552	14.989
ENSDART00000183181.1	5682	5432.000	0.063716	11.204
ENSDART00000181271.1	5988	5738.000	0.000000	0.000
ENSDART00000168954.2	839	589.000	1.496516	28.533
ENSDART00000160015.2	630	380.000	0.000000	0.000
ENSDART00000145035.2	3385	3135.000	2.032745	206.285
ENSDART00000193037.1	1179	929.000	0.000000	0.000
ENSDART00000131869.3	3752	3502.000	0.047023	5.331
ENSDART00000192864.1	3425	3175.000	0.000000	0.000
ENSDART00000190527.1	6460	6210.000	3.822926	768.484
ENSDART00000016891.6	1254	1004.000	56.431035	1834.000
ENSDART00000137378.2	634	384.000	1.098611	13.656
ENSDART00000080334.6	1819	1569.000	10.334875	524.899
ENSDART00000143202.2	932	682.000	0.382531	8.445
ENSDART00000022830.9	2860	2610.000	6.471613	546.765
ENSDART00000165372.2	4033	3783.000	0.000000	0.000
ENSDART00000192178.1	6445	6195.000	0.192232	38.549
ENSDART00000183689.1	7982	7732.000	2.759194	690.592
ENSDART00000192116.1	3807	3557.000	0.000000	0.000
ENSDART00000167934.2	3730	3480.000	0.143642	16.181
ENSDART00000181204.1	8179	7929.000	0.000000	0.000
ENSDART00000192362.1	5425	5175.000	0.695009	116.426
ENSDART00000108855.4	1082	832.000	4.084339	110.000
ENSDART00000103219.6	2673	2423.000	0.140246	11.000
ENSDART00000133825.3	1258	1008.000	0.000000	0.000
ENSDART00000008115.7	1369	1119.000	0.000000	0.000
ENSDART00000158367.2	3973	3723.000	8.040501	969.000
ENSDART00000028938.7	3541	3291.000	1.452726	154.760
ENSDART00000014496.9	589	339.000	0.000000	0.000
ENSDART00000161990.2	5985	5735.000	1.590493	295.266
ENSDART00000006748.7	1965	1715.000	10.015279	556.000
ENSDART00000143085.3	974	724.000	0.000000	0.000
ENSDART00000133508.2	813	563.000	0.000000	0.000
ENSDART00000154639.2	2409	2159.000	0.153341	10.717
ENSDART00000155540.2	818	568.000	0.000000	0.000
ENSDART00000086627.6	6603	6353.000	0.302269	62.161
ENSDART00000160825.2	3721	3471.000	0.027427	3.082
ENSDART00000185361.1	6885	6635.000	0.862981	185.349
ENSDART00000019059.9	1374	1124.000	0.302328	11.000
ENSDART00000146292.3	534	284.000	0.000000	0.000
ENSDART00000139609.2	615	365.000	0.000000	0.000
ENSDART00000166466.2	631	381.000	1.975567	24.365
ENSDART00000111619.4	1263	1013.000	0.731904	24.000
ENSDART00000087241.6	2565	2315.000	0.440368	33.000
ENSDART00000039448.5	1056	806.000	0.000000	0.000
ENSDART00000190117.1	4741	4491.000	1.799462	261.597
ENSDART00000138265.2	1378	1128.000	1.105438	40.364
ENSDART00000141393.2	3850	3600.000	5.689360	663.000
ENSDART00000123988.4	1567	1317.000	0.063598	2.711
ENSDART00000153007.3	562	312.000	0.672005	6.787
ENSDART00000153020.2	823	573.000	5.944059	110.252
ENSDART00000027034.10	1668	1418.000	1.882997	86.432
ENSDART00000187022.1	1628	1378.000	0.130435	5.818
ENSDART00000163288.2	1242	992.000	0.363392	11.669
ENSDART00000093358.6	1542	1292.000	2.030697	84.929
ENSDART00000185644.1	1361	1111.000	0.474967	17.081
ENSDART00000167870.3	355	105.001	0.000000	0.000
ENSDART00000163599.3	8187	7937.000	0.291916	75.000
ENSDART00000161862.2	904	654.000	0.000000	0.000
ENSDART00000188099.1	1248	998.000	0.000000	0.000
ENSDART00000140039.3	926	676.000	719.445125	15743.162
ENSDART00000147265.2	967	717.000	1.726704	40.076
ENSDART00000132973.2	718	468.000	1.106424	16.762
ENSDART00000006948.6	810	560.000	0.000000	0.000
ENSDART00000026017.6	2804	2554.000	35.561398	2940.000
ENSDART00000173423.2	3274	3024.000	1.851070	181.198
ENSDART00000159727.2	4575	4325.000	0.591444	82.803
ENSDART00000157129.3	3863	3613.000	0.589975	69.000
ENSDART00000168317.3	6492	6242.000	0.231952	46.867
ENSDART00000169488.2	757	507.000	0.000000	0.000
ENSDART00000170341.2	3382	3132.000	0.000000	0.000
ENSDART00000189436.1	2292	2042.000	0.017136	1.133
ENSDART00000173119.2	5710	5460.000	1.986626	351.121
ENSDART00000022076.9	2981	2731.000	10.181391	900.070
ENSDART00000112092.3	996	746.000	2.733112	66.000
ENSDART00000018472.8	1986	1736.000	41.231459	2317.000
ENSDART00000137312.2	955	705.000	0.932953	21.291
ENSDART00000077200.5	929	679.000	202.570595	4452.396
ENSDART00000140060.2	2382	2132.000	1.494748	103.158
ENSDART00000132245.2	652	402.000	0.257718	3.354
ENSDART00000183930.1	2086	1836.000	0.658310	39.125
ENSDART00000012582.7	1506	1256.000	3.445986	140.104
ENSDART00000131427.3	899	649.000	0.421409	8.853
ENSDART00000141837.2	1133	883.000	3.398646	97.144
ENSDART00000192624.1	1502	1252.000	4.257889	172.562
ENSDART00000166684.2	1317	1067.000	38.236604	1320.661
ENSDART00000148155.3	1726	1476.000	1.737177	83.000
ENSDART00000157366.3	1053	803.000	5.077879	131.991
ENSDART00000055307.5	910	660.000	0.480183	10.259
ENSDART00000179010.2	1029	779.000	1.100462	27.750
ENSDART00000035779.9	4188	3938.000	4.144614	528.333
ENSDART00000186978.1	1079	829.000	0.000000	0.000
ENSDART00000169553.2	1254	1004.000	0.057590	1.872
ENSDART00000112677.4	1037	787.000	0.000000	0.000
ENSDART00000108681.4	1011	761.000	0.000000	0.000
ENSDART00000168025.2	525	275.000	0.000000	0.000
ENSDART00000123155.3	972	722.000	0.000000	0.000
ENSDART00000168474.2	1887	1637.000	0.754855	40.000
ENSDART00000155287.2	1220	970.000	2.584915	81.164
ENSDART00000153535.2	810	560.000	8.908918	161.496
ENSDART00000184955.1	756	506.000	1.363910	22.340
ENSDART00000133956.2	2134	1884.000	0.803466	49.000
ENSDART00000131256.2	812	562.000	0.000000	0.000
ENSDART00000173865.2	1209	959.000	8.173323	253.726
ENSDART00000073404.3	482	232.000	7.563072	56.798
ENSDART00000133695.2	789	539.000	0.000000	0.000
ENSDART00000131558.3	1778	1528.000	1.375257	68.023
ENSDART00000126021.3	1551	1301.000	1.875815	78.998
ENSDART00000102606.5	936	686.000	52.631909	1168.748
ENSDART00000125993.3	630	380.000	0.000000	0.000
ENSDART00000067541.7	1353	1103.000	0.588161	21.000
ENSDART00000067174.4	1100	850.000	7.526575	207.092
ENSDART00000067172.4	2342	2092.000	0.279209	18.908
ENSDART00000025803.7	2016	1766.000	5.842627	334.000
ENSDART00000131521.3	908	658.000	4.668208	99.431
ENSDART00000148730.2	550	300.000	0.395513	3.841
ENSDART00000019455.8	2739	2489.000	18.669994	1504.238
ENSDART00000143453.2	595	345.000	0.000000	0.000
ENSDART00000037279.8	4450	4200.000	5.855327	796.064
ENSDART00000191981.1	207	9.766	0.000000	0.000
ENSDART00000153930.3	496	246.000	35.521014	282.858
ENSDART00000171375.2	1592	1342.000	0.739910	32.142
ENSDART00000165486.2	464	214.000	0.992886	6.878
ENSDART00000167704.2	781	531.000	5.954646	102.352
ENSDART00000160624.2	295	46.972	12.225955	18.589
ENSDART00000162034.2	572	322.000	566.951634	5909.483
ENSDART00000167971.2	683	433.000	999.951575	14015.690
ENSDART00000168004.2	786	536.000	146.053856	2534.110
ENSDART00000027624.7	1495	1245.000	0.620330	25.000
ENSDART00000150238.2	623	373.000	3.708998	44.783
ENSDART00000158898.2	3170	2920.000	0.454923	43.000
ENSDART00000142313.2	986	736.000	0.000000	0.000
ENSDART00000171967.2	3574	3324.000	0.408756	43.982
ENSDART00000179060.2	3079	2829.000	0.000000	0.000
ENSDART00000155092.3	819	569.000	0.000000	0.000
ENSDART00000154529.3	850	600.000	0.000000	0.000
ENSDART00000156796.2	871	621.000	0.760742	15.292
ENSDART00000155275.2	540	290.000	2.262868	21.242
ENSDART00000051403.8	1371	1121.000	0.083542	3.032
ENSDART00000160551.2	1386	1136.000	0.572166	21.040
ENSDART00000144040.2	768	518.000	0.206003	3.454
ENSDART00000109258.4	1659	1409.000	98.082704	4473.537
ENSDART00000145729.2	1914	1664.000	0.060647	3.267
ENSDART00000182802.1	976	726.000	4.031427	94.742
ENSDART00000149571.3	7351	7101.000	4.588350	1054.687
ENSDART00000134177.2	1345	1095.000	2.510893	89.000
ENSDART00000135911.3	1580	1330.000	0.000000	0.000
ENSDART00000138702.2	807	557.000	19.502276	351.632
ENSDART00000187454.1	5683	5433.000	0.000000	0.000
ENSDART00000183495.1	805	555.000	3.020106	54.258
ENSDART00000044083.6	1534	1284.000	0.000000	0.000
ENSDART00000163250.2	5638	5388.000	0.000000	0.000
ENSDART00000183585.1	5979	5729.000	1.324614	245.649
ENSDART00000182831.1	5988	5738.000	2.443872	453.928
ENSDART00000186920.1	5888	5638.000	0.000000	0.000
ENSDART00000138028.4	2699	2449.000	0.353433	28.018
ENSDART00000163276.2	4518	4268.000	0.000000	0.000
ENSDART00000020099.8	4115	3865.000	0.000000	0.000
ENSDART00000132696.2	4386	4136.000	1.207448	161.658
ENSDART00000145271.3	920	670.000	0.000000	0.000
ENSDART00000190578.1	4018	3768.000	0.293188	35.761
ENSDART00000086176.7	4510	4260.000	8.967380	1236.582
ENSDART00000161941.2	2182	1932.000	0.000000	0.000
ENSDART00000134799.2	553	303.000	0.000000	0.000
ENSDART00000167435.2	1722	1472.000	0.000000	0.000
ENSDART00000134936.2	637	387.000	0.000000	0.000
ENSDART00000060905.5	1451	1201.000	4.964399	193.000
ENSDART00000189445.1	249	19.269	0.000000	0.000
ENSDART00000057810.6	1235	985.000	0.972250	31.000
ENSDART00000157406.2	2105	1855.000	0.116575	7.000
ENSDART00000030643.8	1738	1488.000	0.207611	10.000
ENSDART00000124850.3	784	534.000	0.000000	0.000
ENSDART00000186995.1	1223	973.000	0.000000	0.000
ENSDART00000169987.2	1158	908.000	10.478938	308.000
ENSDART00000172253.2	710	460.000	0.000000	0.000
ENSDART00000159308.2	1584	1334.000	0.577782	24.950
ENSDART00000067175.7	1988	1738.000	13.052724	734.342
ENSDART00000133596.2	807	557.000	0.096890	1.747
ENSDART00000137549.3	670	420.000	0.000000	0.000
ENSDART00000142466.3	764	514.000	0.153575	2.555
ENSDART00000141742.3	596	346.000	0.478781	5.362
ENSDART00000187959.1	1189	939.000	0.000000	0.000
ENSDART00000184926.1	1225	975.000	0.000000	0.000
ENSDART00000146562.2	880	630.000	0.100981	2.059
ENSDART00000028285.6	1671	1421.000	0.304359	14.000
ENSDART00000086885.5	1685	1435.000	1.937506	90.000
ENSDART00000061274.7	475	225.000	0.000000	0.000
ENSDART00000148648.3	549	299.000	1192.820626	11545.000
ENSDART00000077553.7	5683	5433.000	9.879824	1737.547
ENSDART00000184396.1	5906	5656.000	4.879943	893.453
ENSDART00000113927.6	1650	1400.000	671.571323	30434.613
ENSDART00000153667.3	1392	1142.000	0.000000	0.000
ENSDART00000146383.2	1292	1042.000	0.541192	18.254
ENSDART00000114323.4	1305	1055.000	0.373217	12.746
ENSDART00000152777.3	6430	6180.000	10.906276	2181.788
ENSDART00000152536.3	679	429.000	0.789906	10.969
ENSDART00000087926.6	3132	2882.000	0.000000	0.000
ENSDART00000175860.2	3210	2960.000	0.000000	0.000
ENSDART00000188550.1	4623	4373.000	0.000000	0.000
ENSDART00000050912.6	1406	1156.000	2.244780	84.000
ENSDART00000026903.11	3634	3384.000	1.732348	189.764
ENSDART00000101956.5	2562	2312.000	0.000000	0.000
ENSDART00000021145.6	1904	1654.000	5.211000	279.000
ENSDART00000165293.2	524	274.000	0.000000	0.000
ENSDART00000138923.2	381	131.000	0.284632	1.207
ENSDART00000144073.2	844	594.000	0.073464	1.413
ENSDART00000002501.7	2543	2293.000	19.270807	1430.380
ENSDART00000132936.2	605	355.000	0.000000	0.000
ENSDART00000039616.7	1883	1633.000	0.435105	23.000
ENSDART00000064966.2	2405	2155.000	0.559075	39.000
ENSDART00000140732.2	5411	5161.000	1.478480	247.000
ENSDART00000090081.6	6640	6390.000	2.436588	504.000
ENSDART00000138228.2	774	524.000	3.006708	51.000
ENSDART00000110035.4	552	302.000	0.000000	0.000
ENSDART00000173977.2	864	614.000	0.000000	0.000
ENSDART00000165680.3	2527	2277.000	0.473303	34.886
ENSDART00000169197.2	4439	4189.000	0.640950	86.912
ENSDART00000190500.1	5116	4866.000	0.413217	65.088
ENSDART00000152908.3	1362	1112.000	0.777868	28.000
ENSDART00000150875.2	563	313.000	0.000000	0.000
ENSDART00000056987.6	1694	1444.000	78.300816	3660.000
ENSDART00000159848.2	754	504.000	84.102705	1372.107
ENSDART00000170061.2	1449	1199.000	5.175295	200.864
ENSDART00000165446.2	239	16.081	0.000000	0.000
ENSDART00000167305.2	1461	1211.000	0.000000	0.000
ENSDART00000074979.5	2140	1890.000	1.536450	94.000
ENSDART00000171864.2	1028	778.000	2.779527	70.000
ENSDART00000169468.2	634	384.000	0.000000	0.000
ENSDART00000141678.4	3309	3059.000	0.142341	14.095
ENSDART00000165037.2	608	358.000	0.172584	2.000
ENSDART00000142360.4	915	665.000	0.139364	3.000
ENSDART00000132986.3	1457	1207.000	0.051189	2.000
ENSDART00000168371.2	1514	1264.000	44.567534	1823.532
ENSDART00000170589.2	832	582.000	1.667291	31.411
ENSDART00000158846.2	500	250.000	3.752564	30.368
ENSDART00000171113.2	894	644.000	1.835525	38.264
ENSDART00000169200.2	741	491.000	1.683062	26.750
ENSDART00000170222.2	1021	771.000	0.708195	17.675
ENSDART00000004295.6	1048	798.000	1.122658	29.000
ENSDART00000143833.2	2599	2349.000	0.000000	0.000
ENSDART00000145571.3	1789	1539.000	1.996454	99.459
ENSDART00000087537.7	1428	1178.000	0.381322	14.541
ENSDART00000145018.4	2016	1766.000	0.000000	0.000
ENSDART00000114705.4	1314	1064.000	0.058069	2.000
ENSDART00000073405.2	411	161.000	1.324903	6.905
ENSDART00000004392.8	2213	1963.000	7.113290	452.000
ENSDART00000151291.2	634	384.000	0.000000	0.000
ENSDART00000122735.3	4404	4154.000	0.342093	46.000
ENSDART00000146150.2	569	319.000	0.000000	0.000
ENSDART00000152792.2	1728	1478.000	0.188114	9.000
ENSDART00000160135.2	791	541.000	0.000000	0.000
ENSDART00000170573.2	3169	2919.000	0.285464	26.973
ENSDART00000180917.1	2893	2643.000	0.787792	67.399
ENSDART00000153200.2	1759	1509.000	6.551083	320.000
ENSDART00000065985.5	1916	1666.000	18.876661	1018.000
ENSDART00000186322.1	1038	788.000	0.000000	0.000
ENSDART00000187336.1	312	62.441	16.293870	32.934
ENSDART00000143150.4	3990	3740.000	0.071984	8.715
ENSDART00000076870.6	2496	2246.000	0.130463	9.485
ENSDART00000060251.4	1635	1385.000	9.333617	418.454
ENSDART00000166464.2	942	692.000	0.158317	3.546
ENSDART00000114873.4	1586	1336.000	4.000295	173.000
ENSDART00000159448.2	808	558.000	0.000000	0.000
ENSDART00000168551.2	812	562.000	0.000000	0.000
ENSDART00000144052.2	1430	1180.000	0.104720	4.000
ENSDART00000156312.3	750	500.000	0.000000	0.000
ENSDART00000153892.3	5185	4935.000	0.106418	17.000
ENSDART00000114385.4	3730	3480.000	0.000000	0.000
ENSDART00000184379.1	375	125.000	0.956936	3.872
ENSDART00000128388.4	1800	1550.000	0.047723	2.394
ENSDART00000089230.6	783	533.000	0.000000	0.000
ENSDART00000137215.3	2644	2394.000	0.108913	8.440
ENSDART00000186475.1	1308	1058.000	0.000000	0.000
ENSDART00000122212.4	4503	4253.000	2.110850	290.603
ENSDART00000162879.2	577	327.000	1.642318	17.384
ENSDART00000125690.5	1993	1743.000	1.623775	91.616
ENSDART00000073402.3	387	137.000	25.188024	111.702
ENSDART00000089853.5	3591	3341.000	0.629482	68.078
ENSDART00000182185.1	6203	5953.000	0.299592	57.732
ENSDART00000136432.2	2920	2670.000	0.000000	0.000
ENSDART00000088309.5	3189	2939.000	0.231247	22.000
ENSDART00000159464.2	7630	7380.000	8.153677	1947.859
ENSDART00000189701.1	1086	836.000	0.000000	0.000
ENSDART00000065984.5	1526	1276.000	3.292613	136.000
ENSDART00000189860.1	1061	811.000	0.000000	0.000
ENSDART00000150962.2	734	484.000	2.098654	32.880
ENSDART00000150938.3	537	287.000	1.215507	11.292
ENSDART00000151105.3	1039	789.000	23.107179	590.162
ENSDART00000151067.3	982	732.000	2.390517	56.644
ENSDART00000151208.3	679	429.000	2.638257	36.637
ENSDART00000105218.5	1408	1158.000	0.614670	23.041
ENSDART00000154827.3	759	509.000	1.267634	20.886
ENSDART00000048440.8	1332	1082.000	7.778432	272.438
ENSDART00000156429.2	725	475.000	0.000000	0.000
ENSDART00000154797.2	624	374.000	0.000000	0.000
ENSDART00000054115.5	1684	1434.000	67.541848	3135.232
ENSDART00000079062.5	2343	2093.000	0.059040	4.000
ENSDART00000020122.7	2482	2232.000	38.560203	2786.000
ENSDART00000019770.8	2308	2058.000	1.083440	72.177
ENSDART00000078894.5	1767	1517.000	1.914232	94.000
ENSDART00000077125.6	5379	5129.000	14.237405	2363.802
ENSDART00000189471.1	2709	2459.000	0.067310	5.358
ENSDART00000110331.4	3026	2776.000	0.066770	6.000
ENSDART00000015092.9	5610	5360.000	110.567316	19184.000
ENSDART00000135337.2	2933	2683.000	1.742888	151.369
ENSDART00000159718.2	5538	5288.000	0.368045	63.000
ENSDART00000168984.2	847	597.000	0.000000	0.000
ENSDART00000125561.4	1619	1369.000	38.107284	1688.725
ENSDART00000149634.2	658	408.000	137.575049	1816.969
ENSDART00000016873.9	841	591.000	0.000000	0.000
ENSDART00000178882.2	1731	1481.000	0.312614	14.987
ENSDART00000035432.7	1677	1427.000	8.357789	386.067
ENSDART00000008332.5	2016	1766.000	0.000000	0.000
ENSDART00000172948.2	759	509.000	3.406226	56.123
ENSDART00000037065.6	1662	1412.000	7.154272	327.000
ENSDART00000055134.7	4949	4699.000	1.919569	291.982
ENSDART00000025691.9	1743	1493.000	10.150543	490.565
ENSDART00000134632.2	539	289.000	0.000000	0.000
ENSDART00000140382.2	724	474.000	0.575934	8.837
ENSDART00000162306.2	2107	1857.000	0.000000	0.000
ENSDART00000165282.2	1994	1744.000	0.017714	1.000
ENSDART00000140555.2	1348	1098.000	0.000000	0.000
ENSDART00000149008.2	735	485.000	0.000000	0.000
ENSDART00000034456.10	3496	3246.000	11.858286	1246.000
ENSDART00000149633.2	780	530.000	0.000000	0.000
ENSDART00000136384.2	667	417.000	0.000000	0.000
ENSDART00000151999.2	3244	2994.000	3.174301	307.643
ENSDART00000190442.1	1862	1612.000	0.022710	1.185
ENSDART00000140217.2	3688	3438.000	1.351718	150.432
ENSDART00000106310.5	7450	7200.000	1.629596	379.804
ENSDART00000002770.8	1194	944.000	2.291746	70.030
ENSDART00000148292.2	755	505.000	0.000000	0.000
ENSDART00000111882.4	1650	1400.000	16.063407	727.970
ENSDART00000128968.4	2336	2086.000	2.388675	161.294
ENSDART00000159528.2	4254	4004.000	0.652713	84.599
ENSDART00000067427.5	1066	816.000	16.693027	440.933
ENSDART00000102583.4	2706	2456.000	1.357601	107.932
ENSDART00000134440.2	746	496.000	0.223962	3.596
ENSDART00000064172.7	1418	1168.000	3.898695	147.404
ENSDART00000131481.2	393	143.000	0.000000	0.000
ENSDART00000013409.8	1808	1558.000	3.054889	154.067
ENSDART00000147140.2	947	697.000	0.000000	0.000
ENSDART00000180004.1	2266	2016.000	0.826445	53.933
ENSDART00000190048.1	2573	2323.000	0.000000	0.000
ENSDART00000079117.4	2070	1820.000	4.922424	290.000
ENSDART00000134948.2	540	290.000	0.000000	0.000
ENSDART00000133011.3	815	565.000	0.426033	7.792
ENSDART00000147837.2	1210	947.000	1.415366	43.388
ENSDART00000104523.6	2400	2150.000	1.678192	116.796
ENSDART00000139227.2	1869	1619.000	0.000000	0.000
ENSDART00000084417.5	825	575.000	1.292245	24.053
ENSDART00000163296.3	2070	1820.000	0.000000	0.000
ENSDART00000154543.2	1284	1034.000	0.059753	2.000
ENSDART00000191103.1	519	269.000	0.000000	0.000
ENSDART00000183943.1	542	292.000	0.000000	0.000
ENSDART00000137669.2	639	389.000	0.000000	0.000
ENSDART00000139920.2	528	278.000	0.000000	0.000
ENSDART00000190847.1	1734	1484.000	0.000000	0.000
ENSDART00000157998.2	2783	2533.000	0.081552	6.687
ENSDART00000158567.2	2157	1907.000	0.000000	0.000
ENSDART00000022139.9	869	619.000	1785.735832	35781.247
ENSDART00000187881.1	312	62.441	1.520070	3.072
ENSDART00000147439.2	1955	1705.000	57.037796	3148.000
ENSDART00000155817.3	884	634.000	0.194905	4.000
ENSDART00000146411.2	701	451.000	3.356386	49.000
ENSDART00000134843.2	617	367.000	0.000000	0.000
ENSDART00000132175.2	4529	4279.000	1.062646	147.190
ENSDART00000145453.2	405	155.000	0.360724	1.810
ENSDART00000129055.3	4186	3936.000	0.424257	54.054
ENSDART00000127494.3	1873	1623.000	0.077772	4.086
ENSDART00000171586.2	798	548.000	0.000000	0.000
ENSDART00000164551.2	529	279.000	0.759534	6.860
ENSDART00000127611.3	994	744.000	0.000000	0.000
ENSDART00000169171.2	1241	991.000	0.263948	8.467
ENSDART00000180116.1	525	275.000	0.000000	0.000
ENSDART00000106152.5	2839	2589.000	2.832210	237.359
ENSDART00000158227.2	5539	5289.000	2.240806	383.641
ENSDART00000086795.6	1445	1195.000	0.301668	11.669
ENSDART00000156048.3	2321	2071.000	0.154100	10.331
ENSDART00000171781.2	6805	6555.000	0.457570	97.091
ENSDART00000109298.4	5976	5726.000	0.123598	22.909
ENSDART00000111681.4	2459	2209.000	0.159600	11.412
ENSDART00000172665.2	2473	2223.000	0.703003	50.588
ENSDART00000166004.2	1284	1034.000	13.204664	441.973
ENSDART00000158684.2	2590	2340.000	7.973696	603.981
ENSDART00000166113.2	2412	2162.000	8.508421	595.460
ENSDART00000138518.3	1075	825.000	0.000000	0.000
ENSDART00000067423.5	1542	1292.000	1.099886	46.000
ENSDART00000141192.2	1664	1414.000	0.236570	10.828
ENSDART00000114663.3	1558	1308.000	0.263856	11.172
ENSDART00000152195.2	650	400.000	4.648737	60.193
ENSDART00000166579.2	1851	1601.000	0.675350	35.000
ENSDART00000160782.2	1895	1645.000	0.000000	0.000
ENSDART00000140999.3	699	449.000	0.000000	0.000
ENSDART00000041936.7	1290	1040.000	0.504973	17.000
ENSDART00000008590.5	2231	1981.000	20.132335	1291.000
ENSDART00000111437.5	1012	762.000	2.870547	70.806
ENSDART00000146408.2	866	616.000	11.393822	227.194
ENSDART00000059628.5	1503	1253.000	1.553252	63.000
ENSDART00000149296.2	852	602.000	0.212103	4.133
ENSDART00000150039.3	1314	1064.000	0.000000	0.000
ENSDART00000148900.3	700	450.000	0.000000	0.000
ENSDART00000149330.2	1787	1537.000	0.199655	9.933
ENSDART00000110178.4	1797	1547.000	0.000000	0.000
ENSDART00000138475.3	4069	3819.000	0.252985	31.275
ENSDART00000041215.7	4005	3755.000	0.000000	0.000
ENSDART00000021987.6	798	548.000	3.833370	68.000
ENSDART00000032805.6	1826	1576.000	0.352833	18.000
ENSDART00000109666.4	2335	2085.000	0.088899	6.000
ENSDART00000055541.6	1901	1651.000	32.426784	1733.000
ENSDART00000165237.2	1072	822.000	0.546123	14.531
ENSDART00000104790.5	8412	8162.000	0.995432	263.000
ENSDART00000031028.8	4284	4034.000	7.451253	973.000
ENSDART00000165931.2	381	131.000	0.000000	0.000
ENSDART00000170043.2	3698	3448.000	2.057747	229.671
ENSDART00000062254.6	1213	963.000	6.512116	203.000
ENSDART00000133155.2	714	464.000	0.000000	0.000
ENSDART00000139067.2	1337	1087.000	0.000000	0.000
ENSDART00000163140.2	6184	5934.000	1.423387	273.412
ENSDART00000176581.2	3476	3226.000	0.184197	19.235
ENSDART00000021372.6	1752	1502.000	2.673781	130.000
ENSDART00000185249.1	1440	1190.000	0.000000	0.000
ENSDART00000098346.4	1934	1684.000	6.834057	372.536
ENSDART00000169348.2	754	504.000	0.770884	12.577
ENSDART00000169567.2	754	504.000	2.383577	38.887
ENSDART00000145521.3	2812	2562.000	20.183060	1673.839
ENSDART00000143707.2	274	31.378	28.519513	28.967
ENSDART00000083898.7	4465	4215.000	16.069543	2192.546
ENSDART00000058878.4	990	740.000	0.000000	0.000
ENSDART00000147020.2	1212	962.000	0.240665	7.494
ENSDART00000113159.4	1566	1316.000	0.387462	16.506
ENSDART00000133767.2	340	90.014	0.000000	0.000
ENSDART00000003583.8	2069	1819.000	7.302877	430.006
ENSDART00000134362.3	807	557.000	0.923607	16.653
ENSDART00000112860.3	883	633.000	0.493038	10.103
ENSDART00000181201.1	1241	991.000	0.288000	9.239
ENSDART00000147755.2	2001	1751.000	0.000000	0.000
ENSDART00000163162.2	2405	2155.000	1.155062	80.575
ENSDART00000183707.1	1615	1365.000	0.000000	0.000
ENSDART00000172335.2	1930	1680.000	6.867020	373.444
ENSDART00000133599.3	4183	3933.000	1.535146	195.444
ENSDART00000145153.3	3492	3242.000	0.000000	0.000
ENSDART00000002728.9	3459	3209.000	0.000000	0.000
ENSDART00000188975.1	633	383.000	0.194645	2.413
ENSDART00000128530.4	1115	865.000	14.380218	402.651
ENSDART00000102584.5	1001	751.000	3.925360	95.426
ENSDART00000148818.3	732	482.000	0.000000	0.000
ENSDART00000149146.2	822	572.000	0.157841	2.923
ENSDART00000151013.2	442	192.000	4.344251	27.000
ENSDART00000187622.1	375	125.000	0.000000	0.000
ENSDART00000135128.2	3483	3233.000	0.000000	0.000
ENSDART00000182974.1	3636	3386.000	0.239533	26.254
ENSDART00000187797.1	3696	3446.000	0.128922	14.381
ENSDART00000186169.1	3579	3329.000	0.000000	0.000
ENSDART00000088760.5	3628	3378.000	0.000000	0.000
ENSDART00000181043.1	1089	839.000	5.083674	138.066
ENSDART00000025749.8	1071	821.000	3.348877	89.000
ENSDART00000028093.7	933	683.000	130.083009	2876.000
ENSDART00000149696.3	7706	7456.000	0.259123	62.540
ENSDART00000158688.2	7580	7330.000	0.000000	0.000
ENSDART00000011320.6	1417	1167.000	4.659016	176.000
ENSDART00000136712.2	726	476.000	0.000000	0.000
ENSDART00000087652.6	2908	2658.000	31.003234	2667.532
ENSDART00000103513.5	2873	2623.000	16.697862	1417.773
ENSDART00000171748.2	3100	2850.000	3.447204	318.024
ENSDART00000171707.2	572	322.000	0.000000	0.000
ENSDART00000165888.2	823	573.000	0.000000	0.000
ENSDART00000098300.4	2653	2403.000	0.333836	25.968
ENSDART00000186584.1	1371	1121.000	0.000000	0.000
ENSDART00000154409.2	2086	1836.000	0.000000	0.000
ENSDART00000098303.5	3250	3000.000	0.000000	0.000
ENSDART00000139945.3	574	324.000	0.000000	0.000
ENSDART00000144317.2	630	380.000	0.000000	0.000
ENSDART00000190100.1	387	137.000	16.087751	71.345
ENSDART00000142358.3	2390	2140.000	0.000000	0.000
ENSDART00000138855.3	2693	2443.000	0.224940	17.788
ENSDART00000138253.2	655	405.000	0.092412	1.212
ENSDART00000141763.2	537	287.000	0.107639	1.000
ENSDART00000110550.4	2796	2546.000	0.000000	0.000
ENSDART00000156527.2	9998	9748.000	0.560933	177.000
ENSDART00000133541.2	767	517.000	0.000000	0.000
ENSDART00000101296.5	3269	3019.000	2.686071	262.499
ENSDART00000144866.3	886	636.000	0.340135	7.003
ENSDART00000140281.2	678	428.000	1.578815	21.874
ENSDART00000135623.2	406	156.000	0.000000	0.000
ENSDART00000024616.9	1303	1053.000	3.993539	136.124
ENSDART00000138299.4	1291	1041.000	0.000000	0.000
ENSDART00000155509.2	2186	1936.000	0.000000	0.000
ENSDART00000183540.1	1992	1742.000	0.106403	6.000
ENSDART00000002945.4	516	266.000	52.564300	452.606
ENSDART00000057762.6	1517	1267.000	2.413854	99.000
ENSDART00000019098.6	1309	1059.000	0.758455	26.000
ENSDART00000142848.2	1108	858.000	0.547076	15.194
ENSDART00000188362.1	1696	1446.000	0.615406	28.806
ENSDART00000053473.6	1903	1653.000	11.773893	630.000
ENSDART00000133464.2	959	709.000	0.000000	0.000
ENSDART00000133184.2	2684	2434.000	0.000000	0.000
ENSDART00000112301.5	2952	2702.000	0.023188	2.028
ENSDART00000143655.2	484	234.000	0.528076	4.000
ENSDART00000131482.2	1787	1537.000	0.723571	36.000
ENSDART00000187685.1	1221	971.000	0.000000	0.000
ENSDART00000060594.6	2004	1754.000	22.794497	1294.217
ENSDART00000097540.5	912	662.000	1.421806	30.468
ENSDART00000113410.3	1041	791.000	0.548938	14.056
ENSDART00000175339.2	3309	3059.000	1.286393	127.380
ENSDART00000109983.2	1017	767.000	0.000000	0.000
ENSDART00000135741.2	932	682.000	0.000000	0.000
ENSDART00000133740.3	3658	3408.000	0.000000	0.000
ENSDART00000133858.2	993	743.000	0.934370	22.473
ENSDART00000140243.3	3981	3731.000	2.937626	354.788
ENSDART00000100217.5	3664	3414.000	5.190404	573.604
ENSDART00000156525.3	813	563.000	0.000000	0.000
ENSDART00000154210.3	1587	1337.000	0.000000	0.000
ENSDART00000155013.2	801	551.000	0.056096	1.001
ENSDART00000139324.3	3523	3273.000	0.037754	4.000
ENSDART00000172885.2	1278	1028.000	0.330561	11.000
ENSDART00000186850.1	678	428.000	0.000000	0.000
ENSDART00000021491.9	3081	2831.000	30.368667	2783.000
ENSDART00000188988.1	1257	1007.000	0.000000	0.000
ENSDART00000129594.4	845	595.000	0.348607	6.714
ENSDART00000132305.2	722	472.000	0.220580	3.370
ENSDART00000134302.2	645	395.000	0.000000	0.000
ENSDART00000140441.3	537	287.000	1.758480	16.337
ENSDART00000145293.2	808	558.000	0.000000	0.000
ENSDART00000042716.9	3874	3624.000	0.872802	102.389
ENSDART00000137745.3	885	635.000	0.000000	0.000
ENSDART00000136718.3	768	518.000	0.871437	14.612
ENSDART00000122474.3	3299	3049.000	0.000000	0.000
ENSDART00000190168.1	5865	5615.000	0.660595	120.070
ENSDART00000191106.1	6486	6236.000	0.000000	0.000
ENSDART00000190444.1	6036	5786.000	0.070025	13.115
ENSDART00000191321.1	5664	5414.000	0.378841	66.393
ENSDART00000192231.1	6015	5765.000	0.000000	0.000
ENSDART00000128158.4	6468	6218.000	0.000000	0.000
ENSDART00000189925.1	5753	5503.000	0.000000	0.000
ENSDART00000153161.2	714	464.000	0.000000	0.000
ENSDART00000102474.5	2124	1874.000	6.898741	418.492
ENSDART00000153096.2	524	274.000	0.000000	0.000
ENSDART00000193616.1	3776	3526.000	0.880502	100.499
ENSDART00000055845.7	2348	2098.000	3.309749	224.775
ENSDART00000157050.3	872	622.000	0.266339	5.363
ENSDART00000153905.2	677	427.000	0.000000	0.000
ENSDART00000180601.1	4188	3938.000	0.775709	98.883
ENSDART00000104340.6	2688	2438.000	0.000000	0.000
ENSDART00000156435.2	820	570.000	0.000000	0.000
ENSDART00000149252.2	568	318.000	0.000000	0.000
ENSDART00000173588.2	599	349.000	0.088517	1.000
ENSDART00000142057.2	899	649.000	0.000000	0.000
ENSDART00000110595.4	1682	1432.000	1.747408	81.000
ENSDART00000166285.2	851	601.000	0.000000	0.000
ENSDART00000161826.2	3029	2779.000	10.481671	942.902
ENSDART00000159331.2	664	414.000	7.245380	97.098
ENSDART00000103163.4	1345	1095.000	0.818156	29.000
ENSDART00000137345.2	823	573.000	2.563909	47.556
ENSDART00000025024.7	3610	3360.000	40.210242	4373.444
ENSDART00000139895.2	846	596.000	0.000000	0.000
ENSDART00000183096.1	1436	1186.000	0.000000	0.000
ENSDART00000024722.10	3760	3510.000	4.930422	560.195
ENSDART00000154250.2	1255	1005.000	2.422383	78.805
ENSDART00000176338.2	2320	2070.000	0.000000	0.000
ENSDART00000018972.8	1263	1013.000	15.590468	511.230
ENSDART00000174258.2	899	649.000	0.000000	0.000
ENSDART00000174259.2	539	289.000	4.678779	43.770
ENSDART00000162288.2	471	221.000	1.258064	9.000
ENSDART00000112175.4	2706	2456.000	0.454698	36.149
ENSDART00000079151.4	2581	2331.000	0.000000	0.000
ENSDART00000141924.2	2359	2109.000	0.040697	2.778
ENSDART00000044471.6	2679	2429.000	0.295337	23.222
ENSDART00000019519.8	2321	2071.000	122.838894	8235.000
ENSDART00000114284.4	1409	1159.000	67.249058	2523.000
ENSDART00000133426.2	3739	3489.000	0.000000	0.000
ENSDART00000075782.7	3025	2775.000	7.592307	682.000
ENSDART00000076903.5	1248	998.000	0.000000	0.000
ENSDART00000164376.2	1310	1060.000	25.956626	890.639
ENSDART00000172180.2	811	561.000	3.154134	57.278
ENSDART00000183204.1	951	701.000	6.746217	153.083
ENSDART00000032341.4	1450	1200.000	37.070944	1440.000
ENSDART00000148449.2	539	289.000	0.000000	0.000
ENSDART00000137443.2	3150	2900.000	0.085697	8.045
ENSDART00000161561.2	7429	7179.000	0.933957	217.039
ENSDART00000131724.2	1778	1528.000	3.538075	175.000
ENSDART00000190940.1	1702	1452.000	0.000000	0.000
ENSDART00000057686.5	2180	1930.000	1.768304	110.474
ENSDART00000158093.3	5153	4903.000	1.341844	212.967
ENSDART00000170007.2	915	665.000	4.105695	88.380
ENSDART00000163138.2	1127	877.000	2.059184	58.458
ENSDART00000129570.3	734	484.000	0.000000	0.000
ENSDART00000053521.7	2167	1917.000	119.089842	7390.000
ENSDART00000149046.2	553	303.000	0.000000	0.000
ENSDART00000163394.2	2594	2344.000	0.605725	45.960
ENSDART00000152767.2	419	169.000	0.000000	0.000
ENSDART00000165117.2	640	390.000	0.554480	7.000
ENSDART00000181917.1	411	161.000	0.251164	1.309
ENSDART00000054848.5	1394	1144.000	17.849573	661.000
ENSDART00000134596.2	930	680.000	0.000000	0.000
ENSDART00000185880.1	993	743.000	0.000000	0.000
ENSDART00000111034.4	957	707.000	0.000000	0.000
ENSDART00000185872.1	966	716.000	0.000000	0.000
ENSDART00000181925.1	969	719.000	0.000000	0.000
ENSDART00000155592.3	5398	5148.000	1.728249	288.000
ENSDART00000172232.2	8959	8709.000	2.309219	651.000
ENSDART00000083919.6	2202	1952.000	0.000000	0.000
ENSDART00000148102.3	1088	838.000	0.000000	0.000
ENSDART00000134079.2	603	353.000	0.000000	0.000
ENSDART00000091735.6	1279	1029.000	0.450327	15.000
ENSDART00000146082.2	517	267.000	0.000000	0.000
ENSDART00000114907.4	1497	1247.000	2.130514	86.000
ENSDART00000143626.3	954	704.000	0.000000	0.000
ENSDART00000144351.2	1665	1415.000	0.327482	15.000
ENSDART00000137534.2	1048	798.000	0.544425	14.063
ENSDART00000144836.2	1243	993.000	0.713565	22.937
ENSDART00000114532.4	2307	2057.000	0.000000	0.000
ENSDART00000126045.4	2847	2597.000	0.000000	0.000
ENSDART00000129744.4	2933	2683.000	0.035549	3.087
ENSDART00000102368.5	4549	4299.000	2.202245	306.465
ENSDART00000041869.8	1248	983.000	0.516900	16.448
ENSDART00000134814.3	1558	1308.000	0.330653	14.000
ENSDART00000081095.4	1493	1243.000	0.000000	0.000
ENSDART00000147648.3	5496	5246.000	0.476990	81.000
ENSDART00000079130.5	1283	1033.000	9.988460	334.000
ENSDART00000189257.1	1123	873.000	0.000000	0.000
ENSDART00000137203.3	781	531.000	22.223949	382.000
ENSDART00000034441.7	2747	2497.000	16.281325	1316.000
ENSDART00000147461.2	781	531.000	0.000000	0.000
ENSDART00000133191.2	355	105.001	0.996470	3.387
ENSDART00000148143.3	2088	1838.000	0.592880	35.274
ENSDART00000055308.5	1118	868.000	2.839523	79.783
ENSDART00000128290.3	2317	2067.000	0.162580	10.878
ENSDART00000105600.5	4694	4444.000	0.344856	49.609
ENSDART00000172882.2	2142	1892.000	1.387874	85.000
ENSDART00000098567.5	2514	2264.000	2.629502	192.707
ENSDART00000139250.2	793	543.000	0.000000	0.000
ENSDART00000137793.2	1053	803.000	0.434456	11.293
ENSDART00000164915.2	2837	2587.000	50.834624	4257.000
ENSDART00000148346.3	3331	3081.000	5.895736	588.000
ENSDART00000126300.3	1871	1621.000	0.000000	0.000
ENSDART00000178619.2	5023	4773.000	0.097808	15.112
ENSDART00000187717.1	5434	5184.000	0.000000	0.000
ENSDART00000053596.7	2314	2064.000	3.287463	219.643
ENSDART00000133980.2	811	561.000	0.350039	6.357
ENSDART00000152610.3	3907	3657.000	0.785602	92.998
ENSDART00000170270.2	987	737.000	0.000000	0.000
ENSDART00000123003.3	6006	5756.000	38.743368	7218.813
ENSDART00000193758.1	5903	5653.000	68.824052	12594.091
ENSDART00000141461.3	1309	1059.000	89.397261	3064.558
ENSDART00000010311.8	1350	1100.000	20.036353	713.442
ENSDART00000144065.2	851	601.000	12.791313	248.850
ENSDART00000135604.3	6625	6375.000	0.319022	65.834
ENSDART00000090217.6	6591	6341.000	0.034913	7.166
ENSDART00000170076.3	6678	6428.000	0.000000	0.000
ENSDART00000144810.2	822	572.000	0.000000	0.000
ENSDART00000083359.6	2353	2103.000	16.276195	1108.000
ENSDART00000067072.6	1344	1094.000	21.669182	767.375
ENSDART00000153625.2	740	490.000	0.308728	4.897
ENSDART00000148737.3	2634	2384.000	0.646045	49.856
ENSDART00000137631.2	968	718.000	71.281551	1656.720
ENSDART00000156000.3	5589	5339.000	3.446578	595.656
ENSDART00000154488.2	630	380.000	0.000000	0.000
ENSDART00000081909.5	964	714.000	6.043170	139.672
ENSDART00000133932.2	827	577.000	4.647840	86.811
ENSDART00000148217.2	829	579.000	3.975822	74.517
ENSDART00000067397.7	1647	1397.000	5.815830	263.000
ENSDART00000135194.2	875	625.000	0.000000	0.000
ENSDART00000131944.2	1522	1272.000	1.458318	60.046
ENSDART00000187846.1	1654	1404.000	2.287309	103.954
ENSDART00000113092.5	5365	5115.000	2.463471	407.888
ENSDART00000186061.1	1714	1464.000	0.000000	0.000
ENSDART00000144346.2	864	614.000	24.398189	484.924
ENSDART00000076417.4	1921	1671.000	32.908987	1780.076
ENSDART00000161003.2	775	525.000	0.000000	0.000
ENSDART00000161770.2	881	631.000	0.293748	6.000
ENSDART00000165615.3	1632	1382.000	0.000000	0.000
ENSDART00000159896.2	303	54.027	1.143594	2.000
ENSDART00000147174.2	1076	826.000	0.722461	19.317
ENSDART00000152805.3	2573	2323.000	0.000000	0.000
ENSDART00000104185.5	1566	1316.000	0.000000	0.000
ENSDART00000010862.7	874	624.000	29.258718	591.000
ENSDART00000127842.3	3501	3251.000	2.445985	257.406
ENSDART00000010081.9	1388	1138.000	143.793781	5297.000
ENSDART00000161782.2	801	551.000	0.000000	0.000
ENSDART00000017968.9	1510	1260.000	5.323295	217.119
ENSDART00000154100.2	934	684.000	0.000000	0.000
ENSDART00000189857.1	1891	1641.000	0.280132	14.881
ENSDART00000181706.1	949	699.000	0.000000	0.000
ENSDART00000109053.3	800	550.000	10.191513	181.447
ENSDART00000141917.3	1107	857.000	0.457317	12.687
ENSDART00000132838.3	810	560.000	0.084706	1.536
ENSDART00000171465.2	2066	1816.000	1.688320	99.247
ENSDART00000009889.7	1584	1334.000	14.635705	632.000
ENSDART00000079343.4	819	569.000	1.737361	32.000
ENSDART00000062094.6	1949	1699.000	15.746241	866.000
ENSDART00000138542.2	1404	1154.000	0.000000	0.000
ENSDART00000141650.2	708	458.000	0.000000	0.000
ENSDART00000109563.5	1872	1622.000	0.228551	12.000
ENSDART00000174317.2	578	328.000	0.000000	0.000
ENSDART00000157138.2	813	563.000	0.000000	0.000
ENSDART00000130100.4	3917	3667.000	5.556973	659.624
ENSDART00000080665.8	771	521.000	0.000000	0.000
ENSDART00000174203.2	1776	1526.000	1.715490	84.740
ENSDART00000188609.1	1548	1298.000	0.076791	3.227
ENSDART00000190123.1	1222	972.000	0.045180	1.422
ENSDART00000157482.2	1425	1175.000	0.000000	0.000
ENSDART00000135905.2	724	474.000	0.000000	0.000
ENSDART00000147314.2	501	251.000	0.000000	0.000
ENSDART00000131257.3	4352	4102.000	0.495526	65.798
ENSDART00000183376.1	390	140.000	0.839979	3.807
ENSDART00000193518.1	2574	2324.000	0.000000	0.000
ENSDART00000182798.1	4119	3869.000	0.000000	0.000
ENSDART00000183873.1	324	74.118	2.468745	5.923
ENSDART00000153746.3	6887	6637.000	2.496267	536.303
ENSDART00000084457.5	3207	2957.000	0.435616	41.697
ENSDART00000076439.6	1794	1544.000	0.920371	46.000
ENSDART00000057464.7	1888	1638.000	0.000000	0.000
ENSDART00000176133.2	2022	1772.000	0.193922	11.123
ENSDART00000151571.2	6362	6112.000	0.485889	96.132
ENSDART00000146628.3	695	445.000	0.476783	6.868
ENSDART00000149232.3	756	506.000	1.181075	19.345
ENSDART00000150033.2	777	527.000	0.000000	0.000
ENSDART00000081761.7	1878	1628.000	3.804191	200.477
ENSDART00000148982.2	867	617.000	1.233978	24.646
ENSDART00000181351.1	2520	2270.000	0.197768	14.532
ENSDART00000137413.3	3075	2825.000	0.262449	24.000
ENSDART00000173078.2	219	11.606	2.768499	1.040
ENSDART00000125970.4	3692	3442.000	1.363862	151.960
ENSDART00000144166.2	1071	821.000	0.000000	0.000
ENSDART00000067305.7	1596	1346.000	1.831599	79.804
ENSDART00000147436.2	319	69.210	3.647356	8.171
ENSDART00000092984.5	2217	1967.000	0.000000	0.000
ENSDART00000158466.2	4632	4382.000	4.426099	627.829
ENSDART00000161648.3	6421	6171.000	0.205249	41.000
ENSDART00000167098.2	1255	1005.000	0.000000	0.000
ENSDART00000161619.2	697	447.000	0.000000	0.000
ENSDART00000123416.3	1053	803.000	0.000000	0.000
ENSDART00000170814.2	5868	5618.000	0.000000	0.000
ENSDART00000168514.2	2501	2251.000	0.000000	0.000
ENSDART00000144378.3	976	726.000	0.043041	1.012
ENSDART00000098600.6	1033	783.000	2.143845	54.338
ENSDART00000138231.4	551	301.000	6.724730	65.522
ENSDART00000146407.3	555	305.000	0.000000	0.000
ENSDART00000134870.3	882	632.000	2.858418	58.478
ENSDART00000157204.2	1124	874.000	0.739226	20.914
ENSDART00000154674.2	714	464.000	0.000000	0.000
ENSDART00000153590.3	797	547.000	0.518574	9.182
ENSDART00000153949.3	2415	2165.000	0.000000	0.000
ENSDART00000021969.8	2374	2124.000	0.276345	19.000
ENSDART00000160851.2	4483	4233.000	0.827453	113.381
ENSDART00000182525.1	1059	809.000	0.000000	0.000
ENSDART00000143485.3	3138	2888.000	0.343329	32.096
ENSDART00000131017.3	3471	3221.000	0.046866	4.886
ENSDART00000113031.3	3321	3071.000	13.519849	1344.000
ENSDART00000147947.2	8535	8285.000	0.137369	36.841
ENSDART00000169072.2	8455	8205.000	3.588718	953.159
ENSDART00000127768.3	1007	757.000	0.316148	7.747
ENSDART00000181484.1	525	275.000	0.000000	0.000
ENSDART00000022445.7	3696	3446.000	0.000000	0.000
ENSDART00000182376.1	4776	4526.000	0.578742	84.790
ENSDART00000091224.6	1445	1195.000	0.314155	12.152
ENSDART00000144062.2	3303	3053.000	0.102050	10.085
ENSDART00000103882.5	5031	4781.000	0.303140	46.915
ENSDART00000174173.2	8458	8208.000	0.144043	38.272
ENSDART00000187372.1	2085	1835.000	0.000000	0.000
ENSDART00000062096.6	611	361.000	40.305666	471.000
ENSDART00000054977.6	7709	7459.000	1.535027	370.633
ENSDART00000185239.1	9097	8847.000	0.000000	0.000
ENSDART00000124072.4	9232	8982.000	0.327615	95.254
ENSDART00000136350.2	1687	1437.000	0.000000	0.000
ENSDART00000066894.6	2447	2197.000	4.859952	345.629
ENSDART00000188123.1	2515	2265.000	0.550628	40.371
ENSDART00000150226.3	4722	4472.000	2.251999	326.000
ENSDART00000063055.5	1101	851.000	0.036301	1.000
ENSDART00000104072.6	5920	5670.000	2.713231	497.986
ENSDART00000128005.3	509	259.000	0.541784	4.542
ENSDART00000080460.7	2695	2445.000	10.435045	825.887
ENSDART00000081718.5	2736	2486.000	1.081112	87.000
ENSDART00000079758.7	4125	3875.000	40.881035	5127.920
ENSDART00000137887.2	653	403.000	1.130131	14.743
ENSDART00000146163.2	453	203.000	3.894293	25.590
ENSDART00000166849.2	3197	2947.000	0.129936	12.395
ENSDART00000148516.2	3022	2772.000	1.192458	107.000
ENSDART00000147527.2	795	545.000	0.000000	0.000
ENSDART00000162700.3	623	373.000	129.906149	1568.506
ENSDART00000162243.2	3319	3069.000	0.140177	13.926
ENSDART00000193871.1	3198	2948.000	0.138844	13.250
ENSDART00000110100.4	823	573.000	6.038315	112.000
ENSDART00000148105.3	1792	1542.000	4.367416	218.000
ENSDART00000080689.6	668	418.000	0.000000	0.000
ENSDART00000151869.2	736	486.000	0.000000	0.000
ENSDART00000042060.5	3842	3592.000	0.246304	28.639
ENSDART00000136971.2	539	289.000	0.580407	5.430
ENSDART00000143852.2	796	546.000	1.427760	25.235
ENSDART00000181269.1	6264	6014.000	2.211910	430.604
ENSDART00000132785.4	1951	1701.000	14.946789	823.000
ENSDART00000146677.2	626	376.000	0.000000	0.000
ENSDART00000050399.9	1023	773.000	228.281003	5712.114
ENSDART00000139875.3	886	636.000	0.276358	5.690
ENSDART00000132754.2	803	553.000	4.613791	82.591
ENSDART00000168609.1	729	479.000	0.000000	0.000
ENSDART00000180269.1	537	287.000	0.322918	3.000
ENSDART00000081951.7	6818	6568.000	5.131497	1091.000
ENSDART00000174611.2	846	596.000	0.000000	0.000
ENSDART00000003839.11	2094	1844.000	0.000000	0.000
ENSDART00000192395.1	6060	5810.000	0.334319	62.876
ENSDART00000123818.4	6000	5750.000	1.225767	228.152
ENSDART00000121866.2	1358	1108.000	9.395990	337.000
ENSDART00000181281.1	546	296.000	0.000000	0.000
ENSDART00000055859.5	3561	3311.000	4.646464	498.000
ENSDART00000156578.2	984	734.000	0.000000	0.000
ENSDART00000156071.2	3002	2752.000	0.190838	17.000
ENSDART00000020000.6	609	359.000	841.926904	9784.000
ENSDART00000147926.2	499	249.000	0.000000	0.000
ENSDART00000001907.10	3066	2816.000	1.106252	100.840
ENSDART00000135943.3	671	421.000	0.000000	0.000
ENSDART00000148165.2	360	110.001	0.000000	0.000
ENSDART00000066233.6	2973	2723.000	5.070112	446.903
ENSDART00000178515.2	1561	1311.000	0.000000	0.000
ENSDART00000135430.2	8920	8670.000	9.510030	2669.000
ENSDART00000089539.7	3291	3041.000	1.451699	142.903
ENSDART00000140929.2	723	473.000	0.000000	0.000
ENSDART00000131519.2	790	540.000	11.962088	209.097
ENSDART00000080808.5	1889	1639.000	2.054471	109.000
ENSDART00000148825.2	544	294.000	0.000000	0.000
ENSDART00000111362.4	2205	1955.000	0.000000	0.000
ENSDART00000150193.2	936	686.000	0.000000	0.000
ENSDART00000186811.1	5097	4847.000	2.955170	463.664
ENSDART00000152152.2	3483	3233.000	0.049644	5.195
ENSDART00000173838.2	6673	6423.000	0.410937	85.440
ENSDART00000163352.2	1287	1037.000	0.000000	0.000
ENSDART00000164138.2	274	31.378	0.000000	0.000
ENSDART00000166325.2	3207	2957.000	0.102500	9.811
ENSDART00000184697.1	5191	4941.000	1.532869	245.170
ENSDART00000149856.3	567	317.000	0.000000	0.000
ENSDART00000147290.2	406	156.000	0.728770	3.680
ENSDART00000143353.2	539	289.000	0.000000	0.000
ENSDART00000136695.3	3705	3455.000	0.855771	95.709
ENSDART00000148287.3	3768	3518.000	5.152586	586.771
ENSDART00000151433.2	717	467.000	0.000000	0.000
ENSDART00000193859.1	3524	3274.000	0.000000	0.000
ENSDART00000188236.1	3028	2778.000	0.921414	82.858
ENSDART00000157097.2	2572	2322.000	0.000000	0.000
ENSDART00000109876.4	2999	2749.000	0.578583	51.486
ENSDART00000130261.3	4192	3942.000	3.985096	508.514
ENSDART00000124824.3	4137	3887.000	0.000000	0.000
ENSDART00000152689.3	4075	3825.000	3.898819	482.739
ENSDART00000152800.2	4648	4398.000	0.423288	60.261
ENSDART00000182757.1	3973	3723.000	0.000000	0.000
ENSDART00000066359.7	3982	3732.000	0.000000	0.000
ENSDART00000137065.4	4560	4310.000	1.463328	204.158
ENSDART00000189822.1	3513	3263.000	0.000000	0.000
ENSDART00000088643.6	3738	3488.000	0.096024	10.842
ENSDART00000135367.2	796	546.000	0.000000	0.000
ENSDART00000149386.2	1607	1357.000	0.000000	0.000
ENSDART00000184041.1	1788	1538.000	0.000000	0.000
ENSDART00000191502.1	1815	1565.000	0.000000	0.000
ENSDART00000065349.6	1908	1658.000	0.000000	0.000
ENSDART00000043933.5	608	358.000	109.226367	1265.780
ENSDART00000142069.3	613	363.000	132.524394	1557.220
ENSDART00000164691.2	1669	1419.000	0.949827	43.629
ENSDART00000169307.2	1251	1001.000	0.851416	27.588
ENSDART00000190162.1	1652	1402.000	0.612183	27.783
ENSDART00000168030.2	4755	4505.000	6.328761	922.914
ENSDART00000158248.2	911	661.000	0.000000	0.000
ENSDART00000172321.2	2168	1918.000	0.822827	51.086
ENSDART00000152632.2	3993	3743.000	0.161654	19.586
ENSDART00000124097.3	6747	6497.000	0.629611	132.414
ENSDART00000125013.3	391	141.000	1.330119	6.071
ENSDART00000128557.3	200	8.896	0.000000	0.000
ENSDART00000010632.7	2665	2415.000	3.659652	286.091
ENSDART00000192274.1	1236	986.000	0.000000	0.000
ENSDART00000186772.1	1656	1406.000	0.000000	0.000
ENSDART00000190784.1	1436	1186.000	0.000000	0.000
ENSDART00000187475.1	1690	1440.000	0.120461	5.615
ENSDART00000166714.2	475	225.000	0.000000	0.000
ENSDART00000160562.2	278	33.967	0.000000	0.000
ENSDART00000166177.2	1061	811.000	0.266643	7.000
ENSDART00000173880.2	568	318.000	31.464261	323.886
ENSDART00000049170.5	1929	1679.000	20.092054	1092.000
ENSDART00000021947.9	1788	1538.000	14.315311	712.697
ENSDART00000173952.2	602	352.000	0.397862	4.533
ENSDART00000173570.2	914	664.000	0.000000	0.000
ENSDART00000121859.3	5077	4827.000	11.064586	1728.861
ENSDART00000165510.2	996	746.000	8.904851	215.037
ENSDART00000190959.1	992	742.000	0.000000	0.000
ENSDART00000189645.1	750	500.000	0.000000	0.000
ENSDART00000155363.2	5364	5114.000	0.414199	68.567
ENSDART00000188364.1	4717	4467.000	0.232201	33.576
ENSDART00000076097.5	4975	4725.000	0.000000	0.000
ENSDART00000088949.7	6368	6118.000	5.689820	1126.823
ENSDART00000131614.2	585	335.000	0.000000	0.000
ENSDART00000146455.2	515	265.000	0.000000	0.000
ENSDART00000080805.4	1609	1359.000	2.045858	90.000
ENSDART00000141323.2	1875	1625.000	0.860388	45.258
ENSDART00000019983.9	1521	1271.000	1.677088	69.000
ENSDART00000156692.3	2005	1755.000	7.868334	447.000
ENSDART00000155587.3	478	228.000	0.000000	0.000
ENSDART00000122406.3	7641	7391.000	2.134344	510.640
ENSDART00000166277.2	669	409.000	3.426082	45.360
ENSDART00000051552.4	2689	2439.000	14.578603	1151.000
ENSDART00000173947.2	813	563.000	0.057393	1.046
ENSDART00000011324.9	3156	2906.000	2.168149	203.954
ENSDART00000134693.2	1152	902.000	0.236034	6.892
ENSDART00000101807.4	1146	896.000	0.107168	3.108
ENSDART00000077063.6	1473	1223.000	46.081255	1824.309
ENSDART00000135330.2	4704	4454.000	0.066047	9.522
ENSDART00000046871.6	6180	5930.000	0.491818	94.407
ENSDART00000179075.2	6135	5885.000	2.971503	566.070
ENSDART00000081714.6	2312	2062.000	3.288551	219.503
ENSDART00000139834.2	2172	1922.000	2.467166	153.497
ENSDART00000147807.2	958	708.000	0.000000	0.000
ENSDART00000153417.2	776	526.000	0.528578	9.000
ENSDART00000032407.4	3103	2853.000	0.043312	4.000
ENSDART00000143623.2	907	657.000	0.000000	0.000
ENSDART00000091752.6	2070	1820.000	0.169739	10.000
ENSDART00000103982.4	3303	3053.000	2.428493	240.000
ENSDART00000138100.2	881	631.000	0.000000	0.000
ENSDART00000141611.3	615	365.000	0.000000	0.000
ENSDART00000130613.3	2265	2015.000	0.380995	24.851
ENSDART00000137333.3	814	564.000	0.000000	0.000
ENSDART00000135631.3	909	659.000	53.906575	1149.939
ENSDART00000077662.6	958	708.000	22.486548	515.352
ENSDART00000140043.2	2550	2300.000	0.000000	0.000
ENSDART00000138722.2	576	326.000	0.000000	0.000
ENSDART00000137187.2	2853	2603.000	3.061436	257.957
ENSDART00000132501.3	955	705.000	0.000000	0.000
ENSDART00000100265.6	1758	1508.000	0.349142	17.043
ENSDART00000143250.2	735	485.000	4.076530	64.000
ENSDART00000185817.1	621	371.000	0.000000	0.000
ENSDART00000152175.2	722	472.000	39.930423	610.089
ENSDART00000152150.2	780	530.000	3.433757	58.911
ENSDART00000062669.6	2252	2002.000	7.252643	470.011
ENSDART00000125357.2	894	644.000	0.000000	0.000
ENSDART00000128743.3	2732	2482.000	13.177159	1058.696
ENSDART00000150812.2	910	660.000	0.000000	0.000
ENSDART00000150594.2	445	195.000	0.213309	1.346
ENSDART00000150852.2	538	288.000	0.746334	6.958
ENSDART00000167369.2	1938	1688.000	1.105454	60.403
ENSDART00000122902.3	1369	1119.000	0.938645	34.000
ENSDART00000026516.7	1344	1094.000	55.369487	1960.810
ENSDART00000138049.2	768	518.000	2.062225	34.579
ENSDART00000123868.4	2548	2298.000	0.147875	11.000
ENSDART00000174089.2	902	652.000	0.236905	5.000
ENSDART00000171904.2	1347	1097.000	21.189582	752.448
ENSDART00000003665.8	544	294.000	0.000000	0.000
ENSDART00000164346.2	567	317.000	0.000000	0.000
ENSDART00000062656.8	1344	1094.000	13.321841	471.769
ENSDART00000130023.4	945	695.000	0.000000	0.000
ENSDART00000180081.1	2880	2630.000	0.223739	19.048
ENSDART00000143926.2	457	207.000	1.932152	12.947
ENSDART00000173496.2	1553	1303.000	58.797608	2480.000
ENSDART00000149303.2	727	477.000	0.151321	2.337
ENSDART00000075421.5	1402	1152.000	69.418546	2588.663
ENSDART00000113443.4	728	478.000	0.232760	3.601
ENSDART00000027224.6	2369	2104.000	8.227041	560.321
ENSDART00000134008.2	889	639.000	2.981863	61.679
ENSDART00000151788.3	263	25.222	0.000000	0.000
ENSDART00000143088.2	2448	2198.000	25.172149	1791.000
ENSDART00000188574.1	642	392.000	0.000000	0.000
ENSDART00000141277.3	1205	955.000	0.000000	0.000
ENSDART00000152991.3	5275	5025.000	1.758257	286.000
ENSDART00000153227.2	502	252.000	0.000000	0.000
ENSDART00000152969.2	643	393.000	0.000000	0.000
ENSDART00000148344.2	365	115.000	4.312388	16.053
ENSDART00000099315.5	3366	3116.000	6.768693	682.731
ENSDART00000030919.7	1461	1211.000	5.178504	203.000
ENSDART00000166732.2	1017	767.000	0.000000	0.000
ENSDART00000191094.1	525	275.000	0.000000	0.000
ENSDART00000172144.2	1600	1350.000	0.479675	20.962
ENSDART00000159985.2	1261	1011.000	0.036853	1.206
ENSDART00000093383.7	2900	2650.000	6.073365	520.982
ENSDART00000162663.2	1776	1526.000	0.149776	7.399
ENSDART00000165591.2	801	551.000	0.000000	0.000
ENSDART00000162660.2	2532	2282.000	4.426745	327.000
ENSDART00000145247.2	1829	1579.000	0.958664	49.000
ENSDART00000144190.4	3288	3038.000	0.327985	32.254
ENSDART00000146316.3	684	434.000	0.000000	0.000
ENSDART00000101724.5	1210	960.000	0.000000	0.000
ENSDART00000021528.7	1077	827.000	0.448258	12.000
ENSDART00000166509.2	484	234.000	0.000000	0.000
ENSDART00000164409.2	691	441.000	0.000000	0.000
ENSDART00000058892.7	1572	1322.000	0.864615	37.000
ENSDART00000165451.2	775	525.000	0.000000	0.000
ENSDART00000175587.2	1347	1097.000	0.000000	0.000
ENSDART00000174237.2	330	80.056	128.114096	332.000
ENSDART00000159908.2	833	583.000	0.000000	0.000
ENSDART00000104674.5	1731	1481.000	0.000000	0.000
ENSDART00000014964.10	4372	4122.000	0.446975	59.640
ENSDART00000055618.6	1350	1100.000	12.132309	432.000
ENSDART00000142528.2	751	501.000	0.000000	0.000
ENSDART00000135813.2	898	648.000	1.250335	26.227
ENSDART00000135661.2	586	336.000	0.675566	7.348
ENSDART00000010993.10	2859	2609.000	25.120850	2121.563
ENSDART00000136059.3	2656	2406.000	9.480763	738.391
ENSDART00000138734.3	670	420.000	0.353760	4.810
ENSDART00000133154.2	545	295.000	0.000000	0.000
ENSDART00000132203.2	615	365.000	0.660102	7.799
ENSDART00000137133.2	753	503.000	0.000000	0.000
ENSDART00000138881.3	4610	4360.000	4.899878	691.543
ENSDART00000135039.2	731	481.000	0.088880	1.384
ENSDART00000164780.2	4521	4271.000	0.988381	136.647
ENSDART00000153727.2	1890	1640.000	9.240702	490.565
ENSDART00000075943.6	1620	1370.000	0.799036	35.435
ENSDART00000022643.7	2098	1848.000	21.798571	1304.000
ENSDART00000134624.2	2877	2627.000	2.200789	187.148
ENSDART00000151257.2	1258	1008.000	0.392765	12.816
ENSDART00000151785.3	2299	2049.000	8.445812	560.184
ENSDART00000192004.1	1877	1627.000	0.000000	0.000
ENSDART00000141730.3	879	629.000	1.901686	38.720
ENSDART00000146838.2	793	543.000	0.000000	0.000
ENSDART00000115356.4	1062	812.000	14.848155	390.280
ENSDART00000142327.2	557	307.000	0.000000	0.000
ENSDART00000174118.2	556	306.000	2.703640	26.780
ENSDART00000155022.2	584	334.000	0.000000	0.000
ENSDART00000174392.2	931	681.000	0.000000	0.000
ENSDART00000057423.8	2041	1791.000	1.556171	90.220
ENSDART00000174108.2	1130	880.000	0.000000	0.000
ENSDART00000122459.3	1725	1475.000	0.000000	0.000
ENSDART00000147385.2	5035	4785.000	0.000000	0.000
ENSDART00000191305.1	5782	5532.000	1.775813	318.000
ENSDART00000101079.5	3866	3616.000	3.476321	406.908
ENSDART00000024320.11	1515	1265.000	365.992123	14986.833
ENSDART00000128057.3	762	512.000	0.450871	7.473
ENSDART00000126513.3	686	436.000	5.688027	80.278
ENSDART00000163922.2	1431	1181.000	170.255924	6508.782
ENSDART00000110512.3	1302	1052.000	20.956192	713.634
ENSDART00000156125.2	1044	794.000	0.000000	0.000
ENSDART00000153806.2	950	700.000	0.000000	0.000
ENSDART00000177269.2	801	551.000	0.000000	0.000
ENSDART00000002250.5	2476	2226.000	6.772469	488.000
ENSDART00000008170.9	1719	1469.000	3.599674	171.172
ENSDART00000155254.2	1445	1195.000	0.460881	17.828
ENSDART00000186527.1	312	62.441	1.787211	3.612
ENSDART00000154745.3	4941	4691.000	0.294388	44.703
ENSDART00000190209.1	6320	6070.000	0.540165	106.136
ENSDART00000062143.3	1622	1372.000	31.929765	1418.069
ENSDART00000193420.1	4573	4323.000	4.054502	567.375
ENSDART00000024967.10	2194	1944.000	0.603865	38.000
ENSDART00000146766.3	5311	5061.000	1.920299	314.596
ENSDART00000097796.5	968	718.000	1.839730	42.759
ENSDART00000187042.1	915	665.000	0.000000	0.000
ENSDART00000152449.2	375	125.000	67.669554	273.811
ENSDART00000160723.2	2982	2732.000	0.694659	61.433
ENSDART00000115177.4	978	728.000	0.000000	0.000
ENSDART00000172099.2	1709	1459.000	22.169991	1047.052
ENSDART00000164373.2	1032	782.000	1.680179	42.531
ENSDART00000164146.2	423	173.000	0.000000	0.000
ENSDART00000172614.2	749	499.000	0.000000	0.000
ENSDART00000158283.2	996	746.000	0.000000	0.000
ENSDART00000132855.2	589	339.000	0.135549	1.487
ENSDART00000131690.2	1332	1082.000	0.765545	26.813
ENSDART00000014685.7	1937	1687.000	8.087143	441.629
ENSDART00000084597.5	1833	1583.000	1.170908	60.000
ENSDART00000105387.4	1776	1526.000	1.153912	57.000
ENSDART00000146870.2	495	245.000	8.229824	65.269
ENSDART00000151672.3	4652	4402.000	1.953192	278.319
ENSDART00000010052.7	1032	782.000	11.337767	287.000
ENSDART00000144417.3	831	581.000	0.000000	0.000
ENSDART00000092256.6	1739	1489.000	8.755282	422.000
ENSDART00000021379.8	1134	884.000	0.000000	0.000
ENSDART00000130976.2	1664	1414.000	0.087580	4.009
ENSDART00000173282.2	8955	8705.000	3.721295	1048.601
ENSDART00000111691.4	1376	1126.000	0.000000	0.000
ENSDART00000113479.4	1232	982.000	0.043724	1.390
ENSDART00000161113.2	2061	1811.000	0.000000	0.000
ENSDART00000111601.4	2076	1826.000	0.000000	0.000
ENSDART00000135584.2	814	564.000	0.065340	1.193
ENSDART00000098054.4	1735	1485.000	0.183214	8.807
ENSDART00000026726.8	2720	2470.000	5.356720	428.295
ENSDART00000182666.1	2558	2308.000	0.317284	23.705
ENSDART00000143759.2	1741	1491.000	0.725175	35.000
ENSDART00000079253.4	5380	5130.000	1.219602	202.527
ENSDART00000188809.1	1294	1044.000	0.000000	0.000
ENSDART00000181910.1	1827	1577.000	0.000000	0.000
ENSDART00000029874.6	2023	1773.000	2.212827	127.000
ENSDART00000114167.4	652	402.000	0.000000	0.000
ENSDART00000144288.3	3133	2883.000	13.129119	1225.259
ENSDART00000152436.2	843	593.000	3.752639	72.034
ENSDART00000144332.2	317	67.261	0.000000	0.000
ENSDART00000141363.3	960	710.000	0.718626	16.516
ENSDART00000092741.5	2170	1920.000	1.021444	63.484
ENSDART00000006795.9	1614	1364.000	0.022648	1.000
ENSDART00000134314.2	1878	1628.000	1.586217	83.592
ENSDART00000167465.2	153	5.322	0.000000	0.000
ENSDART00000123359.3	2203	1953.000	0.912098	57.662
ENSDART00000189677.1	2604	2354.000	1.408635	107.338
ENSDART00000113171.3	2544	2294.000	0.000000	0.000
ENSDART00000153274.2	483	233.000	0.000000	0.000
ENSDART00000062761.5	1520	1270.000	1.191914	49.000
ENSDART00000135821.2	3141	2891.000	2.703490	253.000
ENSDART00000141637.2	1100	850.000	0.000000	0.000
ENSDART00000140330.2	1387	1137.000	0.000000	0.000
ENSDART00000146207.2	1203	953.000	0.000000	0.000
ENSDART00000143711.2	725	475.000	0.000000	0.000
ENSDART00000146577.2	825	575.000	1.264959	23.545
ENSDART00000142530.2	723	473.000	0.612562	9.379
ENSDART00000035905.6	1487	1237.000	118.676875	4752.076
ENSDART00000144524.3	808	558.000	0.000000	0.000
ENSDART00000143730.3	961	711.000	0.000000	0.000
ENSDART00000141017.3	582	332.000	0.000000	0.000
ENSDART00000064968.5	2173	1923.000	8.633816	537.440
ENSDART00000140531.2	2275	2025.000	0.000000	0.000
ENSDART00000050228.7	2283	2033.000	12.794612	842.000
ENSDART00000112377.5	527	277.000	0.380377	3.411
ENSDART00000173065.2	701	451.000	2.181290	31.845
ENSDART00000173142.2	734	484.000	0.110772	1.735
ENSDART00000103006.3	612	362.000	8.735386	102.362
ENSDART00000136366.2	756	506.000	0.000000	0.000
ENSDART00000031380.7	3190	2940.000	0.014066	1.339
ENSDART00000141515.3	2183	1933.000	0.000000	0.000
ENSDART00000152246.2	7961	7711.000	1.003235	250.415
ENSDART00000155257.2	590	340.000	0.181720	2.000
ENSDART00000169821.2	1649	1399.000	17.340949	785.305
ENSDART00000161812.3	5257	5007.000	7.488350	1213.700
ENSDART00000145791.3	5029	4779.000	2.037096	315.135
ENSDART00000147298.4	1388	1138.000	0.000000	0.000
ENSDART00000082577.4	1383	1133.000	0.294017	10.783
ENSDART00000045287.7	1496	1246.000	0.818179	33.000
ENSDART00000164055.2	3214	2964.000	3.509687	336.740
ENSDART00000162542.2	615	365.000	0.000000	0.000
ENSDART00000183933.1	3191	2941.000	0.815791	77.664
ENSDART00000139813.2	1906	1656.000	6.949780	372.545
ENSDART00000111699.5	1883	1633.000	7.651316	404.455
ENSDART00000142506.3	818	568.000	0.326329	6.000
ENSDART00000012374.9	1383	1133.000	4.798828	176.000
ENSDART00000064187.7	2165	1902.000	11.970419	737.000
ENSDART00000143006.2	415	165.000	0.000000	0.000
ENSDART00000039027.6	1028	778.000	11.475474	289.000
ENSDART00000157139.3	1689	1439.000	5.452872	254.000
ENSDART00000131211.2	536	286.000	0.000000	0.000
ENSDART00000131981.2	446	196.000	0.219759	1.394
ENSDART00000138106.2	5486	5236.000	0.747507	126.696
ENSDART00000008401.8	5388	5138.000	0.023697	3.941
ENSDART00000017728.8	1914	1664.000	44.254598	2383.742
ENSDART00000134461.3	2109	1859.000	0.000000	0.000
ENSDART00000146835.2	602	352.000	0.000000	0.000
ENSDART00000102886.4	1653	1403.000	0.220189	10.000
ENSDART00000053203.7	1299	1049.000	9.394368	319.000
ENSDART00000078824.5	2131	1881.000	19.914303	1212.555
ENSDART00000136948.2	688	438.000	0.000000	0.000
ENSDART00000165267.1	2734	2484.000	1.177373	94.670
ENSDART00000164282.1	3548	3298.000	0.134213	14.328
ENSDART00000167148.1	751	501.000	0.132547	2.150
ENSDART00000171963.1	887	637.000	0.000000	0.000
ENSDART00000166954.1	2069	1819.000	0.000000	0.000
ENSDART00000165650.2	2737	2487.000	9.955977	801.507
ENSDART00000092265.5	4650	4400.000	2.480057	353.234
ENSDART00000182837.1	264	25.725	0.000000	0.000
ENSDART00000153358.2	823	573.000	0.000000	0.000
ENSDART00000024595.5	2123	1873.000	7.751977	470.000
ENSDART00000058948.5	1873	1623.000	0.210381	11.053
ENSDART00000102522.4	3697	3447.000	3.044301	339.685
ENSDART00000131938.2	539	289.000	1.080010	10.104
ENSDART00000141328.4	2119	1869.000	0.132231	8.000
ENSDART00000014007.8	2222	1972.000	18.941622	1209.126
ENSDART00000185839.1	2553	2303.000	9.307624	693.874
ENSDART00000165289.2	2517	2267.000	0.000000	0.000
ENSDART00000113853.3	1639	1389.000	0.575397	25.871
ENSDART00000138443.3	1328	1078.000	0.388114	13.543
ENSDART00000099647.6	1811	1561.000	1.188381	60.049
ENSDART00000143105.2	830	580.000	0.246207	4.622
ENSDART00000079202.6	2628	2378.000	3.169789	244.000
ENSDART00000134830.3	1415	1165.000	0.000000	0.000
ENSDART00000143731.2	650	400.000	0.525405	6.803
ENSDART00000040086.8	1053	803.000	0.000000	0.000
ENSDART00000131568.2	882	632.000	0.000000	0.000
ENSDART00000192128.1	3374	3124.000	3.492676	353.197
ENSDART00000057422.6	790	540.000	0.000000	0.000
ENSDART00000085642.6	3344	3094.000	1.823311	182.612
ENSDART00000143772.3	605	355.000	0.000000	0.000
ENSDART00000188989.1	4524	4274.000	5.783353	800.132
ENSDART00000133329.3	3322	3072.000	0.027407	2.725
ENSDART00000163870.2	4693	4443.000	0.422440	60.756
ENSDART00000092560.5	1239	989.000	0.187416	6.000
ENSDART00000178784.2	1251	1001.000	0.000000	0.000
ENSDART00000140064.2	454	204.000	0.735354	4.856
ENSDART00000006867.9	5007	4757.000	15.950726	2456.186
ENSDART00000135705.2	1641	1391.000	0.000000	0.000
ENSDART00000143688.2	705	455.000	0.219938	3.239
ENSDART00000180728.1	4531	4281.000	2.953608	409.304
ENSDART00000164249.2	1841	1591.000	11.694369	602.275
ENSDART00000169536.2	2550	2300.000	0.000000	0.000
ENSDART00000182938.1	4061	3811.000	7.737007	954.464
ENSDART00000136566.3	2161	1911.000	27.045693	1673.040
ENSDART00000145278.2	747	497.000	0.000000	0.000
ENSDART00000151109.2	1223	973.000	0.000000	0.000
ENSDART00000146041.3	778	528.000	0.729972	12.476
ENSDART00000139398.2	734	484.000	0.000000	0.000
ENSDART00000099326.5	4044	3794.000	1.911431	234.749
ENSDART00000057507.4	1037	787.000	32.815871	836.000
ENSDART00000193929.1	441	191.000	0.000000	0.000
ENSDART00000132833.3	1904	1654.000	0.168097	9.000
ENSDART00000143958.2	2577	2327.000	3.747571	282.289
ENSDART00000088624.5	4258	4008.000	0.186395	24.183
ENSDART00000124471.3	2628	2378.000	0.634180	48.817
ENSDART00000104838.5	1226	976.000	0.316521	10.000
ENSDART00000147177.2	638	388.000	0.000000	0.000
ENSDART00000141229.2	475	225.000	0.000000	0.000
ENSDART00000162178.2	883	633.000	0.000000	0.000
ENSDART00000104405.5	806	556.000	132.134538	2378.147
ENSDART00000181974.1	3370	3120.000	3.193147	322.494
ENSDART00000125691.3	1849	1599.000	2.492262	129.000
ENSDART00000052086.6	1854	1604.000	6.088476	316.126
ENSDART00000169108.2	1437	1187.000	0.078077	3.000
ENSDART00000133077.2	909	659.000	0.000000	0.000
ENSDART00000079454.4	897	647.000	41.253600	864.000
ENSDART00000138306.2	898	648.000	0.201602	4.229
ENSDART00000017142.9	2429	2179.000	16.603409	1171.122
ENSDART00000178425.2	3423	3173.000	0.863093	88.649
ENSDART00000025583.7	2238	1988.000	0.699276	45.000
ENSDART00000144968.2	600	350.000	0.000000	0.000
ENSDART00000128182.3	1190	940.000	2.705378	82.320
ENSDART00000140035.2	645	395.000	0.768559	9.827
ENSDART00000005901.9	3370	3120.000	5.397072	545.080
ENSDART00000106488.2	3307	3057.000	2.524082	249.774
ENSDART00000131888.2	1323	1073.000	0.122460	4.253
ENSDART00000145095.3	6195	5945.000	0.000000	0.000
ENSDART00000137391.2	1219	969.000	0.067157	2.107
ENSDART00000078334.6	6045	5795.000	0.099368	18.640
ENSDART00000150993.3	1496	1246.000	4.727510	190.677
ENSDART00000151392.2	599	349.000	0.736736	8.323
ENSDART00000151040.2	410	160.000	0.000000	0.000
ENSDART00000079161.5	1200	950.000	0.000000	0.000
ENSDART00000026749.9	1472	1222.000	9.227287	365.000
ENSDART00000123524.5	1241	991.000	0.049236	1.579
ENSDART00000135010.3	3418	3168.000	0.000000	0.000
ENSDART00000182532.1	3659	3409.000	1.311025	144.672
ENSDART00000191855.1	3233	2983.000	0.000000	0.000
ENSDART00000191778.1	3187	2937.000	0.000000	0.000
ENSDART00000164068.2	726	476.000	0.000000	0.000
ENSDART00000181920.1	3019	2769.000	0.000000	0.000
ENSDART00000133066.2	569	319.000	0.097083	1.002
ENSDART00000159142.2	4395	4145.000	0.172608	23.160
ENSDART00000157604.2	3021	2771.000	0.000000	0.000
ENSDART00000128531.3	2709	2459.000	0.000000	0.000
ENSDART00000099760.4	3293	3043.000	0.000000	0.000
ENSDART00000165458.2	4783	4533.000	5.668638	831.787
ENSDART00000168705.2	2415	2165.000	0.647934	45.408
ENSDART00000184611.1	2361	2111.000	0.000000	0.000
ENSDART00000193494.1	2316	2066.000	0.000000	0.000
ENSDART00000190728.1	2340	2090.000	0.603138	40.805
ENSDART00000158959.2	1367	1117.000	1.499809	54.230
ENSDART00000169660.2	831	581.000	1.420883	26.723
ENSDART00000079115.5	2674	2424.000	18.007853	1413.000
ENSDART00000160156.2	5564	5314.000	6.870126	1181.772
ENSDART00000169522.2	3150	2900.000	0.023729	2.228
ENSDART00000168055.2	2304	2054.000	0.000000	0.000
ENSDART00000090875.5	1247	997.000	12.302512	397.042
ENSDART00000003926.8	1592	1342.000	33.608779	1460.000
ENSDART00000077217.4	1604	1354.000	0.022816	1.000
ENSDART00000065779.3	659	409.000	8.686142	115.000
ENSDART00000136814.2	532	282.000	0.000000	0.000
ENSDART00000139633.4	2253	2003.000	0.167049	10.831
ENSDART00000146988.2	463	213.000	0.000000	0.000
ENSDART00000109568.4	1011	761.000	0.818748	20.169
ENSDART00000161611.2	3946	3696.000	0.086800	10.385
ENSDART00000193902.1	4105	3855.000	0.585620	73.078
ENSDART00000171191.2	2410	2160.000	0.438700	30.674
ENSDART00000183582.1	2508	2258.000	0.000000	0.000
ENSDART00000052323.7	1435	1185.000	4.275411	164.000
ENSDART00000190979.1	1277	1027.000	0.000000	0.000
ENSDART00000092104.5	4698	4448.000	4.104640	591.000
ENSDART00000108579.5	2896	2646.000	8.744287	748.966
ENSDART00000146732.3	508	258.000	0.000000	0.000
ENSDART00000134581.2	383	133.000	0.704820	3.034
ENSDART00000109415.3	2809	2559.000	0.000000	0.000
ENSDART00000076519.5	1336	1086.000	0.000000	0.000
ENSDART00000115027.4	2095	1845.000	0.184183	11.000
ENSDART00000077219.5	1238	988.000	10.111089	323.372
ENSDART00000121943.3	1194	944.000	0.000000	0.000
ENSDART00000173781.2	999	749.000	0.355859	8.628
ENSDART00000192214.1	458	208.000	0.000000	0.000
ENSDART00000113993.5	3071	2821.000	4.697931	429.000
ENSDART00000017153.8	2372	2122.000	0.593344	40.757
ENSDART00000190677.1	3178	2928.000	0.519856	49.272
ENSDART00000133535.3	940	690.000	0.316508	7.069
ENSDART00000155521.2	2116	1866.000	3.956750	239.000
ENSDART00000103159.4	1174	924.000	29.321084	877.000
ENSDART00000162800.2	1417	1167.000	2.753941	104.033
ENSDART00000003805.7	2143	1893.000	0.146874	9.000
ENSDART00000128937.4	3775	3525.000	0.520945	59.443
ENSDART00000156946.3	3164	2914.000	0.069517	6.557
ENSDART00000189971.1	3327	3077.000	0.000000	0.000
ENSDART00000137123.2	428	178.000	0.000000	0.000
ENSDART00000147271.2	508	258.000	0.000000	0.000
ENSDART00000053993.7	1406	1156.000	0.106894	4.000
ENSDART00000152320.2	2826	2576.000	0.546071	45.535
ENSDART00000167376.2	1013	763.000	4.453696	110.000
ENSDART00000103155.5	1028	778.000	2.382451	60.000
ENSDART00000161731.2	1407	1157.000	0.068183	2.554
ENSDART00000170096.3	1077	827.000	0.000000	0.000
ENSDART00000086994.5	1652	1402.000	8.329064	378.000
ENSDART00000049684.5	844	594.000	16.226339	312.000
ENSDART00000080143.5	1527	1277.000	7.354194	304.000
ENSDART00000168749.2	4525	4275.000	0.485880	67.238
ENSDART00000168320.2	2754	2504.000	0.000000	0.000
ENSDART00000184891.1	3307	3057.000	0.000000	0.000
ENSDART00000174760.2	3367	3117.000	0.000000	0.000
ENSDART00000180112.1	3307	3057.000	0.189602	18.762
ENSDART00000182488.1	2448	2198.000	0.000000	0.000
ENSDART00000144685.2	745	495.000	0.289258	4.635
ENSDART00000078396.5	2702	2452.000	3.355902	266.365
ENSDART00000152543.3	858	608.000	0.000000	0.000
ENSDART00000141177.2	2224	1958.000	0.709990	45.000
ENSDART00000136757.3	735	485.000	0.573262	9.000
ENSDART00000063706.5	1267	1017.000	0.000000	0.000
ENSDART00000134054.3	1321	1071.000	133.463473	4627.000
ENSDART00000001930.9	1088	838.000	0.944084	25.610
ENSDART00000134850.3	731	481.000	0.079313	1.235
ENSDART00000138675.3	8210	7960.000	4.235919	1091.461
ENSDART00000043776.6	8416	8166.000	0.000000	0.000
ENSDART00000174455.2	9242	8992.000	3.811874	1109.539
ENSDART00000159489.2	1766	1516.000	0.000000	0.000
ENSDART00000193811.1	9335	9085.000	0.000000	0.000
ENSDART00000141787.2	1993	1743.000	3.704259	209.000
ENSDART00000134949.3	1230	980.000	0.000000	0.000
ENSDART00000139781.2	466	216.000	0.000000	0.000
ENSDART00000052898.9	1956	1706.000	0.072432	4.000
ENSDART00000143264.2	559	309.000	0.000000	0.000
ENSDART00000019957.10	1587	1337.000	24.870278	1076.365
ENSDART00000103151.4	3846	3596.000	0.335041	39.000
ENSDART00000043117.6	1806	1556.000	4.040026	203.489
ENSDART00000188510.1	2042	1792.000	0.181197	10.511
ENSDART00000166721.2	3106	2856.000	0.012129	1.121
ENSDART00000136960.3	2826	2576.000	1.223226	102.000
ENSDART00000150332.2	1946	1696.000	0.546447	30.000
ENSDART00000135122.4	6833	6583.000	0.000000	0.000
ENSDART00000150355.2	1696	1446.000	0.170913	8.000
ENSDART00000163471.2	528	278.000	0.000000	0.000
ENSDART00000172461.2	587	337.000	270.056872	2946.000
ENSDART00000159502.2	3269	3019.000	0.175597	17.160
ENSDART00000168706.2	3640	3390.000	0.419199	46.001
ENSDART00000122288.4	1518	1268.000	1165.773250	47849.890
ENSDART00000141198.3	947	697.000	2.767176	62.433
ENSDART00000136965.2	768	518.000	0.692020	11.604
ENSDART00000128813.3	878	628.000	1.085793	22.073
ENSDART00000184237.1	1390	1140.000	0.000000	0.000
ENSDART00000137180.2	1606	1356.000	0.661211	29.023
ENSDART00000135708.2	567	317.000	0.000000	0.000
ENSDART00000034555.7	1993	1743.000	12.674274	715.102
ENSDART00000151121.2	789	539.000	0.127997	2.233
ENSDART00000023571.9	2665	2415.000	20.110040	1572.091
ENSDART00000151684.2	890	640.000	3.894635	80.685
ENSDART00000151259.3	836	586.000	0.203424	3.859
ENSDART00000151821.3	824	574.000	0.000000	0.000
ENSDART00000151162.3	858	608.000	7.191973	141.547
ENSDART00000151352.2	735	485.000	0.000000	0.000
ENSDART00000171795.2	2200	1950.000	1.989557	125.585
ENSDART00000088605.7	1592	1342.000	3.909908	169.850
ENSDART00000149772.2	777	527.000	0.770820	13.150
ENSDART00000132337.2	561	311.000	0.794762	8.001
ENSDART00000079429.5	309	59.592	2.591447	4.999
ENSDART00000163689.2	4714	4464.000	0.282838	40.871
ENSDART00000186945.1	4311	4061.000	0.000000	0.000
ENSDART00000162191.2	4164	3914.000	0.000000	0.000
ENSDART00000172853.2	1430	1180.000	2.146764	82.000
ENSDART00000146277.2	476	226.000	0.000000	0.000
ENSDART00000132656.2	1044	794.000	0.000000	0.000
ENSDART00000148123.2	1632	1382.000	0.093040	4.162
ENSDART00000126064.3	1350	1100.000	0.196588	7.000
ENSDART00000148039.2	2651	2401.000	0.000000	0.000
ENSDART00000145715.3	2373	2123.000	0.916458	62.981
ENSDART00000134370.2	1015	765.000	0.059522	1.474
ENSDART00000027550.8	2213	1963.000	16.940985	1076.482
ENSDART00000187738.1	4195	3945.000	0.915085	116.857
ENSDART00000013148.7	2870	2620.000	3.503588	297.141
ENSDART00000097982.6	3118	2868.000	0.061570	5.716
ENSDART00000184910.1	7488	7238.000	2.106677	493.587
ENSDART00000058789.7	4656	4406.000	46.927641	6693.000
ENSDART00000129916.3	1074	824.000	12.184523	325.000
ENSDART00000190411.1	628	378.000	0.000000	0.000
ENSDART00000166873.2	464	214.000	0.000000	0.000
ENSDART00000079050.7	1165	915.000	61.346238	1817.007
ENSDART00000132034.2	992	742.000	0.224405	5.390
ENSDART00000132126.2	715	465.000	2.818970	42.432
ENSDART00000124534.4	5065	4815.000	3.281600	511.481
ENSDART00000136680.2	720	470.000	0.210216	3.198
ENSDART00000128187.4	919	669.000	3.811415	82.539
ENSDART00000131714.3	734	484.000	3.559058	55.761
ENSDART00000138396.2	643	393.000	0.000000	0.000
ENSDART00000022019.8	1630	1380.000	0.102731	4.589
ENSDART00000098059.5	1237	987.000	0.000000	0.000
ENSDART00000182153.1	3485	3235.000	0.000000	0.000
ENSDART00000122626.3	4028	3778.000	0.000000	0.000
ENSDART00000164488.2	3932	3682.000	0.000000	0.000
ENSDART00000074923.5	1400	1150.000	0.000000	0.000
ENSDART00000167050.2	3539	3289.000	0.000000	0.000
ENSDART00000180074.1	1175	925.000	0.000000	0.000
ENSDART00000004679.8	408	158.000	7539.438801	38560.594
ENSDART00000123487.3	843	593.000	29.568991	567.595
ENSDART00000122722.3	919	669.000	0.249572	5.405
ENSDART00000099333.6	845	595.000	7.606459	146.503
ENSDART00000142552.2	561	311.000	2.652882	26.707
ENSDART00000154993.3	3540	3290.000	12.270499	1306.790
ENSDART00000075626.5	1119	869.000	0.000000	0.000
ENSDART00000162786.2	834	584.000	3.682923	69.623
ENSDART00000160716.2	1006	756.000	1.500701	36.725
ENSDART00000173965.2	10367	10117.000	0.277870	91.000
ENSDART00000173538.2	764	514.000	0.000000	0.000
ENSDART00000141914.3	856	606.000	4.696068	92.120
ENSDART00000143084.3	2822	2572.000	1.896305	157.880
ENSDART00000131504.2	669	419.000	0.000000	0.000
ENSDART00000147878.2	820	570.000	2.547272	47.000
ENSDART00000190625.1	549	299.000	0.000000	0.000
ENSDART00000145597.2	740	490.000	0.518193	8.219
ENSDART00000049373.7	3055	2805.000	0.000000	0.000
ENSDART00000142038.2	759	509.000	0.000000	0.000
ENSDART00000181978.1	4296	4046.000	0.000000	0.000
ENSDART00000171357.3	4365	4115.000	1.798633	239.585
ENSDART00000164865.2	220	11.783	0.000000	0.000
ENSDART00000141502.2	1208	958.000	0.677183	21.000
ENSDART00000061203.6	2400	2150.000	2.062111	143.515
ENSDART00000145390.2	673	423.000	0.546625	7.485
ENSDART00000015547.9	1075	825.000	0.823799	22.000
ENSDART00000142111.2	638	388.000	0.000000	0.000
ENSDART00000192758.1	637	387.000	0.000000	0.000
ENSDART00000156593.3	577	327.000	6.362658	67.349
ENSDART00000154676.2	636	386.000	0.212131	2.651
ENSDART00000168811.2	2698	2448.000	0.275255	21.812
ENSDART00000172216.2	2357	2107.000	0.059288	4.044
ENSDART00000144471.3	2046	1796.000	0.000000	0.000
ENSDART00000193397.1	2402	2152.000	0.337069	23.481
ENSDART00000110167.4	4387	4137.000	1.261983	169.000
ENSDART00000191092.1	4546	4296.000	0.000000	0.000
ENSDART00000020270.7	1738	1488.000	2.304477	111.000
ENSDART00000188591.1	811	561.000	0.000000	0.000
ENSDART00000136397.2	782	532.000	0.708736	12.205
ENSDART00000131919.4	5081	4831.000	0.204628	32.000
ENSDART00000153033.2	913	663.000	0.000000	0.000
ENSDART00000037195.5	5289	5039.000	0.000000	0.000
ENSDART00000139293.3	1483	1233.000	3.106784	124.000
ENSDART00000135060.3	3190	2940.000	1.250327	118.992
ENSDART00000160533.2	236	15.266	45.632774	22.550
ENSDART00000097531.5	583	333.000	104.593722	1127.450
ENSDART00000018095.8	2062	1800.000	6.870614	400.328
ENSDART00000000698.9	1153	903.000	0.752640	22.000
ENSDART00000127753.4	7204	6954.000	0.691264	155.606
ENSDART00000163451.2	2424	2174.000	0.016000	1.126
ENSDART00000102725.5	2999	2749.000	2.297186	204.418
ENSDART00000155267.2	3419	3169.000	0.029245	3.000
ENSDART00000145959.3	2529	2279.000	0.236708	17.462
ENSDART00000144592.2	915	665.000	0.571874	12.310
ENSDART00000089961.6	1337	1087.000	0.432756	15.227
ENSDART00000137875.2	510	260.000	0.000000	0.000
ENSDART00000053871.5	1814	1564.000	0.572814	29.000
ENSDART00000164158.2	1025	775.000	16.786526	421.124
ENSDART00000168205.2	1215	965.000	2.431023	75.939
ENSDART00000122222.3	2390	2140.000	127.144482	8807.627
ENSDART00000037346.8	896	646.000	5530.367760	115646.937
ENSDART00000134525.2	473	223.000	0.526949	3.804
ENSDART00000193469.1	1835	1585.000	442.083911	22682.012
ENSDART00000149305.3	619	369.000	0.767427	9.167
ENSDART00000149636.2	578	328.000	0.000000	0.000
ENSDART00000148728.3	2327	2077.000	3.015262	202.726
ENSDART00000150099.2	372	122.000	0.000000	0.000
ENSDART00000159094.2	3120	2870.000	2.586450	240.289
ENSDART00000155844.3	2482	2232.000	0.788920	57.000
ENSDART00000082475.7	1060	810.000	0.000000	0.000
ENSDART00000185541.1	1719	1469.000	0.000000	0.000
ENSDART00000146784.2	790	540.000	0.000000	0.000
ENSDART00000137661.3	841	591.000	0.638716	12.219
ENSDART00000141769.3	772	522.000	0.000000	0.000
ENSDART00000036680.8	2249	1999.000	17.581648	1137.680
ENSDART00000173820.2	1700	1450.000	0.106526	5.000
ENSDART00000173983.2	749	499.000	0.000000	0.000
ENSDART00000128801.3	663	413.000	0.000000	0.000
ENSDART00000140936.2	936	686.000	0.536052	11.904
ENSDART00000146473.2	1298	1048.000	0.894586	30.348
ENSDART00000092277.6	2195	1945.000	2.203741	138.748
ENSDART00000165440.2	3254	3004.000	0.000000	0.000
ENSDART00000180562.1	3049	2799.000	0.273904	24.817
ENSDART00000063703.5	2378	2128.000	10.793676	743.513
ENSDART00000161065.2	1173	923.000	0.000000	0.000
ENSDART00000187707.1	1229	979.000	0.804242	25.487
ENSDART00000144175.3	2306	2056.000	0.555944	37.000
ENSDART00000052660.7	1487	1237.000	4.741725	189.869
ENSDART00000137344.2	891	641.000	5.163096	107.131
ENSDART00000037361.10	4994	4744.000	0.371091	56.987
ENSDART00000173629.2	5144	4894.000	0.000000	0.000
ENSDART00000173953.2	5078	4828.000	0.000000	0.000
ENSDART00000133486.2	212	10.473	0.000000	0.000
ENSDART00000133491.2	836	586.000	0.316305	6.000
ENSDART00000163642.2	1075	825.000	0.973580	26.000
ENSDART00000159428.2	770	520.000	0.000000	0.000
ENSDART00000142688.2	1203	953.000	14.003714	432.000
ENSDART00000133832.2	1125	875.000	0.000000	0.000
ENSDART00000163132.2	2100	1850.000	0.200383	12.000
ENSDART00000019104.7	1298	1048.000	20.192109	685.000
ENSDART00000148020.3	3677	3427.000	0.718193	79.671
ENSDART00000136250.2	869	619.000	0.000000	0.000
ENSDART00000147426.3	1537	1287.000	7.457764	310.695
ENSDART00000136375.2	869	619.000	1.166552	23.375
ENSDART00000149294.3	540	290.000	0.489008	4.591
ENSDART00000149773.3	8070	7820.000	1.210331	306.379
ENSDART00000041685.8	3708	3458.000	0.000000	0.000
ENSDART00000154333.2	2818	2568.000	0.000000	0.000
ENSDART00000179964.1	1230	980.000	0.316553	10.042
ENSDART00000135716.3	929	679.000	0.000000	0.000
ENSDART00000141563.2	961	711.000	0.893157	20.556
ENSDART00000005724.9	3863	3613.000	0.000000	0.000
ENSDART00000191154.1	4242	3992.000	0.367147	47.444
ENSDART00000164413.2	2564	2314.000	0.386208	28.929
ENSDART00000172316.2	2152	1902.000	0.246231	15.160
ENSDART00000167093.2	747	497.000	0.225099	3.621
ENSDART00000123253.3	2060	1800.000	0.032859	1.915
ENSDART00000127554.3	1935	1685.000	0.000000	0.000
ENSDART00000081852.5	2540	2290.000	0.270424	20.046
ENSDART00000029485.8	1828	1566.000	0.804604	40.787
ENSDART00000124574.3	606	356.000	3.644615	42.000
ENSDART00000170129.2	1019	769.000	0.000000	0.000
ENSDART00000192304.1	837	587.000	0.000000	0.000
ENSDART00000153088.2	974	714.000	0.276725	6.396
ENSDART00000127291.4	3903	3653.000	1.668110	197.252
ENSDART00000130494.3	1845	1595.000	0.029861	1.542
ENSDART00000153654.2	3277	3027.000	0.899327	88.121
ENSDART00000188408.1	7869	7619.000	0.879372	216.879
ENSDART00000153406.2	2648	2398.000	6.103093	473.747
ENSDART00000153243.2	743	493.000	0.579794	9.253
ENSDART00000184101.1	411	161.000	0.786462	4.099
ENSDART00000145721.2	695	435.000	0.000000	0.000
ENSDART00000100885.6	2993	2743.000	0.090098	8.000
ENSDART00000039482.5	1809	1559.000	0.176962	8.930
ENSDART00000169706.3	5447	5197.000	0.416513	70.070
ENSDART00000125536.4	4099	3849.000	16.934598	2109.941
ENSDART00000077908.5	2256	2006.000	0.000000	0.000
ENSDART00000122679.3	2202	1952.000	0.230681	14.576
ENSDART00000077901.5	2416	2166.000	0.000000	0.000
ENSDART00000077894.6	1089	839.000	0.000000	0.000
ENSDART00000138630.3	1726	1476.000	2.198120	105.023
ENSDART00000054843.7	1769	1519.000	0.080877	3.977
ENSDART00000163259.2	815	565.000	2.488458	45.512
ENSDART00000159084.2	1583	1333.000	2.098865	90.565
ENSDART00000010813.9	2763	2513.000	10.572029	860.000
ENSDART00000001359.8	873	623.000	0.694212	14.000
ENSDART00000045909.8	1643	1393.000	0.224784	10.136
ENSDART00000132381.3	6287	6037.000	2.672176	522.196
ENSDART00000089787.6	8162	7912.000	0.667369	170.923
ENSDART00000169220.2	8129	7879.000	0.000000	0.000
ENSDART00000191764.1	4053	3803.000	0.000000	0.000
ENSDART00000097364.4	1862	1612.000	0.865258	45.150
ENSDART00000162568.2	2259	2009.000	0.524111	34.084
ENSDART00000079449.5	1211	961.000	37.643145	1171.000
ENSDART00000140592.2	638	388.000	0.258513	3.247
ENSDART00000142101.2	741	491.000	0.000000	0.000
ENSDART00000147695.2	719	469.000	0.000000	0.000
ENSDART00000132050.2	3062	2812.000	1.572714	143.157
ENSDART00000182767.1	3721	3471.000	0.000000	0.000
ENSDART00000133873.2	1043	793.000	0.000000	0.000
ENSDART00000145115.4	984	734.000	1.500161	35.644
ENSDART00000151175.2	809	559.000	0.000000	0.000
ENSDART00000008595.11	1486	1236.000	22.618798	904.973
ENSDART00000145225.3	743	493.000	2.041033	32.572
ENSDART00000143221.2	701	451.000	3.090504	45.118
ENSDART00000166807.2	2920	2670.000	3.733941	322.720
ENSDART00000081046.5	2124	1844.000	0.000000	0.000
ENSDART00000134670.3	1448	1198.000	0.000000	0.000
ENSDART00000193668.1	1635	1385.000	0.000000	0.000
ENSDART00000009172.10	2497	2247.000	0.577642	42.015
ENSDART00000139017.2	777	527.000	0.000000	0.000
ENSDART00000038824.8	1194	944.000	0.000000	0.000
ENSDART00000185134.1	3003	2753.000	0.156162	13.917
ENSDART00000144355.3	463	213.000	0.000000	0.000
ENSDART00000141401.3	831	581.000	0.000000	0.000
ENSDART00000046959.5	4227	3977.000	0.000000	0.000
ENSDART00000185762.1	4617	4367.000	0.318333	45.000
ENSDART00000158440.2	4670	4420.000	0.000000	0.000
ENSDART00000164348.2	2415	2165.000	0.000000	0.000
ENSDART00000191414.1	2905	2655.000	0.000000	0.000
ENSDART00000170143.2	2477	2227.000	0.051709	3.728
ENSDART00000187058.1	2836	2586.000	0.094260	7.890
ENSDART00000136071.3	669	419.000	0.000000	0.000
ENSDART00000111786.4	662	412.000	0.000000	0.000
ENSDART00000146483.3	673	423.000	0.000000	0.000
ENSDART00000143501.2	2031	1781.000	6.263606	361.107
ENSDART00000066780.6	2099	1849.000	4.576109	273.893
ENSDART00000124716.3	6707	6457.000	1.487928	311.000
ENSDART00000180775.1	177	6.769	0.000000	0.000
ENSDART00000152517.2	3050	2800.000	0.573499	51.980
ENSDART00000185545.1	4136	3886.000	0.000000	0.000
ENSDART00000182306.1	4367	4117.000	0.144670	19.280
ENSDART00000143658.3	3867	3617.000	0.444127	52.000
ENSDART00000039280.6	2846	2596.000	11.697720	983.000
ENSDART00000132909.3	6852	6602.000	0.000000	0.000
ENSDART00000028856.5	6753	6503.000	0.057006	12.000
ENSDART00000173772.2	631	381.000	0.000000	0.000
ENSDART00000173506.2	529	279.000	0.000000	0.000
ENSDART00000039657.9	812	562.000	204.122729	3713.430
ENSDART00000173737.2	402	152.000	0.000000	0.000
ENSDART00000173904.2	751	501.000	0.000000	0.000
ENSDART00000173686.2	487	237.000	121.094905	929.013
ENSDART00000173453.2	3089	2839.000	72.692492	6680.401
ENSDART00000173540.2	721	471.000	38.417145	585.725
ENSDART00000173940.2	639	389.000	64.563519	812.988
ENSDART00000173906.2	753	503.000	0.000000	0.000
ENSDART00000016214.9	3780	3530.000	27.959973	3194.913
ENSDART00000083213.6	2190	1940.000	0.000000	0.000
ENSDART00000166618.3	1799	1549.000	0.119661	6.000
ENSDART00000057601.6	1124	874.000	7.713300	218.222
ENSDART00000152745.2	1045	795.000	15.845599	407.778
ENSDART00000168036.2	2088	1838.000	0.000000	0.000
ENSDART00000158190.2	1561	1311.000	0.331110	14.052
ENSDART00000171717.2	1020	770.000	0.000000	0.000
ENSDART00000187551.1	837	587.000	0.000000	0.000
ENSDART00000138691.4	1703	1453.000	0.021261	1.000
ENSDART00000152523.2	847	597.000	0.614337	11.872
ENSDART00000152786.3	2826	2576.000	0.623326	51.977
ENSDART00000152422.2	422	172.000	3.166367	17.629
ENSDART00000182309.1	4846	4596.000	0.212147	31.562
ENSDART00000162245.2	1207	957.000	0.249874	7.741
ENSDART00000131142.3	879	629.000	0.000000	0.000
ENSDART00000136217.2	4104	3854.000	8.111874	1012.000
ENSDART00000058496.7	4194	3944.000	0.311901	39.820
ENSDART00000188643.1	4437	4187.000	0.000000	0.000
ENSDART00000188334.1	4293	4043.000	0.658499	86.180
ENSDART00000055563.5	633	383.000	0.483955	6.000
ENSDART00000108935.3	2548	2298.000	17.096709	1271.775
ENSDART00000170376.3	4365	4115.000	3.100506	413.000
ENSDART00000181711.1	4175	3925.000	0.000000	0.000
ENSDART00000141255.3	1001	751.000	2.288104	55.624
ENSDART00000136043.2	807	557.000	0.646562	11.658
ENSDART00000128562.3	247	18.568	0.000000	0.000
ENSDART00000186284.1	3570	3320.000	1.095695	117.754
ENSDART00000150171.3	1447	1197.000	0.000000	0.000
ENSDART00000148810.3	1971	1721.000	0.610310	34.000
ENSDART00000129523.3	688	438.000	0.000000	0.000
ENSDART00000022963.6	2562	2312.000	0.280598	21.000
ENSDART00000149923.2	748	498.000	0.465257	7.500
ENSDART00000131606.3	614	364.000	0.000000	0.000
ENSDART00000132450.3	415	165.000	0.000000	0.000
ENSDART00000137012.4	5891	5641.000	6.864684	1253.500
ENSDART00000149721.2	924	674.000	0.000000	0.000
ENSDART00000145866.2	2574	2324.000	0.093050	7.000
ENSDART00000131939.2	733	483.000	1.789704	27.982
ENSDART00000136649.4	1680	1430.000	5.218809	241.577
ENSDART00000154299.3	700	450.000	0.000000	0.000
ENSDART00000133723.3	810	560.000	0.098678	1.789
ENSDART00000151437.3	1556	1306.000	8.992160	380.150
ENSDART00000075100.5	1362	1112.000	12.703305	457.266
ENSDART00000155400.2	1962	1712.000	7.629278	422.800
ENSDART00000153755.2	769	519.000	0.130965	2.200
ENSDART00000153857.2	475	225.000	0.000000	0.000
ENSDART00000184787.1	420	170.000	0.000000	0.000
ENSDART00000151161.2	1795	1545.000	1.078339	53.930
ENSDART00000171808.2	9725	9475.000	3.305167	1013.725
ENSDART00000164670.3	9512	9262.000	0.027600	8.275
ENSDART00000079402.6	1811	1561.000	1.376653	69.562
ENSDART00000083229.4	828	578.000	0.267236	5.000
ENSDART00000153016.2	764	514.000	1.087326	18.091
ENSDART00000141252.3	645	395.000	0.000000	0.000
ENSDART00000152949.3	715	465.000	0.707880	10.655
ENSDART00000062350.6	1618	1368.000	5.131885	227.254
ENSDART00000134661.2	2209	1959.000	1.857157	117.769
ENSDART00000150517.2	857	607.000	0.000000	0.000
ENSDART00000133255.3	1345	1095.000	0.147581	5.231
ENSDART00000114384.4	5977	5727.000	3.112440	577.000
ENSDART00000006043.6	1878	1628.000	2.618648	138.000
ENSDART00000113314.4	1208	958.000	7.545756	234.000
ENSDART00000172709.2	4638	4388.000	1.935991	274.990
ENSDART00000183048.1	4342	4092.000	0.000000	0.000
ENSDART00000181577.1	4441	4191.000	0.000000	0.000
ENSDART00000170597.2	4489	4239.000	0.868776	119.212
ENSDART00000147148.3	863	613.000	3.521971	69.887
ENSDART00000151909.2	247	18.568	0.000000	0.000
ENSDART00000151920.3	1437	1187.000	0.000000	0.000
ENSDART00000152032.3	498	248.000	0.000000	0.000
ENSDART00000150281.2	778	528.000	0.000000	0.000
ENSDART00000147571.4	837	587.000	1.373331	26.095
ENSDART00000151918.3	387	137.000	0.331356	1.469
ENSDART00000152034.2	619	369.000	0.000000	0.000
ENSDART00000190572.1	1821	1571.000	6.303245	320.544
ENSDART00000114256.4	801	551.000	30.892705	551.004
ENSDART00000146020.2	463	213.000	0.816250	5.628
ENSDART00000111566.4	6237	5987.000	1.585078	307.190
ENSDART00000052322.5	2817	2567.000	2.033985	169.013
ENSDART00000018255.8	1560	1310.000	54.875372	2327.000
ENSDART00000160542.2	1730	1480.000	0.772542	37.011
ENSDART00000172336.2	488	238.000	0.000000	0.000
ENSDART00000079437.6	1909	1659.000	1.173131	63.000
ENSDART00000163059.2	2715	2465.000	0.751946	60.000
ENSDART00000129227.3	1380	1130.000	0.000000	0.000
ENSDART00000143728.3	1910	1660.000	1.164185	62.557
ENSDART00000145008.2	667	417.000	1.991114	26.877
ENSDART00000174001.2	4486	4236.000	1.130226	154.978
ENSDART00000173755.2	539	289.000	0.000000	0.000
ENSDART00000151421.2	513	263.000	0.000000	0.000
ENSDART00000019053.7	1061	811.000	1.787102	46.916
ENSDART00000180758.1	1408	1158.000	0.000000	0.000
ENSDART00000123004.3	979	729.000	181.583212	4285.000
ENSDART00000109379.3	2007	1757.000	2.145065	122.000
ENSDART00000033669.8	1306	1056.000	1.228677	42.000
ENSDART00000009827.7	1914	1664.000	1.837952	99.000
ENSDART00000173471.2	785	535.000	0.000000	0.000
ENSDART00000173809.2	2802	2552.000	0.069674	5.756
ENSDART00000052906.6	6837	6587.000	0.379380	80.893
ENSDART00000015279.6	1064	814.000	0.000000	0.000
ENSDART00000184730.1	1260	1010.000	0.000000	0.000
ENSDART00000164798.2	1443	1193.000	0.000000	0.000
ENSDART00000140150.2	1208	958.000	0.000000	0.000
ENSDART00000131956.3	1238	988.000	0.000000	0.000
ENSDART00000157250.3	771	521.000	1.046321	17.646
ENSDART00000065824.6	1387	1137.000	3.759094	138.354
ENSDART00000065461.6	1457	1207.000	2.482658	97.000
ENSDART00000141682.2	3738	3488.000	7.739518	873.852
ENSDART00000135250.4	677	427.000	14.215200	196.485
ENSDART00000100253.5	555	305.000	0.000000	0.000
ENSDART00000173511.2	203	9.253	26.574720	7.960
ENSDART00000192732.1	1676	1426.000	2.525031	116.556
ENSDART00000126239.3	4326	4076.000	2.220679	293.000
ENSDART00000192111.1	3957	3707.000	0.000000	0.000
ENSDART00000169168.3	3862	3612.000	0.000000	0.000
ENSDART00000168979.2	555	305.000	1.190257	11.751
ENSDART00000168075.2	3487	3237.000	2.431350	254.764
ENSDART00000132174.2	450	200.000	0.926774	6.000
ENSDART00000169305.2	1474	1224.000	0.403823	16.000
ENSDART00000084639.7	1051	801.000	0.000000	0.000
ENSDART00000058611.7	1414	1164.000	1.991668	75.044
ENSDART00000131491.2	598	348.000	0.000000	0.000
ENSDART00000084631.5	1446	1196.000	1.187028	45.956
ENSDART00000161278.2	321	71.167	0.000000	0.000
ENSDART00000027212.8	1477	1227.000	0.342187	13.591
ENSDART00000090486.6	6165	5915.000	0.300388	57.515
ENSDART00000142488.2	1325	1075.000	3.143795	109.398
ENSDART00000040727.8	3271	3021.000	20.266417	1981.871
ENSDART00000180646.1	3813	3563.000	0.000000	0.000
ENSDART00000169541.2	3202	2952.000	1.508367	144.135
ENSDART00000188905.1	3686	3436.000	7.353444	817.884
ENSDART00000110673.2	655	405.000	0.000000	0.000
ENSDART00000141880.3	757	507.000	0.470227	7.717
ENSDART00000141782.2	821	571.000	12.320529	227.726
ENSDART00000143323.3	761	511.000	0.000000	0.000
ENSDART00000185982.1	891	641.000	0.000000	0.000
ENSDART00000154112.3	1999	1749.000	1.916925	108.528
ENSDART00000142941.3	2053	1803.000	0.715845	41.779
ENSDART00000012877.8	1743	1493.000	0.000000	0.000
ENSDART00000109190.4	1853	1603.000	0.370412	19.221
ENSDART00000168332.3	1386	1136.000	0.000000	0.000
ENSDART00000165466.2	1293	1043.000	0.000000	0.000
ENSDART00000076804.3	1038	788.000	0.000000	0.000
ENSDART00000002633.7	2994	2744.000	1.553629	138.000
ENSDART00000156831.2	1832	1582.000	0.826843	42.343
ENSDART00000186627.1	2033	1783.000	0.169157	9.763
ENSDART00000055619.9	5370	5120.000	8.200549	1359.128
ENSDART00000151337.3	1334	1084.000	0.940356	32.997
ENSDART00000048151.7	950	700.000	3.276968	74.254
ENSDART00000151451.2	788	538.000	0.358138	6.237
ENSDART00000169883.2	3036	2786.000	0.000000	0.000
ENSDART00000018163.9	3178	2928.000	11.711278	1110.000
ENSDART00000114613.4	2344	2094.000	4.353537	295.098
ENSDART00000136744.3	957	707.000	0.087390	2.000
ENSDART00000151650.2	734	484.000	0.000000	0.000
ENSDART00000151341.3	1720	1470.000	0.420305	20.000
ENSDART00000124305.3	861	611.000	0.000000	0.000
ENSDART00000148386.2	212	10.473	5.899226	2.000
ENSDART00000053369.6	2860	2610.000	0.572558	48.374
ENSDART00000167831.2	2636	2386.000	0.000000	0.000
ENSDART00000173004.2	1908	1658.000	0.772682	41.470
ENSDART00000105889.5	2792	2542.000	0.000000	0.000
ENSDART00000148448.2	688	438.000	0.081612	1.157
ENSDART00000149765.2	547	297.000	0.000000	0.000
ENSDART00000173090.2	5058	4808.000	0.423687	65.941
ENSDART00000056305.5	2514	2264.000	0.204676	15.000
ENSDART00000115354.4	859	609.000	2.434895	48.000
ENSDART00000189102.1	777	527.000	0.000000	0.000
ENSDART00000140799.3	1397	1147.000	8.982516	333.510
ENSDART00000152388.2	448	198.000	6.566621	42.088
ENSDART00000025962.10	2624	2374.000	38.395599	2950.596
ENSDART00000134186.2	369	119.000	0.000000	0.000
ENSDART00000165758.2	1228	978.000	3.224391	102.078
ENSDART00000086952.7	3392	3142.000	2.877487	292.663
ENSDART00000135386.3	815	565.000	0.354398	6.482
ENSDART00000140672.2	505	255.000	3.361288	27.746
ENSDART00000121994.3	4563	4313.000	9.568061	1335.829
ENSDART00000014163.10	5946	5696.000	0.323471	59.642
ENSDART00000136039.2	632	382.000	0.000000	0.000
ENSDART00000131855.2	738	488.000	0.000000	0.000
ENSDART00000076183.6	1740	1490.000	0.000000	0.000
ENSDART00000191547.1	2450	2200.000	0.014042	1.000
ENSDART00000110041.4	1143	893.000	0.874650	25.283
ENSDART00000084914.6	1439	1189.000	1.039275	40.000
ENSDART00000191516.1	924	674.000	0.000000	0.000
```
