## Supplementary material for "CD24 Acts as an Evolutionarily Conserved Innate Immune Checkpoint in Colorectal Cancer": quant.sf (part 2 of 3)

```
ENSDART00000169038.2	1088	838.000	0.000000	0.000
ENSDART00000159292.2	1163	913.000	3.407803	100.715
ENSDART00000055611.7	981	731.000	34.087945	806.614
ENSDART00000154863.2	501	251.000	0.170576	1.386
ENSDART00000173209.2	3220	2970.000	22.787747	2190.814
ENSDART00000005985.7	6212	5962.000	2.562043	494.454
ENSDART00000087769.6	941	691.000	2.097436	46.915
ENSDART00000002459.8	1548	1298.000	8.758415	368.000
ENSDART00000061744.7	1377	1127.000	0.000000	0.000
ENSDART00000110335.5	2835	2585.000	0.000000	0.000
ENSDART00000101066.5	3179	2929.000	0.116018	11.000
ENSDART00000103506.5	576	326.000	0.000000	0.000
ENSDART00000171006.3	5718	5468.000	0.895920	158.579
ENSDART00000185650.1	5892	5642.000	0.000000	0.000
ENSDART00000141596.2	2637	2387.000	17.238691	1332.000
ENSDART00000188744.1	1354	1104.000	0.000000	0.000
ENSDART00000088777.6	4976	4726.000	1.111896	170.100
ENSDART00000132265.2	412	162.000	0.248801	1.305
ENSDART00000154251.2	3277	3027.000	0.193907	19.000
ENSDART00000075510.6	2635	2385.000	2.693827	207.972
ENSDART00000165850.2	3093	2843.000	0.557562	51.312
ENSDART00000045669.8	1443	1193.000	11.442925	441.901
ENSDART00000162950.2	851	601.000	0.673305	13.099
ENSDART00000146457.3	1101	851.000	5.554107	153.000
ENSDART00000142883.3	1478	1228.000	0.000000	0.000
ENSDART00000143718.2	763	513.000	0.301096	5.000
ENSDART00000135925.2	671	421.000	0.660409	9.000
ENSDART00000187867.1	820	570.000	0.000000	0.000
ENSDART00000100014.4	1430	1180.000	0.000000	0.000
ENSDART00000145000.2	2599	2349.000	0.000000	0.000
ENSDART00000027307.9	3356	3106.000	0.000000	0.000
ENSDART00000100551.7	2864	2614.000	1.181808	100.000
ENSDART00000108786.4	1082	832.000	2.784776	75.000
ENSDART00000132164.2	3811	3561.000	2.151454	248.000
ENSDART00000145623.2	735	485.000	0.000000	0.000
ENSDART00000136033.2	1742	1492.000	0.000000	0.000
ENSDART00000142076.2	1794	1544.000	0.626686	31.322
ENSDART00000131963.2	1161	911.000	0.802637	23.669
ENSDART00000075624.7	2973	2723.000	0.419868	37.009
ENSDART00000146957.2	2322	2072.000	3.354634	225.000
ENSDART00000078823.9	4606	4356.000	1.170925	165.107
ENSDART00000151941.2	393	143.000	0.000000	0.000
ENSDART00000000670.9	6112	5862.000	1.599258	303.467
ENSDART00000183391.1	2779	2529.000	0.000000	0.000
ENSDART00000188836.1	2842	2592.000	0.000000	0.000
ENSDART00000150116.3	8881	8631.000	0.518242	144.791
ENSDART00000158740.2	1956	1706.000	0.000000	0.000
ENSDART00000135783.4	1401	1151.000	19.654159	732.280
ENSDART00000138756.2	359	109.001	31.813475	112.250
ENSDART00000146204.2	705	455.000	1.253976	18.469
ENSDART00000046766.5	1649	1399.000	0.839109	38.000
ENSDART00000146243.2	808	558.000	0.000000	0.000
ENSDART00000080395.6	1599	1349.000	78.595593	3432.083
ENSDART00000131745.3	988	738.000	0.000000	0.000
ENSDART00000139022.3	795	545.000	0.134644	2.375
ENSDART00000141525.3	839	589.000	0.000000	0.000
ENSDART00000145962.2	910	660.000	0.000000	0.000
ENSDART00000186139.1	3034	2784.000	0.753413	67.897
ENSDART00000169430.2	1343	1093.000	0.760348	26.902
ENSDART00000100701.5	1931	1681.000	3.127048	170.157
ENSDART00000100700.6	1914	1664.000	0.719736	38.768
ENSDART00000140110.2	1007	757.000	0.727540	17.828
ENSDART00000132631.2	771	521.000	0.000000	0.000
ENSDART00000193640.1	2879	2629.000	2.342214	199.326
ENSDART00000182404.1	1644	1394.000	0.000000	0.000
ENSDART00000021715.11	4114	3864.000	3.698666	462.626
ENSDART00000183206.1	1956	1706.000	0.000000	0.000
ENSDART00000134282.2	539	289.000	0.000000	0.000
ENSDART00000133463.2	1283	1033.000	0.000000	0.000
ENSDART00000148612.2	922	672.000	0.000000	0.000
ENSDART00000085945.5	1680	1430.000	2.819971	130.535
ENSDART00000149794.3	905	655.000	0.000000	0.000
ENSDART00000171395.2	673	423.000	0.089386	1.224
ENSDART00000162795.2	881	631.000	0.000000	0.000
ENSDART00000165320.2	2742	2492.000	17.955895	1448.447
ENSDART00000170774.2	840	590.000	0.000000	0.000
ENSDART00000163748.2	5658	5408.000	8.075786	1413.739
ENSDART00000136834.4	4369	4119.000	1.037393	138.319
ENSDART00000111022.3	2352	2102.000	0.068473	4.659
ENSDART00000052662.5	1546	1296.000	2.455187	103.000
ENSDART00000145496.2	434	184.000	1584.817381	9439.406
ENSDART00000146063.2	676	426.000	0.000000	0.000
ENSDART00000011691.8	1981	1731.000	15.455150	866.000
ENSDART00000054025.5	1111	861.000	0.251158	7.000
ENSDART00000163437.2	1434	1184.000	5.376295	206.055
ENSDART00000139441.2	1662	1412.000	29.470350	1347.000
ENSDART00000065643.6	2556	2306.000	0.763606	57.000
ENSDART00000129491.3	1359	1109.000	0.055712	2.000
ENSDART00000053418.6	3678	3428.000	5.397705	598.960
ENSDART00000155995.2	849	599.000	4.280590	83.000
ENSDART00000137902.3	766	516.000	1.044500	17.446
ENSDART00000006429.8	1584	1334.000	32.733321	1413.492
ENSDART00000132407.2	947	697.000	0.000000	0.000
ENSDART00000131452.2	642	392.000	0.241239	3.061
ENSDART00000174186.2	3848	3598.000	0.106103	12.358
ENSDART00000174104.2	838	588.000	0.000000	0.000
ENSDART00000083633.6	612	362.000	13.654123	160.000
ENSDART00000143964.2	866	616.000	0.000000	0.000
ENSDART00000123278.5	6933	6683.000	1.392550	301.252
ENSDART00000148767.3	6238	5988.000	0.000000	0.000
ENSDART00000112453.3	6303	6053.000	0.000000	0.000
ENSDART00000110204.3	8698	8448.000	0.028346	7.752
ENSDART00000184170.1	8861	8611.000	0.000000	0.000
ENSDART00000078540.4	6276	6026.000	0.000000	0.000
ENSDART00000180355.1	8813	8563.000	0.000000	0.000
ENSDART00000145575.2	523	273.000	1.345878	11.894
ENSDART00000146862.2	757	507.000	1.204318	19.765
ENSDART00000137445.2	700	450.000	0.000000	0.000
ENSDART00000131686.2	423	173.000	0.000000	0.000
ENSDART00000136758.3	780	530.000	0.000000	0.000
ENSDART00000144758.3	666	416.000	0.000000	0.000
ENSDART00000141757.3	1898	1648.000	0.309631	16.518
ENSDART00000056634.5	2861	2611.000	3.982772	336.620
ENSDART00000148202.3	678	428.000	5.287368	73.254
ENSDART00000131408.2	265	26.238	8.629788	7.330
ENSDART00000182942.1	3184	2934.000	1.836387	174.410
ENSDART00000172820.2	421	171.000	0.000000	0.000
ENSDART00000160246.2	1919	1669.000	1.831106	98.928
ENSDART00000167270.2	423	173.000	11.430743	64.013
ENSDART00000190043.1	6610	6360.000	2.361508	486.177
ENSDART00000106708.6	6721	6471.000	0.000000	0.000
ENSDART00000173702.2	485	235.000	0.349795	2.661
ENSDART00000173805.2	544	294.000	0.000000	0.000
ENSDART00000173897.2	206	9.634	14.471619	4.513
ENSDART00000173703.2	1035	785.000	0.112722	2.864
ENSDART00000173937.2	784	534.000	0.289513	5.004
ENSDART00000155974.2	676	426.000	0.401949	5.543
ENSDART00000148347.5	6999	6749.000	3.856373	842.492
ENSDART00000173846.2	751	501.000	0.184985	3.000
ENSDART00000156325.2	612	362.000	0.000000	0.000
ENSDART00000108721.5	4902	4652.000	0.000000	0.000
ENSDART00000185625.1	5074	4824.000	0.025117	3.922
ENSDART00000180613.1	5101	4851.000	0.000000	0.000
ENSDART00000057874.6	1350	1100.000	0.468829	16.694
ENSDART00000166741.2	1487	1237.000	0.000000	0.000
ENSDART00000182673.1	1420	1170.000	0.000000	0.000
ENSDART00000110728.3	1270	1020.000	0.000000	0.000
ENSDART00000155098.2	1257	1007.000	0.000000	0.000
ENSDART00000140295.2	527	277.000	0.000000	0.000
ENSDART00000138908.3	810	560.000	0.980410	17.772
ENSDART00000083778.5	1754	1504.000	3.640292	177.228
ENSDART00000143738.3	601	351.000	0.000000	0.000
ENSDART00000058460.4	1095	845.000	24.055898	658.000
ENSDART00000105858.6	2228	1978.000	7.699686	493.000
ENSDART00000143571.2	1270	1020.000	0.000000	0.000
ENSDART00000100391.4	4676	4426.000	3.260295	467.106
ENSDART00000123199.3	6229	5979.000	0.169206	32.749
ENSDART00000132469.2	809	559.000	0.000000	0.000
ENSDART00000049793.8	1114	864.000	87.417876	2444.903
ENSDART00000149022.2	783	533.000	3.547161	61.201
ENSDART00000148640.2	1149	899.000	4.808298	139.926
ENSDART00000109314.5	3826	3576.000	2.685568	310.872
ENSDART00000076835.6	1042	792.000	13.407937	343.744
ENSDART00000081160.4	1379	1129.000	0.198686	7.261
ENSDART00000160604.2	2641	2391.000	0.589463	45.623
ENSDART00000176409.2	5253	5003.000	3.787002	613.301
ENSDART00000141736.2	1297	1047.000	0.295057	10.000
ENSDART00000006954.9	406	156.000	0.000000	0.000
ENSDART00000122696.5	4350	4100.000	15.122232	2007.000
ENSDART00000088569.5	2226	1976.000	0.000000	0.000
ENSDART00000035965.8	1538	1288.000	9.878018	411.844
ENSDART00000170478.2	1704	1454.000	0.000000	0.000
ENSDART00000137216.3	807	557.000	1.963114	35.396
ENSDART00000097500.4	891	641.000	0.000000	0.000
ENSDART00000134464.3	1042	792.000	48.936629	1254.604
ENSDART00000141599.2	587	337.000	0.582734	6.357
ENSDART00000133081.3	2611	2361.000	0.060752	4.643
ENSDART00000061765.5	2790	2540.000	0.000000	0.000
ENSDART00000147861.2	581	331.000	0.672202	7.202
ENSDART00000133480.2	515	265.000	0.000000	0.000
ENSDART00000131751.2	796	546.000	0.000000	0.000
ENSDART00000134059.3	5203	4953.000	1.540885	247.051
ENSDART00000138777.2	446	196.000	0.000000	0.000
ENSDART00000111088.4	4812	4562.000	0.363957	53.747
ENSDART00000159501.2	2071	1821.000	34.873614	2055.675
ENSDART00000168778.3	3511	3261.000	12.871551	1358.718
ENSDART00000149946.2	842	592.000	0.210405	4.032
ENSDART00000105523.5	1322	1072.000	50.429853	1749.968
ENSDART00000145215.2	4287	4037.000	0.000000	0.000
ENSDART00000110554.5	4203	3953.000	0.062520	8.000
ENSDART00000188485.1	4173	3923.000	0.000000	0.000
ENSDART00000155963.2	625	375.000	10.136015	123.040
ENSDART00000011652.9	3512	3262.000	6.094207	643.500
ENSDART00000132663.3	4181	3931.000	2.206070	280.718
ENSDART00000145348.3	775	525.000	0.000000	0.000
ENSDART00000159779.2	1398	1148.000	0.000000	0.000
ENSDART00000023806.9	1554	1304.000	11.461779	483.813
ENSDART00000131345.3	755	505.000	0.408187	6.673
ENSDART00000137415.2	768	518.000	1.055428	17.697
ENSDART00000133931.2	944	694.000	0.106072	2.383
ENSDART00000140142.3	773	523.000	0.074619	1.263
ENSDART00000134486.2	608	358.000	2.983494	34.574
ENSDART00000181918.1	357	107.001	0.000000	0.000
ENSDART00000142731.2	918	668.000	0.000000	0.000
ENSDART00000052787.7	3308	3058.000	2.091150	207.000
ENSDART00000145003.5	1854	1604.000	0.231116	12.000
ENSDART00000001821.8	1668	1418.000	0.000000	0.000
ENSDART00000115420.5	4117	3867.000	3.658842	458.000
ENSDART00000139783.2	432	182.000	0.678955	4.000
ENSDART00000169301.2	1797	1547.000	0.159754	8.000
ENSDART00000065565.5	1840	1590.000	2.553674	131.435
ENSDART00000131515.3	2499	2249.000	0.000000	0.000
ENSDART00000098446.4	3315	3065.000	0.050396	5.000
ENSDART00000156637.3	1966	1716.000	2.747635	152.624
ENSDART00000007622.9	1826	1576.000	1.183472	60.376
ENSDART00000089749.6	979	729.000	0.000000	0.000
ENSDART00000002661.8	6221	5971.000	3.414674	660.000
ENSDART00000079383.5	1495	1245.000	1.786551	72.000
ENSDART00000075538.6	3263	3013.000	1.851242	180.555
ENSDART00000140081.2	6779	6529.000	2.660594	562.306
ENSDART00000136342.3	1210	960.000	0.000000	0.000
ENSDART00000138182.3	6809	6559.000	5.923587	1257.680
ENSDART00000076696.6	2396	2146.000	0.622098	43.215
ENSDART00000164542.2	1924	1674.000	0.000000	0.000
ENSDART00000076687.4	2125	1875.000	0.000000	0.000
ENSDART00000089898.6	1176	926.000	0.033361	1.000
ENSDART00000175869.2	1613	1363.000	0.000000	0.000
ENSDART00000031194.5	1700	1450.000	16.506813	774.781
ENSDART00000143861.2	565	315.000	0.000000	0.000
ENSDART00000146269.2	759	509.000	0.000000	0.000
ENSDART00000099003.6	2524	2274.000	38.375057	2824.796
ENSDART00000188934.1	3230	2980.000	3.682331	355.211
ENSDART00000122159.3	4163	3913.000	1.192119	151.000
ENSDART00000055567.5	1221	971.000	0.000000	0.000
ENSDART00000179852.1	1762	1512.000	0.183884	9.000
ENSDART00000133973.3	2360	2110.000	0.087846	6.000
ENSDART00000109609.4	1662	1412.000	0.000000	0.000
ENSDART00000163917.2	458	208.000	0.000000	0.000
ENSDART00000172038.2	767	517.000	6.343092	106.155
ENSDART00000168485.2	745	495.000	0.000000	0.000
ENSDART00000158064.2	935	685.000	255.596546	5667.521
ENSDART00000164775.2	813	563.000	6.453698	117.616
ENSDART00000165746.2	845	595.000	8.971391	172.792
ENSDART00000169048.2	806	556.000	1.196671	21.538
ENSDART00000161254.2	492	242.000	0.000000	0.000
ENSDART00000190111.1	5140	4890.000	6.710916	1062.278
ENSDART00000141237.3	2121	1871.000	2.262034	137.000
ENSDART00000111412.4	2698	2448.000	0.000000	0.000
ENSDART00000166239.3	3291	3041.000	1.635550	161.001
ENSDART00000081827.4	4186	3936.000	0.000000	0.000
ENSDART00000011087.6	3054	2804.000	0.046321	4.204
ENSDART00000185574.1	8427	8177.000	0.000000	0.000
ENSDART00000188276.1	8263	8013.000	0.649837	168.557
ENSDART00000169509.3	4793	4543.000	0.519004	76.324
ENSDART00000031141.7	662	412.000	0.000000	0.000
ENSDART00000158000.3	3882	3632.000	0.771330	90.685
ENSDART00000173518.2	1523	1273.000	3.552581	146.393
ENSDART00000139415.4	7979	7729.000	1.207080	302.000
ENSDART00000145978.3	702	452.000	0.501826	7.342
ENSDART00000142473.3	1076	826.000	0.266911	7.137
ENSDART00000006930.11	8080	7830.000	0.136199	34.521
ENSDART00000183176.1	8188	7938.000	0.000000	0.000
ENSDART00000011229.6	871	621.000	39.456907	793.163
ENSDART00000175766.2	2932	2682.000	0.870013	75.532
ENSDART00000057677.6	1364	1114.000	1.126080	40.607
ENSDART00000146195.2	728	478.000	36.471810	564.330
ENSDART00000146405.3	789	539.000	1.519053	26.504
ENSDART00000147994.2	578	328.000	0.200939	2.133
ENSDART00000145152.3	589	339.000	0.458655	5.033
ENSDART00000134132.3	536	286.000	0.000000	0.000
ENSDART00000087699.6	1937	1687.000	0.542564	29.629
ENSDART00000113998.5	6756	6506.000	1.775354	373.892
ENSDART00000182903.1	912	662.000	0.000000	0.000
ENSDART00000188250.1	1023	773.000	0.000000	0.000
ENSDART00000191830.1	1047	797.000	0.000000	0.000
ENSDART00000171975.2	791	541.000	0.481170	8.426
ENSDART00000056291.6	1137	887.000	0.172070	4.941
ENSDART00000186442.1	1222	972.000	0.160803	5.059
ENSDART00000061729.7	3187	2937.000	1.546200	147.000
ENSDART00000122869.3	2476	2226.000	0.388584	28.000
ENSDART00000122015.3	1651	1401.000	0.706034	32.019
ENSDART00000186325.1	747	497.000	0.000000	0.000
ENSDART00000126421.3	663	413.000	0.000000	0.000
ENSDART00000078064.5	794	544.000	1.078964	19.000
ENSDART00000073573.7	1369	1119.000	0.000000	0.000
ENSDART00000124683.3	1390	1140.000	0.056515	2.086
ENSDART00000162103.2	2050	1800.000	0.000000	0.000
ENSDART00000132406.2	1804	1554.000	2.877762	144.762
ENSDART00000114069.4	2337	2087.000	0.855751	57.812
ENSDART00000144958.2	343	93.009	13.533949	40.747
ENSDART00000143399.2	833	583.000	0.927208	17.498
ENSDART00000157592.2	578	328.000	10.508989	111.579
ENSDART00000007726.10	1359	1109.000	2.255465	80.968
ENSDART00000144369.3	867	617.000	0.886712	17.710
ENSDART00000124063.3	769	519.000	0.000000	0.000
ENSDART00000143325.2	2207	1957.000	2.794054	177.000
ENSDART00000124437.3	1203	953.000	71.227671	2197.299
ENSDART00000173327.2	318	68.234	161.217517	356.093
ENSDART00000052780.5	366	116.000	467.808862	1756.608
ENSDART00000133833.3	1074	824.000	13.022606	347.354
ENSDART00000010046.8	3559	3309.000	14.831739	1588.680
ENSDART00000174005.2	938	688.000	2.647660	58.966
ENSDART00000102827.5	2774	2524.000	1.701314	139.002
ENSDART00000148671.2	542	292.000	0.335132	3.168
ENSDART00000098269.6	4885	4635.000	11.908666	1786.736
ENSDART00000150061.3	3224	2974.000	0.000000	0.000
ENSDART00000149125.3	3076	2826.000	0.000000	0.000
ENSDART00000149602.2	2448	2198.000	0.495432	35.250
ENSDART00000080916.6	4741	4491.000	0.777274	112.996
ENSDART00000099769.6	3491	3241.000	2.182774	229.000
ENSDART00000132286.2	2149	1899.000	55.784741	3429.162
ENSDART00000185639.1	1899	1649.000	7.474340	398.971
ENSDART00000138204.4	5429	5179.000	18.878685	3164.938
ENSDART00000128768.3	777	527.000	0.476470	8.128
ENSDART00000142974.2	425	175.000	0.953047	5.399
ENSDART00000141806.2	643	393.000	0.202528	2.576
ENSDART00000131398.2	993	743.000	1.136323	27.330
ENSDART00000077187.5	772	522.000	0.000000	0.000
ENSDART00000190503.1	501	251.000	0.000000	0.000
ENSDART00000098925.4	1594	1344.000	11.056004	481.000
ENSDART00000142310.2	507	257.000	0.000000	0.000
ENSDART00000109858.3	1124	874.000	2.014725	57.000
ENSDART00000065556.5	8188	7938.000	0.113772	29.234
ENSDART00000189917.1	567	317.000	0.000000	0.000
ENSDART00000185780.1	246	18.230	0.000000	0.000
ENSDART00000088247.6	2464	2214.000	9.181226	658.000
ENSDART00000167332.2	675	425.000	292.843808	4028.771
ENSDART00000168861.2	670	420.000	24.877913	338.229
ENSDART00000143054.3	717	467.000	6.466551	97.755
ENSDART00000056286.7	1331	1081.000	390.370867	13660.000
ENSDART00000142350.2	913	663.000	0.268716	5.767
ENSDART00000053933.7	1461	1211.000	9.568374	375.085
ENSDART00000148331.2	895	645.000	7.644892	159.617
ENSDART00000192615.1	1426	1176.000	0.166003	6.319
ENSDART00000131443.2	845	595.000	78.035894	1503.000
ENSDART00000085824.5	741	491.000	1.006679	16.000
ENSDART00000028410.7	1542	1292.000	0.000000	0.000
ENSDART00000188970.1	2518	2268.000	0.000000	0.000
ENSDART00000135207.3	2318	2068.000	32.781034	2194.425
ENSDART00000146801.2	296	47.826	5.167456	8.000
ENSDART00000184407.1	1758	1508.000	16.584715	809.575
ENSDART00000172447.2	1017	767.000	0.000000	0.000
ENSDART00000140221.3	834	584.000	0.000000	0.000
ENSDART00000058992.8	6688	6438.000	1.329172	277.000
ENSDART00000104025.5	2831	2581.000	58.780641	4911.000
ENSDART00000141874.2	595	345.000	0.640499	7.153
ENSDART00000147351.2	2172	1922.000	0.434663	27.043
ENSDART00000144603.2	760	510.000	1.448439	23.912
ENSDART00000138995.3	989	739.000	0.159581	3.817
ENSDART00000147465.2	715	465.000	0.640486	9.641
ENSDART00000137284.2	359	109.001	0.000000	0.000
ENSDART00000133834.3	2995	2745.000	2.885927	256.434
ENSDART00000134396.2	698	448.000	2.819276	40.885
ENSDART00000129329.4	882	632.000	5.382476	110.115
ENSDART00000091711.6	835	585.000	0.000000	0.000
ENSDART00000138767.3	3321	3071.000	0.185332	18.424
ENSDART00000097668.5	3867	3617.000	3.952549	462.779
ENSDART00000035259.6	946	696.000	35.413597	797.860
ENSDART00000145529.2	888	638.000	0.249224	5.147
ENSDART00000144388.2	862	612.000	0.819857	16.242
ENSDART00000101204.4	3078	2828.000	17.478050	1600.000
ENSDART00000143757.2	2495	2245.000	19.331303	1404.834
ENSDART00000144874.2	722	472.000	0.076298	1.166
ENSDART00000122051.5	2709	2459.000	0.289192	23.019
ENSDART00000018469.10	2441	2191.000	2.297571	162.952
ENSDART00000134988.2	431	181.000	0.746225	4.372
ENSDART00000135780.2	547	297.000	0.000000	0.000
ENSDART00000158988.2	1907	1657.000	0.000000	0.000
ENSDART00000165973.2	1856	1606.000	0.128420	6.676
ENSDART00000159807.2	1291	1041.000	3.088480	104.074
ENSDART00000168564.2	702	452.000	0.174142	2.548
ENSDART00000159056.2	706	456.000	16.394679	242.000
ENSDART00000155362.2	1060	810.000	5.072465	133.000
ENSDART00000080107.6	1668	1418.000	5.054336	232.000
ENSDART00000148666.3	3267	3017.000	7.717856	753.737
ENSDART00000029121.8	3324	3074.000	0.215654	21.459
ENSDART00000157285.3	1011	761.000	11.637703	286.681
ENSDART00000105140.4	704	454.000	49.898555	733.316
ENSDART00000137319.2	744	494.000	0.312677	5.000
ENSDART00000149201.3	765	515.000	0.000000	0.000
ENSDART00000148619.3	825	575.000	0.000000	0.000
ENSDART00000149668.2	592	342.000	0.000000	0.000
ENSDART00000148971.3	1197	947.000	1.579587	48.422
ENSDART00000148504.3	3471	3221.000	0.000000	0.000
ENSDART00000148808.3	2013	1763.000	0.000000	0.000
ENSDART00000148990.3	937	687.000	0.465613	10.355
ENSDART00000012546.9	3746	3496.000	0.228252	25.831
ENSDART00000148827.3	2877	2627.000	2.162763	183.915
ENSDART00000149505.3	2375	2125.000	0.993265	68.324
ENSDART00000148931.3	2605	2355.000	0.000000	0.000
ENSDART00000049236.9	3035	2785.000	2.007391	180.969
ENSDART00000192714.1	6395	6145.000	0.232571	46.262
ENSDART00000192891.1	1242	992.000	0.000000	0.000
ENSDART00000171850.2	6192	5942.000	0.000000	0.000
ENSDART00000017337.9	3447	3197.000	0.000000	0.000
ENSDART00000046376.9	3816	3566.000	6.191870	714.744
ENSDART00000180810.1	4185	3935.000	0.378840	48.256
ENSDART00000143990.3	765	515.000	0.000000	0.000
ENSDART00000142070.3	579	329.000	0.000000	0.000
ENSDART00000132373.3	710	460.000	0.000000	0.000
ENSDART00000142902.2	832	582.000	0.297164	5.598
ENSDART00000019636.10	1492	1242.000	4.768106	191.697
ENSDART00000144901.3	805	555.000	0.000000	0.000
ENSDART00000138676.3	931	681.000	0.453360	9.994
ENSDART00000143643.4	1450	1200.000	1.318083	51.200
ENSDART00000133821.3	402	152.000	0.000000	0.000
ENSDART00000146967.3	838	588.000	0.000000	0.000
ENSDART00000162619.2	2868	2618.000	0.950025	80.510
ENSDART00000132216.2	2112	1862.000	2.117640	127.638
ENSDART00000142472.2	888	638.000	0.000000	0.000
ENSDART00000153293.2	783	533.000	0.608931	10.506
ENSDART00000152976.3	1683	1433.000	0.187184	8.683
ENSDART00000045185.6	2614	2364.000	2.153793	164.816
ENSDART00000147606.3	897	647.000	0.000000	0.000
ENSDART00000060883.6	2175	1925.000	0.565122	35.214
ENSDART00000060877.5	1246	996.000	12.399957	399.786
ENSDART00000060880.3	916	666.000	0.000000	0.000
ENSDART00000115090.7	4612	4362.000	2.309677	326.125
ENSDART00000021092.9	2140	1890.000	2.647925	162.000
ENSDART00000036702.5	2472	2222.000	0.264157	19.000
ENSDART00000181804.1	1845	1595.000	0.000000	0.000
ENSDART00000147825.2	4352	4102.000	0.000000	0.000
ENSDART00000089622.6	6428	6178.000	0.129100	25.818
ENSDART00000053012.6	1975	1725.000	49.878372	2785.152
ENSDART00000081245.6	2806	2556.000	15.951618	1319.815
ENSDART00000149682.2	605	355.000	0.277123	3.185
ENSDART00000140320.2	2168	1918.000	0.000000	0.000
ENSDART00000143936.3	2680	2430.000	1.470210	115.647
ENSDART00000145841.3	2535	2285.000	0.000000	0.000
ENSDART00000083908.6	1962	1712.000	0.000000	0.000
ENSDART00000179057.2	1714	1464.000	0.214178	10.150
ENSDART00000083906.6	1632	1382.000	0.000000	0.000
ENSDART00000186477.1	2168	1918.000	0.116022	7.203
ENSDART00000167102.2	1949	1699.000	0.000000	0.000
ENSDART00000016321.6	1721	1471.000	1.911090	91.000
ENSDART00000060840.5	1290	1040.000	4.871502	164.000
ENSDART00000159846.2	415	165.000	0.374454	2.000
ENSDART00000189667.1	402	152.000	0.000000	0.000
ENSDART00000137477.3	1828	1578.000	0.606886	31.000
ENSDART00000011082.7	6777	6527.000	14.922577	3152.863
ENSDART00000182821.1	7625	7375.000	0.907123	216.559
ENSDART00000152585.2	1728	1478.000	1.628304	77.904
ENSDART00000152215.3	1535	1285.000	0.000000	0.000
ENSDART00000179959.1	417	167.000	0.000000	0.000
ENSDART00000189965.1	312	62.441	1.596435	3.227
ENSDART00000148111.3	834	584.000	0.952165	18.000
ENSDART00000134617.2	2304	2054.000	25.315357	1683.186
ENSDART00000145467.2	668	418.000	0.134065	1.814
ENSDART00000172578.2	1264	1014.000	0.349326	11.466
ENSDART00000114944.5	2089	1839.000	3.121873	185.842
ENSDART00000141308.3	772	522.000	0.000000	0.000
ENSDART00000146010.2	693	443.000	0.289935	4.158
ENSDART00000038196.7	867	617.000	0.000000	0.000
ENSDART00000017787.7	1211	961.000	0.000000	0.000
ENSDART00000100254.5	2145	1895.000	53.164961	3261.237
ENSDART00000191891.1	1473	1223.000	25.000995	989.763
ENSDART00000077637.5	2634	2384.000	9.278102	716.000
ENSDART00000131988.2	820	570.000	0.000000	0.000
ENSDART00000061751.6	1429	1179.000	0.000000	0.000
ENSDART00000139193.2	1067	817.000	0.037812	1.000
ENSDART00000133674.2	629	379.000	0.000000	0.000
ENSDART00000114113.4	2170	1920.000	3.020207	187.709
ENSDART00000157054.3	5590	5340.000	0.000000	0.000
ENSDART00000122253.3	2252	2002.000	0.000000	0.000
ENSDART00000151621.2	832	582.000	11.660104	219.671
ENSDART00000065555.6	2609	2359.000	0.920404	70.284
ENSDART00000111150.5	2790	2540.000	10.457166	859.796
ENSDART00000185766.1	2464	2214.000	0.400366	28.693
ENSDART00000081426.5	2992	2742.000	0.163588	14.520
ENSDART00000179221.2	4852	4602.000	0.221617	33.014
ENSDART00000146067.3	2635	2385.000	0.505160	39.000
ENSDART00000134708.3	580	330.000	0.000000	0.000
ENSDART00000144596.2	640	390.000	0.000000	0.000
ENSDART00000079782.7	2060	1810.000	0.000000	0.000
ENSDART00000162478.2	5408	5158.000	0.000000	0.000
ENSDART00000172471.2	3292	3042.000	1.187996	116.983
ENSDART00000166262.2	668	418.000	0.000000	0.000
ENSDART00000171076.2	2424	2174.000	0.071880	5.058
ENSDART00000160073.2	2177	1927.000	0.000000	0.000
ENSDART00000176354.2	4031	3781.000	0.601963	73.676
ENSDART00000140816.2	1224	974.000	0.000000	0.000
ENSDART00000137020.5	3259	3009.000	3.244272	316.000
ENSDART00000147034.2	2816	2566.000	0.388730	32.289
ENSDART00000186786.1	7484	7234.000	4.172113	976.972
ENSDART00000091377.6	1996	1746.000	2.193966	124.000
ENSDART00000158767.2	347	97.005	0.000000	0.000
ENSDART00000186167.1	1233	983.000	0.000000	0.000
ENSDART00000135984.2	1339	1089.000	1.081009	38.107
ENSDART00000123096.5	1319	1069.000	0.763600	26.424
ENSDART00000186743.1	1660	1410.000	3.255242	148.576
ENSDART00000047442.9	6522	6272.000	0.557330	113.153
ENSDART00000102106.5	5966	5716.000	0.000000	0.000
ENSDART00000188207.1	6560	6310.000	0.527997	107.847
ENSDART00000027532.9	3310	3060.000	18.646523	1847.000
ENSDART00000135717.3	665	415.000	1.594426	21.419
ENSDART00000130810.3	1811	1561.000	25.826170	1305.000
ENSDART00000183006.1	2138	1888.000	0.000000	0.000
ENSDART00000013021.9	3161	2895.000	0.864348	81.000
ENSDART00000057421.4	1638	1388.000	1.891829	85.000
ENSDART00000144444.2	1425	1175.000	0.000000	0.000
ENSDART00000086772.5	1629	1379.000	0.179217	8.000
ENSDART00000081129.5	2115	1865.000	1.176067	71.000
ENSDART00000133896.2	213	10.625	10.321590	3.550
ENSDART00000004034.8	2361	2111.000	8.152651	557.102
ENSDART00000131750.2	452	202.000	0.000000	0.000
ENSDART00000188185.1	3238	2988.000	0.000000	0.000
ENSDART00000165006.3	3139	2889.000	0.494505	46.245
ENSDART00000063028.6	2119	1869.000	17.504070	1059.000
ENSDART00000137371.4	9910	9660.000	0.511334	159.893
ENSDART00000088890.5	3465	3215.000	0.000000	0.000
ENSDART00000053472.5	3881	3631.000	5.467442	642.626
ENSDART00000137610.2	656	406.000	1.303341	17.129
ENSDART00000039187.8	1520	1270.000	13.159698	541.000
ENSDART00000141679.2	753	503.000	0.000000	0.000
ENSDART00000134947.3	2966	2696.000	6.249167	545.368
ENSDART00000122757.2	2328	2078.000	0.000000	0.000
ENSDART00000024691.9	2935	2685.000	0.582558	50.633
ENSDART00000127396.3	1716	1466.000	0.273944	13.000
ENSDART00000152546.2	411	161.000	2.144540	11.177
ENSDART00000012421.9	1778	1528.000	1.819582	90.000
ENSDART00000130735.3	928	678.000	0.000000	0.000
ENSDART00000138766.2	728	478.000	0.000000	0.000
ENSDART00000161776.2	7224	6974.000	3.230651	729.322
ENSDART00000123971.4	2339	2089.000	0.236610	16.000
ENSDART00000146788.3	3567	3317.000	0.437901	47.019
ENSDART00000160436.2	3163	2913.000	0.286640	27.029
ENSDART00000164891.2	3101	2851.000	4.144846	382.519
ENSDART00000168309.2	859	609.000	0.489315	9.646
ENSDART00000170928.2	921	671.000	0.658172	14.296
ENSDART00000179797.1	1938	1688.000	0.000000	0.000
ENSDART00000143205.2	1615	1365.000	0.000000	0.000
ENSDART00000098727.4	1623	1373.000	0.157500	7.000
ENSDART00000089546.5	3641	3391.000	9.211415	1011.118
ENSDART00000150570.2	449	199.000	0.000000	0.000
ENSDART00000189359.1	4075	3825.000	5.114257	633.230
ENSDART00000032827.6	1701	1451.000	3.874863	182.000
ENSDART00000154418.3	4414	4164.000	4.646682	626.327
ENSDART00000155350.2	390	140.000	0.558822	2.532
ENSDART00000123197.3	1080	830.000	0.000000	0.000
ENSDART00000183565.1	1173	923.000	0.087522	2.615
ENSDART00000066781.6	3840	3590.000	7.521178	874.033
ENSDART00000149240.2	1074	824.000	2.322161	61.939
ENSDART00000143413.2	1388	1138.000	0.380048	14.000
ENSDART00000142298.3	2011	1761.000	13.630136	776.975
ENSDART00000168453.3	2101	1851.000	2.670750	160.025
ENSDART00000152216.2	3345	3095.000	1.147862	115.000
ENSDART00000165390.2	1451	1201.000	71.276426	2771.000
ENSDART00000033817.7	3024	2774.000	3.159445	283.704
ENSDART00000153408.2	682	432.000	0.235724	3.296
ENSDART00000132330.2	1696	1446.000	0.577795	27.045
ENSDART00000149753.3	2329	2079.000	0.014859	1.000
ENSDART00000148991.2	529	279.000	0.392228	3.542
ENSDART00000148912.2	784	534.000	0.984168	17.012
ENSDART00000139923.4	1050	785.000	0.000000	0.000
ENSDART00000148668.3	546	296.000	1.519963	14.564
ENSDART00000148459.3	866	616.000	1.801362	35.919
ENSDART00000136593.3	1704	1454.000	7.053049	331.962
ENSDART00000039667.7	1656	1406.000	0.000000	0.000
ENSDART00000150154.2	747	497.000	0.069572	1.119
ENSDART00000065562.5	4971	4705.000	7.130227	1085.952
ENSDART00000186399.1	1246	996.000	58.229803	1877.380
ENSDART00000148181.2	4392	4142.000	2.628118	352.373
ENSDART00000135576.3	635	385.000	0.823562	10.264
ENSDART00000148047.3	1590	1323.000	0.204719	8.767
ENSDART00000190491.1	3232	2982.000	0.016534	1.596
ENSDART00000092480.7	3029	2779.000	0.000000	0.000
ENSDART00000188884.1	1589	1339.000	0.000000	0.000
ENSDART00000181344.1	387	137.000	37.606147	166.773
ENSDART00000130696.3	392	142.000	170.126041	782.000
ENSDART00000162639.3	1596	1346.000	0.000000	0.000
ENSDART00000144245.2	938	688.000	23.045366	513.239
ENSDART00000074689.6	8064	7814.000	4.694536	1187.446
ENSDART00000058385.3	1320	1070.000	18.622086	645.000
ENSDART00000168145.2	826	576.000	0.000000	0.000
ENSDART00000145380.3	3913	3663.000	2.039223	241.796
ENSDART00000124920.4	6674	6424.000	1.883945	391.761
ENSDART00000126984.3	954	704.000	0.428998	9.776
ENSDART00000144938.2	1215	965.000	46.610789	1456.000
ENSDART00000161820.2	339	89.016	0.000000	0.000
ENSDART00000076344.6	9030	8780.000	0.000000	0.000
ENSDART00000129779.4	1761	1511.000	14.118456	690.557
ENSDART00000125540.4	1221	971.000	1.661510	52.224
ENSDART00000152000.2	745	495.000	0.000000	0.000
ENSDART00000152057.2	566	316.000	0.108420	1.109
ENSDART00000140930.2	731	481.000	3.269222	50.902
ENSDART00000152109.2	587	337.000	0.603735	6.586
ENSDART00000182851.1	8154	7904.000	0.000000	0.000
ENSDART00000164981.2	7971	7721.000	1.645246	411.199
ENSDART00000159067.2	8669	8419.000	4.261695	1161.423
ENSDART00000064400.5	600	350.000	2.935009	33.253
ENSDART00000060865.7	602	352.000	0.000000	0.000
ENSDART00000186304.1	777	527.000	0.000000	0.000
ENSDART00000148763.3	2541	2291.000	0.497686	36.909
ENSDART00000055295.8	858	608.000	1.173270	23.091
ENSDART00000178448.2	1608	1358.000	0.000000	0.000
ENSDART00000122316.4	2153	1893.000	0.688766	42.206
ENSDART00000102184.4	2808	2558.000	0.842893	69.794
ENSDART00000149105.2	520	270.000	0.000000	0.000
ENSDART00000131046.3	1012	762.000	0.162165	4.000
ENSDART00000105362.5	4211	3961.000	8.313899	1066.000
ENSDART00000077635.3	702	452.000	3.417307	50.000
ENSDART00000149575.2	2264	2014.000	0.000000	0.000
ENSDART00000127209.3	1227	977.000	8.885137	281.000
ENSDART00000100295.4	780	530.000	0.465297	7.983
ENSDART00000135735.2	3171	2921.000	1.727558	163.347
ENSDART00000004222.9	3265	3015.000	2.064145	201.454
ENSDART00000189084.1	1963	1713.000	0.054733	3.035
ENSDART00000123382.5	948	698.000	0.217913	4.924
ENSDART00000017179.8	1719	1469.000	1.747061	83.076
ENSDART00000075593.6	1077	827.000	0.000000	0.000
ENSDART00000136395.3	2794	2544.000	0.169060	13.922
ENSDART00000045126.7	11542	11292.000	3.756229	1373.000
ENSDART00000082353.8	3570	3310.000	3.049064	326.695
ENSDART00000141324.4	3648	3388.000	0.220932	24.230
ENSDART00000136963.2	753	503.000	0.068583	1.117
ENSDART00000137693.3	2139	1889.000	8.181129	500.257
ENSDART00000183151.1	291	43.643	0.000000	0.000
ENSDART00000040769.7	3077	2827.000	5.354546	490.000
ENSDART00000122833.3	773	523.000	2.493979	42.222
ENSDART00000122953.3	2090	1840.000	33.457401	1992.772
ENSDART00000170012.2	2619	2369.000	11.863905	909.788
ENSDART00000158970.2	541	291.000	0.128643	1.212
ENSDART00000164441.2	825	575.000	0.000000	0.000
ENSDART00000152766.2	372	122.000	60.798580	240.105
ENSDART00000091497.7	961	711.000	1.390378	32.000
ENSDART00000127695.3	1060	810.000	460.386642	12071.336
ENSDART00000139308.2	492	242.000	0.000000	0.000
ENSDART00000133041.2	2529	2279.000	7.387620	545.000
ENSDART00000140859.2	953	703.000	0.521560	11.869
ENSDART00000139713.2	797	547.000	0.000000	0.000
ENSDART00000139268.2	536	286.000	5.076732	47.000
ENSDART00000067733.6	1533	1283.000	1.664561	69.131
ENSDART00000160089.2	316	66.291	0.000000	0.000
ENSDART00000167149.2	6956	6706.000	1.049718	227.868
ENSDART00000164284.2	224	12.535	0.000000	0.000
ENSDART00000183227.1	4353	4103.000	0.000000	0.000
ENSDART00000192821.1	4556	4306.000	0.000000	0.000
ENSDART00000170390.3	4486	4236.000	0.008253	1.132
ENSDART00000131304.2	752	502.000	0.309025	5.022
ENSDART00000101627.4	2233	1973.000	2.191726	139.978
ENSDART00000193500.1	999	749.000	0.000000	0.000
ENSDART00000029283.9	1064	814.000	0.000000	0.000
ENSDART00000149024.2	3905	3655.000	0.329632	39.000
ENSDART00000020710.9	3426	3176.000	0.000000	0.000
ENSDART00000164254.2	2379	2129.000	1.001211	69.000
ENSDART00000065563.5	1461	1211.000	4.036414	158.230
ENSDART00000134524.2	812	562.000	0.695285	12.649
ENSDART00000075028.6	616	366.000	1672.362661	19813.407
ENSDART00000017941.9	7285	7035.000	1.679894	382.555
ENSDART00000152940.2	731	481.000	0.590847	9.200
ENSDART00000145236.2	3509	3259.000	0.000000	0.000
ENSDART00000010274.7	4408	4158.000	2.845985	383.058
ENSDART00000183454.1	1715	1465.000	0.000000	0.000
ENSDART00000188887.1	4486	4236.000	0.000000	0.000
ENSDART00000141415.2	754	504.000	0.000000	0.000
ENSDART00000135417.3	2018	1768.000	6.220426	356.000
ENSDART00000185792.1	975	725.000	0.000000	0.000
ENSDART00000101328.5	1045	795.000	0.000000	0.000
ENSDART00000133103.2	382	132.000	0.000000	0.000
ENSDART00000085009.5	1906	1656.000	4.402037	235.973
ENSDART00000192118.1	5267	5017.000	1.486392	241.393
ENSDART00000135810.3	622	372.000	0.000000	0.000
ENSDART00000132412.2	540	290.000	0.000000	0.000
ENSDART00000142752.3	713	463.000	0.164935	2.472
ENSDART00000004716.10	1808	1558.000	2.516332	126.906
ENSDART00000140021.3	705	455.000	0.000000	0.000
ENSDART00000139161.3	814	564.000	0.000000	0.000
ENSDART00000105562.5	1607	1357.000	7.740187	340.000
ENSDART00000135100.3	574	324.000	0.000000	0.000
ENSDART00000134421.3	790	540.000	3.550239	62.058
ENSDART00000086281.6	4397	4147.000	0.000000	0.000
ENSDART00000142240.2	744	494.000	0.000000	0.000
ENSDART00000129045.3	4108	3858.000	1.981054	247.404
ENSDART00000193644.1	4559	4309.000	3.029342	422.544
ENSDART00000143410.3	1870	1620.000	0.697062	36.554
ENSDART00000138246.3	706	456.000	0.097968	1.446
ENSDART00000082745.6	969	719.000	0.000000	0.000
ENSDART00000135523.3	551	301.000	4.045145	39.414
ENSDART00000145867.3	2931	2681.000	0.547979	47.556
ENSDART00000110828.4	3127	2877.000	5.389780	501.948
ENSDART00000135483.3	1421	1171.000	3.614232	137.000
ENSDART00000151385.2	666	416.000	0.090912	1.224
ENSDART00000151404.2	2179	1919.000	2.950122	183.258
ENSDART00000185812.1	5673	5423.000	22.509050	3951.340
ENSDART00000139247.2	290	42.835	0.000000	0.000
ENSDART00000131376.2	2473	2223.000	0.000000	0.000
ENSDART00000135918.2	570	320.000	0.314999	3.263
ENSDART00000056750.8	8366	8116.000	1.738077	456.624
ENSDART00000152370.2	3213	2963.000	0.000000	0.000
ENSDART00000078021.7	5338	5088.000	0.037086	6.108
ENSDART00000045488.7	2547	2297.000	4.774410	355.000
ENSDART00000136364.3	1732	1482.000	0.396057	19.000
ENSDART00000148120.4	6435	6185.000	0.746762	149.510
ENSDART00000184524.1	2929	2679.000	1.258657	109.151
ENSDART00000190409.1	1444	1194.000	0.000000	0.000
ENSDART00000076810.6	1692	1442.000	0.000000	0.000
ENSDART00000133632.2	750	500.000	3.117155	50.452
ENSDART00000146368.2	2054	1804.000	0.000000	0.000
ENSDART00000140914.2	1036	786.000	13.084358	332.907
ENSDART00000112169.6	2575	2325.000	7.756427	583.757
ENSDART00000077395.6	2029	1779.000	0.553674	31.884
ENSDART00000110697.3	3384	3134.000	3.302161	335.000
ENSDART00000122719.3	979	729.000	0.000000	0.000
ENSDART00000081760.5	1717	1467.000	0.000000	0.000
ENSDART00000139065.2	685	435.000	0.000000	0.000
ENSDART00000086765.5	4474	4224.000	0.241347	33.000
ENSDART00000152230.2	725	475.000	2.778147	42.717
ENSDART00000134614.2	1389	1139.000	0.000000	0.000
ENSDART00000175779.2	537	287.000	0.000000	0.000
ENSDART00000098263.5	1423	1173.000	4.319149	164.000
ENSDART00000114102.3	510	260.000	41.823628	352.000
ENSDART00000170233.2	950	700.000	2.824453	64.000
ENSDART00000182052.1	582	332.000	0.000000	0.000
ENSDART00000007053.9	2128	1878.000	12.764933	776.000
ENSDART00000147618.2	808	558.000	0.000000	0.000
ENSDART00000142716.2	673	423.000	0.000000	0.000
ENSDART00000151506.2	2243	1993.000	1.224538	79.000
ENSDART00000155514.3	425	175.000	0.000000	0.000
ENSDART00000135443.3	5330	5080.000	2.941304	483.672
ENSDART00000184549.1	5677	5427.000	0.478098	83.989
ENSDART00000152257.2	3861	3611.000	1.676799	196.000
ENSDART00000190552.1	2631	2381.000	0.000000	0.000
ENSDART00000111401.4	2508	2258.000	0.000000	0.000
ENSDART00000139999.2	3263	3013.000	3.414267	333.000
ENSDART00000108955.3	2517	2267.000	1.199178	88.000
ENSDART00000154681.2	5290	5040.000	1.379127	225.000
ENSDART00000127670.3	2019	1769.000	0.040619	2.326
ENSDART00000143897.3	744	494.000	0.000000	0.000
ENSDART00000127943.4	918	668.000	0.000000	0.000
ENSDART00000062628.8	2483	2233.000	0.135830	9.818
ENSDART00000177900.2	3053	2803.000	0.069806	6.334
ENSDART00000080693.5	2039	1789.000	0.345360	20.000
ENSDART00000158067.2	870	620.000	0.000000	0.000
ENSDART00000159419.2	3239	2989.000	3.503694	339.000
ENSDART00000171550.2	884	634.000	0.000000	0.000
ENSDART00000152877.2	642	392.000	0.270042	3.427
ENSDART00000075351.5	1907	1657.000	9.649909	517.599
ENSDART00000150446.2	666	416.000	0.000000	0.000
ENSDART00000123888.3	666	416.000	0.000000	0.000
ENSDART00000137293.2	2086	1836.000	0.858124	51.000
ENSDART00000189112.1	1606	1356.000	0.000000	0.000
ENSDART00000156053.3	2106	1856.000	0.158048	9.495
ENSDART00000165402.1	2870	2620.000	13.111606	1112.000
ENSDART00000134716.2	712	462.000	1.106339	16.545
ENSDART00000131843.2	1006	756.000	0.754967	18.476
ENSDART00000016727.6	919	669.000	36.722551	795.255
ENSDART00000140130.3	1020	770.000	1.238576	30.872
ENSDART00000136947.2	552	302.000	4.076577	39.852
ENSDART00000028043.9	2569	2319.000	6.757558	507.269
ENSDART00000123511.3	603	353.000	0.414045	4.731
ENSDART00000152622.3	2565	2315.000	0.000000	0.000
ENSDART00000167092.2	1181	931.000	0.000000	0.000
ENSDART00000101470.5	1505	1255.000	232.141377	9430.699
ENSDART00000125410.3	575	325.000	0.789032	8.301
ENSDART00000159683.2	5756	5506.000	0.190795	34.006
ENSDART00000045971.7	5413	5163.000	0.000000	0.000
ENSDART00000182041.1	4884	4634.000	0.000000	0.000
ENSDART00000053754.7	4614	4364.000	0.897601	126.799
ENSDART00000100352.6	5796	5546.000	1.206374	216.576
ENSDART00000126902.4	1219	969.000	1.227624	38.507
ENSDART00000141988.3	425	175.000	0.000000	0.000
ENSDART00000193251.1	5076	4826.000	0.000000	0.000
ENSDART00000145627.2	1480	1230.000	0.175811	7.000
ENSDART00000100032.5	3959	3709.000	32.407174	3890.860
ENSDART00000149472.2	734	484.000	0.366210	5.738
ENSDART00000193195.1	2951	2701.000	0.000000	0.000
ENSDART00000193205.1	3965	3715.000	0.186290	22.403
ENSDART00000143776.3	640	390.000	0.000000	0.000
ENSDART00000154961.2	2193	1943.000	26.268776	1652.191
ENSDART00000184492.1	1348	1098.000	0.000000	0.000
ENSDART00000133029.2	563	313.000	1.340381	13.581
ENSDART00000138861.2	730	468.000	1.676487	25.398
ENSDART00000135874.2	923	673.000	1.058916	23.069
ENSDART00000099511.4	2388	2138.000	0.808477	55.953
ENSDART00000186890.1	2340	2090.000	0.000000	0.000
ENSDART00000167090.2	638	388.000	1.873228	23.527
ENSDART00000079336.5	2492	2242.000	12.090672	877.473
ENSDART00000166796.2	1591	1341.000	0.000000	0.000
ENSDART00000078469.5	1052	802.000	1.231807	31.979
ENSDART00000142604.3	776	526.000	0.604702	10.296
ENSDART00000137963.2	539	289.000	1.120184	10.479
ENSDART00000152849.3	1542	1292.000	1.553577	64.974
ENSDART00000190603.1	1263	1013.000	0.000000	0.000
ENSDART00000139652.2	869	619.000	1.326857	26.587
ENSDART00000102552.5	1555	1305.000	8.226786	347.527
ENSDART00000125484.3	1397	1147.000	0.000000	0.000
ENSDART00000132457.3	1082	832.000	0.552745	14.887
ENSDART00000129458.3	10042	9792.000	2.153935	682.734
ENSDART00000149960.2	281	36.032	10.859898	12.667
ENSDART00000149644.2	485	235.000	0.000000	0.000
ENSDART00000185053.1	171	6.349	0.000000	0.000
ENSDART00000124982.4	8323	8073.000	0.922086	240.965
ENSDART00000124083.3	7536	7286.000	0.000000	0.000
ENSDART00000018524.8	1734	1484.000	2.102519	101.000
ENSDART00000168972.2	1221	971.000	0.000000	0.000
ENSDART00000143492.2	2387	2137.000	2.356327	163.000
ENSDART00000172952.2	437	187.000	0.000000	0.000
ENSDART00000173284.2	820	570.000	0.160082	2.954
ENSDART00000173261.2	520	270.000	0.601930	5.261
ENSDART00000126979.4	1295	1045.000	12.823633	433.785
ENSDART00000078896.6	3062	2812.000	9.623680	876.000
ENSDART00000114544.4	5121	4871.000	1.751152	276.115
ENSDART00000146140.3	834	584.000	0.417121	7.885
ENSDART00000144415.2	599	349.000	0.000000	0.000
ENSDART00000154406.2	801	551.000	18.533327	330.562
ENSDART00000059438.6	1785	1535.000	16.549061	822.298
ENSDART00000157040.2	771	521.000	0.000000	0.000
ENSDART00000156446.2	743	493.000	0.000000	0.000
ENSDART00000169747.3	3704	3454.000	0.683617	76.433
ENSDART00000150783.2	662	412.000	0.000000	0.000
ENSDART00000133490.2	861	611.000	0.000000	0.000
ENSDART00000179872.1	1221	971.000	4.263222	134.000
ENSDART00000132641.2	880	630.000	0.369810	7.542
ENSDART00000006513.9	1421	1171.000	83.878110	3179.458
ENSDART00000149309.3	2094	1844.000	0.150777	9.000
ENSDART00000080900.6	3075	2825.000	0.000000	0.000
ENSDART00000144363.2	422	172.000	0.000000	0.000
ENSDART00000138247.4	1834	1584.000	0.000000	0.000
ENSDART00000122334.3	1761	1511.000	0.073921	3.616
ENSDART00000066949.3	3948	3698.000	0.000000	0.000
ENSDART00000175487.2	7473	7223.000	0.953761	223.000
ENSDART00000186958.1	7554	7304.000	0.000000	0.000
ENSDART00000122927.3	614	364.000	0.000000	0.000
ENSDART00000012335.9	3056	2806.000	0.297255	27.000
ENSDART00000131503.2	979	729.000	0.000000	0.000
ENSDART00000131759.2	581	331.000	0.000000	0.000
ENSDART00000109307.4	6061	5811.000	6.030497	1134.362
ENSDART00000139607.2	965	715.000	2.742157	63.467
ENSDART00000136040.4	1317	1067.000	1.028410	35.520
ENSDART00000147499.4	3585	3324.000	0.000000	0.000
ENSDART00000182322.1	7028	6778.000	5.152447	1130.480
ENSDART00000152526.3	1664	1414.000	0.000000	0.000
ENSDART00000152808.2	511	261.000	0.000000	0.000
ENSDART00000112507.4	1098	848.000	0.000000	0.000
ENSDART00000032498.7	1496	1246.000	74.508936	3005.204
ENSDART00000137294.2	714	464.000	11.154200	167.534
ENSDART00000132920.3	7430	7180.000	3.711460	862.615
ENSDART00000109899.4	2298	2048.000	10.760390	713.355
ENSDART00000140219.2	838	588.000	0.080433	1.531
ENSDART00000102963.5	7336	7086.000	0.000000	0.000
ENSDART00000193950.1	5553	5303.000	2.201296	377.875
ENSDART00000051751.6	1182	932.000	0.000000	0.000
ENSDART00000138307.2	247	18.568	0.000000	0.000
ENSDART00000131420.2	592	342.000	1.625919	18.000
ENSDART00000145363.2	1432	1182.000	2.273810	87.000
ENSDART00000064904.8	1394	1144.000	40.372979	1495.080
ENSDART00000098132.4	2264	2014.000	1.181092	77.000
ENSDART00000139440.3	670	420.000	0.470402	6.395
ENSDART00000008127.6	1112	862.000	50.220603	1401.318
ENSDART00000138622.3	968	718.000	0.000000	0.000
ENSDART00000134575.2	398	148.000	1.783936	8.547
ENSDART00000136421.3	560	310.000	0.000000	0.000
ENSDART00000184296.1	3917	3667.000	1.363142	161.808
ENSDART00000141704.2	1007	757.000	0.000000	0.000
ENSDART00000085158.5	5237	4987.000	1.731458	279.511
ENSDART00000191962.1	6270	6020.000	0.490016	95.489
ENSDART00000153935.2	1967	1717.000	1.199195	66.651
ENSDART00000164455.2	374	124.000	23.577028	94.636
ENSDART00000165654.2	1960	1710.000	10.443257	578.069
ENSDART00000166421.2	967	717.000	0.058745	1.363
ENSDART00000172268.2	620	370.000	4.885647	58.516
ENSDART00000160044.2	2213	1963.000	3.185488	202.416
ENSDART00000063151.6	2526	2276.000	5.497119	405.000
ENSDART00000140602.2	780	530.000	0.277191	4.756
ENSDART00000011878.6	2241	1991.000	149.500921	9635.244
ENSDART00000143806.2	537	287.000	108.653028	1009.419
ENSDART00000141295.2	742	492.000	1.098730	17.499
ENSDART00000075151.5	1479	1229.000	1.622310	64.541
ENSDART00000156994.3	1227	977.000	0.520440	16.459
ENSDART00000132705.3	2092	1842.000	0.000000	0.000
ENSDART00000133955.3	1101	851.000	0.000000	0.000
ENSDART00000020621.7	2619	2354.000	0.604459	46.060
ENSDART00000185144.1	6874	6624.000	1.256602	269.442
ENSDART00000148280.3	1793	1543.000	0.020021	1.000
ENSDART00000170982.2	1590	1340.000	2.835651	123.000
ENSDART00000165126.2	410	160.000	0.000000	0.000
ENSDART00000006124.8	2003	1753.000	18.889283	1071.877
ENSDART00000133872.2	891	641.000	0.198700	4.123
ENSDART00000145120.2	5723	5473.000	0.119342	21.143
ENSDART00000182493.1	3039	2789.000	0.397434	35.881
ENSDART00000183126.1	2153	1903.000	0.194417	11.976
ENSDART00000172017.2	1006	756.000	3.511666	85.937
ENSDART00000039313.7	1637	1387.000	0.534549	24.000
ENSDART00000150254.2	330	80.056	0.000000	0.000
ENSDART00000157116.2	1915	1665.000	0.077860	4.196
ENSDART00000012143.10	1951	1701.000	0.000000	0.000
ENSDART00000146102.2	1269	1019.000	0.000000	0.000
ENSDART00000079634.4	339	89.016	0.000000	0.000
ENSDART00000143542.2	769	519.000	0.215382	3.618
ENSDART00000092925.5	910	660.000	7.769643	165.994
ENSDART00000148003.2	729	479.000	0.000000	0.000
ENSDART00000163506.2	693	443.000	2.224300	31.897
ENSDART00000041577.8	5802	5552.000	1.276322	229.381
ENSDART00000166519.2	588	338.000	0.000000	0.000
ENSDART00000056294.5	3535	3285.000	4.499666	478.479
ENSDART00000134230.2	1067	817.000	1.061046	28.061
ENSDART00000131775.3	749	499.000	12.815106	207.000
ENSDART00000150072.2	973	723.000	1.794582	42.000
ENSDART00000144627.2	485	235.000	2.497688	19.000
ENSDART00000180709.1	276	32.649	0.000000	0.000
ENSDART00000141542.2	1329	1079.000	0.000000	0.000
ENSDART00000134387.3	1945	1695.000	0.000000	0.000
ENSDART00000050916.6	3655	3405.000	0.373349	41.151
ENSDART00000171248.2	4083	3833.000	16.117987	1999.849
ENSDART00000188878.1	2878	2628.000	0.000000	0.000
ENSDART00000125468.3	1058	808.000	30.113662	787.631
ENSDART00000080113.4	981	731.000	94.806000	2243.369
ENSDART00000024795.8	1353	1103.000	0.224061	8.000
ENSDART00000125925.4	1744	1494.000	1.019214	49.291
ENSDART00000125444.3	748	498.000	0.000000	0.000
ENSDART00000136454.2	817	567.000	0.256591	4.709
ENSDART00000146437.3	1705	1455.000	0.000000	0.000
ENSDART00000138211.2	630	380.000	0.000000	0.000
ENSDART00000165288.2	1406	1156.000	3.114284	116.537
ENSDART00000151899.2	2789	2539.000	1.553391	127.671
ENSDART00000152066.2	838	588.000	0.000000	0.000
ENSDART00000172678.2	1110	860.000	0.766597	21.341
ENSDART00000079629.5	2345	2095.000	1.666275	113.000
ENSDART00000164749.2	3121	2871.000	5.907334	549.000
ENSDART00000138844.2	779	529.000	1.986528	34.017
ENSDART00000146656.2	504	254.000	0.178116	1.464
ENSDART00000144150.3	2903	2653.000	3.087100	265.116
ENSDART00000135366.2	364	114.000	0.000000	0.000
ENSDART00000100849.5	2964	2714.000	1.108697	97.403
ENSDART00000145494.2	1354	1104.000	0.000000	0.000
ENSDART00000136141.2	1186	936.000	0.132019	4.000
ENSDART00000084303.5	2519	2269.000	0.153345	11.263
ENSDART00000021299.8	1926	1676.000	14.823112	804.194
ENSDART00000149368.2	788	538.000	0.103682	1.806
ENSDART00000159466.2	1053	803.000	0.547999	14.244
ENSDART00000143901.4	2826	2576.000	17.667768	1473.246
ENSDART00000134305.2	558	308.000	0.000000	0.000
ENSDART00000052124.6	3465	3215.000	3.658647	380.758
ENSDART00000175662.2	4184	3934.000	1.201512	153.007
ENSDART00000019196.7	1381	1131.000	0.000000	0.000
ENSDART00000129154.4	1565	1315.000	0.446531	19.007
ENSDART00000142609.3	1534	1284.000	2.309536	95.993
ENSDART00000062695.4	690	440.000	0.000000	0.000
ENSDART00000139664.2	2117	1867.000	4.535892	274.129
ENSDART00000189073.1	4971	4721.000	3.975136	607.482
ENSDART00000143040.4	1845	1595.000	40.075490	2069.127
ENSDART00000173498.2	445	195.000	0.000000	0.000
ENSDART00000134174.2	755	505.000	6.231900	101.873
ENSDART00000170896.2	3077	2827.000	2.109512	193.044
ENSDART00000132071.3	915	665.000	0.000000	0.000
ENSDART00000145826.3	954	704.000	0.000000	0.000
ENSDART00000186186.1	1065	815.000	0.000000	0.000
ENSDART00000164225.2	1326	1076.000	0.000000	0.000
ENSDART00000154397.2	3243	2993.000	3.823521	370.440
ENSDART00000191002.1	1110	860.000	0.091962	2.560
ENSDART00000164050.3	2592	2342.000	4.669483	354.000
ENSDART00000159826.2	2519	2269.000	0.000000	0.000
ENSDART00000090825.6	2790	2540.000	0.149579	12.299
ENSDART00000043133.8	3194	2944.000	0.000000	0.000
ENSDART00000163763.2	3266	3016.000	0.048157	4.701
ENSDART00000142737.2	348	98.004	0.747096	2.370
ENSDART00000083281.5	1560	1310.000	0.051208	2.171
ENSDART00000187108.1	2060	1810.000	0.895342	52.458
ENSDART00000152725.3	7428	7178.000	0.424707	98.683
ENSDART00000002922.9	9276	9026.000	0.004509	1.317
ENSDART00000159477.2	4053	3803.000	0.782647	96.347
ENSDART00000171886.2	2944	2694.000	0.000000	0.000
ENSDART00000045809.8	1942	1692.000	0.931155	51.000
ENSDART00000153442.3	2265	2015.000	0.000000	0.000
ENSDART00000147775.4	2900	2650.000	0.692265	59.383
ENSDART00000163106.2	5066	4816.000	0.000000	0.000
ENSDART00000111193.5	8607	8357.000	0.000000	0.000
ENSDART00000188024.1	8476	8226.000	0.299520	79.756
ENSDART00000146482.2	543	293.000	0.000000	0.000
ENSDART00000018420.8	1712	1462.000	0.000000	0.000
ENSDART00000123299.4	2432	2182.000	0.214863	15.176
ENSDART00000079174.5	1624	1374.000	10.275001	457.000
ENSDART00000165698.2	6743	6493.000	1.901207	399.597
ENSDART00000165782.2	1654	1387.000	2.741651	123.094
ENSDART00000165330.2	1835	1585.000	1.176231	60.349
ENSDART00000050236.7	1087	837.000	0.000000	0.000
ENSDART00000102141.5	1291	1041.000	0.000000	0.000
ENSDART00000111822.5	1466	1216.000	0.000000	0.000
ENSDART00000144071.3	533	283.000	0.000000	0.000
ENSDART00000081910.5	1464	1214.000	0.000000	0.000
ENSDART00000102881.2	2000	1750.000	0.864989	49.000
ENSDART00000040370.8	1894	1644.000	0.217257	11.562
ENSDART00000064738.6	819	569.000	345.843454	6370.000
ENSDART00000154628.2	2401	2151.000	2.254819	157.000
ENSDART00000192617.1	552	302.000	0.000000	0.000
ENSDART00000171809.2	1350	1100.000	0.064892	2.311
ENSDART00000162185.2	2633	2383.000	2.225726	171.689
ENSDART00000172597.2	1237	987.000	0.000000	0.000
ENSDART00000146745.2	640	390.000	0.000000	0.000
ENSDART00000004288.8	3485	3235.000	0.569396	59.626
ENSDART00000139745.2	759	509.000	0.000000	0.000
ENSDART00000172209.2	833	583.000	3.058663	57.723
ENSDART00000161348.2	1456	1206.000	55.951641	2184.277
ENSDART00000190733.1	655	405.000	0.000000	0.000
ENSDART00000088240.6	1368	1118.000	0.966263	34.969
ENSDART00000011453.11	1956	1706.000	10.682244	589.915
ENSDART00000114173.4	4078	3828.000	0.787722	97.610
ENSDART00000002939.10	1715	1465.000	0.000000	0.000
ENSDART00000141553.2	1699	1449.000	5.010163	235.000
ENSDART00000142790.2	1734	1484.000	0.000000	0.000
ENSDART00000024202.9	1655	1405.000	0.329813	15.000
ENSDART00000156087.2	360	110.001	0.000000	0.000
ENSDART00000154943.2	782	532.000	1.251074	21.545
ENSDART00000043069.8	1387	1137.000	6.384984	235.000
ENSDART00000133281.3	775	525.000	0.556209	9.452
ENSDART00000147013.3	870	620.000	0.233004	4.676
ENSDART00000143402.2	922	672.000	15.026569	326.871
ENSDART00000132154.4	1055	805.000	0.000000	0.000
ENSDART00000141331.3	949	699.000	0.000000	0.000
ENSDART00000063717.7	863	613.000	36.385647	722.002
ENSDART00000164609.2	8785	8535.000	0.217170	60.000
ENSDART00000172029.2	805	555.000	0.000000	0.000
ENSDART00000141557.2	1399	1139.000	0.261912	9.657
ENSDART00000065091.6	1273	1023.000	2.332262	77.233
ENSDART00000064903.7	1291	1041.000	0.184939	6.232
ENSDART00000125309.3	3867	3617.000	3.220548	377.073
ENSDART00000159691.2	1232	982.000	0.000000	0.000
ENSDART00000186803.1	5443	5193.000	0.221417	37.220
ENSDART00000169319.2	608	358.000	0.000000	0.000
ENSDART00000122171.3	678	428.000	0.000000	0.000
ENSDART00000019259.9	3030	2780.000	1.166801	105.000
ENSDART00000139585.2	441	191.000	0.000000	0.000
ENSDART00000132299.2	371	121.000	3.608052	14.132
ENSDART00000141942.2	918	668.000	2.364192	51.122
ENSDART00000134571.2	581	331.000	271.280968	2906.665
ENSDART00000145980.3	905	655.000	8.405187	178.212
ENSDART00000134680.2	831	581.000	1.813079	34.099
ENSDART00000064739.5	1123	873.000	451.537360	12760.143
ENSDART00000157947.2	8746	8496.000	7.661659	2107.099
ENSDART00000166799.2	7929	7679.000	0.076039	18.901
ENSDART00000017956.10	2444	2194.000	4.654540	330.568
ENSDART00000139732.3	2336	2072.000	0.000000	0.000
ENSDART00000083862.6	1723	1473.000	0.000000	0.000
ENSDART00000047670.8	3207	2957.000	0.255245	24.432
ENSDART00000157978.2	1364	1114.000	26.122703	942.000
ENSDART00000037891.8	1975	1725.000	17.210258	961.002
ENSDART00000088827.7	1589	1339.000	0.690783	29.941
ENSDART00000137324.2	725	475.000	0.000000	0.000
ENSDART00000174702.2	1876	1626.000	0.856044	45.057
ENSDART00000134187.2	1067	817.000	0.037812	1.000
ENSDART00000140313.2	4322	4072.000	2.807025	370.000
ENSDART00000124889.2	2749	2499.000	0.000000	0.000
ENSDART00000137038.4	3155	2905.000	0.606151	57.000
ENSDART00000039517.6	1602	1352.000	0.000000	0.000
ENSDART00000113744.5	3173	2923.000	4.337031	410.364
ENSDART00000173862.2	814	564.000	2.016440	36.814
ENSDART00000175614.2	4246	3996.000	0.717521	92.813
ENSDART00000152069.2	2496	2246.000	1.898112	138.000
ENSDART00000173674.2	7531	7281.000	0.059580	14.042
ENSDART00000173922.2	853	603.000	0.051342	1.002
ENSDART00000137909.4	2570	2320.000	0.159789	12.000
ENSDART00000112979.3	3205	2955.000	2.153586	206.000
ENSDART00000171534.2	375	125.000	0.000000	0.000
ENSDART00000167862.2	577	327.000	0.000000	0.000
ENSDART00000053357.5	1465	1215.000	0.379536	14.927
ENSDART00000161291.2	606	356.000	0.000000	0.000
ENSDART00000163505.2	858	608.000	0.000000	0.000
ENSDART00000162169.2	951	701.000	0.000000	0.000
ENSDART00000106156.5	1465	1215.000	39.231795	1542.986
ENSDART00000141276.2	523	273.000	0.454190	4.014
ENSDART00000021976.9	1162	912.000	252.728719	7461.000
ENSDART00000166565.3	5556	5306.000	2.625779	450.996
ENSDART00000193954.1	3566	3316.000	0.000000	0.000
ENSDART00000173891.2	3756	3506.000	0.000000	0.000
ENSDART00000193328.1	3471	3221.000	0.000000	0.000
ENSDART00000164363.2	741	491.000	31.499009	500.641
ENSDART00000137692.3	442	192.000	69.726758	433.359
ENSDART00000148091.3	3101	2851.000	0.000000	0.000
ENSDART00000184323.1	2350	2100.000	0.090413	6.146
ENSDART00000145790.2	963	713.000	0.000000	0.000
ENSDART00000052098.5	5301	5051.000	0.482982	78.969
ENSDART00000175613.2	5346	5096.000	0.000000	0.000
ENSDART00000138316.2	2104	1854.000	7.400077	444.113
ENSDART00000131252.2	1016	766.000	0.000000	0.000
ENSDART00000159337.2	3831	3581.000	2.978921	345.311
ENSDART00000179383.2	3914	3664.000	2.977805	353.183
ENSDART00000115278.3	2074	1824.000	0.050810	3.000
ENSDART00000165656.2	2090	1840.000	2.904562	173.000
ENSDART00000005720.6	4430	4180.000	11.965283	1619.000
ENSDART00000139070.2	1278	1028.000	21.678938	721.404
ENSDART00000061265.6	882	632.000	6.462917	132.219
ENSDART00000136320.2	495	245.000	0.000000	0.000
ENSDART00000161697.2	1390	1140.000	2.311221	85.289
ENSDART00000157948.2	808	558.000	0.166088	3.000
ENSDART00000013641.9	1461	1211.000	0.331628	13.000
ENSDART00000111512.4	6213	5963.000	0.313122	60.440
ENSDART00000183937.1	893	643.000	2.158246	44.922
ENSDART00000165710.2	4473	4223.000	6.977508	953.826
ENSDART00000179994.1	6017	5767.000	0.335598	62.649
ENSDART00000136361.2	3378	3128.000	0.879205	89.023
ENSDART00000108753.3	3927	3677.000	0.000000	0.000
ENSDART00000010894.8	1775	1525.000	2.208051	109.000
ENSDART00000156323.3	1583	1333.000	0.000000	0.000
ENSDART00000192055.1	1284	1034.000	0.000000	0.000
ENSDART00000138836.2	839	589.000	0.119399	2.276
ENSDART00000144712.2	538	288.000	2.165554	20.189
ENSDART00000148302.3	598	348.000	2.530611	28.507
ENSDART00000102562.5	1537	1287.000	4.296709	179.004
ENSDART00000138056.2	775	525.000	0.236784	4.024
ENSDART00000160012.2	1394	1144.000	0.090814	3.363
ENSDART00000033904.9	756	506.000	15.122665	247.700
ENSDART00000139263.2	724	474.000	0.090995	1.396
ENSDART00000139462.2	810	560.000	0.273752	4.962
ENSDART00000146754.3	918	668.000	0.675929	14.616
ENSDART00000099535.5	1396	1146.000	3.184572	118.136
ENSDART00000144515.2	722	472.000	0.149582	2.285
ENSDART00000169952.2	1060	810.000	0.440405	11.547
ENSDART00000187381.1	1953	1703.000	0.171470	9.453
ENSDART00000185128.1	2148	1898.000	0.000000	0.000
ENSDART00000084354.6	1882	1632.000	1.135752	60.000
ENSDART00000122773.3	1317	1067.000	0.000000	0.000
ENSDART00000011096.8	1501	1251.000	0.000000	0.000
ENSDART00000146315.3	2622	2372.000	9.646207	740.660
ENSDART00000021121.8	1181	931.000	1.786246	53.832
ENSDART00000170601.2	937	687.000	0.494639	11.000
ENSDART00000130131.4	1538	1288.000	130.381502	5436.000
ENSDART00000161791.2	2526	2276.000	0.488633	36.000
ENSDART00000136987.4	9086	8836.000	1.148386	328.467
ENSDART00000092264.6	9662	9412.000	0.349668	106.533
ENSDART00000103507.5	4467	4217.000	0.146514	20.000
ENSDART00000163388.2	199	8.782	0.000000	0.000
ENSDART00000098020.5	743	493.000	0.000000	0.000
ENSDART00000016535.6	1610	1360.000	0.159005	7.000
ENSDART00000074777.5	10780	10530.000	1.554891	530.000
ENSDART00000136189.2	2528	2278.000	0.135612	10.000
ENSDART00000146161.2	220	11.783	0.000000	0.000
ENSDART00000184970.1	279	34.644	0.000000	0.000
ENSDART00000193977.1	465	215.000	0.000000	0.000
ENSDART00000150078.2	907	657.000	0.000000	0.000
ENSDART00000100620.6	2922	2672.000	0.000000	0.000
ENSDART00000181729.1	2358	2108.000	0.000000	0.000
ENSDART00000192621.1	1741	1491.000	0.020719	1.000
ENSDART00000113395.3	917	667.000	433.096444	9351.000
ENSDART00000137706.2	903	653.000	0.626490	13.243
ENSDART00000135076.2	792	542.000	0.076301	1.339
ENSDART00000016710.9	2397	2147.000	4.378135	304.277
ENSDART00000181340.1	3320	3070.000	0.715880	71.142
ENSDART00000155712.2	557	307.000	36.450129	362.231
ENSDART00000189485.1	5172	4922.000	0.353355	56.299
ENSDART00000077259.6	4944	4694.000	6.084185	924.471
ENSDART00000165877.2	1320	1070.000	0.086614	3.000
ENSDART00000159042.2	948	698.000	0.000000	0.000
ENSDART00000131509.2	2073	1823.000	1.028949	60.719
ENSDART00000139181.2	387	137.000	3.267271	14.489
ENSDART00000138270.3	2168	1918.000	10.840415	673.042
ENSDART00000052383.7	3894	3644.000	173.366875	20449.943
ENSDART00000148621.2	785	535.000	0.000000	0.000
ENSDART00000148515.2	836	586.000	8.595965	163.057
ENSDART00000151865.3	6425	6175.000	0.000000	0.000
ENSDART00000193471.1	5984	5734.000	0.005388	1.000
ENSDART00000033762.9	6341	6091.000	0.000000	0.000
ENSDART00000190408.1	6585	6335.000	0.000000	0.000
ENSDART00000188894.1	6173	5923.000	0.000000	0.000
ENSDART00000189204.1	6341	6091.000	0.000000	0.000
ENSDART00000165833.2	563	313.000	0.000000	0.000
ENSDART00000167849.2	732	482.000	0.128184	2.000
ENSDART00000162029.2	1057	807.000	1.717332	44.862
ENSDART00000163802.2	3113	2863.000	0.012057	1.117
ENSDART00000189910.1	4538	4288.000	2.036394	282.660
ENSDART00000169933.2	4424	4174.000	0.000000	0.000
ENSDART00000124091.3	653	403.000	6.668732	86.995
ENSDART00000045056.6	1537	1287.000	0.624090	26.000
ENSDART00000128681.3	4871	4621.000	6.046263	904.421
ENSDART00000075514.6	3522	3272.000	2.445338	259.000
ENSDART00000063272.7	2638	2388.000	0.543335	42.000
ENSDART00000142589.2	433	183.000	3.940942	23.345
ENSDART00000190143.1	339	89.016	0.574264	1.655
ENSDART00000133469.2	4709	4459.000	1.039217	150.000
ENSDART00000136427.2	190	7.853	0.000000	0.000
ENSDART00000144606.3	1683	1433.000	1.961768	91.000
ENSDART00000148162.2	1139	889.000	0.000000	0.000
ENSDART00000138032.2	538	288.000	0.000000	0.000
ENSDART00000125412.3	1789	1539.000	4.480679	223.218
ENSDART00000173909.2	550	300.000	0.000000	0.000
ENSDART00000145762.4	2594	2344.000	0.490142	37.190
ENSDART00000173853.2	604	354.000	0.000000	0.000
ENSDART00000150650.2	665	415.000	0.982183	13.194
ENSDART00000073467.4	264	25.725	0.000000	0.000
ENSDART00000172272.2	585	335.000	0.000000	0.000
ENSDART00000122070.3	1889	1639.000	0.020904	1.109
ENSDART00000166706.2	2349	2099.000	0.691732	47.000
ENSDART00000166058.2	2168	1918.000	14.093272	875.000
ENSDART00000080439.6	2130	1880.000	0.000000	0.000
ENSDART00000135610.3	998	748.000	1.788839	43.313
ENSDART00000002908.8	1681	1431.000	0.000000	0.000
ENSDART00000073950.6	923	673.000	2.446926	53.307
ENSDART00000134241.3	1374	1124.000	0.807488	29.380
ENSDART00000161112.2	967	717.000	0.000000	0.000
ENSDART00000067843.6	1181	931.000	13.177237	397.120
ENSDART00000087440.6	1511	1261.000	0.220485	9.000
ENSDART00000184355.1	966	716.000	0.000000	0.000
ENSDART00000063629.7	756	506.000	0.000000	0.000
ENSDART00000115370.2	1315	1065.000	1.711413	59.000
ENSDART00000143067.3	1876	1626.000	0.000000	0.000
ENSDART00000190996.1	1125	875.000	0.000000	0.000
ENSDART00000048819.8	3655	3405.000	6.151676	678.045
ENSDART00000146632.2	902	652.000	0.661970	13.971
ENSDART00000142671.2	541	291.000	0.000000	0.000
ENSDART00000019296.9	2099	1849.000	0.116954	7.000
ENSDART00000074068.8	2199	1949.000	10.463585	660.146
ENSDART00000166913.2	782	532.000	0.398004	6.854
ENSDART00000126455.3	713	463.000	0.000000	0.000
ENSDART00000182596.1	1087	837.000	0.000000	0.000
ENSDART00000161797.3	1006	756.000	0.000000	0.000
ENSDART00000173934.2	1118	868.000	0.000000	0.000
ENSDART00000173668.2	888	638.000	0.000000	0.000
ENSDART00000082193.4	2722	2472.000	7.927423	634.349
ENSDART00000105749.5	2351	2101.000	1.755092	119.364
ENSDART00000081954.6	1025	775.000	2.626117	65.881
ENSDART00000133076.2	882	632.000	6.915779	141.483
ENSDART00000024433.9	2188	1938.000	1.657799	104.000
ENSDART00000141185.2	522	272.000	0.000000	0.000
ENSDART00000112850.4	918	668.000	2.241764	48.475
ENSDART00000155173.2	539	289.000	0.724408	6.777
ENSDART00000138598.2	735	485.000	0.282207	4.431
ENSDART00000089480.6	2486	2236.000	59.232275	4287.240
ENSDART00000141504.3	1719	1469.000	0.479616	22.807
ENSDART00000189600.1	898	648.000	0.000000	0.000
ENSDART00000084598.6	3587	3337.000	32.776450	3540.509
ENSDART00000087494.6	2477	2227.000	0.000000	0.000
ENSDART00000125463.4	2529	2279.000	0.786205	58.000
ENSDART00000188690.1	1892	1642.000	0.000000	0.000
ENSDART00000155772.2	1635	1385.000	0.164565	7.378
ENSDART00000185800.1	1156	906.000	0.177291	5.200
ENSDART00000137556.2	2043	1793.000	0.621119	36.050
ENSDART00000183879.1	1177	927.000	0.000000	0.000
ENSDART00000122066.4	2469	2219.000	11.985968	860.950
ENSDART00000055855.5	992	742.000	19.424851	466.562
ENSDART00000063621.5	1671	1421.000	2.523384	116.071
ENSDART00000152801.3	1977	1727.000	0.805652	45.039
ENSDART00000152519.2	501	251.000	0.000000	0.000
ENSDART00000124347.3	2589	2339.000	0.514581	38.961
ENSDART00000133968.3	3497	3247.000	0.000000	0.000
ENSDART00000191587.1	4242	3992.000	0.218542	28.241
ENSDART00000150227.3	1735	1485.000	0.249636	12.000
ENSDART00000114609.6	1299	1049.000	0.000000	0.000
ENSDART00000153878.2	793	543.000	0.000000	0.000
ENSDART00000153566.3	1701	1451.000	1.071906	50.347
ENSDART00000154246.3	857	607.000	0.708459	13.920
ENSDART00000139882.3	1986	1736.000	1.477001	83.000
ENSDART00000018862.9	2961	2711.000	4.944161	433.880
ENSDART00000074166.5	1567	1317.000	0.000000	0.000
ENSDART00000101462.5	720	470.000	60.071271	913.929
ENSDART00000134410.3	553	303.000	0.000000	0.000
ENSDART00000151359.2	6611	6361.000	1.949153	401.346
ENSDART00000191883.1	2550	2300.000	0.000000	0.000
ENSDART00000187407.1	2562	2312.000	0.000000	0.000
ENSDART00000187444.1	1230	980.000	0.083659	2.654
ENSDART00000008711.10	2677	2427.000	0.421289	33.098
ENSDART00000143287.2	233	14.508	0.000000	0.000
ENSDART00000182135.1	5942	5692.000	6.680798	1230.951
ENSDART00000140184.2	585	335.000	0.469159	5.088
ENSDART00000017850.9	1583	1333.000	2.827366	122.000
ENSDART00000164426.2	1045	795.000	0.000000	0.000
ENSDART00000135000.3	808	558.000	0.097409	1.759
ENSDART00000142216.2	1479	1229.000	0.000000	0.000
ENSDART00000141211.2	2592	2342.000	40.732662	3088.000
ENSDART00000160803.2	2286	2036.000	0.512242	33.760
ENSDART00000166867.2	2082	1832.000	0.425616	25.240
ENSDART00000173172.2	2281	2031.000	0.000000	0.000
ENSDART00000130291.3	2010	1760.000	0.070210	4.000
ENSDART00000143972.3	7574	7324.000	1.098703	260.481
ENSDART00000110992.4	7527	7277.000	0.018007	4.242
ENSDART00000090816.6	7312	7062.000	0.000000	0.000
ENSDART00000132028.3	1779	1529.000	69.218994	3425.945
ENSDART00000057697.6	1756	1506.000	12.739651	621.055
ENSDART00000057257.5	816	566.000	0.000000	0.000
ENSDART00000171316.2	6856	6606.000	0.479801	102.600
ENSDART00000144000.2	881	631.000	0.437258	8.931
ENSDART00000131072.2	1140	890.000	21.078756	607.271
ENSDART00000147370.2	526	276.000	0.000000	0.000
ENSDART00000135702.3	1449	1199.000	0.000000	0.000
ENSDART00000054833.6	1695	1445.000	0.000000	0.000
ENSDART00000105854.5	1922	1672.000	0.660496	35.748
ENSDART00000186074.1	3919	3669.000	2.190733	260.186
ENSDART00000111103.4	1154	904.000	0.000000	0.000
ENSDART00000105873.6	2229	1979.000	3.886923	249.000
ENSDART00000136578.2	4981	4731.000	3.532618	541.000
ENSDART00000007649.6	1851	1601.000	27.573588	1429.000
ENSDART00000125830.4	2120	1870.000	9.513732	575.891
ENSDART00000148555.2	639	389.000	1.574143	19.822
ENSDART00000148574.2	578	328.000	0.000000	0.000
ENSDART00000148655.2	794	544.000	0.000000	0.000
ENSDART00000179566.2	6263	6013.000	0.860834	167.555
ENSDART00000166150.2	3285	3035.000	0.000000	0.000
ENSDART00000157949.2	3382	3132.000	0.084267	8.543
ENSDART00000155527.2	5770	5520.000	1.196595	213.813
ENSDART00000031993.9	9633	9383.000	0.770358	233.982
ENSDART00000186219.1	1788	1538.000	0.000000	0.000
ENSDART00000189959.1	8154	7904.000	0.000000	0.000
ENSDART00000192622.1	7743	7493.000	0.000000	0.000
ENSDART00000188805.1	7602	7352.000	0.000000	0.000
ENSDART00000167472.3	8196	7946.000	0.000000	0.000
ENSDART00000191211.1	7917	7667.000	0.008132	2.018
ENSDART00000191780.1	7731	7481.000	0.000000	0.000
ENSDART00000190330.1	8223	7973.000	0.000000	0.000
ENSDART00000179911.1	7746	7496.000	0.000000	0.000
ENSDART00000191662.1	8148	7898.000	0.000000	0.000
ENSDART00000171734.2	576	326.000	3.408412	35.968
ENSDART00000159121.2	586	336.000	2.933255	31.903
ENSDART00000136729.2	1612	1362.000	0.663358	29.246
ENSDART00000179622.2	2339	2089.000	0.719680	48.666
ENSDART00000100508.5	2302	2052.000	0.000000	0.000
ENSDART00000092116.5	1495	1245.000	2.782106	112.122
ENSDART00000175565.2	3774	3524.000	2.898988	330.697
ENSDART00000162537.2	3434	3184.000	0.640553	66.020
ENSDART00000077732.5	1569	1319.000	24.451646	1044.000
ENSDART00000092941.5	6283	6033.000	1.278363	249.652
ENSDART00000191834.1	5229	4979.000	0.585387	94.348
ENSDART00000171097.2	2261	2011.000	0.523678	34.090
ENSDART00000167798.2	1997	1747.000	0.000000	0.000
ENSDART00000159747.3	3044	2794.000	0.555668	50.256
ENSDART00000103784.6	1775	1525.000	4.314815	213.000
ENSDART00000079431.5	1750	1500.000	6.228962	302.451
ENSDART00000136325.2	538	288.000	0.280128	2.612
ENSDART00000098942.5	3797	3547.000	0.152481	17.508
ENSDART00000162237.3	3670	3420.000	0.112843	12.492
ENSDART00000169653.2	3577	3327.000	0.000000	0.000
ENSDART00000086905.5	2412	2162.000	0.540259	37.810
ENSDART00000130264.3	1127	877.000	5.734571	162.798
ENSDART00000093155.6	1824	1574.000	0.000000	0.000
ENSDART00000184733.1	5438	5188.000	1.001926	168.261
ENSDART00000149698.2	2252	2002.000	4.487637	290.823
ENSDART00000122601.4	2615	2365.000	8.865322	678.693
ENSDART00000162536.2	885	635.000	0.000000	0.000
ENSDART00000001691.8	2526	2276.000	3.623340	266.949
ENSDART00000158516.2	905	655.000	0.285372	6.051
ENSDART00000021672.7	2916	2666.000	6.512212	562.000
ENSDART00000143524.2	708	458.000	0.000000	0.000
ENSDART00000146816.3	2370	2120.000	6.755324	463.585
ENSDART00000152367.3	1791	1541.000	0.441034	22.000
ENSDART00000031872.6	1329	1079.000	9.912941	346.235
ENSDART00000054891.5	3033	2783.000	0.000000	0.000
ENSDART00000183268.1	780	530.000	0.000000	0.000
ENSDART00000155042.2	4845	4595.000	1.872329	278.494
ENSDART00000179781.1	1743	1493.000	0.000000	0.000
ENSDART00000088336.6	4840	4590.000	0.619805	92.091
ENSDART00000144985.2	493	221.000	1.280307	9.159
ENSDART00000060442.7	7696	7446.000	1.174224	283.023
ENSDART00000166138.3	1436	1186.000	0.338619	13.000
ENSDART00000139408.2	405	155.000	2.273737	11.408
ENSDART00000136394.2	745	495.000	0.135711	2.175
ENSDART00000028885.9	2593	2343.000	35.355463	2681.491
ENSDART00000137826.3	964	714.000	8.854475	204.649
ENSDART00000137707.3	782	532.000	0.140818	2.425
ENSDART00000132205.3	814	564.000	0.882220	16.107
ENSDART00000131536.2	733	483.000	0.000000	0.000
ENSDART00000189382.1	2416	2166.000	131.781350	9239.746
ENSDART00000113146.4	1524	1274.000	1.155346	47.646
ENSDART00000061838.7	1552	1302.000	0.000000	0.000
ENSDART00000192387.1	402	152.000	1.173140	5.772
ENSDART00000152433.3	2328	2078.000	13.226187	889.668
ENSDART00000039145.4	618	368.000	19.139889	228.000
ENSDART00000104441.6	1177	927.000	0.072303	2.170
ENSDART00000135269.2	1253	1003.000	0.283472	9.204
ENSDART00000164318.3	1540	1290.000	0.000000	0.000
ENSDART00000008047.10	2986	2736.000	1.558172	138.000
ENSDART00000090171.4	4438	4188.000	1.069581	145.000
ENSDART00000152586.3	552	302.000	0.000000	0.000
ENSDART00000152165.2	664	414.000	0.000000	0.000
ENSDART00000064439.6	1562	1312.000	7.087369	301.000
ENSDART00000147372.2	2247	1997.000	0.000000	0.000
ENSDART00000109412.4	3422	3172.000	0.273623	28.095
ENSDART00000153775.2	536	286.000	0.000000	0.000
ENSDART00000156734.2	1469	1219.000	1.320981	52.125
ENSDART00000112468.4	855	605.000	12.436612	243.559
ENSDART00000180683.1	1310	1060.000	3.155508	108.274
ENSDART00000190128.1	1285	1035.000	0.400163	13.407
ENSDART00000160468.2	2571	2321.000	30.350737	2280.300
ENSDART00000161823.2	785	535.000	15.312095	265.177
ENSDART00000153121.2	368	118.000	0.529359	2.022
ENSDART00000153303.2	280	35.332	0.000000	0.000
ENSDART00000149204.3	1221	971.000	3.282018	103.159
ENSDART00000149732.4	871	621.000	0.170192	3.421
ENSDART00000145410.2	2756	2506.000	0.764299	62.000
ENSDART00000132230.2	2454	2204.000	3.069622	219.000
ENSDART00000012457.7	2762	2512.000	15.238098	1239.076
ENSDART00000143260.2	828	578.000	0.236483	4.425
ENSDART00000131466.2	769	519.000	0.124229	2.087
ENSDART00000134785.2	704	454.000	0.000000	0.000
ENSDART00000131379.2	1382	1132.000	0.000000	0.000
ENSDART00000137103.2	1217	967.000	0.894507	28.000
ENSDART00000141458.2	1612	1362.000	2.315578	102.090
ENSDART00000053863.7	9978	9728.000	0.657067	206.910
ENSDART00000106704.3	3317	3067.000	0.200937	19.949
ENSDART00000124485.3	3361	3111.000	0.166564	16.774
ENSDART00000192735.1	3352	3102.000	0.044957	4.514
ENSDART00000191135.1	3355	3105.000	0.000000	0.000
ENSDART00000161674.2	1203	953.000	0.000000	0.000
ENSDART00000180328.1	3343	3093.000	0.707906	70.877
ENSDART00000170853.2	2919	2669.000	1.678309	145.000
ENSDART00000162743.2	621	371.000	0.000000	0.000
ENSDART00000164104.2	272	30.154	0.000000	0.000
ENSDART00000159285.2	930	680.000	0.000000	0.000
ENSDART00000148548.3	1617	1367.000	0.267228	11.825
ENSDART00000148879.2	651	401.000	1.798957	23.351
ENSDART00000171123.2	1156	906.000	4.665364	136.824
ENSDART00000143908.3	1878	1628.000	0.000000	0.000
ENSDART00000154933.2	1551	1301.000	0.000000	0.000
ENSDART00000188157.1	6150	5900.000	0.386646	73.844
ENSDART00000171359.2	3282	3032.000	0.015126	1.485
ENSDART00000165549.3	2662	2412.000	0.147487	11.515
ENSDART00000142855.2	3080	2830.000	0.735181	67.349
ENSDART00000159932.2	3938	3688.000	0.000000	0.000
ENSDART00000189433.1	2782	2532.000	0.036602	3.000
ENSDART00000067822.5	1148	898.000	55.248641	1606.000
ENSDART00000170915.2	4948	4698.000	0.486599	74.000
ENSDART00000169562.2	3247	2997.000	0.000000	0.000
ENSDART00000124573.3	3000	2750.000	0.912678	81.245
ENSDART00000168462.2	3116	2866.000	4.581051	425.000
ENSDART00000167483.2	4964	4714.000	0.960546	146.574
ENSDART00000134199.2	657	407.000	0.000000	0.000
ENSDART00000131254.3	910	660.000	0.000000	0.000
ENSDART00000144454.2	847	597.000	0.000000	0.000
ENSDART00000141653.3	1520	1270.000	0.170273	7.000
ENSDART00000145031.2	639	389.000	0.000000	0.000
ENSDART00000167902.3	1486	1236.000	0.000000	0.000
ENSDART00000008841.10	1425	1160.000	0.562589	21.125
ENSDART00000110288.5	4090	3840.000	1.213822	150.881
ENSDART00000143703.2	4225	3975.000	4.624153	595.000
ENSDART00000160671.2	2598	2348.000	0.000000	0.000
ENSDART00000188395.1	2812	2562.000	0.000000	0.000
ENSDART00000181769.1	3378	3128.000	0.239814	24.282
ENSDART00000158983.3	2305	2055.000	0.030889	2.055
ENSDART00000063274.4	714	464.000	0.199736	3.000
ENSDART00000133244.2	697	447.000	0.207332	3.000
ENSDART00000066583.5	1067	817.000	5.671809	150.000
ENSDART00000050534.6	5458	5208.000	2.675210	451.000
ENSDART00000134242.2	656	406.000	4.805199	63.152
ENSDART00000139701.3	2013	1763.000	53.506014	3053.532
ENSDART00000009952.9	2000	1750.000	25.559192	1447.881
ENSDART00000134773.2	2020	1770.000	1.979828	113.435
ENSDART00000007211.8	1185	935.000	1.850243	56.000
ENSDART00000138988.3	3083	2833.000	0.817789	74.995
ENSDART00000136673.3	880	630.000	0.081833	1.669
ENSDART00000134878.2	823	573.000	0.653311	12.118
ENSDART00000112511.2	6341	6091.000	5.842381	1151.930
ENSDART00000110552.5	3992	3742.000	1.735061	210.168
ENSDART00000189002.1	3526	3276.000	0.102147	10.832
ENSDART00000144640.2	773	523.000	1.828194	30.951
ENSDART00000137882.2	889	629.000	2.453737	49.960
ENSDART00000057439.5	1613	1363.000	0.917449	40.479
ENSDART00000153255.2	810	560.000	0.190310	3.450
ENSDART00000168120.3	2480	2230.000	0.000000	0.000
ENSDART00000100667.5	6147	5897.000	5.217718	996.000
ENSDART00000159962.3	1501	1251.000	0.000000	0.000
ENSDART00000156526.3	3267	3017.000	0.028198	2.754
ENSDART00000113185.4	3130	2880.000	1.397091	130.246
ENSDART00000148076.3	2256	2006.000	1.521892	98.824
ENSDART00000132355.4	3312	3062.000	0.565547	56.056
ENSDART00000173257.2	282	36.744	2.522244	3.000
ENSDART00000099397.4	1188	938.000	0.000000	0.000
ENSDART00000138473.3	11941	11691.000	0.862583	326.438
ENSDART00000123571.4	2098	1848.000	0.325667	19.482
ENSDART00000126288.3	957	707.000	0.328521	7.518
ENSDART00000150778.2	667	417.000	0.000000	0.000
ENSDART00000137021.2	506	256.000	0.000000	0.000
ENSDART00000177174.2	933	683.000	0.090461	2.000
ENSDART00000053201.6	792	542.000	35.908202	630.000
ENSDART00000146552.2	888	638.000	0.000000	0.000
ENSDART00000062654.6	1527	1277.000	6.706851	277.241
ENSDART00000150959.3	793	543.000	0.000000	0.000
ENSDART00000151777.2	441	191.000	0.000000	0.000
ENSDART00000166299.3	2251	2001.000	0.000000	0.000
ENSDART00000050945.6	1037	787.000	0.000000	0.000
ENSDART00000080777.4	1262	1012.000	25.309205	829.099
ENSDART00000151065.2	804	554.000	0.000000	0.000
ENSDART00000151252.2	6521	6271.000	0.082455	16.738
ENSDART00000184262.1	1242	992.000	0.195010	6.262
ENSDART00000186522.1	4195	3945.000	0.000000	0.000
ENSDART00000159366.3	1367	1117.000	0.000000	0.000
ENSDART00000104768.3	1465	1215.000	5.588490	219.795
ENSDART00000149572.2	432	182.000	1.053181	6.205
ENSDART00000048991.7	1351	1101.000	0.000000	0.000
ENSDART00000154482.3	2851	2601.000	0.183227	15.427
ENSDART00000149665.3	767	517.000	0.000000	0.000
ENSDART00000150219.2	5033	4783.000	6.209841	961.454
ENSDART00000156494.2	1374	1124.000	1.138797	41.434
ENSDART00000002464.10	1523	1273.000	4.584465	188.914
ENSDART00000149132.2	709	459.000	1.688368	25.086
ENSDART00000155367.2	5390	5140.000	0.234398	39.000
ENSDART00000130371.3	5482	5232.000	0.000000	0.000
ENSDART00000136597.3	2497	2247.000	3.462896	251.878
ENSDART00000079409.5	1544	1294.000	3.965934	166.122
ENSDART00000053414.5	876	626.000	31.928781	647.000
ENSDART00000159381.3	1626	1376.000	0.000000	0.000
ENSDART00000052862.7	1626	1376.000	1.041167	46.375
ENSDART00000173633.2	753	503.000	11.593744	188.773
ENSDART00000148054.2	580	330.000	1.671186	17.852
ENSDART00000133433.3	1538	1288.000	0.352532	14.698
ENSDART00000139439.3	1480	1230.000	0.000000	0.000
ENSDART00000138873.3	1060	810.000	2.594224	68.021
ENSDART00000132615.3	3045	2795.000	5.855782	529.803
ENSDART00000077926.6	1886	1636.000	0.655130	34.694
ENSDART00000128368.3	1545	1295.000	0.000000	0.000
ENSDART00000017443.9	1699	1449.000	3.659127	171.630
ENSDART00000040191.6	4379	4129.000	4.164160	556.570
ENSDART00000168521.2	3445	3195.000	0.429592	44.430
ENSDART00000160830.2	99	3.471	0.000000	0.000
ENSDART00000188794.1	3021	2771.000	0.000000	0.000
ENSDART00000174261.2	1965	1715.000	0.237092	13.162
ENSDART00000146546.2	1506	1256.000	21.177072	861.000
ENSDART00000040812.7	1567	1317.000	2.562493	109.244
ENSDART00000133784.3	542	292.000	0.714800	6.756
ENSDART00000137121.2	914	664.000	0.000000	0.000
ENSDART00000114676.3	1547	1297.000	6.438899	270.333
ENSDART00000083108.6	2825	2575.000	16.278624	1356.883
ENSDART00000146678.2	629	379.000	0.091016	1.117
ENSDART00000040456.9	8191	7941.000	0.383608	98.608
ENSDART00000153313.2	540	290.000	0.000000	0.000
ENSDART00000114262.2	1949	1699.000	0.669788	36.837
ENSDART00000144949.4	2440	2190.000	5.862322	415.586
ENSDART00000132227.2	877	627.000	10.341220	209.888
ENSDART00000160191.2	2211	1961.000	2.132853	135.390
ENSDART00000161721.2	2046	1796.000	7.691052	447.136
ENSDART00000160205.2	3398	3148.000	0.520595	53.050
ENSDART00000148769.2	1306	1056.000	0.220017	7.521
ENSDART00000104545.5	1323	1073.000	0.445656	15.479
ENSDART00000190263.1	1326	1076.000	0.000000	0.000
ENSDART00000189365.1	1014	764.000	0.000000	0.000
ENSDART00000165034.2	366	116.000	2.203623	8.275
ENSDART00000166076.2	621	371.000	0.000000	0.000
ENSDART00000171686.2	545	295.000	0.314161	3.000
ENSDART00000164658.2	1232	982.000	2.020731	64.234
ENSDART00000156110.2	727	477.000	0.703195	10.858
ENSDART00000075195.6	1333	1083.000	0.146416	5.133
ENSDART00000171616.2	1249	999.000	0.000000	0.000
ENSDART00000031486.9	2357	2107.000	4.843181	330.326
ENSDART00000145606.2	676	426.000	2.862049	39.467
ENSDART00000166676.3	1784	1534.000	0.000000	0.000
ENSDART00000152482.3	1241	991.000	0.000000	0.000
ENSDART00000108771.4	1119	869.000	1.846110	51.931
ENSDART00000179922.1	1202	952.000	3.604202	111.069
ENSDART00000081870.5	3395	3145.000	0.490937	49.980
ENSDART00000099400.6	2036	1786.000	0.000000	0.000
ENSDART00000027331.10	1828	1578.000	13.449376	687.000
ENSDART00000136255.4	6894	6644.000	0.192742	41.453
ENSDART00000153391.2	694	444.000	0.316379	4.547
ENSDART00000153388.2	437	187.000	0.000000	0.000
ENSDART00000008840.9	5979	5729.000	0.000000	0.000
ENSDART00000157095.2	4978	4728.000	3.047139	466.356
ENSDART00000078625.4	1040	790.000	6.804161	174.000
ENSDART00000106707.4	2379	2129.000	0.000000	0.000
ENSDART00000170641.3	1140	890.000	0.000000	0.000
ENSDART00000164072.2	661	411.000	4.616434	61.418
ENSDART00000168541.2	673	423.000	0.480692	6.582
ENSDART00000159338.2	715	465.000	0.000000	0.000
ENSDART00000154007.2	2924	2674.000	0.953480	82.532
ENSDART00000080339.6	1441	1191.000	20.285877	782.084
ENSDART00000135747.2	896	646.000	0.000000	0.000
ENSDART00000150846.2	787	537.000	0.000000	0.000
ENSDART00000045894.7	1302	1052.000	2.901623	98.811
ENSDART00000190574.1	1089	839.000	3.578562	97.189
ENSDART00000143189.3	659	409.000	0.427793	5.664
ENSDART00000014057.8	683	433.000	1.236857	17.336
ENSDART00000167806.2	2265	2015.000	0.405301	26.436
ENSDART00000123748.4	1974	1724.000	0.000000	0.000
ENSDART00000126826.4	1550	1300.000	29.350770	1235.124
ENSDART00000136519.2	438	188.000	0.000000	0.000
ENSDART00000003946.7	1452	1202.000	15.828560	615.876
ENSDART00000124171.2	2376	2126.000	0.052294	3.599
ENSDART00000033152.7	1421	1171.000	23.584845	894.000
ENSDART00000145749.2	2517	2267.000	5.600705	411.000
ENSDART00000082133.5	1623	1373.000	0.000000	0.000
ENSDART00000161060.3	2276	2026.000	0.000000	0.000
ENSDART00000166686.2	777	527.000	0.644814	11.000
ENSDART00000140540.3	4460	4210.000	3.478153	474.000
ENSDART00000142190.2	746	496.000	0.000000	0.000
ENSDART00000054889.6	3373	3123.000	0.327380	33.096
ENSDART00000110265.5	2834	2584.000	9.876170	826.092
ENSDART00000148579.2	753	503.000	0.000000	0.000
ENSDART00000159675.3	1533	1283.000	0.000000	0.000
ENSDART00000112980.5	884	634.000	33.473361	686.967
ENSDART00000135446.3	794	544.000	0.115421	2.033
ENSDART00000040669.5	4791	4541.000	0.353756	52.000
ENSDART00000158471.2	1586	1336.000	6.117288	264.553
ENSDART00000168728.2	1551	1301.000	0.000000	0.000
ENSDART00000187759.1	1063	813.000	0.000000	0.000
ENSDART00000185829.1	2463	2213.000	0.140738	10.082
ENSDART00000125674.3	7397	7147.000	0.386473	89.411
ENSDART00000191149.1	7715	7465.000	0.718763	173.685
ENSDART00000183928.1	7715	7465.000	0.937017	226.425
ENSDART00000181557.1	7718	7468.000	0.992187	239.853
ENSDART00000160123.2	7916	7666.000	0.997124	247.437
ENSDART00000180729.1	8101	7851.000	0.529768	134.635
ENSDART00000142998.4	12194	11944.000	0.005519	2.134
ENSDART00000183613.1	846	596.000	0.000000	0.000
ENSDART00000182436.1	120	4.038	0.000000	0.000
ENSDART00000146969.3	558	308.000	0.000000	0.000
ENSDART00000174033.2	661	411.000	0.000000	0.000
ENSDART00000099395.5	1461	1211.000	0.000000	0.000
ENSDART00000147605.2	902	652.000	0.284286	6.000
ENSDART00000110111.4	2713	2463.000	1.498891	119.504
ENSDART00000171270.2	3164	2914.000	1.388782	131.000
ENSDART00000143367.3	651	401.000	0.353971	4.595
ENSDART00000176962.2	1761	1511.000	0.058031	2.838
ENSDART00000147760.2	528	278.000	0.222248	2.000
ENSDART00000153794.2	5551	5301.000	2.593976	445.114
ENSDART00000142648.3	6298	6048.000	2.281772	446.716
ENSDART00000136755.2	600	350.000	0.264792	3.000
ENSDART00000111956.4	651	401.000	0.000000	0.000
ENSDART00000153765.2	2342	2092.000	0.029534	2.000
ENSDART00000100605.5	804	554.000	19.516893	350.000
ENSDART00000135041.2	765	515.000	0.000000	0.000
ENSDART00000003932.6	4093	3843.000	1.342451	167.000
ENSDART00000146018.3	2351	2101.000	0.251036	17.073
ENSDART00000075068.6	3812	3562.000	6.597790	760.747
ENSDART00000146708.3	5421	5171.000	0.794565	133.000
ENSDART00000155015.2	2345	2095.000	0.000000	0.000
ENSDART00000089618.6	3176	2926.000	0.527896	50.000
ENSDART00000127677.4	1260	1010.000	0.000000	0.000
ENSDART00000139297.2	2664	2414.000	8.766085	685.000
ENSDART00000138660.2	562	312.000	1.570051	15.857
ENSDART00000113643.4	2134	1884.000	9.060041	552.534
ENSDART00000189269.1	1711	1461.000	0.403879	19.101
ENSDART00000161542.2	1437	1187.000	0.000000	0.000
ENSDART00000028265.3	2555	2305.000	0.227840	17.000
ENSDART00000129603.3	1133	883.000	0.000000	0.000
ENSDART00000134826.5	3064	2814.000	0.298395	27.181
ENSDART00000180887.1	2325	2075.000	0.062963	4.229
ENSDART00000144312.4	2576	2326.000	0.575095	43.301
ENSDART00000007500.6	2976	2726.000	0.000000	0.000
ENSDART00000161684.2	2979	2729.000	0.641838	56.699
ENSDART00000101044.6	686	436.000	43.829564	618.588
ENSDART00000173765.2	551	301.000	3.634466	35.412
ENSDART00000114302.2	2352	2102.000	0.000000	0.000
ENSDART00000189869.1	3183	2933.000	0.595313	56.520
ENSDART00000149297.3	7816	7566.000	8.524786	2087.841
ENSDART00000167487.2	2807	2557.000	0.000000	0.000
ENSDART00000160392.3	2823	2573.000	0.024014	2.000
ENSDART00000157089.3	3527	3277.000	0.000000	0.000
ENSDART00000187521.1	5248	4998.000	0.626362	101.337
ENSDART00000129416.3	2886	2636.000	0.011719	1.000
ENSDART00000170420.2	1723	1473.000	6.690219	319.000
ENSDART00000152548.2	639	389.000	3.240427	40.804
ENSDART00000063696.6	1527	1266.000	3.560894	145.929
ENSDART00000127483.4	5851	5601.000	14.357137	2603.041
ENSDART00000099420.4	1614	1364.000	0.000000	0.000
ENSDART00000172982.2	4805	4555.000	12.168094	1794.149
ENSDART00000192526.1	1311	1061.000	0.000000	0.000
ENSDART00000131406.2	1016	766.000	0.000000	0.000
ENSDART00000144543.2	536	286.000	0.000000	0.000
ENSDART00000030592.4	2594	2344.000	5.197923	394.398
ENSDART00000081204.5	2567	2317.000	0.000000	0.000
ENSDART00000138851.3	885	635.000	0.000000	0.000
ENSDART00000067354.4	1146	896.000	15.826557	459.031
ENSDART00000146689.2	1241	991.000	0.000000	0.000
ENSDART00000145334.3	905	655.000	3.653401	77.462
ENSDART00000138946.3	541	291.000	0.000000	0.000
ENSDART00000067353.6	6906	6656.000	0.893991	192.617
ENSDART00000145595.2	481	231.000	0.000000	0.000
ENSDART00000188437.1	861	611.000	0.101121	2.000
ENSDART00000045842.4	1757	1507.000	0.665051	32.443
ENSDART00000050202.6	3300	3050.000	2.391759	236.137
ENSDART00000171468.3	2826	2576.000	0.093322	7.782
ENSDART00000135694.3	1016	766.000	0.000000	0.000
ENSDART00000179875.1	525	275.000	0.000000	0.000
ENSDART00000159963.2	1533	1283.000	0.000000	0.000
ENSDART00000091140.5	1415	1165.000	0.238654	9.000
ENSDART00000131947.2	855	605.000	0.000000	0.000
ENSDART00000030509.10	2262	2012.000	0.000000	0.000
ENSDART00000026194.9	2041	1791.000	0.034497	2.000
ENSDART00000019936.6	2666	2416.000	4.615967	361.000
ENSDART00000110503.4	3479	3229.000	1.358541	142.000
ENSDART00000097522.5	1492	1242.000	2.064471	83.000
ENSDART00000128659.3	3470	3220.000	0.519944	54.195
ENSDART00000166471.3	2008	1758.000	3.163050	180.000
ENSDART00000138806.3	991	741.000	1.750989	42.000
ENSDART00000184281.1	729	479.000	0.000000	0.000
ENSDART00000192389.1	783	533.000	0.000000	0.000
ENSDART00000189592.1	759	509.000	0.000000	0.000
ENSDART00000146827.3	1504	1254.000	0.024643	1.000
ENSDART00000143483.4	609	359.000	1.161108	13.493
ENSDART00000136133.3	678	428.000	4.872549	67.507
ENSDART00000132980.2	550	300.000	0.000000	0.000
ENSDART00000142263.2	977	727.000	0.093097	2.191
ENSDART00000177368.2	1117	867.000	0.000000	0.000
ENSDART00000073549.6	1393	1143.000	0.000000	0.000
ENSDART00000130712.3	3367	3117.000	1.204032	121.485
ENSDART00000180988.1	3367	3117.000	0.000000	0.000
ENSDART00000125590.4	4159	3909.000	0.201299	25.472
ENSDART00000154493.2	1440	1190.000	1.759154	67.764
ENSDART00000183610.1	1561	1311.000	0.415804	17.646
ENSDART00000165603.2	3726	3476.000	13.664584	1537.531
ENSDART00000169269.2	532	282.000	0.380056	3.469
ENSDART00000153615.2	739	489.000	0.000000	0.000
ENSDART00000097273.5	4748	4498.000	2.575516	375.000
ENSDART00000171733.2	1336	1086.000	0.000000	0.000
ENSDART00000051612.4	1295	1045.000	11.409809	385.960
ENSDART00000010373.9	1371	1121.000	121.336569	4402.962
ENSDART00000045933.7	1678	1428.000	9.610852	444.260
ENSDART00000135107.2	828	578.000	0.346007	6.474
ENSDART00000131840.2	816	566.000	0.000000	0.000
ENSDART00000152046.2	641	379.000	2.802174	34.378
ENSDART00000190186.1	1431	1181.000	0.470671	17.993
ENSDART00000157601.2	1530	1280.000	0.000000	0.000
ENSDART00000177639.2	1506	1256.000	0.144971	5.894
ENSDART00000132365.2	2395	2145.000	7.687160	533.754
ENSDART00000191497.1	2205	1955.000	1.647277	104.246
ENSDART00000171531.2	4353	4103.000	0.009142	1.214
ENSDART00000163930.2	3072	2822.000	0.216595	19.786
ENSDART00000041304.8	1706	1456.000	25.439595	1199.000
ENSDART00000145879.3	2670	2420.000	4.417382	346.041
ENSDART00000064973.4	2616	2366.000	0.000000	0.000
ENSDART00000170822.2	699	449.000	0.000000	0.000
ENSDART00000168613.2	1883	1633.000	10.217582	540.110
ENSDART00000122614.3	679	429.000	0.904945	12.567
ENSDART00000087680.6	4165	3915.000	1.043507	132.244
ENSDART00000123935.4	4916	4666.000	0.000000	0.000
ENSDART00000163446.2	7498	7248.000	6.894888	1617.682
ENSDART00000129441.4	4714	4464.000	0.159953	23.113
ENSDART00000193752.1	2201	1951.000	0.000000	0.000
ENSDART00000165663.2	3751	3501.000	0.000000	0.000
ENSDART00000156894.2	5791	5541.000	1.611247	289.000
ENSDART00000006386.7	2267	2017.000	236.848060	15464.053
ENSDART00000139368.2	433	183.000	3.029609	17.947
ENSDART00000171701.2	2346	2096.000	0.000000	0.000
ENSDART00000083367.5	3070	2820.000	5.387870	491.829
ENSDART00000159391.2	960	710.000	104.005696	2390.359
ENSDART00000183984.1	1527	1277.000	32.044964	1324.641
ENSDART00000158703.2	1524	1274.000	0.000000	0.000
ENSDART00000168001.2	6479	6229.000	1.116452	225.116
ENSDART00000115255.4	4252	4002.000	0.000000	0.000
ENSDART00000192424.1	3841	3591.000	0.461490	53.645
ENSDART00000192314.1	4333	4083.000	0.038486	5.087
ENSDART00000138865.2	847	597.000	0.000000	0.000
ENSDART00000140864.2	2004	1754.000	1.039142	59.000
ENSDART00000150669.2	820	570.000	0.522092	9.633
ENSDART00000028820.7	487	237.000	0.000000	0.000
ENSDART00000150275.2	674	424.000	0.000000	0.000
ENSDART00000137736.4	3926	3676.000	3.927707	467.371
ENSDART00000150624.3	721	471.000	0.130877	1.995
ENSDART00000144672.3	3757	3507.000	0.124315	14.113
ENSDART00000158844.3	4637	4387.000	1.438188	204.235
ENSDART00000031130.7	4529	4279.000	0.000000	0.000
ENSDART00000146524.2	996	746.000	3.188053	76.986
ENSDART00000138747.3	5161	4911.000	0.665293	105.762
ENSDART00000176800.2	8950	8700.000	1.317344	370.993
ENSDART00000009775.8	1462	1212.000	10.424928	409.000
ENSDART00000138472.2	662	412.000	0.000000	0.000
ENSDART00000132903.2	199	8.782	0.000000	0.000
ENSDART00000139499.2	519	269.000	0.000000	0.000
ENSDART00000046587.7	2187	1937.000	63.435464	3977.492
ENSDART00000124051.3	1326	1076.000	0.000000	0.000
ENSDART00000165548.2	2142	1892.000	0.253209	15.508
ENSDART00000012442.8	2127	1877.000	0.000000	0.000
ENSDART00000163833.3	2712	2462.000	0.000000	0.000
ENSDART00000136313.2	1676	1426.000	80.675662	3724.000
ENSDART00000103340.5	995	745.000	92.345628	2227.000
ENSDART00000148041.2	967	717.000	0.354376	8.225
ENSDART00000077581.5	813	563.000	11.784955	214.775
ENSDART00000103431.4	3669	3419.000	6.478470	717.000
ENSDART00000132404.3	905	655.000	0.000000	0.000
ENSDART00000172966.2	771	521.000	0.286430	4.831
ENSDART00000115036.4	1710	1460.000	0.024743	1.169
ENSDART00000150958.2	4528	4278.000	0.657133	91.000
ENSDART00000183790.1	1875	1625.000	0.000000	0.000
ENSDART00000186832.1	1941	1691.000	0.000000	0.000
ENSDART00000153229.2	3851	3601.000	1.141606	133.072
ENSDART00000005883.9	1615	1365.000	38.247366	1689.981
ENSDART00000189538.1	4369	4119.000	0.782518	104.336
ENSDART00000111220.5	4922	4672.000	1.080294	163.378
ENSDART00000002767.5	1274	1024.000	4.480888	148.529
ENSDART00000142667.2	347	97.005	5.413864	17.000
ENSDART00000176008.2	1311	1061.000	2.575949	88.471
ENSDART00000124647.4	1101	851.000	0.435616	12.000
ENSDART00000104536.5	3921	3671.000	3.138895	373.000
ENSDART00000153304.2	740	490.000	0.000000	0.000
ENSDART00000148809.3	1954	1704.000	0.000000	0.000
ENSDART00000100608.6	1463	1213.000	0.083171	3.266
ENSDART00000149001.3	1974	1724.000	0.389457	21.734
ENSDART00000100610.5	1414	1164.000	0.000000	0.000
ENSDART00000020628.9	3275	3025.000	3.829643	375.000
ENSDART00000173387.2	4454	4204.000	15.293092	2081.161
ENSDART00000136200.2	1597	1347.000	1.641821	71.588
ENSDART00000181854.1	5116	4866.000	0.422116	66.489
ENSDART00000079149.2	1659	1409.000	0.405744	18.506
ENSDART00000140331.2	1859	1609.000	0.134398	7.000
ENSDART00000087229.6	2157	1907.000	0.000000	0.000
ENSDART00000051750.6	877	627.000	63.969903	1298.347
ENSDART00000155525.4	4886	4636.000	3.980559	597.359
ENSDART00000127536.3	1678	1428.000	0.216334	10.000
ENSDART00000084007.7	1771	1521.000	0.000000	0.000
ENSDART00000139534.3	532	282.000	0.000000	0.000
ENSDART00000142996.2	684	434.000	0.512336	7.198
ENSDART00000091452.6	1671	1421.000	0.691381	31.802
ENSDART00000067046.5	2610	2360.000	0.235620	18.000
ENSDART00000132946.2	613	363.000	0.000000	0.000
ENSDART00000123195.3	1074	824.000	0.000000	0.000
ENSDART00000144711.2	1284	1034.000	9.966990	333.605
ENSDART00000177225.2	838	588.000	0.000000	0.000
ENSDART00000010420.9	2540	2290.000	22.447616	1664.000
ENSDART00000075303.6	1239	977.000	0.000000	0.000
ENSDART00000034638.5	1279	1029.000	29.515369	983.131
ENSDART00000135218.3	731	481.000	0.623877	9.714
ENSDART00000131807.2	823	573.000	0.000000	0.000
ENSDART00000142203.3	735	485.000	0.090867	1.427
ENSDART00000140149.2	724	474.000	1.540616	23.639
ENSDART00000022799.7	2462	2212.000	5.088904	364.382
ENSDART00000133619.2	796	546.000	0.653734	11.554
ENSDART00000135321.3	1208	958.000	0.000000	0.000
ENSDART00000131403.2	409	159.000	0.000000	0.000
ENSDART00000147774.2	807	557.000	1.611936	29.064
ENSDART00000001318.9	1730	1480.000	15.308175	733.386
ENSDART00000124629.3	867	617.000	0.607645	12.136
ENSDART00000105800.3	771	521.000	8.481205	143.035
ENSDART00000166227.2	953	703.000	0.381515	8.682
ENSDART00000170997.2	1446	1196.000	0.000000	0.000
ENSDART00000181141.1	3154	2904.000	1.924579	180.917
ENSDART00000030773.5	5649	5399.000	7.046618	1231.521
ENSDART00000007022.9	1402	1152.000	3.756804	140.094
ENSDART00000129068.3	2097	1847.000	8.128713	486.000
ENSDART00000069132.5	3495	3245.000	3.636846	382.021
ENSDART00000148265.2	555	305.000	0.000000	0.000
ENSDART00000176367.2	2411	2161.000	0.550464	38.506
ENSDART00000140099.2	800	550.000	0.000000	0.000
ENSDART00000144832.2	584	334.000	0.000000	0.000
ENSDART00000132176.2	865	615.000	0.000000	0.000
ENSDART00000100663.6	4088	3838.000	0.482946	60.000
ENSDART00000092013.5	8773	8523.000	3.736237	1030.800
ENSDART00000189690.1	966	716.000	0.000000	0.000
ENSDART00000191960.1	1287	1037.000	0.000000	0.000
ENSDART00000129910.3	980	730.000	0.423184	10.000
ENSDART00000139974.2	835	585.000	0.000000	0.000
ENSDART00000025877.8	3544	3294.000	9.725402	1037.000
ENSDART00000168470.2	904	654.000	0.000000	0.000
ENSDART00000165636.2	547	297.000	0.000000	0.000
ENSDART00000168174.2	4151	3901.000	2.158586	272.579
ENSDART00000168050.2	714	464.000	0.893530	13.421
ENSDART00000182280.1	3936	3686.000	0.000000	0.000
ENSDART00000147184.3	3207	2957.000	0.000000	0.000
ENSDART00000163816.2	2323	2073.000	0.000000	0.000
ENSDART00000163956.2	2431	2181.000	0.000000	0.000
ENSDART00000144142.3	1970	1720.000	4.542687	252.923
ENSDART00000134358.3	771	521.000	0.000000	0.000
ENSDART00000110680.4	604	354.000	0.000000	0.000
ENSDART00000140259.2	727	477.000	0.879781	13.584
ENSDART00000144714.2	543	293.000	0.000000	0.000
ENSDART00000146877.3	588	338.000	0.000000	0.000
ENSDART00000162590.2	738	488.000	0.000000	0.000
ENSDART00000162617.2	2020	1770.000	66.846381	3830.000
ENSDART00000171744.2	1266	1016.000	0.000000	0.000
ENSDART00000148642.3	2844	2594.000	0.154820	13.000
ENSDART00000047515.7	3911	3661.000	2.298363	272.374
ENSDART00000138575.2	1986	1736.000	4.477730	251.626
ENSDART00000137761.2	1289	1039.000	0.624390	21.000
ENSDART00000159595.2	2207	1957.000	0.047357	3.000
ENSDART00000033717.6	603	353.000	2.625421	30.000
ENSDART00000159450.2	552	302.000	8.801584	86.043
ENSDART00000106048.4	4796	4546.000	7.952468	1170.251
ENSDART00000159340.2	811	561.000	2.826551	51.330
ENSDART00000170654.2	634	384.000	0.000000	0.000
ENSDART00000170512.2	539	289.000	0.000000	0.000
ENSDART00000157763.2	424	174.000	0.000000	0.000
ENSDART00000166324.2	4730	4480.000	10.793317	1565.239
ENSDART00000179560.2	2836	2586.000	0.049432	4.138
ENSDART00000141238.3	6642	6392.000	0.000000	0.000
ENSDART00000144164.3	935	685.000	0.000000	0.000
ENSDART00000162060.2	1073	823.000	0.037536	1.000
ENSDART00000091205.6	5871	5621.000	0.082438	15.000
ENSDART00000008698.6	2895	2645.000	17.368620	1487.095
ENSDART00000146342.2	585	335.000	0.000000	0.000
ENSDART00000135992.2	2454	2204.000	0.000000	0.000
ENSDART00000088005.5	3786	3536.000	3.762768	430.692
ENSDART00000133708.4	2917	2667.000	3.383732	292.124
ENSDART00000057216.8	10438	10188.000	0.524908	173.109
ENSDART00000173758.2	162	5.797	0.000000	0.000
ENSDART00000152031.4	3431	3181.000	0.085146	8.767
ENSDART00000165953.2	1722	1472.000	0.000000	0.000
ENSDART00000133763.2	1442	1192.000	91.303781	3523.000
ENSDART00000137248.3	1108	858.000	1.506849	41.851
ENSDART00000150696.2	446	196.000	71.890792	456.118
ENSDART00000103266.5	625	375.000	2.741197	33.275
ENSDART00000162141.2	704	454.000	0.483198	7.101
ENSDART00000171622.2	535	285.000	0.000000	0.000
ENSDART00000157477.2	529	279.000	0.000000	0.000
ENSDART00000171720.2	585	335.000	0.219983	2.386
ENSDART00000169801.2	441	191.000	0.000000	0.000
ENSDART00000171936.2	559	309.000	0.000000	0.000
ENSDART00000166630.2	1102	852.000	1.800727	49.663
ENSDART00000161196.2	135	4.547	39.820394	5.862
ENSDART00000172159.2	1639	1389.000	3.593195	161.559
ENSDART00000186234.1	1636	1386.000	0.000000	0.000
ENSDART00000156523.3	2630	2380.000	0.744473	57.355
ENSDART00000113232.4	4577	4327.000	0.228631	32.024
ENSDART00000188826.1	4957	4707.000	0.461196	70.271
ENSDART00000170506.2	3423	3173.000	0.057370	5.893
ENSDART00000181349.1	934	684.000	0.000000	0.000
ENSDART00000160058.2	2518	2268.000	0.000000	0.000
ENSDART00000030125.5	663	413.000	7.106012	95.000
ENSDART00000132346.3	1791	1541.000	0.000000	0.000
ENSDART00000075347.5	1754	1504.000	0.000000	0.000
ENSDART00000188883.1	2292	2042.000	0.404107	26.712
ENSDART00000161807.2	2776	2526.000	11.153571	912.000
ENSDART00000159474.2	878	628.000	0.000000	0.000
ENSDART00000154349.3	1890	1640.000	7.013755	372.342
ENSDART00000123094.3	787	537.000	0.267963	4.658
ENSDART00000172004.2	612	362.000	0.000000	0.000
ENSDART00000191733.1	1039	789.000	0.000000	0.000
ENSDART00000002846.8	1026	776.000	0.000000	0.000
ENSDART00000140924.2	1187	937.000	1.495148	45.349
ENSDART00000066782.7	1940	1690.000	0.834473	45.651
ENSDART00000078053.4	1695	1445.000	32.669989	1528.145
ENSDART00000132577.2	581	331.000	2.593261	27.786
ENSDART00000135444.2	539	289.000	2.572915	24.070
ENSDART00000010140.7	4599	4349.000	24.002147	3378.992
ENSDART00000133633.3	852	602.000	0.000000	0.000
ENSDART00000163026.2	6175	5925.000	1.873013	359.233
ENSDART00000026569.9	3998	3748.000	17.457368	2118.000
ENSDART00000146840.2	954	704.000	0.000000	0.000
ENSDART00000142741.2	617	367.000	0.000000	0.000
ENSDART00000058346.7	1126	876.000	63.124990	1790.000
ENSDART00000014183.8	1880	1630.000	0.341144	18.000
ENSDART00000024312.10	1444	1194.000	17.490199	676.000
ENSDART00000146364.3	4345	4095.000	1.685476	223.421
ENSDART00000175207.2	5260	5010.000	4.400041	713.579
ENSDART00000087111.7	6492	6242.000	5.130387	1036.625
ENSDART00000042080.7	676	426.000	754.683373	10406.915
ENSDART00000137500.3	529	279.000	44.756003	404.206
ENSDART00000136751.2	726	476.000	0.713901	11.000
ENSDART00000012600.11	1973	1723.000	0.996347	55.570
ENSDART00000135009.2	659	409.000	0.000000	0.000
ENSDART00000139795.2	1951	1701.000	3.801833	209.337
ENSDART00000190366.1	1293	1043.000	1.293262	43.663
ENSDART00000163996.2	828	578.000	2.993040	56.000
ENSDART00000066491.7	768	518.000	0.000000	0.000
ENSDART00000149124.2	1684	1434.000	9.550101	443.307
ENSDART00000150071.2	712	462.000	1.228214	18.368
ENSDART00000182163.1	987	737.000	0.000000	0.000
ENSDART00000080110.5	1481	1231.000	1.616366	64.409
ENSDART00000181113.1	1555	1305.000	0.000000	0.000
ENSDART00000134323.3	662	412.000	0.083613	1.115
ENSDART00000067455.8	3509	3259.000	5.421841	571.977
ENSDART00000155518.2	5603	5353.000	1.009934	175.000
ENSDART00000193045.1	969	719.000	0.000000	0.000
ENSDART00000136561.2	2134	1884.000	2.744201	167.357
ENSDART00000134701.2	667	417.000	0.380776	5.140
ENSDART00000002401.7	2925	2675.000	3.439862	297.860
ENSDART00000155746.3	2001	1751.000	40.674824	2305.470
ENSDART00000154158.2	1350	1100.000	18.318848	652.287
ENSDART00000180571.1	1908	1658.000	12.674544	680.244
ENSDART00000189685.1	622	372.000	0.000000	0.000
ENSDART00000138197.2	540	290.000	1.552214	14.571
ENSDART00000147636.2	801	551.000	0.000000	0.000
ENSDART00000143553.3	741	491.000	3.965377	63.025
ENSDART00000134979.3	878	628.000	0.135048	2.745
ENSDART00000139542.4	499	249.000	0.000000	0.000
ENSDART00000147799.2	600	350.000	2.911131	32.982
ENSDART00000144579.3	724	474.000	4.073631	62.504
ENSDART00000010258.10	2350	2100.000	14.388578	978.103
ENSDART00000179831.1	5336	5086.000	1.572230	258.845
ENSDART00000024330.9	3903	3653.000	3.943214	466.281
ENSDART00000173945.2	452	202.000	0.721713	4.719
ENSDART00000172251.2	1479	1229.000	0.000000	0.000
ENSDART00000132749.3	862	612.000	4.088707	81.000
ENSDART00000166326.2	182	7.154	224.536336	52.000
ENSDART00000191822.1	1029	779.000	8.565815	216.000
ENSDART00000141605.2	540	290.000	0.000000	0.000
ENSDART00000139137.3	2212	1962.000	0.871507	55.350
ENSDART00000008603.9	2379	2129.000	1.776075	122.401
ENSDART00000066783.7	1909	1659.000	3.575257	192.000
ENSDART00000150185.2	944	694.000	0.000000	0.000
ENSDART00000004984.12	3948	3698.000	5.717714	684.442
ENSDART00000152202.2	459	209.000	0.000000	0.000
ENSDART00000147801.2	515	265.000	0.000000	0.000
ENSDART00000152290.3	3240	2990.000	0.000000	0.000
ENSDART00000109084.2	3359	3109.000	0.293698	29.558
ENSDART00000145843.2	488	238.000	0.000000	0.000
ENSDART00000099665.4	1900	1650.000	0.000000	0.000
ENSDART00000166957.2	2888	2638.000	25.927176	2214.000
ENSDART00000155295.2	3752	3502.000	0.678323	76.895
ENSDART00000185782.1	1479	1229.000	0.000000	0.000
ENSDART00000141487.3	788	538.000	1.290379	22.472
ENSDART00000147593.3	2383	2116.000	1.292457	88.528
ENSDART00000031205.9	2249	1999.000	0.000000	0.000
ENSDART00000143376.2	822	572.000	0.000000	0.000
ENSDART00000181267.1	5067	4817.000	1.477074	230.317
ENSDART00000154924.2	721	471.000	0.676243	10.310
ENSDART00000154008.2	1407	1157.000	7.307572	273.687
ENSDART00000189747.1	1305	1055.000	0.000000	0.000
ENSDART00000153645.2	510	260.000	2.414995	20.325
ENSDART00000157167.2	568	318.000	0.000000	0.000
ENSDART00000156721.2	6177	5927.000	1.394344	267.518
ENSDART00000122433.4	4150	3900.000	0.736666	93.000
ENSDART00000008692.9	611	361.000	71.265962	832.793
ENSDART00000132837.2	591	341.000	8.342442	92.086
ENSDART00000145532.3	1785	1535.000	0.848252	42.148
ENSDART00000142861.2	325	75.104	0.000000	0.000
ENSDART00000162710.3	2475	2225.000	0.997605	71.852
ENSDART00000188590.1	2762	2512.000	0.000000	0.000
ENSDART00000020096.9	2357	2107.000	0.000000	0.000
ENSDART00000179853.1	2686	2436.000	0.000000	0.000
ENSDART00000133349.2	2520	2270.000	0.000000	0.000
ENSDART00000188785.1	2817	2567.000	0.000000	0.000
ENSDART00000192647.1	2636	2386.000	0.000000	0.000
ENSDART00000063034.6	1275	1025.000	0.291032	9.656
ENSDART00000146403.3	907	657.000	0.000000	0.000
ENSDART00000134859.2	786	536.000	0.000000	0.000
ENSDART00000140509.2	783	533.000	0.251757	4.344
ENSDART00000167515.2	3178	2928.000	87.216626	8266.429
ENSDART00000157854.2	3104	2854.000	19.724760	1822.272
ENSDART00000161361.2	1208	958.000	96.816020	3002.343
ENSDART00000171644.2	843	593.000	0.637724	12.242
ENSDART00000159592.2	666	416.000	0.000000	0.000
ENSDART00000167857.2	435	185.000	0.525005	3.144
ENSDART00000163936.2	4785	4535.000	12.551377	1842.537
ENSDART00000168135.3	4821	4571.000	0.000000	0.000
ENSDART00000168572.2	1532	1282.000	0.096388	4.000
ENSDART00000160994.2	4827	4577.000	0.121491	18.000
ENSDART00000169492.2	353	103.002	0.000000	0.000
ENSDART00000109089.3	1528	1278.000	0.000000	0.000
ENSDART00000045682.7	1398	1148.000	8.772596	326.000
ENSDART00000137836.5	3096	2846.000	0.081905	7.546
ENSDART00000146843.2	389	139.000	0.888991	4.000
ENSDART00000134533.3	6655	6405.000	1.115248	231.227
ENSDART00000141777.2	499	249.000	0.159204	1.283
ENSDART00000147846.2	543	293.000	0.578836	5.490
ENSDART00000084327.6	5574	5324.000	0.000000	0.000
ENSDART00000059752.6	3147	2897.000	0.607825	57.000
ENSDART00000186575.1	3043	2793.000	0.000000	0.000
ENSDART00000165541.2	952	702.000	0.713841	16.221
ENSDART00000159605.2	3010	2760.000	4.279613	382.350
ENSDART00000167580.2	1027	777.000	0.214522	5.396
ENSDART00000162532.2	599	349.000	62.475508	705.802
ENSDART00000011663.9	963	713.000	78.422637	1810.000
ENSDART00000132190.3	3774	3524.000	2.478568	282.738
ENSDART00000143197.2	763	513.000	0.000000	0.000
ENSDART00000147721.2	275	32.007	0.000000	0.000
ENSDART00000139384.2	462	212.000	0.455516	3.126
ENSDART00000177169.2	6059	5809.000	0.764296	143.718
ENSDART00000132428.2	1520	1270.000	0.000000	0.000
ENSDART00000178238.2	2608	2358.000	0.328859	25.102
ENSDART00000103644.4	2626	2376.000	1.566545	120.486
ENSDART00000141609.3	1317	1067.000	0.563327	19.457
ENSDART00000187483.1	1263	1013.000	0.000000	0.000
ENSDART00000146692.2	683	433.000	0.888865	12.459
ENSDART00000040500.8	1011	761.000	0.649152	15.991
ENSDART00000180442.1	1100	850.000	0.383438	10.550
ENSDART00000136950.2	3313	3063.000	0.000000	0.000
ENSDART00000193991.1	1575	1325.000	0.000000	0.000
ENSDART00000113032.4	3084	2834.000	0.763046	70.000
ENSDART00000052537.6	3098	2848.000	3.102262	286.000
ENSDART00000143480.3	7046	6796.000	0.427294	94.000
ENSDART00000187131.1	6207	5957.000	0.000000	0.000
ENSDART00000087694.6	4904	4654.000	0.000000	0.000
ENSDART00000158960.2	5424	5174.000	0.525422	88.000
ENSDART00000150785.2	559	298.000	0.853695	8.235
ENSDART00000150724.2	562	312.000	0.000000	0.000
ENSDART00000032857.7	2129	1879.000	2.067689	125.765
ENSDART00000147665.2	901	651.000	0.000000	0.000
ENSDART00000160222.2	1263	1013.000	0.000000	0.000
ENSDART00000054062.5	1900	1650.000	0.187227	10.000
ENSDART00000192373.1	1470	1220.000	0.000000	0.000
ENSDART00000008043.9	19174	18924.000	0.194261	119.000
ENSDART00000146447.3	708	458.000	0.000000	0.000
ENSDART00000140805.3	988	738.000	3.793734	90.630
ENSDART00000025501.9	1679	1429.000	26.236598	1213.633
ENSDART00000169145.2	658	408.000	0.000000	0.000
ENSDART00000183169.1	4082	3832.000	0.074092	9.191
ENSDART00000138087.2	690	440.000	530.437458	7555.000
ENSDART00000181911.1	457	207.000	0.000000	0.000
ENSDART00000173109.2	2348	2098.000	0.235598	16.000
ENSDART00000113882.5	993	743.000	0.000000	0.000
ENSDART00000100022.5	909	659.000	148.883810	3176.000
ENSDART00000142851.3	2717	2467.000	0.463324	37.000
ENSDART00000101898.7	962	712.000	1.205648	27.787
ENSDART00000110743.5	1805	1541.000	0.284919	14.213
ENSDART00000177453.2	765	515.000	0.000000	0.000
ENSDART00000165060.2	3899	3649.000	0.474380	56.033
ENSDART00000151311.2	2099	1849.000	2.456025	147.000
ENSDART00000179738.1	1964	1714.000	0.000000	0.000
ENSDART00000013209.7	1809	1559.000	42.425107	2141.000
ENSDART00000151058.3	1954	1704.000	2.080707	114.770
ENSDART00000151367.2	730	480.000	3.151250	48.963
ENSDART00000055393.7	2722	2472.000	3.021750	241.799
ENSDART00000055913.6	824	574.000	75.670364	1406.000
ENSDART00000046712.6	1824	1574.000	22.644722	1153.770
ENSDART00000169324.2	1017	767.000	0.000000	0.000
ENSDART00000190890.1	834	584.000	0.000000	0.000
ENSDART00000183980.1	525	275.000	0.000000	0.000
ENSDART00000162231.2	1658	1408.000	0.899567	41.000
ENSDART00000048722.8	2802	2552.000	2.619163	216.367
ENSDART00000148222.3	713	463.000	0.231375	3.468
ENSDART00000145546.2	700	450.000	0.766501	11.165
ENSDART00000155529.3	391	141.000	0.211747	0.966
ENSDART00000140798.3	3807	3557.000	0.669034	77.034
ENSDART00000186503.1	4454	4204.000	0.000000	0.000
ENSDART00000141852.2	796	546.000	0.000000	0.000
ENSDART00000128065.3	2626	2376.000	7.996153	615.000
ENSDART00000111410.4	3980	3730.000	6.442375	777.862
ENSDART00000172148.2	780	530.000	1.103046	18.924
ENSDART00000170216.2	1974	1724.000	150.313172	8388.454
ENSDART00000163822.2	435	185.000	3.109650	18.622
ENSDART00000129314.4	2607	2357.000	0.767816	58.582
ENSDART00000121453.4	1274	1024.000	0.280214	9.288
ENSDART00000109245.4	1489	1239.000	2.621237	105.130
ENSDART00000155563.2	6473	6223.000	3.688429	743.000
ENSDART00000164585.2	1176	926.000	0.000000	0.000
ENSDART00000159316.2	1813	1563.000	2.944962	149.000
ENSDART00000155145.3	4056	3806.000	0.314228	38.713
ENSDART00000079460.6	4287	4037.000	0.241632	31.576
ENSDART00000027443.8	3030	2780.000	1.222363	110.000
ENSDART00000129737.3	602	352.000	0.000000	0.000
ENSDART00000024199.8	1883	1633.000	271.089314	14330.000
ENSDART00000130030.3	440	190.000	0.000000	0.000
ENSDART00000042040.8	3724	3474.000	5.350208	601.656
ENSDART00000145436.2	798	548.000	0.399941	7.095
ENSDART00000146241.2	3186	2936.000	0.412984	39.250
ENSDART00000098285.5	2336	2086.000	2.384317	161.000
ENSDART00000172574.2	10239	9989.000	1.971832	637.587
ENSDART00000168405.2	8016	7766.000	0.023176	5.826
ENSDART00000153917.2	752	502.000	0.123078	2.000
ENSDART00000159840.2	748	498.000	0.437069	7.046
ENSDART00000169227.2	1602	1352.000	0.181750	7.954
ENSDART00000080051.6	5977	5727.000	1.855578	343.997
ENSDART00000160186.2	1044	794.000	0.000000	0.000
ENSDART00000163008.2	1008	758.000	0.384540	9.435
ENSDART00000185622.1	960	710.000	0.000000	0.000
ENSDART00000185786.1	786	536.000	0.000000	0.000
ENSDART00000172152.2	579	329.000	0.000000	0.000
ENSDART00000162654.2	1917	1667.000	0.344077	18.567
ENSDART00000172626.2	384	134.000	0.000000	0.000
ENSDART00000159147.2	307	57.716	0.000000	0.000
ENSDART00000160035.2	470	220.000	0.000000	0.000
ENSDART00000053763.4	1597	1347.000	5.733566	250.000
ENSDART00000169888.2	930	680.000	0.057156	1.258
ENSDART00000159047.2	2040	1790.000	1.980256	114.742
ENSDART00000026846.7	785	535.000	42.267805	732.000
ENSDART00000146900.2	647	397.000	0.000000	0.000
ENSDART00000134659.3	1730	1480.000	0.505126	24.200
ENSDART00000188009.1	1402	1152.000	0.000000	0.000
ENSDART00000157836.2	692	442.000	53.327922	763.000
ENSDART00000147063.3	1421	1171.000	1.035864	39.265
ENSDART00000136772.3	7045	6795.000	0.252979	55.644
ENSDART00000184941.1	894	644.000	0.244457	5.096
ENSDART00000079770.5	859	609.000	0.000000	0.000
ENSDART00000145948.2	2718	2468.000	0.000000	0.000
ENSDART00000153747.2	454	204.000	1.000946	6.610
ENSDART00000180881.1	411	161.000	0.000000	0.000
ENSDART00000089234.6	3495	3245.000	0.271721	28.542
ENSDART00000156972.3	7300	7050.000	0.853436	194.763
ENSDART00000145526.3	821	571.000	3.067326	56.695
ENSDART00000181691.1	4063	3813.000	0.000000	0.000
ENSDART00000157041.4	4048	3798.000	0.000000	0.000
ENSDART00000105148.5	1263	1013.000	0.000000	0.000
ENSDART00000185846.1	1221	971.000	0.000000	0.000
ENSDART00000133007.2	741	491.000	5.723239	90.964
ENSDART00000138649.2	643	393.000	0.000000	0.000
ENSDART00000132572.4	5339	5089.000	32.595396	5369.531
ENSDART00000053367.8	1124	874.000	63.096696	1785.113
ENSDART00000135620.2	1183	933.000	13.637950	411.887
ENSDART00000179908.1	360	110.001	0.000000	0.000
ENSDART00000139946.2	2650	2400.000	17.462755	1356.662
ENSDART00000150839.2	1374	1124.000	0.906985	33.000
ENSDART00000129668.3	888	638.000	0.000000	0.000
ENSDART00000078192.5	1259	1009.000	13.434936	438.808
ENSDART00000134700.2	627	377.000	0.000000	0.000
ENSDART00000156012.2	2587	2337.000	5.327197	403.000
ENSDART00000035739.8	1627	1377.000	18.141436	808.636
ENSDART00000135791.2	841	591.000	0.074339	1.422
ENSDART00000183517.1	6095	5845.000	0.000000	0.000
ENSDART00000181675.1	6011	5761.000	0.554042	103.321
ENSDART00000137476.2	231	14.032	0.000000	0.000
ENSDART00000004816.11	3269	3019.000	0.000000	0.000
ENSDART00000138822.3	6467	6204.000	6.691092	1343.744
ENSDART00000155577.3	1520	1270.000	0.000000	0.000
ENSDART00000170171.3	1595	1345.000	0.580098	25.256
ENSDART00000153709.3	6136	5886.000	3.168103	603.625
ENSDART00000155739.2	1098	848.000	0.996708	27.360
ENSDART00000154622.2	361	111.000	5.988931	21.519
ENSDART00000154620.2	695	445.000	0.902261	12.997
ENSDART00000122782.3	3203	2953.000	0.000000	0.000
ENSDART00000007738.8	1836	1586.000	2.065737	106.054
ENSDART00000141539.2	580	330.000	152.000225	1623.700
ENSDART00000141803.2	459	209.000	1.156292	7.823
ENSDART00000003252.8	3500	3250.000	14.771345	1554.000
ENSDART00000160713.2	441	191.000	0.000000	0.000
ENSDART00000156727.2	717	467.000	0.527862	7.980
ENSDART00000183252.1	621	371.000	0.000000	0.000
ENSDART00000139930.2	538	288.000	1.805893	16.836
ENSDART00000144710.2	571	321.000	2.540744	26.401
ENSDART00000079549.4	2446	2196.000	10.322295	733.764
ENSDART00000181600.1	1539	1289.000	0.000000	0.000
ENSDART00000162785.2	2293	2043.000	0.302422	20.000
ENSDART00000155579.2	2948	2698.000	1.560418	136.279
ENSDART00000181382.1	3107	2857.000	0.096835	8.955
ENSDART00000034268.6	1787	1537.000	0.000000	0.000
ENSDART00000183876.1	5501	5251.000	1.066790	181.330
ENSDART00000159554.2	1007	757.000	0.291868	7.152
ENSDART00000192041.1	525	275.000	0.000000	0.000
ENSDART00000184520.1	837	587.000	0.000000	0.000
ENSDART00000073457.5	487	237.000	5.317814	40.797
ENSDART00000180682.1	1125	875.000	0.551946	15.633
ENSDART00000135804.2	1661	1399.000	0.865174	39.180
ENSDART00000084867.7	5895	5645.000	1.711079	312.667
ENSDART00000053932.6	2845	2595.000	14.164285	1189.816
ENSDART00000126746.3	794	544.000	0.000000	0.000
ENSDART00000141522.2	730	480.000	0.076231	1.184
ENSDART00000192015.1	2253	2003.000	0.000000	0.000
ENSDART00000027304.8	1606	1356.000	1.480833	65.000
ENSDART00000150379.2	626	376.000	0.000000	0.000
ENSDART00000114528.5	3611	3361.000	0.533104	58.000
ENSDART00000038990.8	6613	6363.000	11.621927	2393.799
ENSDART00000132114.2	724	474.000	0.000000	0.000
ENSDART00000192819.1	312	62.441	47.017432	95.033
ENSDART00000150309.2	599	349.000	1.399382	15.809
ENSDART00000130818.4	4365	4115.000	2.016966	268.668
ENSDART00000127751.3	1535	1285.000	0.000000	0.000
ENSDART00000133866.2	704	454.000	0.000000	0.000
ENSDART00000175651.2	3912	3662.000	0.000000	0.000
ENSDART00000083394.6	2024	1774.000	0.296038	17.000
ENSDART00000156885.2	7386	7136.000	0.264075	61.000
ENSDART00000157087.2	665	415.000	0.000000	0.000
ENSDART00000176637.2	3999	3749.000	0.000000	0.000
ENSDART00000172184.2	1346	1096.000	2.227914	79.042
ENSDART00000135156.2	802	552.000	0.000000	0.000
ENSDART00000148298.2	554	304.000	1.098040	10.805
ENSDART00000059228.6	3265	3015.000	77.980339	7610.620
ENSDART00000138397.2	542	292.000	0.211231	1.997
ENSDART00000192903.1	2522	2272.000	0.000000	0.000
ENSDART00000188558.1	6645	6395.000	0.000000	0.000
ENSDART00000185210.1	6564	6314.000	2.482564	507.403
ENSDART00000132793.2	823	573.000	0.977952	18.139
ENSDART00000101698.4	1491	1241.000	0.143315	5.757
ENSDART00000134561.2	776	526.000	0.146964	2.502
ENSDART00000054674.5	1806	1556.000	0.883446	44.498
ENSDART00000185229.1	411	161.000	0.786034	4.097
ENSDART00000042495.6	1340	1090.000	10.568749	372.905
ENSDART00000151921.3	5236	4986.000	0.016785	2.709
ENSDART00000126823.3	3363	3113.000	0.000000	0.000
ENSDART00000186408.1	7747	7497.000	3.106738	753.945
ENSDART00000187180.1	3190	2940.000	0.049027	4.666
ENSDART00000159670.2	6412	6162.000	3.040369	606.451
ENSDART00000188955.1	1377	1127.000	0.000000	0.000
ENSDART00000184772.1	1425	1175.000	0.000000	0.000
ENSDART00000109581.4	1431	1181.000	0.427022	16.325
ENSDART00000132376.3	1559	1309.000	0.831076	35.215
ENSDART00000023262.9	827	577.000	0.736288	13.752
ENSDART00000131227.2	4345	4095.000	2.670556	354.000
ENSDART00000161215.2	561	311.000	0.099333	1.000
ENSDART00000013229.9	1745	1495.000	0.619915	30.000
ENSDART00000131627.2	3836	3586.000	0.551343	64.000
ENSDART00000186918.1	2316	2066.000	0.000000	0.000
ENSDART00000151178.2	774	524.000	0.000000	0.000
ENSDART00000055534.6	662	412.000	0.703832	9.387
ENSDART00000151546.3	865	615.000	0.196813	3.918
ENSDART00000151143.3	759	509.000	0.000000	0.000
ENSDART00000122037.4	3190	2940.000	2.040267	194.170
ENSDART00000150888.3	944	694.000	1.215290	27.302
ENSDART00000191573.1	4987	4737.000	0.000000	0.000
ENSDART00000165936.2	4963	4713.000	4.160718	634.766
ENSDART00000173443.2	960	710.000	1.522867	35.000
ENSDART00000172919.2	1143	893.000	0.242158	7.000
ENSDART00000159060.2	1107	857.000	1.797051	49.853
ENSDART00000185048.1	1887	1637.000	1.148004	60.833
ENSDART00000114824.4	1965	1715.000	2.905768	161.314
ENSDART00000137167.4	2793	2543.000	0.425181	35.000
ENSDART00000174162.2	651	401.000	0.000000	0.000
ENSDART00000019846.7	2945	2695.000	0.420283	36.665
ENSDART00000154717.3	3140	2890.000	0.000000	0.000
ENSDART00000182377.1	2314	2064.000	0.109789	7.335
ENSDART00000137120.2	456	206.000	0.000000	0.000
ENSDART00000049291.5	2868	2618.000	0.554601	47.000
ENSDART00000147621.2	757	507.000	0.000000	0.000
ENSDART00000004601.10	1900	1650.000	85.693792	4577.000
ENSDART00000150093.2	795	545.000	0.000000	0.000
ENSDART00000149984.3	824	574.000	0.000000	0.000
ENSDART00000131954.4	1586	1336.000	0.323153	13.975
ENSDART00000130270.2	1399	1149.000	19.036222	708.025
ENSDART00000155719.3	6658	6408.000	0.184057	38.179
ENSDART00000112974.4	5874	5624.000	0.048455	8.821
ENSDART00000184450.1	5893	5643.000	0.000000	0.000
ENSDART00000148669.2	1763	1513.000	5.974714	292.620
ENSDART00000080347.6	1924	1674.000	0.000000	0.000
ENSDART00000123238.3	2118	1868.000	0.086818	5.250
ENSDART00000113550.4	4594	4344.000	0.303100	42.621
ENSDART00000181472.1	1213	963.000	0.000000	0.000
ENSDART00000168483.2	1368	1118.000	0.093370	3.379
ENSDART00000158032.2	1803	1553.000	0.636548	32.000
ENSDART00000090975.5	987	737.000	0.335332	8.000
ENSDART00000098163.6	1596	1346.000	0.753143	32.815
ENSDART00000043010.5	1410	1160.000	0.184873	6.942
ENSDART00000149551.2	4012	3762.000	1.212039	147.599
ENSDART00000105215.3	3706	3456.000	0.000000	0.000
ENSDART00000191207.1	3583	3333.000	0.179822	19.401
ENSDART00000139073.3	1378	1128.000	0.443797	16.205
ENSDART00000134354.2	463	213.000	0.000000	0.000
ENSDART00000126835.4	2550	2300.000	0.709120	52.795
ENSDART00000140077.2	2791	2541.000	0.000000	0.000
ENSDART00000114476.4	4048	3798.000	1.482097	182.213
ENSDART00000086409.6	2539	2289.000	0.580330	43.000
ENSDART00000152128.3	2527	2277.000	2.211449	163.000
ENSDART00000092983.5	792	542.000	0.000000	0.000
ENSDART00000134144.2	915	665.000	0.483994	10.419
ENSDART00000184317.1	5633	5383.000	7.351568	1281.008
ENSDART00000158547.3	1144	894.000	12.248648	354.465
ENSDART00000063719.5	1394	1144.000	7.562143	280.039
ENSDART00000023831.6	2363	2113.000	5.622147	384.547
ENSDART00000175136.2	5975	5725.000	2.752348	510.066
ENSDART00000134790.2	706	456.000	31.840905	470.000
ENSDART00000032963.10	1464	1214.000	6.476795	254.523
ENSDART00000111598.5	1101	851.000	33.578753	925.000
ENSDART00000067479.6	2888	2638.000	15.359597	1311.602
ENSDART00000152096.3	2290	2040.000	0.037654	2.487
ENSDART00000127831.3	523	273.000	0.000000	0.000
ENSDART00000161559.2	2972	2722.000	1.156598	101.910
ENSDART00000023834.7	1862	1612.000	96.740870	5048.038
ENSDART00000190943.1	4930	4680.000	2.994938	453.713
ENSDART00000141886.4	1101	851.000	0.946591	26.076
ENSDART00000137277.2	149	5.131	12.041320	2.000
ENSDART00000145630.3	1354	1104.000	0.141212	5.046
ENSDART00000164617.2	2280	2030.000	150.955378	9919.556
ENSDART00000128494.3	1807	1557.000	162.189883	8174.477
ENSDART00000165776.2	833	583.000	0.000000	0.000
ENSDART00000136683.3	1334	1084.000	0.000000	0.000
ENSDART00000133777.2	807	557.000	0.000000	0.000
ENSDART00000154987.3	8955	8705.000	1.266950	357.006
ENSDART00000108999.4	2067	1817.000	0.000000	0.000
ENSDART00000127974.4	1850	1600.000	0.154462	8.000
ENSDART00000029668.9	4285	4035.000	0.826861	108.000
ENSDART00000187902.1	1724	1474.000	0.000000	0.000
ENSDART00000137773.2	846	596.000	0.000000	0.000
ENSDART00000057291.5	2008	1758.000	5.359612	305.000
ENSDART00000176011.2	1717	1467.000	0.000000	0.000
ENSDART00000150798.2	3786	3536.000	1.450876	166.070
ENSDART00000129522.4	5124	4874.000	5.599067	883.383
ENSDART00000145209.2	539	289.000	0.547406	5.121
ENSDART00000105492.5	1617	1367.000	0.000000	0.000
ENSDART00000002428.10	3746	3496.000	2.257698	255.496
ENSDART00000171729.2	325	75.104	2.386376	5.802
ENSDART00000161206.2	312	62.441	15.384111	31.095
ENSDART00000170888.2	2358	2108.000	23.560249	1607.674
ENSDART00000167229.3	2387	2137.000	21.391501	1479.767
ENSDART00000193163.1	1602	1352.000	0.000000	0.000
ENSDART00000154353.2	837	587.000	0.105255	2.000
ENSDART00000155010.2	466	216.000	0.000000	0.000
ENSDART00000004655.8	3429	3179.000	17.606447	1811.798
ENSDART00000192371.1	5707	5457.000	0.686131	121.202
ENSDART00000028977.7	1388	1138.000	0.242376	8.929
ENSDART00000180227.1	531	281.000	0.997298	9.071
ENSDART00000132467.3	787	537.000	0.169430	2.945
ENSDART00000141841.2	792	542.000	0.000000	0.000
ENSDART00000129749.4	1057	807.000	96.283518	2515.203
ENSDART00000055325.7	1048	798.000	6.768913	174.852
ENSDART00000133804.2	861	611.000	0.000000	0.000
ENSDART00000155242.3	1567	1317.000	0.576317	24.569
ENSDART00000154930.3	1288	1038.000	0.240931	8.095
ENSDART00000161483.2	2749	2499.000	0.114903	9.295
ENSDART00000164118.2	714	464.000	0.000000	0.000
ENSDART00000160189.2	3482	3232.000	3.973437	415.705
ENSDART00000143160.2	1874	1624.000	0.000000	0.000
ENSDART00000042943.8	1887	1637.000	0.188714	10.000
ENSDART00000181296.1	1982	1732.000	0.000000	0.000
ENSDART00000099660.6	831	581.000	95.696450	1799.781
ENSDART00000139199.2	766	516.000	0.192743	3.219
ENSDART00000017791.7	3969	3719.000	3.768968	453.729
ENSDART00000136669.4	486	236.000	0.000000	0.000
ENSDART00000186375.1	1120	870.000	0.720060	20.278
ENSDART00000141145.2	812	562.000	7.750598	141.000
ENSDART00000148983.2	234	14.754	0.000000	0.000
ENSDART00000140667.2	861	611.000	1.873072	37.046
ENSDART00000102251.5	7875	7625.000	3.913147	965.859
ENSDART00000140267.2	538	288.000	2.226394	20.756
ENSDART00000102253.5	1766	1516.000	23.950602	1175.339
ENSDART00000132524.2	729	479.000	0.000000	0.000
ENSDART00000172509.2	1495	1245.000	0.000000	0.000
ENSDART00000167974.2	2490	2240.000	1.188183	86.155
ENSDART00000170079.2	1787	1537.000	0.228476	11.367
ENSDART00000147539.3	764	514.000	0.101170	1.683
ENSDART00000073555.6	1780	1530.000	3.110575	154.056
ENSDART00000132852.2	609	359.000	1.141068	13.260
ENSDART00000161018.2	2019	1769.000	0.000000	0.000
ENSDART00000164276.2	1533	1283.000	0.768242	31.906
ENSDART00000188306.1	2443	2193.000	4.973981	353.094
ENSDART00000065448.4	508	258.000	21.552874	180.000
ENSDART00000083388.6	1695	1445.000	14.045911	657.000
ENSDART00000053028.7	1039	789.000	0.058280	1.488
ENSDART00000125099.5	3026	2776.000	2.342657	210.512
ENSDART00000043309.8	870	620.000	0.000000	0.000
ENSDART00000175142.2	2682	2432.000	0.000000	0.000
ENSDART00000153034.2	1914	1664.000	2.821907	152.000
ENSDART00000105931.5	2018	1768.000	24.526116	1403.649
ENSDART00000134734.2	811	561.000	0.404774	7.351
ENSDART00000099859.4	387	137.000	21.777540	96.578
ENSDART00000047912.9	1997	1747.000	6.949476	393.000
ENSDART00000132841.2	642	392.000	0.000000	0.000
ENSDART00000181548.1	720	470.000	0.000000	0.000
ENSDART00000138565.2	444	194.000	216.496298	1359.564
ENSDART00000063389.6	516	266.000	55.608345	478.817
ENSDART00000135866.3	784	534.000	13.863014	239.633
ENSDART00000143159.2	548	298.000	36.194383	349.144
ENSDART00000021594.9	1223	973.000	4141.904911	130454.952
ENSDART00000190667.1	4475	4225.000	18.674127	2553.963
ENSDART00000015833.7	1128	878.000	0.387035	11.000
ENSDART00000131295.4	1893	1643.000	11.769048	625.931
ENSDART00000143377.3	878	628.000	0.000000	0.000
ENSDART00000136480.4	775	525.000	2.501484	42.511
ENSDART00000156985.2	906	656.000	2.166239	46.000
ENSDART00000052422.3	1265	1015.000	10.865621	357.000
ENSDART00000155924.2	679	429.000	0.000000	0.000
ENSDART00000154077.3	4647	4397.000	1.321042	188.027
ENSDART00000018037.10	3924	3674.000	0.000000	0.000
ENSDART00000191121.1	3222	2972.000	0.114057	10.973
ENSDART00000150632.2	1028	778.000	9.198750	231.663
ENSDART00000063592.5	1800	1550.000	0.504316	25.304
ENSDART00000143694.2	3635	3385.000	0.282915	31.000
ENSDART00000113661.4	4484	4234.000	1.298738	178.000
ENSDART00000077868.6	1853	1603.000	105.332892	5465.692
ENSDART00000173750.2	978	728.000	0.000000	0.000
ENSDART00000173874.2	492	242.000	0.469887	3.681
ENSDART00000173873.2	199	8.782	0.000000	0.000
ENSDART00000153315.3	821	571.000	0.000000	0.000
ENSDART00000045135.7	1865	1615.000	0.000000	0.000
ENSDART00000182470.1	1698	1448.000	0.533364	25.000
ENSDART00000184124.1	1078	828.000	0.000000	0.000
ENSDART00000153098.3	1815	1565.000	0.000000	0.000
ENSDART00000063923.7	1748	1498.000	10.434967	506.000
ENSDART00000131418.2	550	300.000	0.000000	0.000
ENSDART00000136264.2	700	450.000	0.000000	0.000
ENSDART00000138555.4	2784	2534.000	0.000000	0.000
ENSDART00000049842.8	2862	2612.000	1.915994	162.000
ENSDART00000139482.2	938	688.000	0.000000	0.000
ENSDART00000049230.8	1054	804.000	11.565458	301.000
ENSDART00000066620.8	1576	1326.000	554.346116	23794.257
ENSDART00000151398.2	591	341.000	7.774851	85.821
ENSDART00000159895.2	516	266.000	1.692119	14.570
ENSDART00000163678.2	1314	1064.000	3.785648	130.386
ENSDART00000163754.2	1533	1283.000	0.000000	0.000
ENSDART00000169474.2	4444	4194.000	0.884231	120.044
ENSDART00000143095.2	812	562.000	0.834626	15.184
ENSDART00000140481.2	1651	1401.000	28.702851	1301.700
ENSDART00000180714.1	471	221.000	0.000000	0.000
ENSDART00000103405.5	5184	4934.000	20.281366	3239.246
ENSDART00000148725.3	642	392.000	4.458934	56.580
ENSDART00000180511.1	493	243.000	0.000000	0.000
ENSDART00000081940.6	2429	2179.000	0.014177	1.000
ENSDART00000129372.3	7145	6895.000	1.404479	313.471
ENSDART00000073806.6	2600	2350.000	5.218853	397.000
ENSDART00000163499.2	699	449.000	6.536265	95.000
ENSDART00000030887.8	1745	1495.000	2.330008	112.758
ENSDART00000149300.2	448	198.000	0.000000	0.000
ENSDART00000123950.4	4145	3895.000	0.420473	53.014
ENSDART00000077381.6	2466	2216.000	0.455345	32.663
ENSDART00000148966.2	6461	6211.000	1.697734	341.333
ENSDART00000113222.5	1201	951.000	0.886440	27.288
ENSDART00000172828.2	1083	833.000	0.000000	0.000
ENSDART00000186613.1	2912	2662.000	0.000000	0.000
ENSDART00000166674.2	2918	2668.000	3.528219	304.712
ENSDART00000143446.2	3297	3047.000	1.361442	134.282
ENSDART00000056162.7	1199	949.000	0.121511	3.733
ENSDART00000039079.8	1620	1370.000	0.833849	36.979
ENSDART00000021820.9	2469	2219.000	38.018878	2730.890
ENSDART00000079073.7	2422	2172.000	4.939370	347.279
ENSDART00000026213.11	4411	4161.000	4.269372	575.055
ENSDART00000153134.2	640	390.000	0.499723	6.309
ENSDART00000149897.2	1263	1002.000	0.605406	19.636
ENSDART00000129252.4	2787	2537.000	17.768994	1459.254
ENSDART00000136962.2	598	348.000	5.481270	61.746
ENSDART00000167326.3	4170	3920.000	5.610138	711.881
ENSDART00000173551.2	735	485.000	0.000000	0.000
ENSDART00000024861.11	4746	4496.000	2.528564	368.000
ENSDART00000168308.2	4825	4575.000	0.000000	0.000
ENSDART00000167299.2	1203	953.000	0.000000	0.000
ENSDART00000163478.2	4356	4106.000	0.000000	0.000
ENSDART00000141480.2	977	727.000	5.676445	133.585
ENSDART00000135468.2	746	496.000	0.524099	8.415
ENSDART00000080076.4	1381	1131.000	0.245829	9.000
ENSDART00000137112.2	12999	12749.000	2.276971	939.683
ENSDART00000144008.2	505	255.000	0.000000	0.000
ENSDART00000097856.5	11970	11720.000	0.000000	0.000
ENSDART00000076845.7	11913	11663.000	0.000000	0.000
ENSDART00000160236.2	12268	12018.000	0.035506	13.813
ENSDART00000171005.2	847	597.000	1.086669	21.000
ENSDART00000131992.2	1342	1092.000	3.592804	127.000
ENSDART00000137873.2	771	521.000	0.905448	15.270
ENSDART00000137111.2	3226	2976.000	2.123845	204.599
ENSDART00000105607.5	3393	3143.000	0.109403	11.131
ENSDART00000023094.9	3789	3539.000	9.148147	1048.000
ENSDART00000131224.2	536	286.000	0.000000	0.000
ENSDART00000148952.2	834	584.000	0.000000	0.000
ENSDART00000087797.5	2951	2701.000	1.053162	92.080
ENSDART00000149888.2	653	393.000	0.308106	3.920
ENSDART00000167834.2	4851	4601.000	0.406778	60.584
ENSDART00000099810.4	4864	4614.000	0.000000	0.000
ENSDART00000161706.2	4608	4358.000	0.357384	50.416
ENSDART00000157842.2	2136	1886.000	3.783752	231.000
ENSDART00000081866.5	816	566.000	0.109161	2.000
ENSDART00000169299.2	768	518.000	0.000000	0.000
ENSDART00000149426.3	2571	2321.000	19.324890	1451.910
ENSDART00000189750.1	4027	3777.000	1.592048	194.648
ENSDART00000010323.8	2007	1757.000	7.627838	433.831
ENSDART00000148562.3	4419	4169.000	1.042342	140.666
ENSDART00000148747.2	859	597.000	0.172512	3.334
ENSDART00000179355.2	3519	3269.000	0.000000	0.000
ENSDART00000147845.3	3732	3482.000	8.002583	902.000
ENSDART00000151885.2	499	249.000	0.198306	1.598
ENSDART00000133710.4	3665	3415.000	0.508498	56.212
ENSDART00000138764.3	1466	1216.000	0.716110	28.188
ENSDART00000110507.4	4865	4615.000	0.491479	73.422
ENSDART00000159869.3	1984	1734.000	50.241841	2820.085
ENSDART00000185785.1	2334	2084.000	14.007069	944.915
ENSDART00000151849.2	1311	1061.000	95.123133	3267.000
ENSDART00000163256.2	2463	2213.000	5.616038	402.308
ENSDART00000170599.2	922	672.000	0.154953	3.371
ENSDART00000184967.1	6933	6683.000	0.000000	0.000
ENSDART00000161751.3	6990	6740.000	0.835357	182.255
ENSDART00000002691.9	2891	2641.000	8.574089	733.000
ENSDART00000145378.3	1888	1638.000	2.005886	106.357
ENSDART00000108816.4	1887	1637.000	2.805092	148.643
ENSDART00000128560.4	2233	1983.000	3.796099	243.673
ENSDART00000145581.2	780	530.000	0.185514	3.183
ENSDART00000125893.2	1395	1145.000	0.441714	16.372
ENSDART00000161931.2	1614	1364.000	0.000000	0.000
ENSDART00000193394.1	3743	3493.000	0.350479	39.629
ENSDART00000174231.2	1778	1528.000	0.000000	0.000
ENSDART00000001795.9	2868	2618.000	5.422416	459.526
ENSDART00000123342.3	337	87.022	5.493232	15.474
ENSDART00000177563.2	2076	1826.000	0.000000	0.000
ENSDART00000141714.2	714	464.000	138.188425	2075.569
ENSDART00000137147.2	791	541.000	7.229025	126.597
ENSDART00000143381.3	3128	2878.000	0.205794	19.172
ENSDART00000183481.1	375	125.000	2.176336	8.806
ENSDART00000062150.7	2174	1924.000	0.096338	6.000
ENSDART00000121689.3	2229	1979.000	0.000000	0.000
ENSDART00000040397.5	1018	768.000	1007.343362	25043.000
ENSDART00000171459.2	1823	1573.000	4.258218	216.822
ENSDART00000143752.3	892	642.000	0.000000	0.000
ENSDART00000135785.2	786	536.000	0.000000	0.000
ENSDART00000182259.1	5694	5444.000	0.000000	0.000
ENSDART00000193043.1	5592	5342.000	1.724366	298.182
ENSDART00000142549.3	2158	1908.000	0.016229	1.002
ENSDART00000139191.2	2904	2654.000	0.621293	53.376
ENSDART00000087034.6	3167	2917.000	0.186648	17.624
ENSDART00000147726.2	653	403.000	0.000000	0.000
ENSDART00000079518.5	2113	1863.000	18.269686	1101.772
ENSDART00000123539.4	752	502.000	0.206374	3.354
ENSDART00000123008.3	617	367.000	16.487893	195.875
ENSDART00000156681.2	548	298.000	0.000000	0.000
ENSDART00000154816.3	567	317.000	2.534086	26.003
ENSDART00000160753.2	3552	3302.000	2.909585	310.997
ENSDART00000090549.8	6668	6418.000	0.777964	161.624
ENSDART00000174388.2	1398	1148.000	0.000000	0.000
ENSDART00000133446.2	386	136.000	0.000000	0.000
ENSDART00000139023.2	832	582.000	0.000000	0.000
ENSDART00000155188.3	4771	4521.000	1.665298	243.710
ENSDART00000157307.2	785	535.000	0.125154	2.167
ENSDART00000174293.2	2933	2683.000	3.072476	266.844
ENSDART00000142031.4	2388	2138.000	0.000000	0.000
ENSDART00000147411.3	748	498.000	0.000000	0.000
ENSDART00000113763.4	1689	1439.000	0.000000	0.000
ENSDART00000020386.7	1826	1576.000	14.426932	736.000
ENSDART00000144967.2	525	275.000	0.000000	0.000
ENSDART00000125815.3	1267	1017.000	8.110408	267.000
ENSDART00000174195.2	1508	1258.000	0.000000	0.000
ENSDART00000147003.2	1756	1506.000	1.176852	57.371
ENSDART00000165408.2	3331	3081.000	0.160428	16.000
ENSDART00000135605.3	1398	1148.000	12.501186	464.559
ENSDART00000144955.2	882	632.000	0.274435	5.614
ENSDART00000139935.2	539	289.000	1.474443	13.793
ENSDART00000180621.1	1528	1278.000	4.351855	180.033
ENSDART00000045423.9	3627	3377.000	11.456723	1252.389
ENSDART00000176136.2	3860	3610.000	3.487699	407.562
ENSDART00000024872.9	2527	2277.000	50.526964	3724.207
ENSDART00000170284.2	591	341.000	0.000000	0.000
ENSDART00000164134.2	839	589.000	4.132599	78.793
ENSDART00000171119.2	1557	1307.000	6.626071	280.336
ENSDART00000144311.3	1161	911.000	0.000000	0.000
ENSDART00000101992.2	789	539.000	0.645807	11.268
ENSDART00000157223.2	874	624.000	1.024022	20.684
ENSDART00000180551.1	1075	825.000	0.062037	1.657
ENSDART00000027417.10	770	520.000	0.000000	0.000
ENSDART00000161525.2	1670	1420.000	0.522126	24.000
ENSDART00000137879.2	539	289.000	0.000000	0.000
ENSDART00000004483.8	1667	1417.000	0.000000	0.000
ENSDART00000134957.2	849	599.000	0.000000	0.000
ENSDART00000143031.3	1782	1532.000	0.000000	0.000
ENSDART00000132490.3	2589	2339.000	1.917938	145.215
ENSDART00000173823.2	799	549.000	0.000000	0.000
ENSDART00000101053.6	1999	1749.000	4.716001	267.000
ENSDART00000084184.5	1187	937.000	33.035473	1002.000
ENSDART00000034883.9	5149	4899.000	0.000000	0.000
ENSDART00000148830.2	568	318.000	0.000000	0.000
ENSDART00000180391.1	6769	6519.000	0.316088	66.702
ENSDART00000186724.1	471	221.000	0.139785	1.000
ENSDART00000103397.6	1933	1683.000	10.242418	558.000
ENSDART00000143086.2	468	218.000	1.417085	10.000
ENSDART00000148163.3	2819	2569.000	0.895546	74.473
ENSDART00000084373.6	3000	2750.000	0.025669	2.285
ENSDART00000014254.10	1104	854.000	29.119935	805.000
ENSDART00000142690.2	930	680.000	0.000000	0.000
ENSDART00000172333.2	1063	813.000	0.000000	0.000
ENSDART00000164747.2	1359	1109.000	2.918513	104.771
ENSDART00000162001.2	500	250.000	1.433874	11.604
ENSDART00000154550.3	4901	4651.000	0.821921	123.744
ENSDART00000154494.2	832	582.000	0.332070	6.256
ENSDART00000131589.2	766	516.000	0.649210	10.844
ENSDART00000153404.3	1066	816.000	1.196739	31.611
ENSDART00000012119.6	1562	1312.000	6.882452	292.297
ENSDART00000165606.2	19846	19596.000	0.657694	417.195
ENSDART00000149737.4	14310	14060.000	0.000000	0.000
ENSDART00000007090.9	4949	4699.000	0.151208	23.000
ENSDART00000081945.4	835	585.000	2.632178	49.845
ENSDART00000109083.5	960	710.000	4.394151	100.991
ENSDART00000132385.2	844	594.000	0.112582	2.165
ENSDART00000144327.3	1479	1229.000	17.006773	676.583
ENSDART00000173911.2	412	162.000	0.000000	0.000
ENSDART00000178732.2	2977	2727.000	0.163316	14.417
ENSDART00000057696.8	5031	4781.000	0.281422	43.554
ENSDART00000160858.3	5130	4880.000	1.129640	178.446
ENSDART00000150386.2	1002	752.000	0.164322	4.000
ENSDART00000157235.3	2072	1822.000	0.186508	11.000
ENSDART00000190724.1	312	62.441	0.989635	2.000
ENSDART00000062856.6	5389	5139.000	3.422795	569.386
ENSDART00000162322.2	873	623.000	0.297520	6.000
ENSDART00000190378.1	609	359.000	0.000000	0.000
ENSDART00000010777.7	1633	1383.000	108.824970	4871.900
ENSDART00000179867.1	1815	1565.000	87.941837	4455.100
ENSDART00000161027.2	1883	1633.000	19.406881	1025.863
ENSDART00000150544.2	1906	1656.000	0.147159	7.889
ENSDART00000187011.1	1886	1636.000	1.372821	72.702
ENSDART00000152787.2	4049	3799.000	0.000000	0.000
ENSDART00000115343.4	3588	3338.000	0.000000	0.000
ENSDART00000160967.2	3789	3539.000	0.232014	26.579
ENSDART00000166746.2	600	350.000	0.710603	8.051
ENSDART00000158529.2	3366	3116.000	0.182122	18.370
ENSDART00000047724.6	5299	5049.000	1.566343	256.000
ENSDART00000174314.2	6853	6603.000	3.992467	853.356
ENSDART00000067621.6	4363	4113.000	6.481946	863.002
ENSDART00000165084.2	5190	4940.000	0.452367	72.338
ENSDART00000100329.4	1819	1569.000	19.472681	989.000
ENSDART00000150838.2	1568	1318.000	3.405254	145.282
ENSDART00000135131.3	1722	1472.000	2.302293	109.702
ENSDART00000156832.3	10225	9975.000	1.804826	582.768
ENSDART00000007856.8	1509	1259.000	0.588895	24.000
ENSDART00000123168.3	841	591.000	0.000000	0.000
ENSDART00000187993.1	2031	1781.000	0.000000	0.000
ENSDART00000079495.3	1416	1166.000	0.264944	10.000
ENSDART00000167980.2	834	584.000	178.689565	3378.000
ENSDART00000141075.3	8161	7911.000	0.000000	0.000
ENSDART00000146458.3	4012	3762.000	1.919730	233.780
ENSDART00000053807.2	3741	3491.000	0.000000	0.000
ENSDART00000050915.6	8275	8025.000	4.173736	1084.220
ENSDART00000147300.2	465	215.000	0.000000	0.000
ENSDART00000125291.4	1873	1623.000	0.000000	0.000
ENSDART00000177490.2	3479	3229.000	0.000000	0.000
ENSDART00000164190.2	6141	5891.000	0.259574	49.499
ENSDART00000166690.2	739	489.000	1.357752	21.492
ENSDART00000019937.6	1119	869.000	30.163974	848.508
ENSDART00000018117.6	938	688.000	9.968204	222.000
ENSDART00000145780.2	1362	1112.000	0.000000	0.000
ENSDART00000100744.4	2099	1849.000	10.701854	640.536
ENSDART00000160393.2	1044	794.000	0.000000	0.000
ENSDART00000103447.5	2987	2737.000	0.745512	66.051
ENSDART00000165869.2	348	98.004	0.000000	0.000
ENSDART00000155216.2	539	289.000	0.000000	0.000
ENSDART00000156204.2	3081	2831.000	0.032737	3.000
ENSDART00000100351.5	3342	3092.000	0.919180	92.000
ENSDART00000137179.2	1872	1622.000	0.928608	48.756
ENSDART00000156963.2	2986	2736.000	1.119278	99.129
ENSDART00000161066.2	1110	860.000	0.000000	0.000
ENSDART00000131829.2	803	553.000	30.801721	551.376
ENSDART00000144883.3	780	530.000	8.313228	142.624
ENSDART00000132393.3	3754	3504.000	0.718813	81.532
ENSDART00000173066.2	2065	1815.000	0.204248	12.000
ENSDART00000189976.1	1947	1697.000	0.000000	0.000
ENSDART00000147443.5	7546	7296.000	2.756738	651.070
ENSDART00000103298.6	2912	2662.000	0.145685	12.554
ENSDART00000149896.2	7054	6804.000	1.907600	420.145
ENSDART00000108524.4	4824	4574.000	0.026036	3.855
ENSDART00000157526.2	893	643.000	0.990128	20.609
ENSDART00000174709.2	732	482.000	0.000000	0.000
ENSDART00000100669.5	2022	1772.000	0.000000	0.000
ENSDART00000141671.3	1791	1541.000	2.305407	115.000
ENSDART00000190271.1	594	344.000	0.000000	0.000
ENSDART00000151051.2	1475	1225.000	0.000000	0.000
ENSDART00000151454.2	720	470.000	0.000000	0.000
ENSDART00000027697.9	1963	1713.000	39.025842	2164.000
ENSDART00000150295.2	1414	1164.000	0.218212	8.222
ENSDART00000166234.2	1220	970.000	4.299465	135.000
ENSDART00000167954.2	829	579.000	0.000000	0.000
ENSDART00000098284.4	2490	2240.000	1.870312	135.616
ENSDART00000055220.5	1929	1679.000	2.299915	125.000
ENSDART00000145637.2	981	731.000	1.540497	36.452
ENSDART00000145752.2	651	401.000	3.149337	40.880
ENSDART00000003884.9	2610	2360.000	1.304651	99.668
ENSDART00000067066.6	2893	2643.000	0.106021	9.071
ENSDART00000172027.2	713	463.000	0.000000	0.000
ENSDART00000190447.1	6965	6715.000	0.904594	196.629
ENSDART00000138699.3	480	230.000	0.000000	0.000
ENSDART00000150282.2	1806	1556.000	0.000000	0.000
ENSDART00000181753.1	1149	899.000	0.000000	0.000
ENSDART00000159318.2	808	558.000	0.000000	0.000
ENSDART00000159345.2	538	288.000	0.403364	3.760
ENSDART00000164430.2	1242	992.000	0.000000	0.000
ENSDART00000169297.2	349	99.004	0.897278	2.876
ENSDART00000168439.2	576	326.000	0.000000	0.000
ENSDART00000112329.6	3911	3661.000	4.673039	553.792
ENSDART00000193833.1	4901	4651.000	1.036392	156.034
ENSDART00000011809.7	4910	4660.000	2.078534	313.538
ENSDART00000149229.2	2644	2394.000	0.103233	8.000
ENSDART00000145316.2	1001	751.000	76.693657	1864.434
ENSDART00000141687.2	1125	875.000	0.406950	11.526
ENSDART00000046182.7	1603	1353.000	0.151034	6.615
ENSDART00000154329.2	3811	3561.000	1.200857	138.424
ENSDART00000022823.10	4446	4196.000	0.186842	25.378
ENSDART00000143995.2	587	337.000	0.000000	0.000
ENSDART00000141691.3	1124	874.000	0.000000	0.000
ENSDART00000098326.6	1212	962.000	0.000000	0.000
ENSDART00000137978.3	577	327.000	2.137899	22.630
ENSDART00000076861.6	2973	2723.000	7.850448	691.974
ENSDART00000134817.2	638	388.000	0.097582	1.226
ENSDART00000147074.3	601	351.000	0.000000	0.000
ENSDART00000184233.1	1470	1220.000	0.485928	19.190
ENSDART00000173888.2	2113	1863.000	0.000000	0.000
ENSDART00000193422.1	5279	5029.000	0.091665	14.922
ENSDART00000144784.4	3079	2829.000	0.039435	3.611
ENSDART00000103278.4	1141	891.000	2.527225	72.890
ENSDART00000015286.10	3968	3718.000	0.456989	55.000
ENSDART00000154320.2	1452	1202.000	0.000000	0.000
ENSDART00000133906.2	596	346.000	0.000000	0.000
ENSDART00000136805.2	798	548.000	0.000000	0.000
ENSDART00000111456.4	6979	6729.000	0.000000	0.000
ENSDART00000190517.1	6100	5850.000	0.000000	0.000
ENSDART00000182849.1	6006	5756.000	0.127618	23.778
ENSDART00000185430.1	6908	6658.000	1.375312	296.410
ENSDART00000100571.5	1003	753.000	3.042400	74.158
ENSDART00000037379.11	2237	1987.000	44.991380	2893.842
ENSDART00000131342.2	2891	2641.000	2.362846	202.000
ENSDART00000149991.2	5618	5368.000	0.897769	156.000
ENSDART00000148577.3	423	173.000	0.000000	0.000
ENSDART00000148538.2	493	243.000	0.000000	0.000
ENSDART00000155421.3	1026	776.000	7.884661	198.058
ENSDART00000134732.3	723	473.000	0.322772	4.942
ENSDART00000113842.5	1573	1323.000	1.449537	62.078
ENSDART00000182231.1	1278	1028.000	0.000000	0.000
ENSDART00000142258.2	469	219.000	0.352769	2.501
ENSDART00000135490.2	747	497.000	0.000000	0.000
ENSDART00000171189.2	1641	1391.000	0.199879	9.000
ENSDART00000157466.2	1375	1125.000	0.000000	0.000
ENSDART00000054416.7	5881	5631.000	0.477290	86.999
ENSDART00000152123.3	518	268.000	0.000000	0.000
ENSDART00000154437.3	5861	5611.000	3.743876	680.001
ENSDART00000114744.2	2637	2387.000	0.323549	25.000
ENSDART00000123409.3	1972	1722.000	0.977573	54.492
ENSDART00000183337.1	6785	6535.000	1.657153	350.555
ENSDART00000135145.3	1374	1124.000	6.560991	238.717
ENSDART00000157372.2	652	402.000	0.260777	3.393
ENSDART00000091700.5	1377	1127.000	1.442010	52.607
ENSDART00000105956.6	3269	3019.000	0.320348	31.306
ENSDART00000185965.1	3094	2844.000	0.018397	1.694
ENSDART00000055593.8	2256	2006.000	0.877802	57.000
ENSDART00000082011.6	619	369.000	0.700342	8.365
ENSDART00000162690.2	501	251.000	0.816575	6.635
ENSDART00000143715.2	542	292.000	2.010125	19.000
ENSDART00000080116.6	2508	2258.000	0.152927	11.178
ENSDART00000129062.3	5066	4816.000	1.510831	235.532
ENSDART00000172357.2	385	135.000	1.144165	5.000
ENSDART00000066367.6	2069	1819.000	3.481557	205.000
ENSDART00000147186.3	885	635.000	0.000000	0.000
ENSDART00000139918.2	1694	1444.000	8.771403	410.000
ENSDART00000147141.2	685	435.000	0.000000	0.000
ENSDART00000132732.3	2782	2532.000	80.779907	6620.864
ENSDART00000043156.6	2799	2549.000	0.860480	71.000
ENSDART00000172046.2	2467	2217.000	2.034415	146.000
ENSDART00000135151.2	464	214.000	0.475035	3.291
ENSDART00000058324.6	1658	1408.000	8.769887	399.709
ENSDART00000164844.2	9875	9625.000	0.734505	228.846
ENSDART00000157765.3	4983	4733.000	0.023574	3.612
ENSDART00000141046.3	361	111.000	0.000000	0.000
ENSDART00000152917.3	2447	2197.000	0.000000	0.000
ENSDART00000153277.2	517	267.000	0.000000	0.000
ENSDART00000058489.6	880	630.000	0.000000	0.000
ENSDART00000137678.3	1606	1356.000	0.120692	5.298
ENSDART00000080807.5	1558	1308.000	0.323622	13.702
ENSDART00000150029.3	10460	10210.000	1.645062	543.695
ENSDART00000132948.2	462	212.000	3.802522	26.095
ENSDART00000145117.2	3375	3125.000	0.220685	22.324
ENSDART00000193233.1	3456	3206.000	0.000000	0.000
ENSDART00000040284.8	1917	1667.000	0.313065	16.893
ENSDART00000023153.9	2097	1847.000	1.105877	66.118
ENSDART00000157032.2	581	331.000	0.000000	0.000
ENSDART00000154668.2	582	332.000	0.000000	0.000
ENSDART00000079150.5	1248	998.000	0.000000	0.000
ENSDART00000144187.2	615	365.000	0.000000	0.000
ENSDART00000028390.9	2710	2460.000	0.904233	72.005
ENSDART00000153162.3	424	174.000	0.287994	1.622
ENSDART00000134025.2	737	487.000	0.784858	12.373
ENSDART00000131664.3	1648	1398.000	2.167183	98.073
ENSDART00000141936.2	1063	813.000	0.453233	11.928
ENSDART00000161844.2	1891	1641.000	9.073834	482.000
ENSDART00000010293.11	2750	2500.000	7.480573	605.372
ENSDART00000102571.4	1277	1027.000	1.151592	38.284
ENSDART00000190631.1	2652	2402.000	0.948488	73.748
ENSDART00000148267.2	420	170.000	0.000000	0.000
ENSDART00000185211.1	4590	4340.000	0.256838	36.083
ENSDART00000154326.2	885	635.000	0.924341	19.000
ENSDART00000166900.3	2837	2587.000	9.231704	773.083
ENSDART00000143455.4	403	153.000	0.000000	0.000
ENSDART00000126037.4	2510	2260.000	11.725100	857.773
ENSDART00000020212.11	2718	2468.000	1.206287	96.370
ENSDART00000139321.2	428	178.000	0.654926	3.774
ENSDART00000142080.2	3208	2958.000	9.817074	940.000
ENSDART00000161750.2	686	436.000	0.000000	0.000
ENSDART00000156923.3	1216	966.000	0.383757	12.000
ENSDART00000156430.2	527	277.000	0.000000	0.000
ENSDART00000191721.1	1149	899.000	0.000000	0.000
ENSDART00000193225.1	1230	980.000	0.000000	0.000
ENSDART00000192065.1	1628	1378.000	0.000000	0.000
ENSDART00000184542.1	1119	869.000	0.000000	0.000
ENSDART00000125738.3	1718	1468.000	0.000000	0.000
ENSDART00000138303.2	942	692.000	0.644611	14.439
ENSDART00000145304.2	807	557.000	0.193973	3.497
ENSDART00000099972.5	1227	977.000	1.004636	31.772
ENSDART00000159181.2	2950	2700.000	21.727692	1899.000
ENSDART00000049720.6	939	689.000	0.000000	0.000
ENSDART00000034505.9	1776	1526.000	10.587649	523.000
ENSDART00000152020.2	803	553.000	0.000000	0.000
ENSDART00000151851.3	1519	1269.000	0.050806	2.087
ENSDART00000055379.6	1255	1005.000	0.550623	17.913
ENSDART00000035713.8	1810	1560.000	0.792114	40.000
ENSDART00000043496.9	1460	1210.000	0.068892	2.698
ENSDART00000112099.3	1578	1328.000	2.100632	90.302
ENSDART00000018351.7	2436	2186.000	0.805521	57.000
ENSDART00000082604.5	2745	2495.000	0.891486	72.000
ENSDART00000170701.2	561	311.000	0.000000	0.000
ENSDART00000126299.4	3517	3267.000	11.167428	1181.000
ENSDART00000087329.5	3166	2916.000	0.953471	90.000
ENSDART00000152400.2	4029	3779.000	0.065398	8.000
ENSDART00000100105.6	2558	2308.000	4.332251	323.666
ENSDART00000132778.2	552	302.000	0.000000	0.000
ENSDART00000146464.2	670	420.000	0.000000	0.000
ENSDART00000058485.5	4752	4502.000	0.000000	0.000
ENSDART00000058487.7	1174	924.000	0.000000	0.000
ENSDART00000159707.2	4951	4701.000	0.983076	149.598
ENSDART00000184869.1	5648	5398.000	0.130713	22.840
ENSDART00000181321.1	4936	4686.000	0.906037	137.435
ENSDART00000141486.3	3304	3054.000	0.391431	38.697
ENSDART00000013861.8	3184	2934.000	0.346737	32.931
ENSDART00000131846.2	2424	2174.000	0.298409	21.000
ENSDART00000129474.3	2701	2451.000	0.277288	22.000
ENSDART00000132736.4	2690	2440.000	0.490166	38.715
ENSDART00000112619.4	2220	1970.000	0.000000	0.000
ENSDART00000167167.2	622	372.000	0.000000	0.000
ENSDART00000169780.2	2014	1764.000	8.885826	507.392
ENSDART00000160693.2	732	482.000	0.000000	0.000
ENSDART00000162148.2	433	183.000	0.800962	4.745
ENSDART00000163306.2	782	532.000	0.000000	0.000
ENSDART00000146252.4	2645	2395.000	0.000000	0.000
ENSDART00000140374.2	491	241.000	0.000000	0.000
ENSDART00000143784.2	1667	1417.000	0.602626	27.642
ENSDART00000144398.3	702	452.000	1.323063	19.358
ENSDART00000089033.5	1818	1568.000	0.197018	10.000
ENSDART00000131223.2	973	723.000	0.598194	14.000
ENSDART00000017138.8	2043	1770.000	2.338751	134.000
ENSDART00000157005.3	11386	11136.000	1.964976	708.328
ENSDART00000154448.2	689	439.000	0.000000	0.000
ENSDART00000080328.6	8334	8084.000	0.010212	2.672
ENSDART00000136740.3	826	576.000	0.899913	16.779
ENSDART00000004474.9	2750	2500.000	27.631652	2236.117
ENSDART00000133602.2	4879	4629.000	2.082882	312.104
ENSDART00000077834.6	545	295.000	329.860434	3149.922
ENSDART00000139964.2	569	319.000	238.731064	2465.172
ENSDART00000134604.2	876	626.000	18.258156	369.981
ENSDART00000121870.3	2527	2277.000	0.027134	2.000
ENSDART00000058877.5	555	305.000	1.339993	13.230
ENSDART00000053963.7	2035	1785.000	25.267777	1460.000
ENSDART00000058578.6	2194	1944.000	3.607298	227.000
ENSDART00000132140.2	629	379.000	0.000000	0.000
ENSDART00000102214.5	500	250.000	169.484986	1371.573
ENSDART00000157395.2	1316	1066.000	6.243036	215.427
ENSDART00000141759.2	700	450.000	2.525627	36.790
ENSDART00000109926.4	2304	2054.000	4.816023	320.211
ENSDART00000138580.2	472	222.000	0.000000	0.000
ENSDART00000097546.3	2286	2036.000	3.976089	262.048
ENSDART00000134112.2	890	640.000	1.706144	35.346
ENSDART00000028225.7	4420	4170.000	23.356819	3152.807
ENSDART00000102756.5	1125	875.000	24.629314	697.602
ENSDART00000019364.7	1325	1075.000	4.885318	170.000
ENSDART00000167245.2	2450	2200.000	3.579300	254.899
ENSDART00000165728.2	794	544.000	0.289666	5.101
ENSDART00000153961.2	594	344.000	0.000000	0.000
ENSDART00000097520.4	1614	1364.000	0.067946	3.000
ENSDART00000141407.3	924	674.000	0.387494	8.454
ENSDART00000148067.2	769	519.000	0.377199	6.337
ENSDART00000138324.3	796	546.000	0.239266	4.229
ENSDART00000135318.2	856	606.000	1.272481	24.962
ENSDART00000133319.3	1019	769.000	0.246222	6.129
ENSDART00000054987.7	1788	1538.000	1169.985157	58248.439
ENSDART00000193041.1	1215	965.000	5.183047	161.905
ENSDART00000046498.7	3923	3673.000	0.745770	88.669
ENSDART00000184833.1	4776	4526.000	1.428972	209.356
ENSDART00000185413.1	2485	2235.000	0.035770	2.588
ENSDART00000156967.2	3374	3124.000	1.868974	189.000
ENSDART00000153981.2	585	335.000	0.000000	0.000
ENSDART00000088319.6	1724	1474.000	0.293415	14.000
ENSDART00000131516.3	1823	1573.000	3.838218	195.437
ENSDART00000109087.3	1918	1668.000	1.577749	85.189
ENSDART00000135997.2	539	289.000	0.000000	0.000
ENSDART00000171351.2	1713	1463.000	0.000000	0.000
ENSDART00000037224.7	721	471.000	210.900459	3215.482
ENSDART00000135214.3	917	667.000	0.000000	0.000
ENSDART00000131761.2	593	343.000	0.000000	0.000
ENSDART00000188206.1	5084	4834.000	1.113846	174.293
ENSDART00000005112.6	1364	1114.000	0.000000	0.000
ENSDART00000125914.3	887	637.000	0.000000	0.000
ENSDART00000164764.2	1184	934.000	0.000000	0.000
ENSDART00000145527.2	814	564.000	0.000000	0.000
ENSDART00000028108.8	4117	3867.000	7.641882	956.582
ENSDART00000131698.3	499	249.000	1.209438	9.748
ENSDART00000046922.5	1823	1573.000	17.385386	885.239
ENSDART00000138558.3	755	505.000	0.196108	3.206
ENSDART00000131513.2	624	374.000	0.000000	0.000
ENSDART00000133577.3	832	582.000	0.000000	0.000
ENSDART00000044218.8	945	695.000	0.000000	0.000
ENSDART00000143544.3	736	486.000	4.577099	72.007
ENSDART00000137765.2	774	524.000	0.689746	11.700
ENSDART00000081561.6	3200	2950.000	3.424068	326.973
ENSDART00000123420.3	940	690.000	1.457143	32.546
ENSDART00000181178.1	5680	5430.000	1.584773	278.557
ENSDART00000076362.4	2373	2123.000	17.007881	1168.820
ENSDART00000141071.4	584	334.000	0.000000	0.000
ENSDART00000142920.2	244	17.578	1.668894	0.950
ENSDART00000108596.3	2824	2574.000	0.336653	28.050
ENSDART00000134433.2	2284	2034.000	1.761811	116.000
ENSDART00000122102.3	3441	3191.000	3.797811	392.291
ENSDART00000187165.1	2524	2274.000	3.813459	280.709
ENSDART00000086943.6	3955	3705.000	1.180461	141.575
ENSDART00000176084.2	3988	3738.000	0.160535	19.425
ENSDART00000164851.2	352	102.002	3.937187	13.000
ENSDART00000135479.3	3848	3598.000	1.444203	168.204
ENSDART00000159608.2	7295	7045.000	0.139941	31.913
ENSDART00000178523.2	6534	6284.000	0.000000	0.000
ENSDART00000125836.3	2315	2065.000	0.269280	18.000
ENSDART00000154279.2	518	268.000	0.000000	0.000
ENSDART00000157365.2	700	450.000	0.000000	0.000
ENSDART00000006343.9	5278	5028.000	2.428260	395.219
ENSDART00000008989.9	1144	894.000	1.313102	38.000
ENSDART00000136618.3	408	158.000	0.000000	0.000
ENSDART00000133128.3	789	539.000	0.000000	0.000
ENSDART00000140803.4	3156	2906.000	1.371344	129.000
ENSDART00000141505.2	506	256.000	0.000000	0.000
ENSDART00000192083.1	2376	2126.000	0.000000	0.000
ENSDART00000066863.5	5261	5011.000	1.842084	298.801
ENSDART00000147508.2	638	388.000	0.218912	2.749
ENSDART00000181403.1	657	407.000	0.808653	10.654
ENSDART00000083605.6	4139	3889.000	0.770524	97.000
ENSDART00000148361.4	3957	3707.000	0.511440	61.371
ENSDART00000153184.2	345	95.007	0.000000	0.000
ENSDART00000153448.2	651	401.000	0.000000	0.000
ENSDART00000026088.7	5237	4987.000	0.049535	7.996
ENSDART00000134303.2	475	225.000	0.000000	0.000
ENSDART00000135527.2	890	640.000	0.404857	8.387
ENSDART00000092110.6	3391	3141.000	0.142946	14.534
ENSDART00000191847.1	6527	6277.000	1.812878	368.356
ENSDART00000006489.8	3852	3602.000	24.374334	2842.000
ENSDART00000186495.1	2154	1904.000	0.000000	0.000
ENSDART00000130958.3	673	423.000	43.234828	592.000
ENSDART00000064974.3	1669	1419.000	14.955075	686.940
ENSDART00000144224.3	810	560.000	0.996299	18.060
ENSDART00000141781.2	760	510.000	0.000000	0.000
ENSDART00000100226.5	2942	2692.000	16.823305	1466.000
ENSDART00000136912.2	1349	1099.000	0.219297	7.802
ENSDART00000176218.2	1269	1019.000	0.000000	0.000
ENSDART00000036989.8	1760	1510.000	25.594416	1251.036
ENSDART00000148850.2	863	613.000	11.941929	236.964
ENSDART00000078630.3	1454	1204.000	3.361222	131.000
ENSDART00000156397.2	481	231.000	0.000000	0.000
ENSDART00000146011.2	859	609.000	0.504427	9.944
ENSDART00000130059.3	1351	1101.000	0.000000	0.000
ENSDART00000147229.3	940	690.000	0.000000	0.000
ENSDART00000127834.4	4058	3808.000	0.000000	0.000
ENSDART00000144499.2	448	198.000	0.000000	0.000
ENSDART00000177342.2	4250	4000.000	0.000000	0.000
ENSDART00000188547.1	3606	3356.000	0.000000	0.000
ENSDART00000189994.1	5237	4987.000	3.411845	550.778
ENSDART00000058056.5	1295	1045.000	26.132946	884.000
ENSDART00000172068.2	1316	1066.000	2.497349	86.176
ENSDART00000178189.2	1280	1030.000	0.294710	9.826
ENSDART00000084355.5	1743	1493.000	0.757778	36.623
ENSDART00000138726.2	2334	2084.000	1.734365	117.000
ENSDART00000157954.2	703	453.000	0.204586	3.000
ENSDART00000087803.5	721	471.000	6.099784	93.000
ENSDART00000114336.3	6031	5781.000	0.622182	116.431
ENSDART00000183428.1	1494	1244.000	0.000000	0.000
ENSDART00000136663.2	817	567.000	5.070344	93.061
ENSDART00000043193.7	660	410.000	2.445580	32.457
ENSDART00000089442.5	2455	2205.000	0.112081	8.000
ENSDART00000138669.3	2937	2687.000	0.309866	26.952
ENSDART00000173616.2	807	557.000	0.355721	6.414
ENSDART00000173467.2	690	440.000	2.616870	37.272
ENSDART00000138464.2	4244	3994.000	0.887474	114.739
ENSDART00000086734.6	3725	3475.000	0.614393	69.111
ENSDART00000189288.1	5252	5002.000	0.000000	0.000
ENSDART00000183201.1	5123	4873.000	0.000000	0.000
ENSDART00000187501.1	4511	4261.000	0.189586	26.150
ENSDART00000126587.4	2180	1930.000	0.000000	0.000
ENSDART00000084958.5	1834	1584.000	0.097514	5.000
ENSDART00000185663.1	411	161.000	12.802222	66.720
ENSDART00000156138.3	982	732.000	2.211972	52.413
ENSDART00000128863.4	1781	1531.000	1.807684	89.587
ENSDART00000003463.8	1702	1452.000	19.899515	935.312
ENSDART00000152301.2	907	657.000	0.000000	0.000
ENSDART00000152530.1	708	458.000	5.740248	85.103
ENSDART00000152248.1	428	178.000	1.361513	7.845
ENSDART00000173724.2	468	218.000	0.000000	0.000
ENSDART00000173773.2	480	230.000	0.000000	0.000
ENSDART00000121643.3	876	626.000	0.698486	14.154
ENSDART00000130687.4	1750	1500.000	1.352734	65.683
ENSDART00000187240.1	1111	861.000	0.000000	0.000
ENSDART00000023337.8	1492	1242.000	0.000000	0.000
ENSDART00000183276.1	1423	1173.000	4.669876	177.317
ENSDART00000109305.4	3313	3063.000	1.512853	150.000
ENSDART00000181802.1	1377	1127.000	0.000000	0.000
ENSDART00000008468.10	1424	1174.000	7.499446	285.000
ENSDART00000173714.2	2854	2604.000	0.000000	0.000
ENSDART00000173488.2	551	301.000	0.000000	0.000
ENSDART00000171155.2	2178	1928.000	0.000000	0.000
ENSDART00000162854.2	2158	1908.000	14.903446	920.476
ENSDART00000180752.1	2751	2501.000	6.380120	516.524
ENSDART00000134064.2	1282	1032.000	2.275026	76.000
ENSDART00000080351.6	4895	4645.000	0.710231	106.791
ENSDART00000190842.1	4777	4527.000	0.000000	0.000
ENSDART00000075159.4	1745	1495.000	2.897410	140.216
ENSDART00000106229.6	948	698.000	0.000000	0.000
ENSDART00000121684.4	5836	5586.000	2.494181	451.000
ENSDART00000137502.3	615	365.000	0.217484	2.570
ENSDART00000051655.5	931	681.000	60.786912	1340.000
ENSDART00000033980.7	3817	3567.000	7.175027	828.465
ENSDART00000179756.1	4355	4105.000	4.940797	656.535
ENSDART00000149019.3	8747	8497.000	0.109290	30.060
ENSDART00000182352.1	8124	7874.000	0.000000	0.000
ENSDART00000183256.1	1785	1535.000	0.000000	0.000
ENSDART00000186643.1	8238	7988.000	0.000000	0.000
ENSDART00000190513.1	2127	1877.000	0.000000	0.000
ENSDART00000065092.7	8193	7943.000	0.000000	0.000
ENSDART00000188645.1	8181	7931.000	0.000000	0.000
ENSDART00000105432.5	648	398.000	5.088142	65.553
ENSDART00000152024.3	844	594.000	1.687508	32.447
ENSDART00000153278.2	841	591.000	0.000000	0.000
ENSDART00000152937.3	1930	1680.000	1.253710	68.180
ENSDART00000128017.2	375	125.000	1.531782	6.198
ENSDART00000063157.5	2688	2438.000	2.139863	168.876
ENSDART00000193885.1	4854	4604.000	0.121613	18.124
ENSDART00000154801.2	3070	2820.000	1.309956	119.579
ENSDART00000150221.2	985	735.000	8.145568	193.801
ENSDART00000185200.1	843	593.000	0.000000	0.000
ENSDART00000153777.3	6284	6034.000	0.066556	13.000
ENSDART00000173903.2	2293	2043.000	8.931190	590.643
ENSDART00000131063.4	919	669.000	14.605311	316.289
ENSDART00000185109.1	312	62.441	7.916835	16.002
ENSDART00000022918.11	1450	1200.000	0.000000	0.000
ENSDART00000160398.2	1365	1115.000	3.213923	116.000
ENSDART00000132212.2	675	425.000	0.000000	0.000
ENSDART00000141549.2	678	428.000	1232.863825	17080.732
ENSDART00000099994.5	2453	2203.000	1578.872504	112592.423
ENSDART00000168898.2	1953	1703.000	0.000000	0.000
ENSDART00000180242.1	6791	6541.000	1.471934	311.659
ENSDART00000011627.8	1187	937.000	0.197817	6.000
ENSDART00000158266.3	3416	3166.000	3.979195	407.806
ENSDART00000189005.1	345	95.007	0.325161	1.000
ENSDART00000134597.4	4246	3996.000	2.754315	356.276
ENSDART00000168758.2	4483	4233.000	0.000000	0.000
ENSDART00000147324.2	1629	1379.000	0.087847	3.921
ENSDART00000159365.2	1760	1510.000	0.551823	26.973
ENSDART00000163356.2	1089	839.000	0.000000	0.000
ENSDART00000133493.2	553	303.000	0.000000	0.000
ENSDART00000047175.5	1009	759.000	301.231944	7401.000
ENSDART00000138599.2	910	660.000	0.000000	0.000
ENSDART00000040827.4	2314	2064.000	2.357684	157.523
ENSDART00000190819.1	5483	5233.000	1.485716	251.672
ENSDART00000144076.3	731	481.000	18.835343	293.269
ENSDART00000146344.2	752	502.000	1.676641	27.245
ENSDART00000143943.2	728	478.000	0.266629	4.126
ENSDART00000173007.2	851	601.000	1.462307	28.449
ENSDART00000129576.3	1361	1111.000	0.000000	0.000
ENSDART00000161538.2	2608	2358.000	154.095433	11762.000
ENSDART00000191825.1	1587	1337.000	0.000000	0.000
ENSDART00000147418.2	920	670.000	0.138324	3.000
ENSDART00000112722.5	893	643.000	0.000000	0.000
ENSDART00000147178.2	898	648.000	0.476735	10.000
ENSDART00000186377.1	574	324.000	0.000000	0.000
ENSDART00000064194.3	1610	1360.000	10.426203	459.000
ENSDART00000170505.2	1927	1677.000	2.136866	116.000
ENSDART00000137780.2	996	746.000	1.013874	24.483
ENSDART00000021209.6	860	610.000	22.258604	439.517
ENSDART00000156918.3	603	353.000	137.340493	1569.354
ENSDART00000155757.3	553	303.000	134.120533	1315.484
ENSDART00000156551.2	577	327.000	0.000000	0.000
ENSDART00000154239.2	504	254.000	1.722461	14.162
ENSDART00000145878.2	534	284.000	0.108776	1.000
ENSDART00000090580.5	1950	1700.000	0.000000	0.000
ENSDART00000180027.1	1740	1490.000	0.020733	1.000
ENSDART00000048891.7	915	665.000	0.000000	0.000
ENSDART00000126616.4	945	695.000	0.000000	0.000
ENSDART00000146401.3	823	573.000	0.215654	4.000
ENSDART00000132614.2	612	362.000	0.000000	0.000
ENSDART00000161973.2	1067	817.000	0.000000	0.000
ENSDART00000184325.1	1234	984.000	0.000000	0.000
ENSDART00000045679.9	4151	3901.000	3.688161	465.729
ENSDART00000100632.4	2289	2039.000	0.189474	12.506
ENSDART00000173108.2	2558	2308.000	0.281084	21.000
ENSDART00000137104.2	345	95.007	5.106032	15.703
ENSDART00000136234.3	3853	3603.000	14.269561	1664.265
ENSDART00000191527.1	3774	3524.000	0.000000	0.000
ENSDART00000131884.3	623	373.000	0.000000	0.000
ENSDART00000158322.2	2717	2467.000	0.126112	10.071
ENSDART00000138701.2	868	618.000	3.390288	67.822
ENSDART00000147475.2	751	501.000	0.000000	0.000
ENSDART00000030282.9	1145	895.000	49.767627	1441.842
ENSDART00000143840.3	785	535.000	28.197939	488.336
ENSDART00000133762.2	1784	1534.000	0.000000	0.000
ENSDART00000105687.6	4913	4663.000	2.471584	373.068
ENSDART00000139266.2	1580	1330.000	0.305641	13.159
ENSDART00000053546.4	2144	1894.000	4.481710	274.771
ENSDART00000149722.3	989	739.000	2.444458	58.476
ENSDART00000149068.3	955	705.000	2.403281	54.846
ENSDART00000150177.2	952	702.000	1.462125	33.225
ENSDART00000078316.5	1634	1384.000	17.286683	774.454
ENSDART00000079175.6	1699	1449.000	0.000000	0.000
ENSDART00000135699.2	579	329.000	0.406588	4.330
ENSDART00000165182.2	1899	1649.000	0.462167	24.670
ENSDART00000126967.3	4060	3810.000	9.486659	1170.000
ENSDART00000128422.3	1915	1665.000	2.189375	118.000
ENSDART00000171900.2	1662	1412.000	0.000000	0.000
ENSDART00000140208.3	1007	757.000	0.000000	0.000
ENSDART00000135690.2	2040	1790.000	0.213012	12.343
ENSDART00000189378.1	1527	1277.000	0.000000	0.000
ENSDART00000138866.3	3640	3390.000	5.500692	603.621
ENSDART00000151758.2	582	332.000	0.000000	0.000
ENSDART00000141189.2	474	224.000	0.000000	0.000
ENSDART00000180788.1	2226	1976.000	0.000000	0.000
ENSDART00000115058.4	2256	2006.000	0.283031	18.379
ENSDART00000076425.5	3936	3686.000	2.314585	276.170
ENSDART00000124172.3	781	531.000	0.872668	15.000
ENSDART00000173267.2	510	260.000	0.000000	0.000
ENSDART00000109615.5	2685	2435.000	0.815970	64.316
ENSDART00000185737.1	1222	972.000	0.000000	0.000
ENSDART00000190989.1	1240	990.000	0.146153	4.684
ENSDART00000063147.5	1953	1703.000	2.974963	164.000
ENSDART00000090107.6	3526	3276.000	0.000000	0.000
ENSDART00000129109.3	3467	3217.000	0.322886	33.624
ENSDART00000187083.1	4222	3972.000	0.000000	0.000
ENSDART00000159468.2	4047	3797.000	0.605125	74.376
ENSDART00000126725.3	856	606.000	0.000000	0.000
ENSDART00000144755.3	3300	3050.000	4.789747	472.890
ENSDART00000190925.1	1443	1193.000	7.175702	277.110
ENSDART00000146380.2	938	688.000	0.628625	14.000
ENSDART00000053542.6	606	356.000	432.353120	4982.373
ENSDART00000138350.3	499	249.000	2868.028644	23116.945
ENSDART00000139236.2	1582	1332.000	0.000000	0.000
ENSDART00000142912.3	711	461.000	4.821438	71.949
ENSDART00000132290.2	528	278.000	4.344193	39.093
ENSDART00000133156.3	2288	2038.000	15.518246	1023.751
ENSDART00000005671.10	3324	3074.000	3.348591	333.207
ENSDART00000176341.2	3357	3107.000	0.000000	0.000
ENSDART00000047069.7	1243	993.000	12.288539	395.000
ENSDART00000104757.4	2027	1777.000	3.419263	196.683
ENSDART00000165896.2	4136	3886.000	0.352990	44.403
ENSDART00000105572.3	1824	1574.000	0.706562	36.000
ENSDART00000051749.6	912	662.000	138.729177	2972.853
ENSDART00000139342.2	386	136.000	5.712198	25.147
ENSDART00000172813.2	866	616.000	0.000000	0.000
ENSDART00000173348.2	2126	1876.000	0.625753	38.000
ENSDART00000128376.3	1824	1574.000	0.000000	0.000
ENSDART00000113581.4	1613	1363.000	3.921052	173.000
ENSDART00000140484.3	801	551.000	0.000000	0.000
ENSDART00000180222.1	819	569.000	0.000000	0.000
ENSDART00000145251.2	1916	1666.000	10.188388	549.450
ENSDART00000146117.2	617	367.000	0.000000	0.000
ENSDART00000124134.3	1964	1714.000	1.958485	108.662
ENSDART00000161021.2	494	244.000	1.055627	8.338
ENSDART00000169565.2	2915	2665.000	4.920357	424.465
ENSDART00000158310.2	631	381.000	17.974968	221.687
ENSDART00000167119.2	3813	3563.000	10.908257	1258.111
ENSDART00000168027.2	5830	5580.000	0.000000	0.000
ENSDART00000167521.2	5794	5544.000	0.654659	117.486
ENSDART00000142215.3	5670	5420.000	1.007323	176.732
ENSDART00000142706.2	737	487.000	0.413386	6.517
ENSDART00000159064.3	5544	5294.000	0.115255	19.751
ENSDART00000137108.2	2065	1815.000	0.654936	38.479
ENSDART00000137276.2	863	613.000	0.000000	0.000
ENSDART00000143475.3	612	362.000	0.000000	0.000
ENSDART00000021213.9	2116	1866.000	2.384676	144.042
ENSDART00000186279.1	3596	3346.000	0.765901	82.956
ENSDART00000048978.8	1707	1457.000	0.000000	0.000
ENSDART00000082283.6	675	425.000	0.000000	0.000
ENSDART00000082265.6	1533	1283.000	0.540603	22.452
ENSDART00000125898.3	2491	2241.000	0.170160	12.344
ENSDART00000082276.5	1128	878.000	0.640521	18.204
ENSDART00000032861.8	3360	3110.000	0.864194	87.000
ENSDART00000134690.3	3320	3070.000	0.133445	13.261
ENSDART00000028090.6	3320	3070.000	2.044565	203.183
ENSDART00000131788.2	2607	2357.000	0.000000	0.000
ENSDART00000114232.3	1082	832.000	0.000000	0.000
ENSDART00000159643.3	3126	2876.000	1.100956	102.496
ENSDART00000109849.5	2690	2440.000	2.136024	168.711
ENSDART00000135884.3	942	692.000	0.000000	0.000
ENSDART00000139578.2	636	386.000	0.000000	0.000
ENSDART00000111430.2	4775	4525.000	0.725641	106.289
ENSDART00000173688.2	674	424.000	1.014578	13.925
ENSDART00000173740.3	532	282.000	1.215384	11.095
ENSDART00000174204.2	7921	7671.000	2.438565	605.528
ENSDART00000174212.2	8074	7824.000	1.595940	404.197
ENSDART00000173878.2	756	506.000	0.191290	3.133
ENSDART00000173655.2	736	486.000	0.000000	0.000
ENSDART00000173814.2	213	10.625	2.907661	1.000
ENSDART00000173474.2	104	3.593	0.000000	0.000
ENSDART00000164200.3	5600	5350.000	0.119382	20.675
ENSDART00000074212.4	5175	4925.000	0.000000	0.000
ENSDART00000169792.2	525	275.000	0.000000	0.000
ENSDART00000160735.2	585	335.000	0.000000	0.000
ENSDART00000161981.2	751	501.000	0.000000	0.000
ENSDART00000161872.2	2509	2259.000	2.319291	169.597
ENSDART00000160658.2	2470	2220.000	0.979704	70.404
ENSDART00000167095.2	770	520.000	0.000000	0.000
ENSDART00000166620.2	1350	1100.000	0.421261	15.000
ENSDART00000138890.4	3426	3176.000	0.099776	10.258
ENSDART00000189901.1	5660	5410.000	0.728960	127.658
ENSDART00000099992.6	3092	2842.000	0.010870	1.000
ENSDART00000125475.3	1185	935.000	0.000000	0.000
ENSDART00000127723.3	3115	2865.000	0.000000	0.000
ENSDART00000162416.2	660	410.000	0.000000	0.000
ENSDART00000164743.2	347	97.005	3.283184	10.309
ENSDART00000170992.2	1733	1483.000	7.201300	345.700
ENSDART00000160305.2	1772	1522.000	0.000000	0.000
ENSDART00000190993.1	3135	2885.000	7.998739	746.990
ENSDART00000134801.2	2070	1820.000	1.122470	66.129
ENSDART00000193242.1	3778	3528.000	1.146054	130.882
ENSDART00000163965.2	4819	4569.000	0.000000	0.000
ENSDART00000168355.2	4691	4441.000	0.000000	0.000
ENSDART00000164723.2	1050	800.000	0.000000	0.000
ENSDART00000159232.2	782	532.000	0.927582	15.974
ENSDART00000171042.2	4960	4710.000	2.195064	334.669
ENSDART00000146965.2	3154	2904.000	9.382625	882.000
ENSDART00000158263.2	898	648.000	9.344014	196.000
ENSDART00000160673.2	564	314.000	138.327352	1406.000
ENSDART00000042322.4	1511	1245.000	63.521831	2560.000
ENSDART00000156892.2	2608	2358.000	5.175742	395.061
ENSDART00000152720.3	4169	3919.000	3.090034	392.000
ENSDART00000009796.9	2103	1853.000	0.000000	0.000
ENSDART00000192833.1	342	92.011	0.000000	0.000
ENSDART00000147610.2	1167	917.000	0.067377	2.000
ENSDART00000139517.2	779	529.000	0.667076	11.423
ENSDART00000122929.4	2367	2117.000	0.000000	0.000
ENSDART00000092919.5	2324	2074.000	0.410763	27.577
ENSDART00000172824.2	4937	4687.000	5.814685	882.203
ENSDART00000113396.4	1053	803.000	0.137380	3.571
ENSDART00000184532.1	1032	782.000	0.324268	8.208
ENSDART00000098330.5	951	701.000	1.410212	32.000
ENSDART00000010101.10	2817	2567.000	3.089319	256.706
ENSDART00000099434.5	2766	2516.000	0.000000	0.000
ENSDART00000148176.3	811	561.000	0.000000	0.000
ENSDART00000161944.2	588	338.000	0.000000	0.000
ENSDART00000147498.2	736	486.000	17.391286	273.600
ENSDART00000169793.2	746	496.000	0.000000	0.000
ENSDART00000030453.8	692	442.000	208.495758	2983.095
ENSDART00000168895.2	781	531.000	20.007657	343.905
ENSDART00000159505.2	684	434.000	0.000000	0.000
ENSDART00000157029.2	4724	4474.000	1.263594	183.000
ENSDART00000133802.2	2082	1832.000	0.050588	3.000
ENSDART00000144235.2	657	407.000	0.000000	0.000
ENSDART00000058020.7	4197	3947.000	0.555704	71.000
ENSDART00000135407.2	541	291.000	0.000000	0.000
ENSDART00000138912.3	1410	1160.000	0.101594	3.815
ENSDART00000134223.2	918	668.000	0.000000	0.000
ENSDART00000079152.5	819	569.000	0.541587	9.975
ENSDART00000134069.2	669	419.000	0.308600	4.186
ENSDART00000051528.9	962	712.000	10.764460	248.096
ENSDART00000134271.2	2367	2117.000	17.188636	1177.904
ENSDART00000140519.3	557	307.000	1.934991	19.229
ENSDART00000053545.6	488	238.000	97.798363	753.453
ENSDART00000139590.2	751	501.000	0.000000	0.000
ENSDART00000132442.2	866	616.000	0.359376	7.166
ENSDART00000061736.7	1582	1332.000	26.713947	1151.834
ENSDART00000064603.6	1406	1156.000	12.529457	468.854
ENSDART00000135341.2	969	719.000	3.830231	89.146
ENSDART00000162370.2	3065	2815.000	1.749234	159.395
ENSDART00000166525.2	1319	1069.000	0.277577	9.605
ENSDART00000140310.2	564	314.000	0.000000	0.000
ENSDART00000149383.2	811	561.000	0.165200	3.000
ENSDART00000184808.1	417	167.000	0.000000	0.000
ENSDART00000111334.4	2356	2106.000	1.364197	93.000
ENSDART00000020327.9	1624	1374.000	6.690972	297.594
ENSDART00000102421.4	1312	1062.000	13.901516	477.897
ENSDART00000184473.1	2702	2452.000	2.399775	190.475
ENSDART00000054761.6	1852	1602.000	1.986219	103.000
ENSDART00000137358.3	1175	925.000	1.102109	33.000
ENSDART00000168028.2	5058	4808.000	0.539719	84.000
ENSDART00000154573.2	5894	5644.000	0.755343	138.000
ENSDART00000141028.2	809	559.000	0.211616	3.829
ENSDART00000170293.2	2289	2039.000	0.378545	24.985
ENSDART00000131773.2	537	287.000	0.000000	0.000
ENSDART00000148210.3	2752	2502.000	8.180406	662.536
ENSDART00000114660.4	1841	1591.000	0.466008	24.000
ENSDART00000019003.6	1287	1021.000	12.708519	420.018
ENSDART00000132452.3	4142	3892.000	2.751417	346.639
ENSDART00000082879.7	6361	6111.000	0.553366	109.464
ENSDART00000171324.2	2315	2065.000	1.764977	117.980
ENSDART00000164604.2	678	428.000	0.000000	0.000
ENSDART00000172248.2	793	543.000	0.000000	0.000
ENSDART00000139800.2	1603	1353.000	0.000000	0.000
ENSDART00000010846.11	2186	1936.000	0.113298	7.100
ENSDART00000131310.3	3319	3069.000	3.724308	369.990
ENSDART00000140411.2	462	212.000	1036.354356	7112.000
ENSDART00000061853.8	711	461.000	11.976506	178.722
ENSDART00000135752.3	774	524.000	7.565257	128.322
ENSDART00000076409.5	423	173.000	0.000000	0.000
ENSDART00000189874.1	435	185.000	15.689242	93.955
ENSDART00000144255.2	3223	2973.000	0.225949	21.745
ENSDART00000180389.1	1178	928.000	0.174946	5.255
ENSDART00000151698.3	3011	2761.000	1.193301	106.651
ENSDART00000182516.1	1503	1253.000	0.000000	0.000
ENSDART00000187047.1	1554	1304.000	0.000000	0.000
ENSDART00000110597.4	1527	1277.000	0.000000	0.000
ENSDART00000102133.5	2062	1812.000	0.051146	3.000
ENSDART00000141512.3	818	568.000	0.000000	0.000
ENSDART00000184813.1	660	410.000	0.000000	0.000
ENSDART00000179827.1	860	599.000	0.000000	0.000
ENSDART00000016464.5	2871	2621.000	4.267669	362.081
ENSDART00000140681.2	636	386.000	4.429373	55.345
ENSDART00000109117.4	1666	1416.000	0.349067	16.000
ENSDART00000055299.4	1399	1149.000	0.107584	4.001
ENSDART00000155751.2	6570	6320.000	4.848942	992.000
ENSDART00000013167.8	2523	2273.000	22.176932	1631.731
ENSDART00000134723.2	1598	1348.000	0.681805	29.751
ENSDART00000034762.6	1395	1145.000	5.699571	211.249
ENSDART00000142881.3	9487	9237.000	0.797168	238.357
ENSDART00000138547.2	486	236.000	0.000000	0.000
ENSDART00000193793.1	567	317.000	0.367822	3.774
ENSDART00000180431.1	4414	4164.000	1.062431	143.205
ENSDART00000138154.2	664	414.000	0.596956	8.000
ENSDART00000143314.3	833	583.000	0.158966	3.000
ENSDART00000137321.2	785	535.000	0.346457	6.000
ENSDART00000082526.6	1975	1725.000	0.000000	0.000
ENSDART00000143838.2	732	482.000	0.000000	0.000
ENSDART00000054265.7	1461	1211.000	0.374816	14.693
ENSDART00000141648.2	1005	755.000	4.677176	114.308
ENSDART00000165525.2	896	646.000	0.868126	18.154
ENSDART00000171747.2	661	411.000	0.300221	3.994
ENSDART00000135500.3	481	231.000	0.000000	0.000
ENSDART00000115307.5	6358	6108.000	1.321570	261.298
ENSDART00000060004.7	1788	1538.000	19.493697	970.506
ENSDART00000140645.2	700	450.000	0.068650	1.000
ENSDART00000055921.7	916	666.000	129.647008	2795.016
ENSDART00000089756.5	1541	1291.000	0.095716	4.000
ENSDART00000138442.2	2307	2057.000	1.207991	80.435
ENSDART00000186844.1	1134	884.000	0.000000	0.000
ENSDART00000138170.2	802	552.000	8.730476	156.000
ENSDART00000138020.2	1524	1274.000	0.000000	0.000
ENSDART00000092214.5	1694	1444.000	0.000000	0.000
ENSDART00000183380.1	1694	1444.000	3.273231	153.000
ENSDART00000017075.11	2196	1946.000	32.081662	2020.912
ENSDART00000173152.2	1298	1048.000	4.333197	147.000
ENSDART00000153104.2	1101	851.000	0.000000	0.000
ENSDART00000152975.3	2785	2535.000	0.631025	51.781
ENSDART00000183881.1	5135	4885.000	3.436486	543.409
ENSDART00000193531.1	5303	5053.000	0.000000	0.000
ENSDART00000112356.4	2785	2535.000	3.984944	327.000
ENSDART00000129769.4	5012	4762.000	4.995210	770.000
ENSDART00000091684.7	2091	1841.000	1.325640	79.000
ENSDART00000090837.5	2174	1924.000	4.030148	251.000
ENSDART00000146156.2	802	552.000	0.000000	0.000
ENSDART00000165099.2	2262	2012.000	1.695147	110.404
ENSDART00000061170.6	1428	1178.000	0.908332	34.637
ENSDART00000056161.7	1074	824.000	0.000000	0.000
ENSDART00000102771.5	3619	3369.000	0.815394	88.923
ENSDART00000122628.3	1557	1307.000	44.480904	1881.901
ENSDART00000109640.4	873	623.000	2.484234	50.099
ENSDART00000165178.2	2756	2506.000	0.962426	78.072
ENSDART00000103524.5	3062	2812.000	9.865371	898.000
ENSDART00000184875.1	1220	970.000	0.000000	0.000
ENSDART00000108613.4	2265	2015.000	0.705237	46.000
ENSDART00000182117.1	1956	1706.000	0.000000	0.000
ENSDART00000141575.4	4923	4673.000	16.083256	2432.861
ENSDART00000085242.6	2724	2474.000	0.326389	26.139
ENSDART00000141955.3	3341	3091.000	0.019989	2.000
ENSDART00000125128.2	387	137.000	39.207887	173.877
ENSDART00000155808.2	3068	2818.000	1.085292	99.000
ENSDART00000189467.1	663	413.000	0.000000	0.000
ENSDART00000057761.6	1361	1097.000	0.197126	7.000
ENSDART00000005496.9	1621	1371.000	1.712492	76.000
ENSDART00000102690.4	2416	2166.000	0.431713	30.269
ENSDART00000143346.2	804	554.000	0.158373	2.840
ENSDART00000131689.3	661	411.000	0.000000	0.000
ENSDART00000146332.2	971	721.000	5.528422	129.028
ENSDART00000145707.3	850	600.000	0.000000	0.000
ENSDART00000143230.2	806	556.000	1.219434	21.947
ENSDART00000126510.4	1442	1192.000	1.619070	62.473
ENSDART00000078796.5	1868	1618.000	3.676189	192.541
ENSDART00000140305.2	383	133.000	0.000000	0.000
ENSDART00000144816.3	1021	771.000	1.402381	35.000
ENSDART00000005221.7	2559	2309.000	1.431569	107.000
ENSDART00000139196.2	5551	5301.000	0.604042	103.651
ENSDART00000076647.6	894	644.000	3.326658	69.349
ENSDART00000158272.2	8316	8066.000	0.858935	224.267
ENSDART00000159442.2	1514	1264.000	0.232515	9.514
ENSDART00000038566.6	1070	820.000	2.185076	58.000
ENSDART00000165259.2	1323	1073.000	21.621838	751.000
ENSDART00000052421.4	2753	2503.000	123.409363	9999.000
ENSDART00000137364.2	2930	2680.000	1.037433	90.000
ENSDART00000146609.2	504	254.000	85.744800	705.000
ENSDART00000144573.3	11821	11571.000	0.599141	224.413
ENSDART00000112542.4	7196	6946.000	0.000000	0.000
ENSDART00000190486.1	7262	7012.000	0.008991	2.041
ENSDART00000139288.2	1515	1265.000	1.025678	42.000
ENSDART00000157699.2	866	616.000	71.012522	1416.000
ENSDART00000187335.1	793	543.000	0.000000	0.000
ENSDART00000067461.5	851	601.000	12.953242	252.000
ENSDART00000173534.2	698	448.000	0.000000	0.000
ENSDART00000114669.5	8562	8312.000	3.166310	851.935
ENSDART00000004626.9	3005	2755.000	15.840621	1412.672
ENSDART00000143311.2	646	396.000	17.422077	223.328
ENSDART00000145352.2	757	507.000	0.000000	0.000
ENSDART00000139255.2	757	507.000	0.000000	0.000
ENSDART00000143302.2	530	280.000	0.975213	8.839
ENSDART00000076103.5	1682	1432.000	60.317317	2795.971
ENSDART00000144964.3	1388	1138.000	0.000000	0.000
ENSDART00000139224.2	735	485.000	0.000000	0.000
ENSDART00000074163.5	2462	2212.000	0.221238	15.841
ENSDART00000144111.2	1026	776.000	1.103470	27.719
ENSDART00000159767.2	2631	2381.000	0.039110	3.014
ENSDART00000161839.2	1266	1016.000	0.148312	4.878
ENSDART00000163663.2	858	608.000	0.000000	0.000
ENSDART00000057320.6	2110	1860.000	0.066435	4.000
ENSDART00000164905.2	950	700.000	3.675749	83.290
ENSDART00000165371.2	2239	1989.000	3.319273	213.710
ENSDART00000090226.6	3233	2983.000	0.590302	57.000
ENSDART00000067517.5	1826	1576.000	0.058805	3.000
ENSDART00000135618.3	2752	2502.000	0.249978	20.246
ENSDART00000185280.1	2007	1757.000	0.997879	56.754
ENSDART00000006961.8	2004	1754.000	0.000000	0.000
ENSDART00000166990.2	1125	875.000	0.364857	10.334
ENSDART00000105283.5	1592	1342.000	0.452700	19.666
ENSDART00000144349.2	565	315.000	0.000000	0.000
ENSDART00000184496.1	553	303.000	0.407821	4.000
ENSDART00000102559.5	1612	1362.000	2.064033	91.000
ENSDART00000153950.3	2001	1751.000	0.123499	7.000
ENSDART00000146666.3	1495	1245.000	0.421825	17.000
ENSDART00000162431.2	2221	1971.000	8.808503	562.000
ENSDART00000161150.2	936	686.000	0.000000	0.000
ENSDART00000167072.2	821	571.000	0.000000	0.000
ENSDART00000007029.9	1953	1703.000	5.642078	311.029
ENSDART00000166073.2	1726	1476.000	14.417502	688.849
ENSDART00000161095.2	922	672.000	0.000000	0.000
ENSDART00000163137.2	1364	1114.000	4.635284	167.151
ENSDART00000153749.2	2669	2419.000	0.229874	18.000
ENSDART00000113899.4	1656	1406.000	0.878875	40.000
ENSDART00000134091.2	956	706.000	0.000000	0.000
ENSDART00000138665.2	818	568.000	1.233850	22.686
ENSDART00000045391.8	7297	7047.000	3.623014	826.460
ENSDART00000190095.1	8294	8044.000	0.083146	21.650
ENSDART00000181626.1	7836	7586.000	0.767859	188.557
ENSDART00000074814.6	1068	818.000	326.221283	8638.000
ENSDART00000173766.2	723	473.000	0.000000	0.000
ENSDART00000173684.2	830	580.000	0.394485	7.406
ENSDART00000125584.4	1089	839.000	15.828550	429.883
ENSDART00000173774.2	797	547.000	0.177947	3.151
ENSDART00000180514.1	3659	3409.000	0.331809	36.615
ENSDART00000151417.2	878	628.000	0.115877	2.356
ENSDART00000027701.11	1412	1162.000	3.018006	113.520
ENSDART00000163304.2	1410	1160.000	179.750947	6749.581
ENSDART00000105040.5	1890	1640.000	103.978676	5519.958
ENSDART00000014013.9	1935	1685.000	94.563453	5157.875
ENSDART00000154691.2	803	553.000	0.485941	8.699
ENSDART00000075659.6	1337	1087.000	8.838528	310.998
ENSDART00000154900.2	2723	2473.000	0.605641	48.483
ENSDART00000041806.6	3790	3540.000	1.524312	174.673
ENSDART00000106082.6	1246	996.000	29.017063	935.536
ENSDART00000168688.2	538	288.000	234.911360	2190.000
ENSDART00000172998.2	1112	862.000	2.636703	73.573
ENSDART00000169295.3	4515	4265.000	5.891861	813.428
ENSDART00000032392.5	1247	997.000	79.446589	2564.000
ENSDART00000139604.2	1216	966.000	0.000000	0.000
ENSDART00000183800.1	1030	780.000	0.000000	0.000
ENSDART00000163118.3	2919	2669.000	0.185532	16.029
ENSDART00000180738.1	1227	977.000	0.000000	0.000
ENSDART00000136653.2	786	536.000	0.000000	0.000
ENSDART00000081465.7	1753	1503.000	0.000000	0.000
ENSDART00000171232.2	1475	1225.000	0.252183	10.000
ENSDART00000125133.3	3666	3416.000	0.788674	87.209
ENSDART00000188495.1	6758	6508.000	1.160277	244.431
ENSDART00000055609.4	1981	1731.000	81.309079	4556.000
ENSDART00000140410.2	4120	3870.000	0.000000	0.000
ENSDART00000111680.4	7955	7705.000	1.992863	497.047
ENSDART00000188173.1	8267	8017.000	0.274017	71.111
ENSDART00000139102.3	5177	4927.000	11.393613	1817.154
ENSDART00000080372.6	1122	872.000	0.000000	0.000
ENSDART00000102572.5	3397	3147.000	11.956296	1217.982
ENSDART00000132165.2	822	572.000	0.054959	1.018
ENSDART00000171009.2	3734	3484.000	22.211709	2505.000
ENSDART00000173088.2	1526	1276.000	3.486296	144.000
ENSDART00000141215.2	645	395.000	0.495445	6.335
ENSDART00000138882.3	3275	3025.000	2.057154	201.437
ENSDART00000180883.1	2160	1910.000	3.416412	211.228
ENSDART00000075873.8	2566	2316.000	1.586096	118.909
ENSDART00000182926.1	4154	3904.000	1.008236	127.415
ENSDART00000125466.2	2355	2105.000	8.173266	556.923
ENSDART00000148348.2	810	560.000	0.000000	0.000
ENSDART00000189289.1	2266	2016.000	1.784941	116.483
ENSDART00000042276.6	3072	2822.000	0.258357	23.601
ENSDART00000180872.1	3215	2965.000	0.000000	0.000
ENSDART00000085442.5	2880	2630.000	17.443077	1485.000
ENSDART00000134978.2	4615	4365.000	1.299868	183.667
ENSDART00000184854.1	5889	5639.000	0.650124	118.671
ENSDART00000008490.9	1800	1550.000	50.615438	2539.582
ENSDART00000133899.2	726	476.000	0.286705	4.418
ENSDART00000074384.5	2055	1805.000	19.413526	1134.303
ENSDART00000190179.1	4413	4163.000	0.094492	12.734
ENSDART00000100924.5	1937	1687.000	6.390911	349.000
ENSDART00000048581.5	2005	1755.000	1.625695	92.356
ENSDART00000185736.1	2383	2133.000	0.646588	44.644
ENSDART00000156255.3	3026	2776.000	0.129859	11.669
ENSDART00000141338.3	7207	6957.000	3.754948	845.617
ENSDART00000184126.1	7695	7445.000	0.656484	158.211
ENSDART00000168233.2	1085	835.000	4.969926	134.333
ENSDART00000163844.2	751	501.000	0.624425	10.127
ENSDART00000014434.8	1088	838.000	2.838567	77.000
ENSDART00000066574.7	1291	1041.000	0.059351	2.000
ENSDART00000182326.1	912	662.000	0.000000	0.000
ENSDART00000145123.3	804	554.000	0.000000	0.000
ENSDART00000147519.2	964	714.000	0.000000	0.000
ENSDART00000136008.2	737	487.000	0.000000	0.000
ENSDART00000029599.8	2697	2447.000	0.391363	31.000
ENSDART00000170070.3	2688	2438.000	0.000000	0.000
ENSDART00000078543.5	1717	1467.000	1.326670	63.000
ENSDART00000062166.5	1413	1163.000	0.000000	0.000
ENSDART00000049695.9	3260	3010.000	0.000000	0.000
ENSDART00000136088.3	3200	2950.000	0.000000	0.000
ENSDART00000125912.3	3325	3075.000	0.000000	0.000
ENSDART00000083424.6	3265	3015.000	0.332305	32.432
ENSDART00000177226.2	2813	2563.000	0.000000	0.000
ENSDART00000003325.9	1797	1547.000	0.599078	30.000
ENSDART00000075407.5	1197	947.000	0.000000	0.000
ENSDART00000169462.3	3229	2979.000	1.099228	106.000
ENSDART00000187611.1	1910	1660.000	0.000000	0.000
ENSDART00000062156.7	1298	1048.000	0.000000	0.000
ENSDART00000175288.2	4738	4488.000	0.187764	27.278
ENSDART00000091182.6	5590	5340.000	1.479087	255.672
ENSDART00000162251.2	821	571.000	0.428463	7.919
ENSDART00000136927.4	2649	2399.000	0.000000	0.000
ENSDART00000134218.4	2623	2373.000	0.677624	52.052
ENSDART00000138603.2	415	165.000	1.196213	6.389
ENSDART00000109508.4	2634	2384.000	0.000000	0.000
ENSDART00000167845.2	2583	2333.000	0.695965	52.559
ENSDART00000023985.10	2658	2408.000	7.028416	547.850
ENSDART00000145317.3	746	496.000	1.192732	19.150
ENSDART00000154276.3	747	497.000	0.243414	3.916
ENSDART00000129741.3	652	402.000	0.117750	1.532
ENSDART00000156060.3	1136	886.000	3.959243	113.552
ENSDART00000162848.2	562	312.000	0.215194	2.173
ENSDART00000157576.2	651	401.000	0.000000	0.000
ENSDART00000159029.2	960	710.000	0.000000	0.000
ENSDART00000168248.2	1822	1572.000	12.062606	613.820
ENSDART00000158562.2	1045	795.000	0.621979	16.006
ENSDART00000131738.3	1551	1301.000	0.273092	11.501
ENSDART00000077446.5	2019	1769.000	0.096031	5.499
ENSDART00000146619.2	1954	1704.000	15.138027	835.000
ENSDART00000172822.2	1334	1084.000	0.960399	33.700
ENSDART00000061638.6	651	401.000	7.091673	92.054
ENSDART00000190274.1	1800	1550.000	0.000000	0.000
ENSDART00000183362.1	1695	1445.000	0.817886	38.257
ENSDART00000005895.8	1845	1595.000	191.714957	9898.384
ENSDART00000183003.1	3362	3112.000	8.086597	814.616
ENSDART00000011706.10	1615	1365.000	3.824780	169.000
ENSDART00000166547.2	507	257.000	0.000000	0.000
ENSDART00000174023.2	8255	8005.000	19.019793	4928.500
ENSDART00000182781.1	5001	4751.000	0.000000	0.000
ENSDART00000121574.3	5145	4895.000	0.000000	0.000
ENSDART00000147516.2	960	710.000	1.783930	41.000
ENSDART00000073919.5	1797	1547.000	0.159754	8.000
ENSDART00000146854.3	2330	2080.000	0.000000	0.000
ENSDART00000087191.5	2211	1961.000	0.141781	9.000
ENSDART00000148940.2	2912	2662.000	0.000000	0.000
ENSDART00000088249.6	3015	2765.000	0.100554	9.000
ENSDART00000043462.7	2794	2544.000	8.463852	697.000
ENSDART00000137861.2	2321	2071.000	0.000000	0.000
ENSDART00000131388.2	797	547.000	0.000000	0.000
ENSDART00000079591.3	1297	1047.000	28.148393	953.999
ENSDART00000105477.5	5226	4976.000	1.676238	270.000
ENSDART00000114267.3	2298	2048.000	0.573200	38.000
ENSDART00000188911.1	1140	890.000	0.000000	0.000
ENSDART00000149322.2	690	440.000	0.000000	0.000
ENSDART00000014223.7	2419	2169.000	5.939213	417.000
ENSDART00000157135.2	1748	1498.000	1.134236	55.000
ENSDART00000157283.2	951	701.000	0.000000	0.000
ENSDART00000104708.6	6067	5817.000	4.475366	842.704
ENSDART00000154480.2	569	319.000	0.000000	0.000
ENSDART00000170105.2	361	111.000	0.000000	0.000
ENSDART00000138465.2	487	237.000	3.351673	25.713
ENSDART00000133957.2	1687	1437.000	0.780087	36.287
ENSDART00000110347.3	3869	3619.000	12.058299	1412.610
ENSDART00000150180.2	579	329.000	0.130531	1.390
ENSDART00000146451.3	1770	1520.000	13.190596	649.016
ENSDART00000152326.3	828	578.000	0.000000	0.000
ENSDART00000152124.2	903	653.000	0.093845	1.984
ENSDART00000056748.4	1825	1575.000	1.431841	73.000
ENSDART00000145228.3	782	532.000	0.000000	0.000
ENSDART00000137981.2	929	679.000	3.132716	68.855
ENSDART00000142538.3	2335	2085.000	3.434410	231.796
ENSDART00000185871.1	1845	1595.000	0.000000	0.000
ENSDART00000153567.3	1936	1686.000	0.563501	30.754
ENSDART00000104659.6	1886	1636.000	0.427345	22.631
ENSDART00000171696.2	742	492.000	0.274309	4.369
ENSDART00000125258.3	3348	3098.000	0.000000	0.000
ENSDART00000030009.7	896	636.000	0.000000	0.000
ENSDART00000173048.2	275	32.007	0.000000	0.000
ENSDART00000031049.8	8511	8261.000	1.870734	500.256
ENSDART00000173072.2	11366	11116.000	0.193575	69.654
ENSDART00000190735.1	1643	1393.000	2.899386	130.739
ENSDART00000179985.1	642	392.000	0.000000	0.000
ENSDART00000019267.5	1527	1277.000	0.000000	0.000
ENSDART00000173907.2	873	623.000	7.190057	145.000
ENSDART00000150948.2	1231	981.000	0.000000	0.000
ENSDART00000146306.2	2611	2361.000	0.444872	34.000
ENSDART00000109228.4	4805	4555.000	0.054257	8.000
ENSDART00000188180.1	2088	1838.000	0.000000	0.000
ENSDART00000152964.3	3251	3001.000	2.768719	268.963
ENSDART00000133654.3	663	413.000	0.000000	0.000
ENSDART00000152942.2	7454	7204.000	1.290716	300.990
ENSDART00000181725.1	7745	7495.000	0.296807	72.010
ENSDART00000135521.3	850	600.000	0.772311	15.000
ENSDART00000148944.2	785	535.000	0.000000	0.000
ENSDART00000150187.3	1871	1621.000	2.144902	112.548
ENSDART00000149499.2	808	558.000	0.126588	2.287
ENSDART00000015016.10	3420	3170.000	0.486466	49.918
ENSDART00000074964.5	1056	806.000	0.229969	6.000
ENSDART00000156225.2	867	617.000	2.537071	50.672
ENSDART00000182311.1	840	590.000	0.750232	14.328
ENSDART00000105088.7	1464	1214.000	3.361225	132.088
ENSDART00000168539.2	2907	2657.000	6.332021	544.605
ENSDART00000187440.1	1374	1124.000	0.625277	22.750
ENSDART00000192678.1	2024	1774.000	0.000000	0.000
ENSDART00000059796.8	2131	1881.000	0.000000	0.000
ENSDART00000104496.4	2918	2668.000	23.956177	2068.955
ENSDART00000133820.2	750	500.000	0.000000	0.000
ENSDART00000133658.3	836	586.000	29.527016	560.099
ENSDART00000084570.6	794	544.000	11.222319	197.619
ENSDART00000140255.3	3195	2945.000	0.828694	79.000
ENSDART00000179929.1	1806	1556.000	0.000000	0.000
ENSDART00000135679.2	1164	914.000	0.135197	4.000
ENSDART00000038577.9	789	539.000	0.000000	0.000
ENSDART00000073583.5	3400	3150.000	8.993136	917.000
ENSDART00000150769.2	1424	1174.000	2.883772	109.591
ENSDART00000145163.2	826	576.000	0.053633	1.000
ENSDART00000185276.1	923	673.000	0.183743	4.003
ENSDART00000059366.7	1624	1374.000	371.552578	16525.500
ENSDART00000137495.2	880	630.000	0.073535	1.500
ENSDART00000128644.3	861	611.000	0.000000	0.000
ENSDART00000168845.2	1430	1180.000	0.000000	0.000
ENSDART00000125743.4	1375	1125.000	0.902255	32.857
ENSDART00000164570.2	1421	1171.000	1.349213	51.143
ENSDART00000077383.4	754	504.000	24.579114	401.000
ENSDART00000145554.3	756	506.000	7.581761	124.185
ENSDART00000045284.7	508	258.000	1929.798690	16116.819
ENSDART00000137213.2	355	105.001	3.255529	11.065
ENSDART00000147873.2	441	191.000	2.738459	16.931
ENSDART00000144043.2	594	344.000	0.000000	0.000
ENSDART00000131358.2	748	498.000	2.432583	39.214
ENSDART00000103046.4	2570	2320.000	0.862667	64.786
ENSDART00000140792.3	2489	2239.000	0.602262	43.650
ENSDART00000150802.4	3276	3026.000	0.327738	32.103
ENSDART00000162530.2	3281	3031.000	0.061628	6.047
ENSDART00000134877.3	894	644.000	0.000000	0.000
ENSDART00000080404.6	4109	3859.000	10.640168	1329.140
ENSDART00000141528.3	1552	1302.000	0.260996	11.000
ENSDART00000132334.2	1174	924.000	0.000000	0.000
ENSDART00000083947.6	2340	2090.000	5.483780	371.000
ENSDART00000005015.10	4696	4446.000	0.819443	117.933
ENSDART00000180159.1	4086	3836.000	0.000000	0.000
ENSDART00000187934.1	3961	3711.000	0.000000	0.000
ENSDART00000124510.4	4741	4491.000	0.332668	48.362
ENSDART00000171105.2	3132	2882.000	0.013542	1.263
ENSDART00000167955.2	1017	767.000	0.110225	2.737
ENSDART00000143077.2	814	564.000	0.189094	3.452
ENSDART00000088933.7	1733	1483.000	0.130337	6.257
ENSDART00000141579.3	3182	2932.000	0.066282	6.291
ENSDART00000111555.3	3029	2779.000	0.000000	0.000
ENSDART00000154377.2	375	125.000	3.049499	12.339
ENSDART00000135348.3	3718	3468.000	0.756184	84.890
ENSDART00000046166.9	5007	4757.000	0.516502	79.534
ENSDART00000038434.8	1317	1067.000	0.115811	4.000
ENSDART00000143098.3	3614	3364.000	0.000000	0.000
ENSDART00000055099.6	1569	1319.000	1.428688	61.000
ENSDART00000188505.1	387	137.000	14.511957	64.357
ENSDART00000073694.5	2330	2080.000	0.017954	1.209
ENSDART00000186188.1	6402	6152.000	1.374811	273.783
ENSDART00000190615.1	6191	5941.000	1.051413	202.200
ENSDART00000135276.2	562	312.000	0.000000	0.000
ENSDART00000126621.3	964	714.000	54.616412	1262.319
ENSDART00000185379.1	411	161.000	0.000000	0.000
ENSDART00000147291.2	588	338.000	0.567429	6.208
ENSDART00000147132.3	2271	2021.000	284.876896	18636.792
ENSDART00000136467.2	761	511.000	1.095757	18.125
ENSDART00000036445.9	657	407.000	0.000000	0.000
ENSDART00000017572.7	2639	2389.000	4.422444	342.000
ENSDART00000125450.3	1705	1455.000	1.649153	77.673
ENSDART00000125730.3	744	494.000	0.000000	0.000
ENSDART00000018347.8	4424	4174.000	15.838488	2140.000
ENSDART00000186246.1	1035	785.000	0.000000	0.000
ENSDART00000005373.9	1682	1432.000	0.000000	0.000
ENSDART00000140406.2	744	494.000	0.239092	3.823
ENSDART00000133057.3	4655	4405.000	1.249111	178.113
ENSDART00000138172.2	860	610.000	0.172800	3.412
ENSDART00000143350.2	674	424.000	0.164181	2.253
ENSDART00000075278.6	2484	2234.000	11.090308	802.000
ENSDART00000173455.3	2120	1870.000	0.000000	0.000
ENSDART00000074175.8	2546	2296.000	0.867140	64.448
ENSDART00000085774.6	2693	2443.000	0.467876	37.000
ENSDART00000149719.2	925	675.000	1.096107	23.950
ENSDART00000081072.6	2013	1763.000	0.784033	44.744
ENSDART00000097741.6	1296	1046.000	0.481584	16.306
ENSDART00000148999.2	513	263.000	0.000000	0.000
ENSDART00000193824.1	1329	1079.000	0.000000	0.000
ENSDART00000187036.1	1356	1106.000	0.000000	0.000
ENSDART00000147588.2	680	430.000	0.000000	0.000
ENSDART00000187848.1	1189	939.000	0.000000	0.000
ENSDART00000035742.8	1680	1430.000	0.043595	2.018
ENSDART00000130820.4	1651	1401.000	8.683099	393.786
ENSDART00000130676.3	857	607.000	0.000000	0.000
ENSDART00000193171.1	1674	1424.000	0.199886	9.214
ENSDART00000080888.5	1265	1015.000	3.865361	127.000
ENSDART00000173917.2	363	113.000	0.000000	0.000
ENSDART00000173543.2	827	577.000	0.246811	4.610
ENSDART00000005053.11	4620	4370.000	2.123521	300.390
ENSDART00000052082.6	652	402.000	1148.043560	14939.361
ENSDART00000148232.2	529	279.000	0.402910	3.639
ENSDART00000152373.2	2812	2562.000	0.723477	60.000
ENSDART00000181830.1	1500	1250.000	0.000000	0.000
ENSDART00000024528.9	1854	1604.000	47.359440	2459.000
ENSDART00000075759.4	2669	2419.000	8.058345	631.000
ENSDART00000160558.2	1007	757.000	0.210080	5.148
ENSDART00000113175.4	837	587.000	0.000000	0.000
ENSDART00000186965.1	525	275.000	0.000000	0.000
ENSDART00000142097.2	738	488.000	0.117667	1.859
ENSDART00000023463.8	1831	1581.000	4.095308	209.588
ENSDART00000146976.2	953	703.000	0.000000	0.000
ENSDART00000013001.8	3753	3503.000	0.000000	0.000
ENSDART00000186405.1	4528	4278.000	1.285393	178.002
ENSDART00000133477.3	704	454.000	0.000000	0.000
ENSDART00000140417.3	739	489.000	0.000000	0.000
ENSDART00000133389.3	746	496.000	0.000000	0.000
ENSDART00000025549.8	1412	1162.000	2.883211	108.450
ENSDART00000185899.1	2934	2684.000	0.659158	57.269
ENSDART00000099184.4	2490	2240.000	0.000000	0.000
ENSDART00000105955.4	1127	877.000	10.250517	291.000
ENSDART00000134794.3	1865	1615.000	0.233278	12.195
ENSDART00000140867.2	576	326.000	0.376447	3.973
ENSDART00000137923.2	747	497.000	0.238195	3.832
ENSDART00000041052.5	1430	1180.000	0.549781	21.000
ENSDART00000144623.3	5041	4791.000	1.996409	309.616
ENSDART00000131470.2	847	597.000	0.000000	0.000
ENSDART00000088469.7	4359	4109.000	0.145734	19.384
ENSDART00000111212.4	1736	1486.000	14.032574	675.000
ENSDART00000162216.2	690	440.000	0.658824	9.384
ENSDART00000166418.2	746	496.000	1.437116	23.074
ENSDART00000023336.9	860	610.000	1195.261544	23601.542
ENSDART00000103253.5	1553	1303.000	1.019475	43.000
ENSDART00000131949.2	1811	1561.000	1.573849	79.527
ENSDART00000076955.7	1808	1558.000	10.251713	517.025
ENSDART00000138614.2	653	403.000	12.735526	166.138
ENSDART00000147417.2	3920	3670.000	0.599249	71.190
ENSDART00000109785.4	6603	6353.000	0.300559	61.810
ENSDART00000134857.2	842	592.000	0.000000	0.000
ENSDART00000049572.4	4462	4212.000	0.680951	92.844
ENSDART00000054428.5	2229	1979.000	0.858557	55.000
ENSDART00000155199.2	902	652.000	0.000000	0.000
ENSDART00000154033.3	846	596.000	0.000000	0.000
ENSDART00000186677.1	1521	1271.000	0.000000	0.000
ENSDART00000151741.2	916	666.000	0.000000	0.000
ENSDART00000151097.2	2287	2037.000	2.255662	148.735
ENSDART00000124132.3	1785	1535.000	0.000000	0.000
ENSDART00000138078.2	518	268.000	0.000000	0.000
ENSDART00000185327.1	1101	851.000	0.000000	0.000
ENSDART00000187713.1	2140	1890.000	5.497495	336.337
ENSDART00000146970.2	847	597.000	0.000000	0.000
ENSDART00000142762.3	2237	1987.000	0.000000	0.000
ENSDART00000019183.8	1960	1710.000	1.819590	100.720
ENSDART00000064896.6	1967	1717.000	3.904288	217.000
ENSDART00000142515.2	749	499.000	0.000000	0.000
ENSDART00000131518.2	539	289.000	1.817203	17.000
ENSDART00000075788.6	1426	1176.000	0.425558	16.200
ENSDART00000165503.2	1731	1481.000	0.225280	10.800
ENSDART00000110974.4	1490	1240.000	0.318960	12.803
ENSDART00000164966.2	876	626.000	0.000000	0.000
ENSDART00000124845.3	2248	1998.000	5.294700	342.440
ENSDART00000102678.5	2669	2419.000	18.001144	1409.560
ENSDART00000110774.3	2357	2107.000	7.365362	502.350
ENSDART00000055380.6	2319	2069.000	22.384005	1499.153
ENSDART00000129926.4	1566	1316.000	8.764753	373.373
ENSDART00000132319.2	707	457.000	0.126639	1.873
ENSDART00000145052.3	808	558.000	0.000000	0.000
ENSDART00000140585.3	800	550.000	0.435493	7.753
ENSDART00000139106.3	710	460.000	0.000000	0.000
ENSDART00000144259.2	543	293.000	0.000000	0.000
ENSDART00000021336.7	2270	2020.000	0.706354	46.187
ENSDART00000164592.2	480	230.000	0.000000	0.000
ENSDART00000165538.2	540	290.000	0.000000	0.000
ENSDART00000146807.2	1382	1132.000	1.243775	45.576
ENSDART00000137365.3	5586	5336.000	4.201024	725.636
ENSDART00000151911.2	527	263.000	0.866061	7.373
ENSDART00000114215.5	2659	2409.000	4.183976	326.267
ENSDART00000147192.2	776	526.000	0.197308	3.360
ENSDART00000144663.2	793	543.000	0.000000	0.000
ENSDART00000052097.5	957	707.000	338.558679	7748.203
ENSDART00000052096.6	1208	958.000	0.000000	0.000
ENSDART00000188012.1	1267	1017.000	159.234927	5242.119
ENSDART00000058628.5	2474	2224.000	7.028589	506.000
ENSDART00000134048.2	566	316.000	0.000000	0.000
ENSDART00000167659.2	4947	4697.000	3.181097	483.665
ENSDART00000173847.2	656	406.000	0.000000	0.000
ENSDART00000173845.2	8303	8053.000	1.652246	430.705
ENSDART00000114774.4	1593	1343.000	0.000000	0.000
ENSDART00000139865.2	701	451.000	0.161225	2.354
ENSDART00000132363.3	810	560.000	1214.250601	22011.212
ENSDART00000138319.3	783	533.000	0.711177	12.270
ENSDART00000139103.2	979	729.000	1.692004	39.928
ENSDART00000075744.7	1532	1282.000	1233.096178	51172.023
ENSDART00000184735.1	4714	4464.000	0.674002	97.394
ENSDART00000054989.7	3781	3531.000	0.298471	34.115
ENSDART00000109751.4	592	342.000	1.207490	13.368
ENSDART00000149610.2	2145	1895.000	0.511438	31.373
ENSDART00000149157.3	655	405.000	0.516124	6.766
ENSDART00000061981.8	2116	1866.000	0.000000	0.000
ENSDART00000111767.4	750	500.000	78.899325	1277.000
ENSDART00000148398.2	793	543.000	0.625814	11.000
ENSDART00000150201.2	798	548.000	0.000000	0.000
ENSDART00000007119.6	1938	1688.000	0.988266	54.000
ENSDART00000145940.2	604	354.000	0.312228	3.578
ENSDART00000132301.3	2848	2598.000	1.087100	91.423
ENSDART00000181530.1	1592	1342.000	0.000000	0.000
ENSDART00000092521.6	1469	1219.000	0.000000	0.000
ENSDART00000098914.5	3940	3690.000	29.822549	3562.204
ENSDART00000043452.8	2605	2355.000	0.306883	23.394
ENSDART00000148104.2	564	314.000	0.846653	8.606
ENSDART00000135546.2	842	592.000	4.352754	83.413
ENSDART00000182510.1	312	62.441	1.484239	3.000
ENSDART00000167112.2	6977	6727.000	0.904685	197.000
ENSDART00000179725.1	3765	3515.000	0.000000	0.000
ENSDART00000185825.1	3768	3518.000	0.000000	0.000
ENSDART00000179213.2	3318	3068.000	0.000000	0.000
ENSDART00000091923.6	3720	3470.000	0.000000	0.000
ENSDART00000172945.2	810	560.000	0.000000	0.000
ENSDART00000006463.7	1920	1670.000	4.898972	264.831
ENSDART00000138341.2	884	634.000	0.349314	7.169
ENSDART00000173281.2	926	676.000	0.000000	0.000
ENSDART00000170683.2	1123	873.000	0.000000	0.000
ENSDART00000170326.2	917	667.000	1.795406	38.765
ENSDART00000140707.2	951	701.000	0.000000	0.000
ENSDART00000136382.3	902	652.000	1.073649	22.660
ENSDART00000036939.7	1295	1045.000	37.472263	1267.575
ENSDART00000150524.2	1432	1182.000	1.212806	46.404
ENSDART00000064215.5	1789	1539.000	24.644977	1227.763
ENSDART00000193067.1	5900	5650.000	1.270343	232.336
ENSDART00000189008.1	411	161.000	3.576040	18.637
ENSDART00000139897.3	3659	3409.000	8.597135	948.699
ENSDART00000008099.7	997	747.000	3.571636	86.365
ENSDART00000189148.1	1034	784.000	0.576691	14.635
ENSDART00000058629.6	1542	1292.000	215.809924	9025.713
ENSDART00000184115.1	1188	938.000	0.000000	0.000
ENSDART00000139703.5	9300	9050.000	3.335019	977.000
ENSDART00000092078.6	3509	3259.000	0.000000	0.000
ENSDART00000128852.3	9761	9511.000	0.000000	0.000
ENSDART00000190268.1	14090	13840.000	1.227317	549.845
ENSDART00000074361.4	2309	2059.000	3.180767	212.000
ENSDART00000097670.6	3096	2846.000	14.275563	1315.151
ENSDART00000189101.1	507	257.000	0.000000	0.000
ENSDART00000165134.2	1342	1092.000	8.454366	298.849
ENSDART00000191795.1	477	227.000	0.000000	0.000
ENSDART00000156660.2	6848	6598.000	2.695276	575.656
ENSDART00000189219.1	2109	1859.000	0.022333	1.344
ENSDART00000156587.2	704	454.000	0.000000	0.000
ENSDART00000142995.3	1201	951.000	142.313183	4381.000
ENSDART00000062852.3	1182	932.000	0.000000	0.000
ENSDART00000144093.3	263	25.222	0.000000	0.000
ENSDART00000140179.2	496	246.000	0.000000	0.000
ENSDART00000147047.2	631	381.000	0.000000	0.000
ENSDART00000129647.3	857	607.000	0.000000	0.000
ENSDART00000136681.3	597	347.000	0.869833	9.770
ENSDART00000127803.4	2336	2086.000	3.392007	229.044
ENSDART00000091533.7	2292	2042.000	0.626552	41.415
ENSDART00000142910.3	2192	1942.000	0.000000	0.000
ENSDART00000135285.2	835	585.000	1.255259	23.770
ENSDART00000129969.2	387	137.000	84.564694	375.022
ENSDART00000075150.5	2991	2741.000	6.266401	556.000
ENSDART00000149275.2	1690	1440.000	5.642163	263.000
ENSDART00000136054.2	839	589.000	0.000000	0.000
ENSDART00000075197.6	1053	803.000	3.500888	91.000
ENSDART00000045763.7	2868	2618.000	8.271814	701.000
ENSDART00000136865.3	5130	4880.000	4.372830	690.765
ENSDART00000052080.4	3579	3329.000	6.857772	739.000
ENSDART00000083827.7	1198	948.000	0.000000	0.000
ENSDART00000031127.6	2518	2268.000	13.561386	995.623
ENSDART00000132729.2	576	326.000	0.000000	0.000
ENSDART00000131784.2	949	699.000	0.060876	1.377
ENSDART00000123364.3	7435	7185.000	1.325030	308.177
ENSDART00000165508.2	671	421.000	0.000000	0.000
ENSDART00000122184.4	3829	3579.000	1.512355	175.212
ENSDART00000078095.4	3778	3528.000	1.232794	140.788
ENSDART00000193670.1	477	227.000	0.000000	0.000
ENSDART00000136032.3	3187	2937.000	0.000000	0.000
ENSDART00000189726.1	4175	3925.000	0.442037	56.162
ENSDART00000129476.3	4255	4005.000	0.893838	115.880
ENSDART00000103839.4	1782	1532.000	2.289343	113.532
ENSDART00000171368.2	2548	2298.000	0.471814	35.097
ENSDART00000064509.7	1168	918.000	2.565580	76.239
ENSDART00000136830.2	926	663.000	3.397384	72.913
ENSDART00000191931.1	3588	3338.000	1.072149	115.848
ENSDART00000144732.2	2717	2467.000	0.224595	17.936
ENSDART00000073953.4	7828	7578.000	2.067019	507.045
ENSDART00000012659.8	2290	2040.000	0.121147	8.000
ENSDART00000161939.2	879	629.000	0.000000	0.000
ENSDART00000102674.6	6706	6456.000	1.761930	368.213
ENSDART00000106669.5	1417	1167.000	9.159202	346.000
ENSDART00000143232.2	476	226.000	0.000000	0.000
ENSDART00000025153.7	2576	2326.000	9.974304	751.000
ENSDART00000149971.2	685	435.000	0.000000	0.000
ENSDART00000132660.2	1287	1037.000	3.103219	104.169
ENSDART00000176022.2	1590	1340.000	6.554922	284.328
ENSDART00000162801.2	771	521.000	1.867940	31.503
ENSDART00000155843.3	1491	1241.000	0.651248	26.162
ENSDART00000154039.2	4147	3897.000	0.000000	0.000
ENSDART00000185619.1	8525	8275.000	0.000000	0.000
ENSDART00000178326.2	8495	8245.000	0.463150	123.612
ENSDART00000186112.1	3951	3701.000	0.000000	0.000
ENSDART00000158131.2	1934	1684.000	0.146757	8.000
ENSDART00000064281.6	6934	6684.000	8.340407	1804.560
ENSDART00000047461.4	3304	3054.000	26.569323	2626.619
ENSDART00000146375.2	572	322.000	0.132467	1.381
ENSDART00000059735.4	1281	1031.000	0.000000	0.000
ENSDART00000153823.3	1095	845.000	0.000000	0.000
ENSDART00000063564.5	788	538.000	0.535791	9.331
ENSDART00000063568.5	525	275.000	0.000000	0.000
ENSDART00000152247.2	474	224.000	0.000000	0.000
ENSDART00000187013.1	1363	1113.000	0.000000	0.000
ENSDART00000161552.2	1387	1137.000	0.167940	6.181
ENSDART00000174478.2	1438	1188.000	0.116705	4.488
ENSDART00000015636.9	1830	1580.000	13.768002	704.167
ENSDART00000065447.7	771	521.000	1.507243	25.420
ENSDART00000167867.2	1255	1005.000	0.000000	0.000
ENSDART00000156458.2	541	291.000	0.424639	4.000
ENSDART00000163398.2	2345	2095.000	164.725342	11171.000
ENSDART00000141087.2	907	657.000	0.361519	7.689
ENSDART00000132588.3	1089	839.000	28.068350	762.301
ENSDART00000025254.9	913	663.000	0.559630	12.011
ENSDART00000122280.3	2054	1804.000	1.599419	93.400
ENSDART00000008847.9	2448	2198.000	5.238130	372.693
ENSDART00000140211.2	830	580.000	12.991174	243.907
ENSDART00000191047.1	1769	1519.000	0.000000	0.000
ENSDART00000187032.1	1812	1562.000	0.000000	0.000
ENSDART00000109356.3	2960	2710.000	2.302685	202.000
ENSDART00000012630.9	2313	2063.000	106.067943	7083.224
ENSDART00000035545.8	749	499.000	0.109943	1.776
ENSDART00000130675.4	3822	3572.000	6.019358	696.000
ENSDART00000162075.2	3366	3116.000	0.000000	0.000
ENSDART00000079536.5	2640	2390.000	13.649552	1056.000
ENSDART00000151209.2	568	318.000	0.000000	0.000
ENSDART00000185930.1	507	257.000	0.120204	1.000
ENSDART00000059837.6	958	708.000	31.262892	716.490
ENSDART00000143193.2	772	522.000	19.768304	334.032
ENSDART00000140779.2	814	564.000	2.032960	37.116
ENSDART00000135343.2	548	298.000	0.866969	8.363
ENSDART00000050949.6	1236	986.000	0.000000	0.000
ENSDART00000092319.6	1553	1303.000	2.323454	98.000
ENSDART00000144891.3	1994	1744.000	0.857735	48.423
ENSDART00000151818.3	1973	1723.000	0.000000	0.000
ENSDART00000090883.6	6461	6211.000	9.751582	1960.578
ENSDART00000157707.2	3140	2890.000	0.010689	1.000
ENSDART00000185055.1	1257	1007.000	0.000000	0.000
ENSDART00000145346.2	827	577.000	0.291325	5.441
ENSDART00000184012.1	315	65.324	0.000000	0.000
ENSDART00000151251.2	2788	2538.000	0.191013	15.693
ENSDART00000108710.3	5107	4857.000	0.568639	89.403
ENSDART00000145409.3	1949	1699.000	11.603195	638.144
ENSDART00000111453.4	1269	1019.000	0.576012	19.000
ENSDART00000159368.2	1722	1472.000	0.356774	17.000
ENSDART00000078494.5	3164	2914.000	0.517281	48.794
ENSDART00000153279.3	959	709.000	0.000000	0.000
ENSDART00000153235.3	1157	907.000	0.000000	0.000
ENSDART00000164212.3	5771	5521.000	0.441833	78.963
ENSDART00000092647.6	5875	5625.000	5.909383	1076.000
ENSDART00000160927.2	1089	839.000	0.000000	0.000
ENSDART00000058876.9	4196	3946.000	12.801806	1635.219
ENSDART00000146095.2	792	542.000	0.000000	0.000
ENSDART00000140507.2	620	370.000	9.666916	115.781
ENSDART00000143008.2	783	533.000	0.000000	0.000
ENSDART00000169428.2	524	274.000	1.325778	11.759
ENSDART00000162221.2	509	259.000	0.000000	0.000
ENSDART00000157840.2	642	392.000	0.000000	0.000
ENSDART00000169133.2	1777	1527.000	0.517989	25.604
ENSDART00000166644.2	699	449.000	0.180731	2.627
ENSDART00000164344.2	6510	6260.000	1.863566	377.630
ENSDART00000168978.2	6679	6429.000	0.588008	122.370
ENSDART00000146953.3	5126	4876.000	0.000000	0.000
ENSDART00000155221.3	1024	774.000	0.413704	10.365
ENSDART00000166524.2	313	63.398	3.892879	7.989
ENSDART00000156580.3	1826	1559.000	1.190319	60.070
ENSDART00000123198.4	2614	2364.000	0.765461	58.576
ENSDART00000157518.2	1569	1319.000	0.000000	0.000
ENSDART00000181356.1	2294	2044.000	0.000000	0.000
ENSDART00000145568.2	699	449.000	0.000000	0.000
ENSDART00000089699.5	1127	877.000	0.810178	23.000
ENSDART00000135031.3	1020	770.000	0.000000	0.000
ENSDART00000185480.1	525	275.000	0.000000	0.000
ENSDART00000140106.3	824	574.000	0.000000	0.000
ENSDART00000166300.3	4512	4262.000	0.395038	54.500
ENSDART00000049135.5	600	350.000	0.893459	10.123
ENSDART00000140695.3	1662	1412.000	5.264339	240.617
ENSDART00000137201.2	975	725.000	0.058934	1.383
ENSDART00000063644.6	555	305.000	16.509737	163.000
ENSDART00000170755.2	3839	3589.000	4.776609	554.933
ENSDART00000193561.1	1149	899.000	0.000000	0.000
ENSDART00000149704.2	3489	3239.000	5.304871	556.203
ENSDART00000121503.3	601	351.000	0.704101	8.000
ENSDART00000087662.5	3492	3242.000	1.893794	198.744
ENSDART00000177759.2	3525	3275.000	0.448760	47.574
ENSDART00000160756.2	3175	2925.000	0.250121	23.682
ENSDART00000076373.7	1655	1405.000	1.605072	72.999
ENSDART00000008737.9	2433	2183.000	0.000000	0.000
ENSDART00000142788.3	2458	2208.000	0.000000	0.000
ENSDART00000111861.4	2217	1967.000	1.978876	126.000
ENSDART00000099568.6	4095	3845.000	2.273780	283.004
ENSDART00000173188.2	512	262.000	0.000000	0.000
ENSDART00000144977.2	872	622.000	0.312646	6.295
ENSDART00000053463.4	4360	4110.000	15.376404	2045.711
ENSDART00000160637.2	1444	1194.000	0.000000	0.000
ENSDART00000160056.2	2096	1846.000	0.217903	13.021
ENSDART00000172111.2	3540	3290.000	0.084312	8.979
ENSDART00000124837.3	2727	2477.000	43.788212	3511.000
ENSDART00000157330.2	1533	1283.000	0.120391	5.000
ENSDART00000145624.2	613	363.000	0.000000	0.000
ENSDART00000136521.2	5969	5719.000	0.416493	77.104
ENSDART00000145299.3	712	462.000	0.000000	0.000
ENSDART00000084370.7	7059	6809.000	4.786087	1054.900
ENSDART00000193822.1	7124	6874.000	0.131388	29.236
ENSDART00000111600.4	2686	2436.000	0.315160	24.852
ENSDART00000142852.3	541	291.000	0.969085	9.129
ENSDART00000130481.4	541	291.000	0.000000	0.000
ENSDART00000131371.3	944	694.000	0.223804	5.028
ENSDART00000146532.3	599	349.000	2.781015	31.418
ENSDART00000131851.2	822	572.000	0.000000	0.000
ENSDART00000135204.3	691	441.000	0.000000	0.000
ENSDART00000142125.2	391	141.000	5.174617	23.618
ENSDART00000184184.1	2581	2331.000	1.187176	89.579
ENSDART00000100288.4	2113	1863.000	1.430787	86.285
ENSDART00000113749.3	2123	1873.000	1.317696	79.891
ENSDART00000187735.1	976	726.000	0.000000	0.000
ENSDART00000152709.2	1063	813.000	0.364792	9.600
ENSDART00000145981.3	1329	1079.000	2.601223	90.855
ENSDART00000148297.4	6262	6012.000	1.780845	346.571
ENSDART00000114841.4	2453	2203.000	0.000000	0.000
ENSDART00000192198.1	2342	2092.000	0.287591	19.475
ENSDART00000138446.2	321	71.167	0.000000	0.000
ENSDART00000154597.2	2321	2071.000	6.766558	453.623
ENSDART00000180250.1	934	684.000	0.558965	12.376
ENSDART00000064511.3	875	625.000	0.000000	0.000
ENSDART00000133869.2	812	562.000	0.000000	0.000
ENSDART00000066259.5	1469	1219.000	1.782928	70.353
ENSDART00000186448.1	1531	1281.000	0.256752	10.647
ENSDART00000173825.2	3839	3589.000	0.603325	70.093
ENSDART00000173565.2	1061	811.000	7.353953	193.059
ENSDART00000173851.2	6806	6556.000	0.977310	207.405
ENSDART00000173735.2	753	503.000	0.416063	6.774
ENSDART00000173855.2	7270	7020.000	0.213482	48.512
ENSDART00000181845.1	3669	3419.000	0.000000	0.000
ENSDART00000093009.6	3156	2906.000	0.000000	0.000
ENSDART00000014152.7	1438	1188.000	8.195567	315.169
ENSDART00000133341.2	895	645.000	0.000000	0.000
ENSDART00000170455.2	1517	1267.000	0.556682	22.831
ENSDART00000079645.5	2959	2709.000	3.546531	311.000
ENSDART00000150745.2	1171	921.000	2.173089	64.787
ENSDART00000146530.4	5632	5382.000	0.068740	11.976
ENSDART00000146042.2	638	388.000	0.000000	0.000
ENSDART00000042984.7	5398	5148.000	0.762704	127.099
ENSDART00000098571.6	1429	1179.000	4.554294	173.813
ENSDART00000139086.2	1268	1018.000	4.091616	134.831
ENSDART00000131241.2	951	701.000	0.764853	17.356
ENSDART00000080039.5	1880	1630.000	1.764960	93.126
ENSDART00000146396.2	538	288.000	1.273692	11.874
ENSDART00000143411.3	654	404.000	0.000000	0.000
ENSDART00000170352.2	2558	2298.000	9.974848	742.000
ENSDART00000162990.2	1035	785.000	2.695603	68.497
ENSDART00000164712.2	1426	1176.000	0.198744	7.566
ENSDART00000132049.2	924	674.000	67.856342	1480.464
ENSDART00000066986.6	726	465.000	0.066435	1.000
ENSDART00000124892.3	696	446.000	0.000000	0.000
ENSDART00000098476.6	2432	2182.000	1.189260	84.000
ENSDART00000149915.2	1379	1129.000	0.000000	0.000
ENSDART00000092809.6	3390	3140.000	1.175417	119.473
ENSDART00000153248.2	2681	2431.000	0.533633	41.993
ENSDART00000156700.2	853	603.000	0.000000	0.000
ENSDART00000066053.7	2141	1891.000	2.858900	175.000
ENSDART00000152737.3	1522	1272.000	2.690272	110.772
ENSDART00000091519.4	1464	1214.000	0.000000	0.000
ENSDART00000122294.3	3099	2849.000	3.404784	314.000
ENSDART00000019907.9	5284	5034.000	2.510703	409.125
ENSDART00000130686.3	540	290.000	0.126145	1.184
ENSDART00000135651.3	1895	1645.000	0.000000	0.000
ENSDART00000150052.3	697	447.000	0.000000	0.000
ENSDART00000150189.2	754	504.000	0.327077	5.336
ENSDART00000136295.4	1679	1429.000	3.063991	141.732
ENSDART00000023926.11	3883	3633.000	0.390858	45.966
ENSDART00000042481.6	1550	1300.000	7.908287	332.792
ENSDART00000143724.2	909	659.000	0.384754	8.208
ENSDART00000153332.3	889	639.000	0.000000	0.000
ENSDART00000131974.3	892	642.000	0.721786	15.000
ENSDART00000147320.2	302	53.120	0.000000	0.000
ENSDART00000153070.3	738	488.000	0.962072	15.198
ENSDART00000153425.2	729	464.000	4.249367	63.825
ENSDART00000002773.8	1851	1601.000	3.616090	187.404
ENSDART00000137915.3	1850	1600.000	1.511684	78.294
ENSDART00000168216.2	1854	1604.000	0.000000	0.000
ENSDART00000187199.1	1668	1418.000	5.844725	268.280
ENSDART00000188033.1	312	62.441	111.593598	225.557
ENSDART00000048003.4	1851	1601.000	3.511822	182.000
ENSDART00000140601.2	2408	2158.000	0.565444	39.499
ENSDART00000182657.1	1065	815.000	0.000000	0.000
ENSDART00000191896.1	2013	1763.000	0.037027	2.113
ENSDART00000100681.5	2974	2724.000	0.952631	84.000
ENSDART00000157195.3	2388	2138.000	0.000000	0.000
ENSDART00000136140.3	3393	3143.000	0.452133	46.000
ENSDART00000189186.1	3198	2948.000	0.000000	0.000
ENSDART00000156830.2	2235	1985.000	0.762584	49.000
ENSDART00000125864.3	1403	1153.000	0.000000	0.000
ENSDART00000012718.7	636	386.000	4.327454	54.071
ENSDART00000135119.2	737	487.000	0.000000	0.000
ENSDART00000163267.2	6272	6022.000	0.806242	157.164
ENSDART00000052916.6	2137	1887.000	1.604378	98.000
ENSDART00000147296.2	807	557.000	0.691125	12.461
ENSDART00000122754.4	3187	2937.000	0.000000	0.000
ENSDART00000057574.6	3217	2967.000	10.721861	1029.758
ENSDART00000164508.3	3102	2852.000	0.111008	10.248
ENSDART00000143662.2	1481	1231.000	0.376431	15.000
ENSDART00000137023.2	2800	2550.000	0.218064	18.000
ENSDART00000144895.2	943	693.000	0.000000	0.000
ENSDART00000078403.6	2154	1904.000	0.000000	0.000
ENSDART00000129197.3	3865	3615.000	0.803289	94.000
ENSDART00000004727.8	1983	1723.000	7.637131	425.954
ENSDART00000012229.8	1046	796.000	22.820053	588.000
ENSDART00000135006.3	3716	3466.000	0.000000	0.000
ENSDART00000134378.2	301	52.219	2.957961	5.000
ENSDART00000142846.3	4071	3821.000	0.202123	25.000
ENSDART00000021657.10	1589	1339.000	7.013671	304.000
ENSDART00000174265.2	384	134.000	0.000000	0.000
ENSDART00000136535.3	2697	2447.000	0.000000	0.000
ENSDART00000021215.9	5312	5062.000	2.068513	338.944
ENSDART00000167698.2	1642	1392.000	0.000000	0.000
ENSDART00000154899.3	353	103.002	0.000000	0.000
ENSDART00000193762.1	2115	1865.000	0.248475	15.001
ENSDART00000020792.6	1207	957.000	55.732128	1726.494
ENSDART00000146968.2	773	523.000	33.092032	560.238
ENSDART00000163350.2	1529	1279.000	13.315092	551.267
ENSDART00000145266.2	1832	1582.000	2.870538	147.000
ENSDART00000134646.2	718	468.000	0.000000	0.000
ENSDART00000109353.4	321	71.167	0.000000	0.000
ENSDART00000164472.2	3228	2978.000	2.365171	228.000
ENSDART00000185669.1	387	137.000	6.658590	29.529
ENSDART00000111539.4	2450	2200.000	0.526706	37.509
ENSDART00000188067.1	891	641.000	0.071844	1.491
ENSDART00000147014.3	1185	935.000	0.000000	0.000
ENSDART00000151804.2	1645	1395.000	0.544329	24.580
ENSDART00000044647.6	635	385.000	19.177393	239.000
ENSDART00000139639.2	404	154.000	0.000000	0.000
ENSDART00000144371.2	939	689.000	0.000000	0.000
ENSDART00000141472.2	458	208.000	0.184883	1.245
ENSDART00000135248.2	768	518.000	0.000000	0.000
ENSDART00000148227.3	828	578.000	0.000000	0.000
ENSDART00000144078.3	786	536.000	0.268010	4.650
ENSDART00000018408.11	1630	1380.000	4.658606	208.105
ENSDART00000141227.3	823	573.000	0.000000	0.000
ENSDART00000144681.3	577	327.000	0.000000	0.000
ENSDART00000156351.3	3701	3451.000	0.420732	47.000
ENSDART00000109710.3	3437	3187.000	0.000000	0.000
ENSDART00000169284.2	791	541.000	0.065863	1.153
ENSDART00000165740.2	2171	1921.000	7.298516	453.847
ENSDART00000127374.4	6792	6542.000	1.723963	365.078
ENSDART00000179957.1	2277	2027.000	0.000000	0.000
ENSDART00000184917.1	3378	3128.000	0.173095	17.527
ENSDART00000167638.2	3474	3224.000	0.000000	0.000
ENSDART00000142591.3	1208	958.000	0.000000	0.000
ENSDART00000142918.2	348	98.004	0.000000	0.000
ENSDART00000135756.3	2000	1750.000	0.000000	0.000
ENSDART00000190375.1	4888	4638.000	1.275315	191.468
ENSDART00000183954.1	5893	5643.000	0.000000	0.000
ENSDART00000113414.4	5226	4976.000	0.719791	115.940
ENSDART00000131276.3	1264	1014.000	0.621864	20.412
ENSDART00000146023.3	1739	1489.000	1.921669	92.623
ENSDART00000189020.1	1242	992.000	6.112655	196.286
ENSDART00000172406.2	474	224.000	0.000000	0.000
ENSDART00000165882.2	906	656.000	0.000000	0.000
ENSDART00000171679.2	1052	802.000	179.209928	4652.475
ENSDART00000180889.1	558	308.000	0.000000	0.000
ENSDART00000188539.1	642	392.000	0.000000	0.000
ENSDART00000143001.2	2024	1774.000	0.000000	0.000
ENSDART00000165000.2	1651	1401.000	1.241287	56.293
ENSDART00000167386.2	1658	1408.000	0.651781	29.707
ENSDART00000133627.2	942	692.000	1.006184	22.539
ENSDART00000112243.4	2496	2246.000	2.676815	194.615
ENSDART00000138013.2	792	542.000	0.135953	2.385
ENSDART00000150573.2	482	232.000	0.665786	5.000
ENSDART00000172907.2	2214	1964.000	0.314390	19.987
ENSDART00000164122.2	557	307.000	1.016828	10.105
ENSDART00000158674.2	794	544.000	1.975765	34.792
ENSDART00000165655.2	786	536.000	0.000000	0.000
ENSDART00000110854.4	1566	1316.000	1.223089	52.103
ENSDART00000140995.4	2090	1840.000	0.520471	31.000
ENSDART00000043953.6	1476	1226.000	0.000000	0.000
ENSDART00000148514.3	2741	2491.000	10.593520	854.204
ENSDART00000013796.9	473	223.000	0.000000	0.000
ENSDART00000168721.2	2485	2235.000	0.000000	0.000
ENSDART00000125857.3	645	395.000	0.000000	0.000
ENSDART00000141233.2	502	252.000	0.000000	0.000
ENSDART00000185364.1	1153	903.000	0.000000	0.000
ENSDART00000084868.4	1876	1626.000	1.861907	98.000
ENSDART00000113930.4	1344	1094.000	1.440142	51.000
ENSDART00000153022.3	3669	3419.000	0.397563	44.000
ENSDART00000178663.2	3345	3095.000	0.000000	0.000
ENSDART00000138945.4	1524	1274.000	0.000000	0.000
ENSDART00000062732.7	1504	1254.000	0.000000	0.000
ENSDART00000132677.3	738	488.000	0.402491	6.358
ENSDART00000137122.2	539	289.000	0.000000	0.000
ENSDART00000065411.7	3116	2856.000	0.000000	0.000
ENSDART00000186547.1	5168	4918.000	0.265043	42.194
ENSDART00000193287.1	6033	5783.000	2.017979	377.761
ENSDART00000077933.5	1250	1000.000	0.000000	0.000
ENSDART00000077922.5	1463	1213.000	0.000000	0.000
ENSDART00000137537.2	1587	1337.000	3.049965	132.000
ENSDART00000171107.2	743	493.000	38.411914	613.000
ENSDART00000152167.2	581	331.000	0.000000	0.000
ENSDART00000063912.5	1950	1700.000	36.434922	2005.000
ENSDART00000152702.2	341	91.012	0.000000	0.000
ENSDART00000173345.2	5193	4943.000	2.015808	322.543
ENSDART00000172802.2	5057	4807.000	0.055456	8.629
ENSDART00000135004.3	3195	2945.000	1.550686	147.828
ENSDART00000064279.6	1271	1021.000	0.000000	0.000
ENSDART00000110399.3	1158	908.000	1.565781	46.022
ENSDART00000144699.3	1375	1125.000	6.516718	237.317
ENSDART00000184579.1	1479	1229.000	5.119441	203.668
ENSDART00000075269.7	1038	788.000	0.000000	0.000
ENSDART00000067689.6	2736	2486.000	0.223678	18.000
ENSDART00000075259.6	2814	2564.000	0.000000	0.000
ENSDART00000151841.2	890	640.000	0.000000	0.000
ENSDART00000151906.3	593	343.000	0.000000	0.000
ENSDART00000138050.3	2195	1945.000	0.000000	0.000
ENSDART00000141026.3	567	317.000	0.000000	0.000
ENSDART00000139566.4	977	727.000	0.000000	0.000
ENSDART00000151848.2	616	366.000	0.000000	0.000
ENSDART00000143909.3	4072	3822.000	0.282898	35.000
ENSDART00000077951.3	1893	1643.000	5.176325	275.300
ENSDART00000163012.2	1983	1733.000	0.101603	5.700
ENSDART00000101707.5	7465	7215.000	3.412513	797.000
ENSDART00000043312.5	1310	1060.000	220.844381	7577.742
ENSDART00000149400.2	1514	1264.000	0.000000	0.000
ENSDART00000149607.2	715	465.000	4.106918	61.818
ENSDART00000148384.3	2356	2106.000	1.960412	133.645
ENSDART00000177857.2	4629	4379.000	0.000000	0.000
ENSDART00000187243.1	427	177.000	0.000000	0.000
ENSDART00000181046.1	4722	4472.000	0.400079	57.916
ENSDART00000023763.7	2811	2561.000	1.447518	120.000
ENSDART00000156792.3	9247	8997.000	2.159759	629.000
ENSDART00000088364.6	5037	4787.000	0.000000	0.000
ENSDART00000004771.9	2450	2200.000	1.221656	87.000
ENSDART00000151419.3	3007	2757.000	0.425794	38.000
ENSDART00000076061.5	576	326.000	0.000000	0.000
ENSDART00000138164.3	1089	839.000	0.000000	0.000
ENSDART00000064277.5	854	604.000	0.211400	4.133
ENSDART00000030934.8	1949	1699.000	2.846973	156.576
ENSDART00000140605.2	756	506.000	0.000000	0.000
ENSDART00000133922.2	901	651.000	0.000000	0.000
ENSDART00000135811.3	4671	4421.000	0.658767	94.276
ENSDART00000093117.6	3635	3385.000	0.097872	10.724
ENSDART00000133792.3	911	661.000	0.000000	0.000
ENSDART00000053607.5	981	731.000	0.084521	2.000
ENSDART00000123040.4	4870	4620.000	0.898556	134.380
ENSDART00000146553.2	1005	755.000	0.093936	2.296
ENSDART00000137733.2	391	141.000	0.000000	0.000
ENSDART00000141152.2	639	389.000	0.000000	0.000
ENSDART00000156258.4	2349	2099.000	0.000000	0.000
ENSDART00000164833.2	712	462.000	0.000000	0.000
ENSDART00000180771.1	936	686.000	0.000000	0.000
ENSDART00000184835.1	954	704.000	0.000000	0.000
ENSDART00000132651.3	3913	3663.000	1.080174	128.079
ENSDART00000135261.2	719	469.000	0.000000	0.000
ENSDART00000132854.2	829	579.000	3.242698	60.776
ENSDART00000087714.7	3295	3045.000	5.165430	509.145
ENSDART00000113658.4	3182	2932.000	7.206834	684.000
ENSDART00000166949.3	1743	1493.000	0.000000	0.000
ENSDART00000126381.4	4965	4715.000	2.211996	337.609
ENSDART00000146768.2	385	135.000	0.000000	0.000
ENSDART00000102520.5	1827	1577.000	5.124458	261.594
ENSDART00000133172.3	1170	920.000	0.000000	0.000
ENSDART00000064280.5	1142	892.000	0.043249	1.249
ENSDART00000159348.2	772	522.000	0.000000	0.000
ENSDART00000157785.2	307	57.716	1.070500	2.000
ENSDART00000166827.2	897	647.000	0.000000	0.000
ENSDART00000003826.9	6517	6267.000	1.025669	208.072
ENSDART00000193115.1	9550	9300.000	0.000000	0.000
ENSDART00000188772.1	9067	8817.000	0.000000	0.000
ENSDART00000192796.1	9037	8787.000	0.233520	66.422
ENSDART00000169300.2	9495	9245.000	0.000000	0.000
ENSDART00000188036.1	9210	8960.000	0.923294	267.791
ENSDART00000183432.1	9487	9237.000	0.113459	33.925
ENSDART00000180973.1	9514	9264.000	0.000000	0.000
ENSDART00000082063.7	2234	1984.000	5.667027	363.952
ENSDART00000147228.2	760	510.000	0.749868	12.379
ENSDART00000131548.2	465	215.000	0.000000	0.000
ENSDART00000145669.3	2472	2222.000	0.653441	47.000
ENSDART00000166727.2	1704	1454.000	0.000000	0.000
ENSDART00000076069.5	4120	3870.000	0.424874	53.225
ENSDART00000190465.1	1536	1286.000	0.000000	0.000
ENSDART00000052992.5	1294	1044.000	0.000000	0.000
ENSDART00000132942.3	2554	2304.000	7.143374	532.762
ENSDART00000081801.4	2560	2310.000	7.371898	551.238
ENSDART00000074317.4	1260	1010.000	1.311355	42.874
ENSDART00000136481.2	428	178.000	0.369057	2.126
ENSDART00000140683.2	1010	760.000	2.752165	67.707
ENSDART00000077941.5	3081	2831.000	0.592453	54.293
ENSDART00000157653.2	1684	1434.000	0.193886	9.000
ENSDART00000053218.6	1632	1382.000	0.000000	0.000
ENSDART00000144127.2	922	672.000	0.000000	0.000
ENSDART00000147955.3	3389	3139.000	7.435004	755.475
ENSDART00000067177.6	3335	3085.000	0.055325	5.525
ENSDART00000125142.3	611	361.000	0.513448	6.000
ENSDART00000153266.2	5204	4954.000	0.296928	47.616
ENSDART00000062780.7	5052	4802.000	0.000000	0.000
ENSDART00000180278.1	1599	1349.000	0.000000	0.000
ENSDART00000155508.3	1103	836.000	0.554209	14.998
ENSDART00000156387.3	832	582.000	0.000000	0.000
ENSDART00000160622.2	1808	1558.000	0.874511	44.104
ENSDART00000087001.6	2817	2567.000	0.348920	28.993
ENSDART00000041992.8	1637	1387.000	26.558655	1192.422
ENSDART00000142987.2	517	267.000	6.893247	59.578
ENSDART00000134836.3	1017	767.000	0.000000	0.000
ENSDART00000183441.1	525	275.000	0.000000	0.000
ENSDART00000078580.4	1210	960.000	10.319062	320.671
ENSDART00000152605.3	752	502.000	0.000000	0.000
ENSDART00000044150.8	1132	882.000	11.695637	333.918
ENSDART00000136354.3	605	355.000	0.000000	0.000
ENSDART00000135871.2	757	507.000	0.000000	0.000
ENSDART00000137643.3	890	640.000	0.752974	15.599
ENSDART00000023208.7	1163	913.000	1.522629	45.000
ENSDART00000138862.2	1862	1612.000	2.472163	129.000
ENSDART00000132456.2	1946	1696.000	0.673951	37.000
ENSDART00000037749.6	3477	3227.000	9.682272	1011.402
ENSDART00000105532.6	1199	949.000	354.601246	10893.165
ENSDART00000139341.4	800	550.000	16.616499	295.835
ENSDART00000014052.9	1507	1257.000	6.013681	244.694
ENSDART00000124123.3	677	427.000	7.112212	98.306
ENSDART00000155438.2	735	485.000	0.000000	0.000
ENSDART00000083807.7	2357	2107.000	0.967138	65.963
ENSDART00000186163.1	815	565.000	1.040884	19.037
ENSDART00000168708.3	423	173.000	0.000000	0.000
ENSDART00000111995.4	1202	952.000	0.032450	1.000
ENSDART00000137655.2	5371	5121.000	3.348040	555.000
ENSDART00000152698.2	2388	2138.000	0.091341	6.321
ENSDART00000075049.5	1754	1504.000	0.821608	40.000
ENSDART00000031108.7	966	716.000	0.000000	0.000
ENSDART00000137238.2	643	393.000	0.570574	7.259
ENSDART00000151795.3	620	370.000	0.000000	0.000
ENSDART00000142250.3	658	408.000	0.000000	0.000
ENSDART00000148207.4	527	277.000	0.000000	0.000
ENSDART00000146373.3	734	484.000	6.135550	96.127
ENSDART00000141483.4	698	448.000	0.000000	0.000
ENSDART00000137447.2	1143	893.000	6.217104	179.716
ENSDART00000142110.3	868	618.000	0.092518	1.851
ENSDART00000138488.3	2185	1935.000	0.978904	61.315
ENSDART00000057285.7	1899	1649.000	0.000000	0.000
ENSDART00000141414.2	1370	1120.000	5.599257	203.000
ENSDART00000127037.3	6691	6441.000	0.541328	112.866
ENSDART00000103371.6	2186	1936.000	0.941454	59.000
ENSDART00000023454.11	1685	1435.000	20.919956	971.763
ENSDART00000136400.2	806	556.000	0.000000	0.000
ENSDART00000142971.2	1992	1742.000	0.408220	23.019
ENSDART00000054452.7	3003	2753.000	0.022227	1.981
ENSDART00000163819.2	3006	2756.000	0.000000	0.000
ENSDART00000163935.2	979	729.000	29.197394	689.000
ENSDART00000125416.7	2337	2087.000	6.335395	428.000
ENSDART00000099983.4	977	727.000	1.214591	28.583
ENSDART00000104807.6	1622	1372.000	0.062095	2.758
ENSDART00000154822.2	725	475.000	0.000000	0.000
ENSDART00000155793.3	872	622.000	0.000000	0.000
ENSDART00000154374.3	895	645.000	0.065609	1.370
ENSDART00000179878.1	672	422.000	0.119335	1.630
ENSDART00000150399.2	1789	1539.000	1.283162	63.925
ENSDART00000145958.3	1149	899.000	0.000000	0.000
ENSDART00000151666.2	934	684.000	0.000000	0.000
ENSDART00000172761.2	980	730.000	4.528108	107.001
ENSDART00000170476.3	978	728.000	30.340766	714.999
ENSDART00000110814.3	7548	7298.000	1.094612	258.590
ENSDART00000189343.1	3189	2939.000	0.014047	1.336
ENSDART00000133125.2	660	410.000	0.000000	0.000
ENSDART00000139876.2	652	402.000	0.088320	1.149
ENSDART00000145399.3	844	594.000	0.000000	0.000
ENSDART00000145719.3	828	578.000	0.085811	1.606
ENSDART00000140535.2	743	493.000	0.157253	2.510
ENSDART00000136457.3	821	571.000	0.000000	0.000
ENSDART00000147524.3	845	595.000	0.182288	3.511
ENSDART00000005366.8	2252	2002.000	22.372090	1449.834
ENSDART00000104680.5	2207	1957.000	35.893753	2273.826
ENSDART00000190748.1	1318	1068.000	0.479135	16.564
ENSDART00000060853.5	1526	1276.000	1.113678	46.000
ENSDART00000014047.8	2415	2165.000	0.000000	0.000
ENSDART00000122602.3	1492	1242.000	0.000000	0.000
ENSDART00000158689.2	2251	2001.000	0.000000	0.000
ENSDART00000012070.8	1300	1050.000	1.235698	42.000
ENSDART00000180869.1	1311	1061.000	0.000000	0.000
ENSDART00000062957.6	2293	2043.000	5.171424	342.000
ENSDART00000017646.8	3556	3306.000	28.846038	3087.000
ENSDART00000140250.2	2235	1985.000	0.000000	0.000
ENSDART00000148582.2	2933	2683.000	9.623374	835.787
ENSDART00000135249.2	2420	2170.000	0.583892	41.015
ENSDART00000026658.9	3961	3711.000	1.783467	214.242
ENSDART00000147501.2	616	366.000	1.412734	16.737
ENSDART00000115022.4	3292	3042.000	0.254097	25.021
ENSDART00000121480.3	877	627.000	0.000000	0.000
ENSDART00000081763.6	2393	2143.000	7.092434	492.000
ENSDART00000063648.6	2239	1989.000	1.952398	125.705
ENSDART00000186232.1	5226	4976.000	0.887200	142.906
ENSDART00000144795.3	2411	2161.000	3.087816	216.000
ENSDART00000104806.5	1561	1311.000	0.729337	30.951
ENSDART00000059239.4	2241	1991.000	0.760399	49.007
ENSDART00000027605.10	1544	1294.000	1.571822	65.839
ENSDART00000083879.6	4247	3997.000	6.400764	828.159
ENSDART00000131372.2	1626	1376.000	2.761462	123.000
ENSDART00000034544.9	1542	1292.000	8.559983	358.000
ENSDART00000160199.2	1704	1454.000	3.375861	158.890
ENSDART00000148407.2	402	152.000	0.000000	0.000
ENSDART00000188328.1	1041	791.000	0.000000	0.000
ENSDART00000155894.2	8042	7792.000	3.802120	959.008
ENSDART00000148483.2	834	584.000	0.219652	4.152
ENSDART00000150195.2	848	598.000	0.000000	0.000
ENSDART00000149790.2	612	362.000	3.105059	36.385
ENSDART00000149557.3	803	553.000	0.000000	0.000
ENSDART00000121848.3	3480	3230.000	4.748813	496.518
ENSDART00000149747.3	567	317.000	4.738238	48.621
ENSDART00000148856.3	889	639.000	0.740424	15.315
ENSDART00000149241.3	3517	3267.000	8.378008	886.008
ENSDART00000111748.4	2460	2210.000	0.000000	0.000
ENSDART00000180422.1	2412	2162.000	0.000000	0.000
ENSDART00000189731.1	2415	2165.000	0.000000	0.000
ENSDART00000173416.2	5734	5484.000	4.798069	851.749
ENSDART00000173425.2	759	509.000	0.000000	0.000
ENSDART00000181798.1	6212	5962.000	5.016977	968.237
ENSDART00000191742.1	6215	5965.000	3.371571	651.014
ENSDART00000168209.2	6341	6091.000	0.000000	0.000
ENSDART00000167671.2	6355	6105.000	3.157875	624.063
ENSDART00000190042.1	1946	1696.000	0.392217	21.533
ENSDART00000153824.2	788	538.000	0.000000	0.000
ENSDART00000167995.2	2597	2347.000	1.409155	107.058
ENSDART00000147055.2	942	692.000	0.000000	0.000
ENSDART00000132669.3	2009	1759.000	0.000000	0.000
ENSDART00000064565.5	2004	1754.000	0.263650	14.969
ENSDART00000167696.2	2463	2213.000	0.949248	68.000
ENSDART00000102823.6	2370	2120.000	0.000000	0.000
ENSDART00000183452.1	3466	3216.000	0.518717	54.000
ENSDART00000136235.2	757	507.000	0.000000	0.000
ENSDART00000139737.2	466	216.000	1.926972	13.473
ENSDART00000131582.3	2678	2428.000	11.317817	889.527
ENSDART00000099934.4	6573	6323.000	0.599282	122.660
ENSDART00000169626.2	1830	1580.000	0.000000	0.000
ENSDART00000163568.2	1755	1505.000	0.212251	10.340
ENSDART00000142115.2	1255	1005.000	0.184433	6.000
ENSDART00000139494.2	411	161.000	0.191879	1.000
ENSDART00000083760.6	750	500.000	0.000000	0.000
ENSDART00000023793.8	2138	1888.000	32.169735	1966.061
ENSDART00000014666.8	3038	2788.000	14.581947	1316.000
ENSDART00000144641.3	1027	777.000	4.878696	122.708
ENSDART00000103701.5	2322	2072.000	7.310003	490.292
ENSDART00000138919.2	767	517.000	0.000000	0.000
ENSDART00000164263.2	706	456.000	0.000000	0.000
ENSDART00000167621.2	634	384.000	0.716948	8.912
ENSDART00000169477.2	918	668.000	0.384070	8.305
ENSDART00000169940.2	1860	1610.000	24.633052	1283.783
ENSDART00000163180.2	935	685.000	0.000000	0.000
ENSDART00000164809.2	2532	2282.000	0.000000	0.000
ENSDART00000167987.2	1863	1613.000	3.715521	194.000
ENSDART00000155951.2	533	283.000	3.165658	29.000
ENSDART00000170666.2	2439	2189.000	0.000000	0.000
ENSDART00000079528.3	3200	2950.000	22.126436	2112.910
ENSDART00000145587.2	803	553.000	0.000000	0.000
ENSDART00000192401.1	6066	5816.000	2.132060	401.395
ENSDART00000157677.2	2436	2186.000	0.000000	0.000
ENSDART00000165457.2	701	451.000	0.000000	0.000
ENSDART00000163343.2	878	628.000	0.091589	1.862
ENSDART00000168457.2	828	578.000	0.000000	0.000
ENSDART00000163745.2	1223	973.000	4.131846	130.138
ENSDART00000039498.10	1510	1260.000	6.530710	266.366
ENSDART00000140461.2	762	512.000	0.000000	0.000
ENSDART00000157514.2	2796	2546.000	0.444303	36.617
ENSDART00000171715.2	1289	1039.000	0.711212	23.920
ENSDART00000019843.8	1593	1343.000	0.000000	0.000
ENSDART00000159004.2	2409	2159.000	0.000000	0.000
ENSDART00000124452.3	2758	2508.000	15.064382	1223.000
ENSDART00000167322.2	2415	2165.000	0.000000	0.000
ENSDART00000131236.3	1090	840.000	8.421871	229.000
ENSDART00000146661.3	766	516.000	0.000000	0.000
ENSDART00000078336.6	1971	1721.000	0.000000	0.000
ENSDART00000112450.4	2156	1906.000	1.799088	111.000
ENSDART00000110773.5	1485	1235.000	0.000000	0.000
ENSDART00000153275.2	1481	1231.000	0.000000	0.000
ENSDART00000153291.2	276	32.649	0.000000	0.000
ENSDART00000153036.2	418	168.000	0.000000	0.000
ENSDART00000109189.4	2931	2681.000	0.241977	21.000
ENSDART00000168465.2	359	109.001	0.000000	0.000
ENSDART00000159679.2	783	533.000	0.000000	0.000
ENSDART00000102651.5	3839	3589.000	11.793135	1370.094
ENSDART00000132931.2	1033	783.000	1.061551	26.906
ENSDART00000075184.7	2918	2668.000	29.954563	2587.000
ENSDART00000135109.2	482	232.000	2.525355	18.965
ENSDART00000052917.8	2079	1829.000	65.739329	3892.123
ENSDART00000087148.5	1441	1191.000	0.881900	34.000
ENSDART00000152087.3	3572	3322.000	13.533307	1455.295
ENSDART00000188289.1	4541	4291.000	1.509739	209.705
ENSDART00000166639.2	1784	1534.000	44.224137	2196.000
ENSDART00000125945.5	1776	1526.000	8.219093	406.000
ENSDART00000167240.2	804	554.000	0.000000	0.000
ENSDART00000101418.5	1507	1257.000	0.196611	8.000
ENSDART00000184637.1	1518	1268.000	0.000000	0.000
ENSDART00000039700.7	3414	3164.000	0.041781	4.279
ENSDART00000177356.2	6015	5765.000	6.821206	1272.941
ENSDART00000087692.7	2008	1758.000	0.017572	1.000
ENSDART00000134133.2	541	291.000	0.144172	1.358
ENSDART00000133707.3	898	648.000	2.281023	47.847
ENSDART00000130879.4	1887	1637.000	9.863622	522.676
ENSDART00000132848.2	574	324.000	1.155516	12.119
ENSDART00000160290.2	1119	869.000	0.000000	0.000
ENSDART00000135861.3	1764	1514.000	0.115609	5.666
ENSDART00000167139.2	1299	1049.000	0.392429	13.326
ENSDART00000173117.2	1423	1173.000	3.739751	142.000
ENSDART00000006038.7	4581	4331.000	0.659719	92.490
ENSDART00000167678.2	763	513.000	0.630976	10.478
ENSDART00000148639.3	915	665.000	0.603913	13.000
ENSDART00000192573.1	774	524.000	0.000000	0.000
ENSDART00000002242.8	1383	1133.000	13.098504	480.396
ENSDART00000144067.3	1548	1298.000	2.814725	118.266
ENSDART00000192042.1	1024	774.000	0.000000	0.000
ENSDART00000140939.2	504	254.000	0.435683	3.582
ENSDART00000170263.2	1016	766.000	11.275185	279.576
ENSDART00000099960.5	1433	1183.000	7.140084	273.423
ENSDART00000136191.2	791	541.000	1.151673	20.169
ENSDART00000179717.1	1512	1262.000	1.833077	74.884
ENSDART00000189766.1	1332	1082.000	1.238153	43.366
ENSDART00000075563.4	1452	1202.000	2.287378	89.000
ENSDART00000102301.5	4160	3910.000	21.265614	2691.549
ENSDART00000150299.2	766	516.000	0.152430	2.546
ENSDART00000020033.8	2797	2547.000	2.494671	205.679
ENSDART00000172622.2	4759	4509.000	0.577108	84.234
ENSDART00000082517.6	5399	5149.000	3.107844	518.000
ENSDART00000167469.2	1926	1676.000	5.972049	324.000
ENSDART00000134907.2	1403	1153.000	0.187552	7.000
ENSDART00000125767.3	1419	1169.000	1.559157	59.000
ENSDART00000064061.4	1519	1269.000	26.827016	1102.000
ENSDART00000147638.2	950	700.000	12.930698	293.000
ENSDART00000157137.2	375	125.000	0.250996	1.016
ENSDART00000162494.2	727	477.000	0.000000	0.000
ENSDART00000077039.5	1752	1502.000	1.745587	84.871
ENSDART00000129617.4	2347	2097.000	37.860565	2570.000
ENSDART00000058027.6	1945	1695.000	1.252549	68.725
ENSDART00000147441.2	542	292.000	0.000000	0.000
ENSDART00000078800.5	761	511.000	25.806655	426.875
ENSDART00000066257.7	2420	2170.000	15.096994	1060.469
ENSDART00000148888.2	796	546.000	1.161657	20.531
ENSDART00000126466.3	1491	1241.000	0.000000	0.000
ENSDART00000171073.2	2060	1795.000	1.637901	95.170
ENSDART00000170752.2	2318	2068.000	2.283025	152.830
ENSDART00000143442.2	2536	2286.000	0.960003	71.039
ENSDART00000147208.3	3365	3115.000	18.882578	1904.000
ENSDART00000157913.2	924	674.000	0.000000	0.000
ENSDART00000149162.3	3425	3175.000	0.752580	77.347
ENSDART00000022668.11	9132	8882.000	1.355250	389.653
ENSDART00000159168.2	2086	1836.000	0.202824	12.054
ENSDART00000165534.2	309	59.592	2.045471	3.946
ENSDART00000192369.1	1317	1067.000	0.000000	0.000
ENSDART00000063917.7	923	673.000	5.232897	114.000
ENSDART00000140854.2	2462	2212.000	0.193095	13.826
ENSDART00000190685.1	2511	2261.000	0.000000	0.000
ENSDART00000193632.1	2454	2204.000	0.000000	0.000
ENSDART00000112671.4	2565	2315.000	0.000000	0.000
ENSDART00000190519.1	2505	2255.000	0.000000	0.000
ENSDART00000113351.5	4412	4162.000	0.884813	119.207
ENSDART00000137097.2	746	496.000	0.000000	0.000
ENSDART00000169310.2	5497	5247.000	0.688077	116.868
ENSDART00000101054.5	2696	2446.000	3.195335	253.000
ENSDART00000124871.4	1686	1436.000	8.583627	399.000
ENSDART00000133686.2	767	517.000	0.000000	0.000
ENSDART00000081234.6	1192	942.000	0.623096	19.000
ENSDART00000162883.2	2067	1817.000	0.240474	14.144
ENSDART00000154634.3	4012	3762.000	0.270986	33.000
ENSDART00000172845.2	5527	5277.000	0.322252	55.047
ENSDART00000121966.3	5745	5495.000	1.641339	291.953
ENSDART00000149596.2	889	639.000	86.355958	1786.244
ENSDART00000149042.3	877	627.000	4.255988	86.380
ENSDART00000149437.3	729	479.000	5.828650	90.376
ENSDART00000146249.3	1352	1102.000	0.125768	4.486
ENSDART00000148040.3	1099	849.000	0.000000	0.000
ENSDART00000145395.3	1484	1234.000	0.000000	0.000
ENSDART00000100650.6	1144	877.000	0.616919	17.514
ENSDART00000138972.3	13161	12911.000	1.179313	492.875
ENSDART00000113668.5	13619	13369.000	0.559492	242.125
ENSDART00000066929.7	3275	3025.000	3.901130	382.000
ENSDART00000146701.3	1115	865.000	10.749859	301.000
ENSDART00000124242.4	2432	2182.000	33.009686	2331.545
ENSDART00000136441.2	593	343.000	0.123861	1.375
ENSDART00000140001.2	826	576.000	0.102944	1.919
ENSDART00000132813.3	786	536.000	7.214346	125.173
ENSDART00000147059.3	893	643.000	0.000000	0.000
ENSDART00000142162.3	432	182.000	9.163864	53.988
ENSDART00000180873.1	1242	992.000	0.000000	0.000
ENSDART00000164836.2	1245	995.000	0.000000	0.000
ENSDART00000190104.1	1263	1013.000	0.000000	0.000
ENSDART00000186833.1	1251	1001.000	0.000000	0.000
ENSDART00000166652.2	983	733.000	0.126436	3.000
ENSDART00000188829.1	1203	953.000	0.000000	0.000
ENSDART00000112372.5	907	657.000	1.739758	37.000
ENSDART00000142221.2	699	449.000	0.000000	0.000
ENSDART00000135192.3	3741	3491.000	67.393087	7615.752
ENSDART00000161644.3	4748	4498.000	13.140933	1913.345
ENSDART00000143473.3	772	522.000	0.000000	0.000
ENSDART00000141452.2	773	523.000	0.000000	0.000
ENSDART00000148254.3	5756	5506.000	4.614269	822.407
ENSDART00000144966.2	841	591.000	1.609421	30.790
ENSDART00000147794.2	717	467.000	0.000000	0.000
ENSDART00000137905.3	2218	1968.000	2.556926	162.889
ENSDART00000007961.8	2250	2000.000	7.913437	512.322
ENSDART00000132315.3	3415	3165.000	0.029282	3.000
ENSDART00000149250.3	917	667.000	0.220514	4.761
ENSDART00000149082.2	865	615.000	0.000000	0.000
ENSDART00000112543.4	4439	4189.000	2.428018	329.238
ENSDART00000148643.4	3255	3005.000	0.000000	0.000
ENSDART00000015517.6	1278	1028.000	42.522199	1415.000
ENSDART00000149994.2	784	534.000	0.000000	0.000
ENSDART00000149881.4	639	389.000	0.000000	0.000
ENSDART00000087568.8	2228	1978.000	0.681878	43.660
ENSDART00000172290.3	5472	5222.000	0.483314	81.698
ENSDART00000138168.3	1185	935.000	0.000000	0.000
ENSDART00000114543.3	1482	1232.000	0.000000	0.000
ENSDART00000172384.2	1842	1592.000	0.621281	32.017
ENSDART00000014020.6	539	289.000	156.920833	1468.000
ENSDART00000106120.5	2518	2268.000	17.571104	1290.000
ENSDART00000092416.6	1515	1265.000	6.251753	256.000
ENSDART00000132369.2	549	299.000	0.000000	0.000
ENSDART00000148816.2	896	646.000	0.204051	4.267
ENSDART00000122795.3	894	644.000	0.227156	4.735
ENSDART00000167482.2	3008	2758.000	1.460013	130.346
ENSDART00000185461.1	2642	2392.000	0.000000	0.000
ENSDART00000136656.2	862	612.000	16.556740	328.000
ENSDART00000165318.2	5651	5401.000	0.091516	16.000
ENSDART00000137598.3	2356	2106.000	12.079183	823.462
ENSDART00000139459.2	735	485.000	1.690360	26.538
ENSDART00000135340.3	798	548.000	0.000000	0.000
ENSDART00000190458.1	1420	1170.000	0.000000	0.000
ENSDART00000137017.2	925	675.000	216.613304	4733.000
ENSDART00000139166.2	1026	776.000	0.000000	0.000
ENSDART00000135103.2	870	620.000	0.663956	13.325
ENSDART00000146640.2	801	551.000	0.000000	0.000
ENSDART00000103231.5	1467	1217.000	1.255893	49.476
ENSDART00000180549.1	1830	1580.000	3.151387	161.178
ENSDART00000132445.2	1198	948.000	4.920633	151.000
ENSDART00000142735.3	4073	3823.000	0.000000	0.000
ENSDART00000141464.2	1841	1591.000	0.000000	0.000
ENSDART00000188489.1	1247	997.000	0.144823	4.674
ENSDART00000186754.1	792	542.000	0.000000	0.000
ENSDART00000145753.2	748	498.000	0.000000	0.000
ENSDART00000104248.4	2225	1975.000	4.500209	287.705
ENSDART00000154811.2	2865	2615.000	0.059068	5.000
ENSDART00000137078.2	341	91.012	0.000000	0.000
ENSDART00000103845.5	2066	1816.000	0.017011	1.000
ENSDART00000080382.7	8581	8331.000	5.006917	1350.253
ENSDART00000138467.4	3633	3383.000	0.011468	1.256
ENSDART00000080441.5	2097	1847.000	3.094263	185.000
ENSDART00000144358.2	318	68.234	0.000000	0.000
ENSDART00000149501.3	2049	1799.000	0.549504	32.000
ENSDART00000047862.7	1707	1457.000	0.000000	0.000
ENSDART00000112028.4	2235	1985.000	0.389074	25.000
ENSDART00000025644.9	4364	4114.000	1.366657	182.000
ENSDART00000149775.2	630	380.000	0.000000	0.000
ENSDART00000148998.2	535	285.000	0.357312	3.296
ENSDART00000149000.3	2767	2517.000	0.642725	52.367
ENSDART00000085416.6	4164	3914.000	1.083973	137.337
ENSDART00000147658.2	2006	1756.000	0.000000	0.000
ENSDART00000182424.1	1788	1538.000	0.763273	38.000
ENSDART00000133267.5	4043	3793.000	0.000000	0.000
ENSDART00000163309.2	3276	3026.000	0.000000	0.000
ENSDART00000192585.1	3508	3258.000	0.000000	0.000
ENSDART00000180016.1	4190	3940.000	0.031363	4.000
ENSDART00000092447.6	3264	3014.000	0.000000	0.000
ENSDART00000135965.4	3035	2785.000	0.165538	14.923
ENSDART00000079341.5	9537	9287.000	0.341230	102.582
ENSDART00000049464.8	2488	2238.000	2.302588	166.811
ENSDART00000134126.2	840	590.000	1.108846	21.177
ENSDART00000191938.1	2409	2159.000	0.543901	38.012
ENSDART00000183220.1	2430	2180.000	0.000000	0.000
ENSDART00000093074.6	1231	981.000	12.029477	382.000
ENSDART00000149980.2	517	267.000	0.000000	0.000
ENSDART00000141618.2	2581	2331.000	1.683115	127.000
ENSDART00000016418.6	1374	1124.000	0.119249	4.339
ENSDART00000159087.2	1688	1438.000	0.400898	18.661
ENSDART00000155402.2	2143	1893.000	1.240268	76.000
ENSDART00000183423.1	1941	1691.000	0.000000	0.000
ENSDART00000162597.2	844	594.000	0.000000	0.000
ENSDART00000162002.2	3502	3252.000	0.000000	0.000
ENSDART00000067159.6	1977	1727.000	1.663577	93.000
ENSDART00000150362.2	1012	762.000	1.054073	26.000
ENSDART00000140282.2	782	532.000	0.000000	0.000
ENSDART00000132183.3	2477	2227.000	2.219485	160.000
ENSDART00000133170.3	6200	5950.000	0.329725	63.506
ENSDART00000085086.5	6091	5841.000	1.120252	211.812
ENSDART00000180245.1	4803	4553.000	0.000000	0.000
ENSDART00000134620.2	1540	1290.000	0.383162	16.000
ENSDART00000191596.1	792	542.000	0.000000	0.000
ENSDART00000189550.1	1247	997.000	0.000000	0.000
ENSDART00000150866.2	1353	1103.000	2.847682	101.675
ENSDART00000135172.3	7192	6942.000	2.910352	654.000
ENSDART00000112109.5	1472	1222.000	3.542711	140.138
ENSDART00000173095.2	3938	3688.000	0.485571	57.968
ENSDART00000136420.3	753	503.000	0.000000	0.000
ENSDART00000125968.4	3685	3435.000	0.351029	39.032
ENSDART00000162124.2	1877	1627.000	5.601274	295.000
ENSDART00000185084.1	1026	776.000	0.000000	0.000
ENSDART00000110495.4	7545	7295.000	1.705819	402.815
ENSDART00000149808.2	894	644.000	0.056836	1.185
ENSDART00000145172.3	5815	5565.000	2.267829	408.529
ENSDART00000132016.2	473	223.000	0.000000	0.000
ENSDART00000087110.6	5031	4781.000	0.033662	5.210
ENSDART00000139156.2	792	542.000	1.678252	29.444
ENSDART00000012445.7	1568	1318.000	0.468778	20.000
ENSDART00000034098.6	2368	2118.000	0.758455	52.000
ENSDART00000132390.2	1574	1324.000	0.896217	38.410
ENSDART00000081220.5	1533	1283.000	0.000000	0.000
ENSDART00000141057.2	1283	1033.000	10.795910	361.000
ENSDART00000144722.1	1216	966.000	0.683567	21.375
ENSDART00000141723.2	695	445.000	0.000000	0.000
ENSDART00000147674.2	574	324.000	0.000000	0.000
ENSDART00000131783.1	424	174.000	0.000000	0.000
ENSDART00000186560.1	3573	3323.000	1.453099	156.305
ENSDART00000100073.5	2214	1964.000	2.159953	137.320
ENSDART00000053609.6	1252	1002.000	3.388339	109.901
ENSDART00000170653.3	1335	1085.000	8.345201	293.099
ENSDART00000005877.8	1479	1229.000	42.094975	1674.672
ENSDART00000146894.2	319	69.210	0.000000	0.000
ENSDART00000183114.1	1247	997.000	0.000000	0.000
ENSDART00000066363.6	2591	2341.000	2.413596	182.900
ENSDART00000187069.1	5504	5254.000	0.377027	64.122
ENSDART00000181492.1	5606	5356.000	0.000000	0.000
ENSDART00000082647.7	1243	993.000	27.730267	891.355
ENSDART00000159218.3	868	618.000	9.285064	185.747
ENSDART00000074685.6	2293	2043.000	3.000885	198.456
ENSDART00000173110.2	409	159.000	0.299892	1.544
ENSDART00000173244.2	457	207.000	0.000000	0.000
ENSDART00000034545.6	924	674.000	19.388202	423.005
ENSDART00000133661.3	6088	5838.000	2.676870	505.870
ENSDART00000136424.3	905	655.000	0.047642	1.010
ENSDART00000182978.1	1230	980.000	0.000000	0.000
ENSDART00000173604.2	878	628.000	0.778874	15.833
ENSDART00000173542.2	211	10.326	5.983659	2.000
ENSDART00000077047.4	2061	1811.000	0.000000	0.000
ENSDART00000001092.10	6325	6075.000	0.000000	0.000
ENSDART00000140618.3	6295	6045.000	0.013689	2.679
ENSDART00000133292.2	539	289.000	0.255724	2.392
ENSDART00000051139.7	9984	9734.000	6.385188	2011.929
ENSDART00000058571.7	2992	2742.000	13.215480	1173.000
ENSDART00000128090.4	714	464.000	27.759638	416.946
ENSDART00000154417.2	418	168.000	0.000000	0.000
ENSDART00000133372.3	2222	1972.000	24.350181	1554.378
ENSDART00000103872.6	2287	2037.000	12.219529	805.737
ENSDART00000164032.2	798	548.000	0.000000	0.000
ENSDART00000164928.2	2262	2012.000	7.538864	491.000
ENSDART00000052420.2	954	704.000	0.087763	2.000
ENSDART00000002398.7	1820	1570.000	0.944483	48.000
ENSDART00000129751.3	1020	770.000	0.000000	0.000
ENSDART00000144759.3	3748	3498.000	0.382059	43.261
ENSDART00000129831.2	2097	1847.000	2.734945	163.517
ENSDART00000168920.2	9800	9550.000	0.233239	72.103
ENSDART00000166986.2	776	526.000	2.050121	34.907
ENSDART00000164003.2	400	150.000	0.000000	0.000
ENSDART00000181092.1	834	584.000	0.000000	0.000
ENSDART00000186092.1	807	557.000	0.000000	0.000
ENSDART00000158666.3	3243	2993.000	0.000000	0.000
ENSDART00000121963.2	312	62.441	14.389862	29.085
ENSDART00000163255.2	1676	1426.000	0.000000	0.000
ENSDART00000105034.6	850	600.000	1.008211	19.582
ENSDART00000105036.7	1419	1169.000	340.949089	12901.840
ENSDART00000142096.3	790	540.000	0.000000	0.000
ENSDART00000138308.3	2590	2340.000	0.897729	68.000
ENSDART00000145338.3	1016	766.000	0.049381	1.224
ENSDART00000190915.1	525	275.000	0.000000	0.000
ENSDART00000014944.10	6230	5980.000	4.371474	846.207
ENSDART00000181533.1	7151	6901.000	0.000000	0.000
ENSDART00000182721.1	7274	7024.000	2.557986	581.608
ENSDART00000162988.3	7196	6946.000	0.000000	0.000
ENSDART00000189189.1	3940	3690.000	0.000000	0.000
ENSDART00000129254.2	411	161.000	32.875508	171.335
ENSDART00000019759.9	2346	2096.000	5.396582	366.149
ENSDART00000147064.3	584	334.000	0.000000	0.000
ENSDART00000043076.5	797	547.000	540.778778	9575.348
ENSDART00000132024.2	892	642.000	1.330582	27.652
ENSDART00000114246.4	3636	3386.000	0.127915	14.020
ENSDART00000176404.2	5628	5378.000	1.698939	295.765
ENSDART00000055843.4	1402	1152.000	9.761157	364.000
ENSDART00000148754.2	815	565.000	0.000000	0.000
ENSDART00000158548.2	538	288.000	0.633370	5.905
ENSDART00000171494.2	2296	2046.000	0.484605	32.095
ENSDART00000111165.4	1318	1068.000	0.000000	0.000
ENSDART00000193344.1	441	191.000	0.000000	0.000
ENSDART00000186338.1	711	461.000	0.000000	0.000
ENSDART00000142717.3	1261	1011.000	36.031793	1179.192
ENSDART00000138978.3	743	493.000	19.148318	305.580
ENSDART00000036075.8	2384	2134.000	0.000000	0.000
ENSDART00000009054.8	1119	869.000	23.558663	662.702
ENSDART00000123125.3	2842	2592.000	20.004097	1678.424
ENSDART00000056180.5	1229	979.000	1.072874	34.000
ENSDART00000125865.3	8416	8166.000	2.094637	553.689
ENSDART00000146030.2	581	331.000	0.700212	7.502
ENSDART00000127594.5	7483	7233.000	4.464575	1045.313
ENSDART00000131231.3	613	363.000	1.535260	18.040
ENSDART00000134923.3	858	608.000	0.430955	8.482
ENSDART00000058339.7	1009	759.000	23.219947	570.493
ENSDART00000133297.2	720	470.000	0.151014	2.298
ENSDART00000114908.3	387	137.000	8.483041	37.620
ENSDART00000074848.5	2123	1873.000	70.229612	4258.000
ENSDART00000010104.6	1501	1251.000	13.359566	541.000
ENSDART00000134602.2	671	421.000	0.352312	4.801
ENSDART00000173093.2	446	196.000	0.000000	0.000
ENSDART00000147856.2	535	285.000	1.325941	12.233
ENSDART00000064617.6	4505	4255.000	0.276752	38.119
ENSDART00000074671.4	3011	2761.000	0.026366	2.356
ENSDART00000172803.2	2724	2474.000	0.000000	0.000
ENSDART00000177391.2	4618	4368.000	0.434219	61.396
ENSDART00000078996.5	1724	1474.000	16.246600	775.189
ENSDART00000155506.2	1595	1345.000	0.336754	14.662
ENSDART00000155676.3	3757	3507.000	4.516456	512.721
ENSDART00000124645.3	3767	3517.000	2.374691	270.350
ENSDART00000181055.1	3752	3502.000	0.000000	0.000
ENSDART00000192593.1	3755	3505.000	3.906876	443.267
ENSDART00000020703.9	3216	2966.000	1.034811	99.353
ENSDART00000124470.4	2248	1998.000	0.519334	33.588
ENSDART00000189220.1	3743	3493.000	0.067564	7.639
ENSDART00000188594.1	2970	2720.000	0.152410	13.419
ENSDART00000104744.3	2092	1842.000	0.218025	13.000
ENSDART00000109036.4	1121	871.000	0.000000	0.000
ENSDART00000138668.3	630	380.000	0.000000	0.000
ENSDART00000128367.3	741	491.000	0.000000	0.000
ENSDART00000167990.2	1366	1116.000	4.366291	157.734
ENSDART00000165199.2	639	389.000	1.508775	18.999
ENSDART00000166567.2	1032	782.000	0.129089	3.268
ENSDART00000109511.5	10842	10592.000	0.239160	82.000
ENSDART00000139488.2	570	320.000	0.579233	6.000
ENSDART00000154851.2	703	453.000	1.514253	22.205
ENSDART00000161412.2	2616	2366.000	0.000000	0.000
ENSDART00000168908.2	2563	2313.000	0.400680	30.000
ENSDART00000112317.3	1008	758.000	0.815104	20.000
ENSDART00000147464.4	16368	16118.000	1.480187	772.281
ENSDART00000172634.2	14964	14714.000	0.000000	0.000
ENSDART00000050863.4	1071	821.000	25.060139	666.000
ENSDART00000142973.2	820	570.000	0.181086	3.341
ENSDART00000018817.6	2794	2544.000	6.674649	549.659
ENSDART00000142322.3	585	335.000	0.000000	0.000
ENSDART00000145011.3	1766	1516.000	0.000000	0.000
ENSDART00000134161.3	1768	1518.000	0.000000	0.000
ENSDART00000185024.1	1872	1622.000	0.000000	0.000
ENSDART00000126848.4	2547	2297.000	0.040347	3.000
ENSDART00000183560.1	2144	1894.000	0.000000	0.000
ENSDART00000111629.5	950	700.000	4.479761	101.508
ENSDART00000154506.2	1035	785.000	0.000000	0.000
ENSDART00000157148.2	943	693.000	2.874913	64.492
ENSDART00000016690.8	2532	2282.000	0.000000	0.000
ENSDART00000125762.4	2503	2253.000	0.407271	29.702
ENSDART00000044005.6	1584	1334.000	0.972733	42.005
ENSDART00000042874.7	2022	1772.000	1.399498	80.276
ENSDART00000185974.1	1489	1239.000	1.695901	68.017
ENSDART00000103815.4	2102	1852.000	21.127370	1266.584
ENSDART00000031719.9	1608	1358.000	59.877077	2632.134
ENSDART00000140992.3	1344	1094.000	0.678476	24.027
ENSDART00000141059.2	528	278.000	0.000000	0.000
ENSDART00000103325.6	1247	997.000	0.000000	0.000
ENSDART00000167282.3	4157	3907.000	1.149777	145.413
ENSDART00000052938.7	4139	3889.000	0.000000	0.000
ENSDART00000165463.2	411	161.000	2.418138	12.602
ENSDART00000176815.2	3546	3296.000	0.391052	41.722
ENSDART00000098450.3	1293	1043.000	8.177382	276.087
ENSDART00000168443.2	1213	963.000	3.562764	111.061
ENSDART00000168599.2	767	517.000	0.722452	12.091
ENSDART00000143930.2	1444	1194.000	43.544387	1683.000
ENSDART00000144941.3	2885	2635.000	0.062136	5.300
ENSDART00000192910.1	600	350.000	0.000000	0.000
ENSDART00000111570.4	2297	2047.000	0.015092	1.000
ENSDART00000186122.1	2025	1775.000	0.000000	0.000
ENSDART00000148974.3	3059	2809.000	1.272119	115.672
ENSDART00000148911.2	3053	2803.000	3.056499	277.329
ENSDART00000186561.1	2911	2661.000	0.000000	0.000
ENSDART00000173477.2	2647	2397.000	7.833917	607.847
ENSDART00000114148.5	2786	2536.000	0.391668	32.153
ENSDART00000023099.8	2019	1769.000	4.295954	246.000
ENSDART00000136272.2	901	651.000	0.245690	5.177
ENSDART00000000069.8	2033	1783.000	27.643270	1595.469
ENSDART00000136889.2	672	422.000	0.000000	0.000
ENSDART00000133684.3	3380	3130.000	0.021766	2.205
ENSDART00000137786.3	425	175.000	0.000000	0.000
ENSDART00000136109.2	579	329.000	0.000000	0.000
ENSDART00000110011.4	4771	4521.000	1.158597	169.557
ENSDART00000143645.2	1282	1032.000	6.470466	216.154
ENSDART00000144492.4	3633	3383.000	0.304327	33.327
ENSDART00000172035.2	2745	2495.000	0.000000	0.000
ENSDART00000191770.1	4404	4154.000	1.422709	191.307
ENSDART00000075673.5	1036	786.000	59.544614	1515.000
ENSDART00000007079.9	4613	4363.000	17.007546	2402.008
ENSDART00000074265.6	1317	1067.000	0.000000	0.000
ENSDART00000112714.3	686	436.000	0.000000	0.000
ENSDART00000151874.2	822	572.000	14.819022	274.387
ENSDART00000152102.2	764	514.000	2.532355	42.134
ENSDART00000141626.3	911	661.000	3.754828	80.341
ENSDART00000078535.7	714	464.000	23.245081	349.138
ENSDART00000136498.2	779	529.000	0.478884	8.200
ENSDART00000148045.2	773	523.000	0.000000	0.000
ENSDART00000131369.3	1499	1249.000	1.182264	47.800
ENSDART00000138290.3	2948	2698.000	0.255976	22.356
ENSDART00000183158.1	2622	2372.000	0.000000	0.000
ENSDART00000110588.4	2508	2258.000	0.255078	18.644
ENSDART00000133364.2	1287	1037.000	5.134571	172.358
ENSDART00000141385.2	1212	962.000	5.073812	158.000
ENSDART00000145156.3	1859	1609.000	0.301045	15.680
ENSDART00000137280.2	977	727.000	0.820984	19.320
ENSDART00000172204.2	1019	769.000	2.496756	62.151
ENSDART00000159215.2	993	743.000	27.476767	660.849
ENSDART00000142107.2	1352	1102.000	0.000000	0.000
ENSDART00000188134.1	2086	1836.000	5.339467	317.335
ENSDART00000109418.5	2473	2223.000	2.904419	209.000
ENSDART00000015021.10	485	235.000	0.000000	0.000
ENSDART00000126427.4	4829	4579.000	6.753297	1001.000
ENSDART00000100335.5	910	660.000	0.000000	0.000
ENSDART00000156926.2	10411	10161.000	1.514271	498.067
ENSDART00000161079.2	3600	3350.000	0.193883	21.025
ENSDART00000190520.1	5973	5723.000	0.142725	26.441
ENSDART00000183279.1	3567	3317.000	0.000000	0.000
ENSDART00000191638.1	3741	3491.000	0.083573	9.444
ENSDART00000183595.1	3060	2810.000	0.000000	0.000
ENSDART00000165437.2	3241	2991.000	0.071715	6.943
ENSDART00000133935.2	923	673.000	0.000000	0.000
ENSDART00000137242.3	1583	1333.000	3.500542	151.047
ENSDART00000139682.2	2425	2175.000	10.493880	738.827
ENSDART00000146346.2	1826	1576.000	8.197773	418.215
ENSDART00000058989.7	1792	1542.000	0.000000	0.000
ENSDART00000100644.6	2314	2064.000	0.000000	0.000
ENSDART00000148157.2	467	217.000	0.442645	3.109
ENSDART00000140841.2	2329	2079.000	0.000000	0.000
ENSDART00000087026.6	3304	3054.000	0.474319	46.891
ENSDART00000155244.3	4148	3898.000	1.634779	206.276
ENSDART00000177399.2	4473	4223.000	0.414953	56.724
ENSDART00000037140.7	2155	1905.000	10.573165	652.000
ENSDART00000122636.3	1775	1525.000	0.000000	0.000
ENSDART00000147633.2	1261	1011.000	18.604721	608.866
ENSDART00000060944.8	1978	1728.000	0.174508	9.761
ENSDART00000143526.2	790	540.000	0.541554	9.466
ENSDART00000136011.2	621	371.000	0.000000	0.000
ENSDART00000179731.1	949	699.000	0.000000	0.000
ENSDART00000163908.2	943	693.000	47.921193	1075.000
ENSDART00000144203.3	487	237.000	1875.462367	14388.129
ENSDART00000146024.2	279	34.644	1.284748	1.441
ENSDART00000146687.2	596	346.000	0.000000	0.000
ENSDART00000146074.2	705	455.000	0.000000	0.000
ENSDART00000149939.2	1410	1160.000	2.796300	105.000
ENSDART00000111982.4	1716	1466.000	5.704834	270.723
ENSDART00000151120.2	821	571.000	0.000000	0.000
ENSDART00000131865.3	695	445.000	8.091862	116.562
ENSDART00000193142.1	1457	1207.000	0.427825	16.716
ENSDART00000064419.4	1369	1119.000	147.163037	5330.604
ENSDART00000157540.2	422	172.000	8.265217	46.018
ENSDART00000083362.7	2764	2514.000	4.900520	398.800
ENSDART00000143653.3	640	390.000	5.213641	65.819
ENSDART00000138961.3	523	273.000	7.742691	68.423
ENSDART00000144146.2	524	274.000	12.571221	111.500
ENSDART00000135373.2	367	117.000	9.357316	35.439
ENSDART00000132423.3	3987	3737.000	0.048137	5.823
ENSDART00000114637.4	4260	4010.000	6.525164	847.000
ENSDART00000170816.2	638	388.000	0.959038	12.045
ENSDART00000133851.3	4818	4568.000	0.527498	78.000
ENSDART00000141403.2	936	686.000	0.000000	0.000
ENSDART00000131356.2	919	669.000	0.323239	7.000
ENSDART00000143996.2	1375	1125.000	0.521739	19.000
ENSDART00000035583.8	5040	4790.000	5.957384	923.717
ENSDART00000180313.1	607	357.000	0.000000	0.000
ENSDART00000150894.2	1034	784.000	0.000000	0.000
ENSDART00000151749.3	685	435.000	0.311849	4.391
ENSDART00000151558.2	991	741.000	0.614753	14.746
ENSDART00000151046.2	408	158.000	0.000000	0.000
ENSDART00000045070.7	1281	1031.000	0.000000	0.000
ENSDART00000173635.2	705	455.000	0.000000	0.000
ENSDART00000173830.2	2179	1929.000	0.211490	13.206
ENSDART00000173468.2	2150	1900.000	0.565723	34.794
ENSDART00000100479.7	2087	1837.000	0.000000	0.000
ENSDART00000153482.3	1437	1187.000	0.000000	0.000
ENSDART00000167874.2	463	213.000	2.421568	16.696
ENSDART00000171298.2	1913	1663.000	3.367957	181.304
ENSDART00000046127.9	2812	2562.000	0.699361	58.000
ENSDART00000006212.7	891	641.000	0.289182	6.000
ENSDART00000167665.2	783	533.000	0.000000	0.000
ENSDART00000086375.5	3724	3474.000	0.181082	20.364
ENSDART00000188587.1	6175	5925.000	2.342965	449.368
ENSDART00000125344.3	2193	1943.000	2.257709	142.000
ENSDART00000031426.7	2002	1752.000	0.000000	0.000
ENSDART00000074038.5	3267	3017.000	5.362805	523.739
ENSDART00000166717.2	711	449.000	0.843593	12.261
ENSDART00000037664.8	4734	4484.000	31.236927	4534.000
ENSDART00000129495.4	2365	2115.000	4.866529	333.179
ENSDART00000148770.2	470	220.000	0.000000	0.000
ENSDART00000148545.2	622	372.000	0.000000	0.000
ENSDART00000185209.1	1077	827.000	0.142742	3.821
ENSDART00000085454.6	3247	2997.000	2.727895	264.644
ENSDART00000152279.2	757	507.000	0.000000	0.000
ENSDART00000160136.2	635	385.000	15.342211	191.204
ENSDART00000192813.1	1595	1345.000	44.829573	1951.796
ENSDART00000157678.2	1484	1234.000	0.000000	0.000
ENSDART00000169555.2	3767	3517.000	0.259086	29.496
ENSDART00000169913.2	2301	2051.000	0.000000	0.000
ENSDART00000041319.6	6619	6369.000	1.866320	384.773
ENSDART00000132792.2	495	245.000	0.406860	3.227
ENSDART00000149730.3	6557	6307.000	2.480969	506.514
ENSDART00000139354.3	4546	4296.000	0.296573	41.242
ENSDART00000181680.1	5468	5218.000	0.522432	88.243
ENSDART00000181673.1	3157	2907.000	0.000000	0.000
ENSDART00000055443.7	1964	1714.000	29.885832	1658.150
ENSDART00000140994.2	562	312.000	1.725629	17.428
ENSDART00000172056.3	778	528.000	0.000000	0.000
ENSDART00000150208.2	589	339.000	0.593761	6.516
ENSDART00000150142.2	756	506.000	7.507993	122.976
ENSDART00000039054.8	1685	1435.000	5.048448	234.508
ENSDART00000173130.2	2677	2427.000	7.922862	622.443
ENSDART00000015873.9	2478	2228.000	2.545122	183.557
ENSDART00000062986.4	2184	1934.000	2.169296	135.807
ENSDART00000176291.2	2246	1996.000	0.409977	26.489
ENSDART00000030738.8	2582	2332.000	7.603888	574.000
ENSDART00000144570.4	4492	4242.000	1.842491	253.002
ENSDART00000157238.2	304	54.940	0.000000	0.000
ENSDART00000182335.1	1031	781.000	0.000000	0.000
ENSDART00000082614.5	1004	754.000	0.000000	0.000
ENSDART00000183098.1	1094	844.000	0.000000	0.000
ENSDART00000075546.5	1055	805.000	0.000000	0.000
ENSDART00000132877.2	481	231.000	0.000000	0.000
ENSDART00000133246.3	1447	1197.000	0.000000	0.000
ENSDART00000164163.2	2791	2541.000	0.012158	1.000
ENSDART00000160286.2	1135	885.000	0.000000	0.000
ENSDART00000067736.6	2118	1868.000	6.251257	378.000
ENSDART00000158860.2	1320	1070.000	0.000000	0.000
ENSDART00000044743.6	844	594.000	0.000000	0.000
ENSDART00000184908.1	657	407.000	0.000000	0.000
ENSDART00000144296.2	2045	1795.000	9.190290	534.000
ENSDART00000133830.2	748	498.000	0.000000	0.000
ENSDART00000111565.5	2940	2690.000	0.604947	52.677
ENSDART00000151478.2	718	468.000	0.330048	5.000
ENSDART00000162329.2	3320	3070.000	0.118022	11.729
ENSDART00000189655.1	2338	2088.000	0.000000	0.000
ENSDART00000063587.5	1923	1673.000	2.640538	143.000
ENSDART00000146726.2	721	471.000	0.458386	6.989
ENSDART00000013525.8	3396	3146.000	6.008478	611.886
ENSDART00000087194.7	2430	2180.000	0.180481	12.736
ENSDART00000134240.3	974	724.000	0.000000	0.000
ENSDART00000138991.2	721	471.000	0.659381	10.053
ENSDART00000134972.2	802	552.000	0.074742	1.336
ENSDART00000133342.2	659	409.000	0.000000	0.000
ENSDART00000189880.1	2115	1865.000	0.000000	0.000
ENSDART00000190067.1	2196	1946.000	0.000000	0.000
ENSDART00000041293.8	2214	1964.000	0.000000	0.000
ENSDART00000050542.8	2210	1960.000	4.066456	258.000
ENSDART00000191032.1	486	236.000	0.000000	0.000
ENSDART00000172178.2	1194	944.000	12.368297	377.946
ENSDART00000162105.2	373	123.000	0.000000	0.000
ENSDART00000162067.2	479	229.000	0.000000	0.000
ENSDART00000168386.2	3445	3195.000	3.642600	376.730
ENSDART00000142371.2	1131	881.000	2.314304	66.000
ENSDART00000112546.4	3045	2795.000	0.861315	77.928
ENSDART00000187817.1	3410	3160.000	0.000000	0.000
ENSDART00000191650.1	3184	2934.000	0.000000	0.000
ENSDART00000183731.1	3183	2933.000	0.174156	16.535
ENSDART00000065929.6	1260	1010.000	0.000000	0.000
ENSDART00000138994.2	410	160.000	12.752035	66.046
ENSDART00000146171.4	7888	7638.000	5.597008	1383.831
ENSDART00000047271.7	1282	1032.000	4.673459	156.123
ENSDART00000131460.2	4166	3916.000	0.257819	32.682
ENSDART00000141372.2	942	692.000	0.000000	0.000
ENSDART00000007624.10	6142	5892.000	0.840567	160.318
ENSDART00000104524.4	1157	907.000	12.023193	353.000
ENSDART00000171321.2	619	369.000	27.459958	328.000
ENSDART00000168835.2	4070	3820.000	0.000000	0.000
ENSDART00000184563.1	3835	3585.000	0.000000	0.000
ENSDART00000180392.1	3832	3582.000	0.034570	4.008
ENSDART00000169806.2	1330	1080.000	1.929865	67.468
ENSDART00000152828.3	764	514.000	0.000000	0.000
ENSDART00000152412.2	682	432.000	0.000000	0.000
ENSDART00000152357.3	683	433.000	0.427835	5.997
ENSDART00000152354.2	827	577.000	0.066902	1.250
ENSDART00000013453.10	2221	1971.000	6.483709	413.674
ENSDART00000189421.1	2045	1795.000	0.558592	32.457
ENSDART00000012399.8	1842	1592.000	2.169909	111.823
ENSDART00000127044.3	1857	1607.000	6.251093	325.177
ENSDART00000142098.2	1656	1406.000	1.669862	76.000
ENSDART00000142631.2	738	488.000	118.793377	1876.548
ENSDART00000140891.2	289	42.036	0.000000	0.000
ENSDART00000000070.7	1859	1609.000	82.333187	4288.235
ENSDART00000134964.2	559	309.000	0.000000	0.000
ENSDART00000160253.2	3128	2878.000	0.000000	0.000
ENSDART00000188118.1	2802	2552.000	0.097415	8.047
ENSDART00000133780.2	816	566.000	0.728735	13.352
ENSDART00000170717.2	1594	1344.000	0.256566	11.162
ENSDART00000128816.3	1795	1545.000	1.676365	83.839
ENSDART00000045403.7	1453	1203.000	2.035199	79.254
ENSDART00000180488.1	3557	3307.000	0.389994	41.748
ENSDART00000074710.7	2294	2044.000	2.415418	159.816
ENSDART00000173343.2	983	733.000	0.096049	2.279
ENSDART00000139259.2	823	573.000	2.696514	50.016
ENSDART00000024450.8	1875	1625.000	45.682513	2402.984
ENSDART00000188770.1	655	405.000	0.000000	0.000
ENSDART00000049003.4	2609	2359.000	35.004462	2673.000
ENSDART00000010282.9	1611	1361.000	92.200693	4062.000
ENSDART00000129484.4	975	725.000	1.358088	31.872
ENSDART00000131993.3	977	727.000	1.313486	30.911
ENSDART00000121791.4	1915	1665.000	7.796718	420.217
ENSDART00000182843.1	1699	1449.000	0.000000	0.000
ENSDART00000003435.8	1248	998.000	10.524483	340.000
ENSDART00000066368.4	2350	2086.000	8.648702	584.000
ENSDART00000168345.2	2158	1908.000	10.394389	641.985
ENSDART00000052385.5	2173	1923.000	3.568260	222.118
ENSDART00000128721.4	3507	3257.000	4.191732	441.935
ENSDART00000151808.3	965	715.000	0.479030	11.087
ENSDART00000151235.3	633	383.000	0.000000	0.000
ENSDART00000075539.6	1417	1167.000	0.688264	26.000
ENSDART00000169104.2	3516	3266.000	0.000000	0.000
ENSDART00000168381.2	3835	3585.000	0.000000	0.000
ENSDART00000157897.2	3487	3237.000	0.000000	0.000
ENSDART00000180829.1	3484	3234.000	0.251391	26.317
ENSDART00000187107.1	3310	3060.000	0.000000	0.000
ENSDART00000135415.5	9146	8896.000	0.492708	141.883
ENSDART00000082620.7	9223	8973.000	1.350380	392.230
ENSDART00000143826.2	1286	1036.000	0.207335	6.953
ENSDART00000187239.1	1185	935.000	0.000000	0.000
ENSDART00000127971.3	1191	941.000	0.000000	0.000
ENSDART00000192325.1	1152	902.000	0.000000	0.000
ENSDART00000152153.3	2918	2668.000	1.729348	149.354
ENSDART00000172893.2	1507	1257.000	1.187810	48.331
ENSDART00000140576.3	685	435.000	0.071017	1.000
ENSDART00000143061.3	1019	769.000	0.000000	0.000
ENSDART00000182651.1	525	275.000	0.000000	0.000
ENSDART00000131718.2	764	514.000	0.000000	0.000
ENSDART00000129134.4	4649	4399.000	0.036301	5.169
ENSDART00000018729.11	4174	3924.000	0.529636	67.275
ENSDART00000056402.7	3814	3564.000	1.199624	138.398
ENSDART00000160077.3	4320	4070.000	0.714683	94.158
ENSDART00000104292.5	2548	2298.000	0.700761	52.128
ENSDART00000139454.4	2966	2716.000	0.154226	13.559
ENSDART00000163397.2	2043	1793.000	0.000000	0.000
ENSDART00000187046.1	2082	1832.000	0.072732	4.313
ENSDART00000182089.1	2040	1790.000	0.000000	0.000
ENSDART00000165784.2	3515	3265.000	0.158806	16.784
ENSDART00000190846.1	3247	2997.000	0.068514	6.647
ENSDART00000167172.2	1343	1093.000	0.949949	33.610
ENSDART00000184646.1	3397	3147.000	0.827506	84.298
ENSDART00000058290.6	1199	949.000	8.868383	272.432
ENSDART00000161924.2	1578	1328.000	0.547940	23.555
ENSDART00000169271.2	1660	1410.000	1.889410	86.237
ENSDART00000150427.3	782	532.000	0.000000	0.000
ENSDART00000131026.3	844	594.000	0.000000	0.000
ENSDART00000150325.2	363	113.000	4.077763	14.916
ENSDART00000075127.6	1134	884.000	10.801319	309.084
ENSDART00000189678.1	993	743.000	0.080273	1.931
ENSDART00000192018.1	954	704.000	0.334238	7.617
ENSDART00000147996.2	778	528.000	1.326578	22.673
ENSDART00000133388.3	2318	2068.000	1.513651	101.327
ENSDART00000167956.3	1297	1047.000	0.117056	3.967
ENSDART00000134717.3	1621	1371.000	4.765574	211.495
ENSDART00000186464.1	1919	1669.000	1.527736	82.538
ENSDART00000146547.2	1797	1547.000	0.000000	0.000
ENSDART00000191134.1	2884	2634.000	0.000000	0.000
ENSDART00000097221.5	8713	8463.000	0.880808	241.298
ENSDART00000188523.1	656	406.000	0.000000	0.000
ENSDART00000157710.2	1843	1593.000	3.909059	201.575
ENSDART00000125904.3	1752	1502.000	0.000000	0.000
ENSDART00000040771.5	430	180.000	2485.914129	14484.591
ENSDART00000123520.4	655	405.000	240.619322	3154.519
ENSDART00000146384.2	671	421.000	27.646546	376.765
ENSDART00000128496.3	853	603.000	0.057638	1.125
ENSDART00000181067.1	407	157.000	0.000000	0.000
ENSDART00000170732.2	805	555.000	0.000000	0.000
ENSDART00000130522.3	606	356.000	0.203174	2.341
ENSDART00000083033.6	4880	4630.000	5.917491	886.883
ENSDART00000137741.2	539	289.000	0.988182	9.244
ENSDART00000165932.3	5691	5441.000	4.159106	732.531
ENSDART00000168286.2	1125	875.000	14.016347	397.000
ENSDART00000131616.3	2256	2006.000	38.155175	2477.605
ENSDART00000137577.3	1096	846.000	125.795850	3444.961
ENSDART00000147329.2	892	642.000	115.888352	2408.366
ENSDART00000009682.7	2741	2491.000	0.089222	7.194
ENSDART00000150173.2	541	291.000	0.279258	2.631
ENSDART00000150178.2	1430	1180.000	0.795074	30.369
ENSDART00000127049.3	1744	1494.000	2.129801	103.000
ENSDART00000153195.2	750	500.000	0.000000	0.000
ENSDART00000152997.3	378	128.000	1.051182	4.355
ENSDART00000152921.2	896	646.000	0.342763	7.168
ENSDART00000152869.2	553	303.000	0.509776	5.000
ENSDART00000152852.2	511	261.000	0.218049	1.842
ENSDART00000152864.3	2851	2601.000	2.680664	225.699
ENSDART00000066331.7	6407	6157.000	0.355908	70.934
ENSDART00000188652.1	8812	8562.000	0.159131	44.104
ENSDART00000192478.1	8791	8541.000	0.000000	0.000
ENSDART00000005923.7	1552	1302.000	0.830442	35.000
ENSDART00000149091.3	1823	1573.000	0.000000	0.000
ENSDART00000140949.2	818	568.000	0.000000	0.000
ENSDART00000051670.5	1564	1314.000	19.788221	841.685
ENSDART00000140559.2	672	422.000	0.000000	0.000
ENSDART00000131644.3	616	366.000	0.452231	5.358
ENSDART00000131251.2	636	386.000	0.000000	0.000
ENSDART00000124582.3	1382	1132.000	3.575010	131.000
ENSDART00000134656.3	7191	6941.000	0.057859	13.000
ENSDART00000159162.2	5349	5099.000	0.000000	0.000
ENSDART00000137528.3	1830	1580.000	2.030664	103.859
ENSDART00000182228.1	507	257.000	0.000000	0.000
ENSDART00000046857.7	2077	1827.000	0.105922	6.264
ENSDART00000187144.1	5697	5447.000	4.060052	715.874
ENSDART00000066546.6	1549	1299.000	5.376858	226.092
ENSDART00000152514.2	926	676.000	0.087189	1.908
ENSDART00000132691.3	3647	3397.000	0.306235	33.674
ENSDART00000137299.3	1981	1731.000	0.000000	0.000
ENSDART00000145292.2	789	539.000	0.461933	8.060
ENSDART00000145777.2	807	557.000	1.719329	31.000
ENSDART00000111080.4	2310	2060.000	0.873778	58.266
ENSDART00000133875.2	824	574.000	8.818241	163.848
ENSDART00000066558.5	1858	1608.000	4.195307	218.372
ENSDART00000145877.2	858	608.000	0.192044	3.780
ENSDART00000066930.7	1039	789.000	605.828804	15473.000
ENSDART00000148871.2	901	651.000	0.000000	0.000
ENSDART00000057910.5	845	595.000	9.916737	191.000
ENSDART00000140391.3	3493	3243.000	1.425848	149.681
ENSDART00000148115.3	3596	3346.000	0.110792	12.000
ENSDART00000141770.3	1748	1498.000	0.000000	0.000
ENSDART00000158308.2	3072	2822.000	0.000000	0.000
ENSDART00000156206.2	818	568.000	0.604272	11.110
ENSDART00000156418.3	2064	1814.000	6.306723	370.330
ENSDART00000156033.2	614	364.000	0.000000	0.000
ENSDART00000189280.1	1280	1030.000	0.000000	0.000
ENSDART00000166254.2	1192	942.000	7.918675	241.463
ENSDART00000162704.2	1003	753.000	0.801512	19.537
ENSDART00000142774.2	2997	2747.000	0.000000	0.000
ENSDART00000174772.2	3610	3360.000	0.314727	34.231
ENSDART00000066895.4	1681	1431.000	4.814128	223.000
ENSDART00000185806.1	1257	1007.000	0.000000	0.000
ENSDART00000041371.6	2352	2102.000	0.617261	42.000
ENSDART00000134514.2	5680	5430.000	12.815095	2252.523
ENSDART00000174668.2	6220	5970.000	2.765712	534.477
ENSDART00000156205.2	842	592.000	0.000000	0.000
ENSDART00000093148.5	2907	2657.000	8.084253	695.311
ENSDART00000088833.6	7713	7463.000	0.585505	141.446
ENSDART00000172717.2	3648	3398.000	0.000000	0.000
ENSDART00000182882.1	4176	3926.000	0.442512	56.237
ENSDART00000153054.3	5711	5461.000	4.859036	858.954
ENSDART00000153198.2	691	441.000	0.143321	2.046
ENSDART00000111679.4	4700	4450.000	0.000000	0.000
ENSDART00000181170.1	5130	4880.000	0.303861	48.000
ENSDART00000154357.2	5178	4928.000	4.801438	765.931
ENSDART00000075743.7	5433	5183.000	3.254758	546.069
ENSDART00000024750.8	1410	1160.000	61.766298	2319.301
ENSDART00000128242.3	794	544.000	0.550767	9.699
ENSDART00000182627.1	604	354.000	0.000000	0.000
ENSDART00000041082.5	1088	838.000	5.013572	136.000
ENSDART00000184214.1	942	692.000	0.000000	0.000
ENSDART00000054760.5	1299	1049.000	0.235595	8.000
ENSDART00000146548.2	793	543.000	0.000000	0.000
ENSDART00000142509.2	547	297.000	0.000000	0.000
ENSDART00000135923.3	494	244.000	0.000000	0.000
ENSDART00000098970.7	2020	1770.000	0.000000	0.000
ENSDART00000140276.2	607	357.000	0.000000	0.000
ENSDART00000151732.3	908	658.000	0.059625	1.270
ENSDART00000193355.1	5479	5229.000	0.585949	99.181
ENSDART00000182329.1	6269	6019.000	0.000000	0.000
ENSDART00000103662.6	2918	2668.000	0.115789	10.000
ENSDART00000092050.6	9122	8872.000	0.713813	205.000
ENSDART00000169750.2	661	411.000	0.000000	0.000
ENSDART00000165800.2	828	578.000	0.000000	0.000
ENSDART00000111719.4	2716	2466.000	0.000000	0.000
ENSDART00000170881.2	661	411.000	0.000000	0.000
ENSDART00000053946.4	3041	2791.000	43.045772	3889.000
ENSDART00000151245.2	1444	1194.000	0.000000	0.000
ENSDART00000063876.5	1449	1199.000	0.299577	11.627
ENSDART00000134565.2	824	574.000	0.000000	0.000
ENSDART00000059209.5	2159	1909.000	8.560559	529.000
ENSDART00000156883.2	1149	899.000	1.023501	29.785
ENSDART00000082026.6	1844	1594.000	0.000000	0.000
ENSDART00000180230.1	2228	1978.000	1.908759	122.215
ENSDART00000125407.4	1921	1671.000	2.550787	137.974
ENSDART00000016317.11	1831	1581.000	0.957953	49.026
ENSDART00000114373.3	1800	1550.000	0.000000	0.000
ENSDART00000047251.9	7451	7201.000	1.861138	433.829
ENSDART00000156232.2	607	357.000	0.447371	5.170
ENSDART00000155029.2	539	289.000	0.000000	0.000
ENSDART00000067131.6	2170	1920.000	2.501203	155.452
ENSDART00000182535.1	999	749.000	0.000000	0.000
ENSDART00000186426.1	1181	931.000	0.000000	0.000
ENSDART00000137325.3	2975	2725.000	31.588812	2786.425
ENSDART00000141142.2	3150	2900.000	12.682680	1190.575
ENSDART00000020741.8	1609	1359.000	144.374343	6351.219
ENSDART00000137999.2	715	465.000	0.000000	0.000
ENSDART00000146867.3	1180	930.000	1.620394	48.781
ENSDART00000152522.3	4210	3960.000	0.253477	32.492
ENSDART00000152159.2	868	618.000	0.000000	0.000
ENSDART00000078037.5	4731	4481.000	0.037970	5.508
ENSDART00000087639.5	1257	1007.000	0.368133	12.000
ENSDART00000133587.2	1523	1273.000	4.973780	204.957
ENSDART00000169283.2	10495	10245.000	13.252079	4394.845
ENSDART00000180957.1	6483	6233.000	0.614889	124.063
ENSDART00000164173.2	955	705.000	0.043819	1.000
ENSDART00000081896.5	558	308.000	0.000000	0.000
ENSDART00000158065.2	951	701.000	0.044069	1.000
ENSDART00000168250.2	1683	1433.000	0.000000	0.000
ENSDART00000159032.3	6571	6321.000	4.815414	985.297
ENSDART00000162701.2	755	505.000	0.000000	0.000
ENSDART00000160979.2	956	706.000	47.695147	1090.000
ENSDART00000146861.3	3087	2837.000	0.000000	0.000
ENSDART00000081833.5	1785	1535.000	0.020125	1.000
ENSDART00000135284.2	3234	2984.000	2.143088	207.008
ENSDART00000143245.2	1686	1436.000	1.407197	65.412
ENSDART00000064403.7	4670	4420.000	0.668160	95.598
ENSDART00000141099.2	909	659.000	2.500539	53.342
ENSDART00000135394.3	1110	860.000	0.933727	25.994
ENSDART00000132584.3	2576	2326.000	0.000000	0.000
ENSDART00000185842.1	1685	1435.000	0.000000	0.000
ENSDART00000128783.3	4212	3962.000	5.821884	746.665
ENSDART00000054807.6	1650	1400.000	1.753248	79.455
ENSDART00000175556.2	5845	5595.000	1.393986	252.468
ENSDART00000058735.5	1725	1475.000	10.928271	521.784
ENSDART00000170651.2	700	450.000	0.000000	0.000
ENSDART00000171093.2	860	610.000	0.917051	18.108
ENSDART00000130434.4	6365	6115.000	0.000000	0.000
ENSDART00000097295.6	5515	5265.000	22.822392	3889.620
ENSDART00000007058.10	5579	5329.000	4.222453	728.380
ENSDART00000128037.3	848	598.000	0.000000	0.000
ENSDART00000189406.1	2613	2363.000	0.252391	19.306
ENSDART00000173153.2	1346	1096.000	0.000000	0.000
ENSDART00000104183.5	2434	2184.000	0.606806	42.899
ENSDART00000015007.9	2701	2451.000	2.798092	222.000
ENSDART00000161451.2	1611	1361.000	1.566186	69.000
ENSDART00000108469.4	2307	2057.000	1.997422	133.000
ENSDART00000081900.3	881	631.000	0.000000	0.000
ENSDART00000149680.3	5518	5268.000	2.592234	442.046
ENSDART00000184462.1	2373	2123.000	0.000000	0.000
ENSDART00000189424.1	2298	2048.000	0.089808	5.954
ENSDART00000159180.2	1066	816.000	0.087088	2.300
ENSDART00000127721.3	1301	1051.000	0.637855	21.701
ENSDART00000169986.2	758	508.000	0.000000	0.000
ENSDART00000164560.2	226	12.937	0.000000	0.000
ENSDART00000189390.1	1282	1032.000	0.183455	6.129
ENSDART00000158939.2	999	749.000	51.593026	1250.894
ENSDART00000169329.2	827	577.000	0.000000	0.000
ENSDART00000133282.2	581	331.000	0.000000	0.000
ENSDART00000135090.2	683	433.000	0.000000	0.000
ENSDART00000145256.2	789	539.000	0.000000	0.000
ENSDART00000089609.5	4191	3941.000	0.879460	112.194
ENSDART00000182390.1	8216	7966.000	1.108372	285.807
ENSDART00000082434.6	2302	2052.000	10.597093	703.901
ENSDART00000152378.2	3067	2817.000	3.098162	282.513
ENSDART00000149875.2	730	480.000	0.088821	1.380
ENSDART00000055170.4	1873	1623.000	6.281275	330.000
ENSDART00000162140.2	271	29.560	0.000000	0.000
ENSDART00000165094.2	238	15.802	9.320536	4.768
ENSDART00000172085.2	260	23.780	0.000000	0.000
ENSDART00000157508.2	237	15.531	39.544553	19.880
ENSDART00000159049.2	419	169.000	0.493417	2.699
ENSDART00000169446.2	276	32.649	0.000000	0.000
ENSDART00000169176.2	230	13.802	0.000000	0.000
ENSDART00000157973.2	305	55.860	0.000000	0.000
ENSDART00000145785.2	1772	1522.000	0.324756	16.000
ENSDART00000023613.9	1426	1176.000	12.659278	481.908
ENSDART00000135413.2	788	538.000	1.325980	23.092
ENSDART00000149445.2	1638	1388.000	0.578677	26.000
ENSDART00000132787.2	1604	1354.000	0.159710	7.000
ENSDART00000165923.2	3141	2891.000	2.792514	261.331
ENSDART00000157966.2	7356	7106.000	1.715168	394.530
ENSDART00000172457.2	656	406.000	0.000000	0.000
ENSDART00000167430.2	1720	1470.000	0.147107	7.000
ENSDART00000161381.2	2178	1928.000	0.000000	0.000
ENSDART00000035654.8	1860	1610.000	0.585032	30.490
ENSDART00000172733.2	2280	2030.000	0.089571	5.886
ENSDART00000135055.3	821	571.000	0.000000	0.000
ENSDART00000125725.3	3283	3033.000	2.773475	272.298
ENSDART00000161167.2	1911	1661.000	0.366018	19.680
ENSDART00000086087.6	2118	1868.000	0.617192	37.320
ENSDART00000108987.4	2582	2332.000	0.357674	27.000
ENSDART00000167829.2	1155	905.000	0.000000	0.000
ENSDART00000136122.2	878	628.000	0.000000	0.000
ENSDART00000171416.2	955	705.000	0.000000	0.000
ENSDART00000048676.9	3514	3264.000	20.226040	2137.020
ENSDART00000140725.2	1032	782.000	0.000000	0.000
ENSDART00000024572.7	1560	1310.000	1.406693	59.651
ENSDART00000127135.3	4267	4017.000	1.156248	150.349
ENSDART00000163240.2	10645	10395.000	0.950276	319.758
ENSDART00000092426.7	3124	2874.000	0.021498	2.000
ENSDART00000132009.3	3703	3453.000	0.008947	1.000
ENSDART00000136160.2	736	486.000	0.000000	0.000
ENSDART00000145345.2	564	314.000	0.000000	0.000
ENSDART00000140726.2	603	353.000	0.000000	0.000
ENSDART00000122307.3	1040	790.000	29.123163	744.755
ENSDART00000167783.2	256	22.004	0.000000	0.000
ENSDART00000132939.4	2904	2654.000	1.653873	142.086
ENSDART00000168801.3	1505	1255.000	18.458840	749.887
ENSDART00000173125.2	838	588.000	0.000000	0.000
ENSDART00000172748.2	560	310.000	0.229265	2.301
ENSDART00000193520.1	1415	1165.000	0.631439	23.813
ENSDART00000185188.1	1494	1244.000	0.000000	0.000
ENSDART00000169661.2	3238	2988.000	0.197125	19.066
ENSDART00000158044.3	1360	1110.000	0.582603	20.934
ENSDART00000051566.5	2743	2493.000	8.872441	716.000
ENSDART00000147031.2	3323	3073.000	1.115871	111.000
ENSDART00000139947.3	3399	3149.000	0.392193	39.978
ENSDART00000193412.1	2907	2657.000	0.000000	0.000
ENSDART00000190986.1	2910	2660.000	0.162848	14.022
ENSDART00000183601.1	2907	2657.000	0.000000	0.000
ENSDART00000184720.1	2817	2567.000	0.000000	0.000
ENSDART00000187861.1	2919	2669.000	0.000000	0.000
ENSDART00000187229.1	3039	2789.000	0.000000	0.000
ENSDART00000064017.6	3081	2831.000	0.000000	0.000
ENSDART00000030835.10	1860	1610.000	0.537260	28.000
ENSDART00000115248.3	1173	923.000	3.552271	106.134
ENSDART00000193392.1	2493	2243.000	1.108212	80.464
ENSDART00000008761.6	1281	1031.000	25.019591	835.000
ENSDART00000002928.10	2455	2205.000	0.476346	34.000
ENSDART00000142395.2	536	286.000	0.000000	0.000
ENSDART00000132734.2	575	325.000	0.951556	10.011
ENSDART00000104346.6	1845	1595.000	4.493240	231.989
ENSDART00000158887.3	1513	1263.000	0.000000	0.000
ENSDART00000159068.2	911	661.000	3.895732	83.356
ENSDART00000166323.2	1033	783.000	0.000000	0.000
ENSDART00000159618.3	4669	4419.000	2.741504	392.157
ENSDART00000187753.1	1421	1171.000	2.894292	109.710
ENSDART00000131629.2	770	520.000	0.000000	0.000
ENSDART00000135704.3	1429	1179.000	0.000000	0.000
ENSDART00000141434.2	2081	1831.000	0.000000	0.000
ENSDART00000155967.3	5380	5130.000	9.318427	1547.418
ENSDART00000155416.2	684	434.000	0.000000	0.000
ENSDART00000154788.3	1163	913.000	1.023521	30.249
ENSDART00000156608.3	791	541.000	0.076111	1.333
ENSDART00000156447.2	590	340.000	0.000000	0.000
ENSDART00000061016.7	1099	849.000	0.000000	0.000
ENSDART00000135590.2	690	440.000	3.890934	55.418
ENSDART00000121553.3	1119	869.000	8.303692	233.582
ENSDART00000145282.2	2459	2209.000	1060.594762	75839.036
ENSDART00000135101.2	490	240.000	1.300821	10.106
ENSDART00000140772.2	886	636.000	0.637327	13.121
ENSDART00000143931.2	211	10.326	0.000000	0.000
ENSDART00000134348.2	921	671.000	0.000000	0.000
ENSDART00000005431.9	1481	1231.000	59.526319	2372.000
ENSDART00000173483.2	770	520.000	10.635577	179.024
ENSDART00000148576.4	5047	4797.000	3.516487	546.042
ENSDART00000149993.2	871	621.000	0.000000	0.000
ENSDART00000127467.4	3293	3043.000	0.000000	0.000
ENSDART00000124627.3	1823	1573.000	15.357850	782.000
ENSDART00000021100.7	3278	3028.000	1.856812	182.000
ENSDART00000078181.6	1701	1451.000	1.028724	48.319
ENSDART00000132549.4	2228	1978.000	25.186924	1612.683
ENSDART00000151355.2	1629	1379.000	0.057855	2.583
ENSDART00000189496.1	3490	3240.000	1.013095	106.253
ENSDART00000135721.3	721	471.000	4.449693	67.842
ENSDART00000125805.3	771	521.000	2.578840	43.492
ENSDART00000160252.2	4460	4210.000	2.182007	297.362
ENSDART00000157715.2	831	581.000	0.072808	1.369
ENSDART00000167527.2	2594	2344.000	5.776103	438.268
ENSDART00000169691.2	1032	782.000	0.000000	0.000
ENSDART00000166869.2	548	298.000	0.000000	0.000
ENSDART00000171770.2	947	697.000	2.054842	46.362
ENSDART00000064150.5	1212	962.000	6.807888	212.000
ENSDART00000139096.2	2261	2011.000	79.973202	5206.000
ENSDART00000146008.3	2695	2445.000	0.151619	12.000
ENSDART00000137922.4	4342	4092.000	0.611507	81.000
ENSDART00000131634.2	540	290.000	0.000000	0.000
ENSDART00000142768.2	3114	2864.000	0.000000	0.000
ENSDART00000037182.8	3207	2957.000	0.271628	26.000
ENSDART00000138045.2	4396	4146.000	0.839322	112.643
ENSDART00000181885.1	5065	4815.000	0.321720	50.144
ENSDART00000091115.6	4957	4707.000	0.729897	111.212
ENSDART00000075663.5	1991	1741.000	4.240836	239.000
ENSDART00000150789.3	384	134.000	905.805470	3929.048
ENSDART00000150842.2	793	543.000	0.623068	10.952
ENSDART00000136093.2	894	644.000	0.000000	0.000
ENSDART00000158253.2	1053	803.000	2.800785	72.802
ENSDART00000162558.2	2067	1817.000	4.765083	280.268
ENSDART00000166843.2	1601	1351.000	0.000000	0.000
ENSDART00000170324.2	2371	2121.000	0.000000	0.000
ENSDART00000192633.1	2302	2052.000	6.063055	402.732
ENSDART00000101616.5	3338	3088.000	5.088711	508.666
ENSDART00000053925.6	2826	2576.000	2.373590	197.924
ENSDART00000115210.4	4165	3915.000	1.087488	137.817
ENSDART00000193240.1	297	48.689	0.000000	0.000
ENSDART00000173410.2	1842	1592.000	0.174643	9.000
ENSDART00000078484.7	2461	2211.000	6.871052	491.767
ENSDART00000142253.2	844	594.000	0.753521	14.489
ENSDART00000160939.2	3803	3553.000	4.721250	543.000
ENSDART00000076572.5	1403	1153.000	0.000000	0.000
ENSDART00000076342.5	3033	2783.000	0.000000	0.000
ENSDART00000039536.5	1446	1196.000	8.420518	326.000
ENSDART00000131668.2	870	620.000	0.000000	0.000
ENSDART00000188891.1	1023	773.000	0.311451	7.793
ENSDART00000012391.8	996	746.000	2.568054	62.014
ENSDART00000181310.1	1926	1676.000	0.073469	3.986
ENSDART00000045639.6	2611	2361.000	2.682318	205.000
ENSDART00000105832.6	1979	1729.000	0.000000	0.000
ENSDART00000121415.4	2337	2087.000	0.402729	27.207
ENSDART00000132056.3	907	657.000	0.373451	7.942
ENSDART00000137068.3	612	362.000	0.000000	0.000
ENSDART00000142461.2	705	455.000	0.000000	0.000
ENSDART00000144012.2	770	520.000	0.357148	6.012
ENSDART00000115231.5	770	520.000	0.000000	0.000
ENSDART00000113627.3	2760	2510.000	3.653418	296.839
ENSDART00000127053.3	6030	5780.000	5.927085	1108.962
ENSDART00000137864.2	783	533.000	2.494478	43.038
ENSDART00000149777.3	7237	6987.000	0.561520	127.000
ENSDART00000149788.2	882	632.000	0.000000	0.000
ENSDART00000181345.1	6723	6473.000	0.000000	0.000
ENSDART00000142601.4	7677	7427.000	1.772066	426.031
ENSDART00000192947.1	3792	3542.000	0.000000	0.000
ENSDART00000088110.6	3777	3527.000	0.000000	0.000
ENSDART00000127962.4	3596	3346.000	0.000000	0.000
ENSDART00000090712.5	3565	3315.000	1.999677	214.581
ENSDART00000097424.6	1866	1616.000	8.564244	448.000
ENSDART00000110453.6	3154	2904.000	0.015930	1.497
ENSDART00000134886.2	399	149.000	0.000000	0.000
ENSDART00000074592.4	3583	3333.000	27.846575	3004.379
ENSDART00000140591.3	765	515.000	2.616623	43.621
ENSDART00000123360.3	2379	2129.000	0.000000	0.000
ENSDART00000078311.6	2733	2483.000	6.265637	503.604
ENSDART00000135860.3	1501	1251.000	0.197557	8.000
ENSDART00000177668.2	906	656.000	0.000000	0.000
ENSDART00000040756.6	1606	1356.000	4.169114	183.000
ENSDART00000148613.2	322	72.149	0.000000	0.000
ENSDART00000149988.3	779	529.000	0.000000	0.000
ENSDART00000148439.3	1202	952.000	0.000000	0.000
ENSDART00000148877.3	1638	1388.000	4.357382	195.777
ENSDART00000187396.1	3119	2869.000	0.000000	0.000
ENSDART00000188978.1	2928	2678.000	1.656162	143.569
ENSDART00000153273.2	345	95.007	3.891585	11.968
ENSDART00000027482.10	2366	2116.000	7.840373	537.032
ENSDART00000124283.3	2001	1751.000	0.000000	0.000
ENSDART00000131767.2	1752	1502.000	0.349648	17.000
ENSDART00000181620.1	1281	1031.000	0.000000	0.000
ENSDART00000006579.9	1734	1484.000	2.286253	109.826
ENSDART00000164846.2	343	93.009	1.914709	5.765
ENSDART00000078647.5	1355	1105.000	23.372028	836.000
ENSDART00000157578.2	793	543.000	0.000000	0.000
ENSDART00000160066.2	1581	1331.000	3.643963	157.000
ENSDART00000162996.2	722	472.000	0.000000	0.000
ENSDART00000079524.4	1554	1304.000	0.379049	16.000
ENSDART00000167309.2	448	198.000	0.000000	0.000
ENSDART00000172529.2	379	129.000	0.000000	0.000
ENSDART00000073689.5	1915	1665.000	2.078051	112.000
ENSDART00000115154.4	675	425.000	2.544084	35.000
ENSDART00000155312.2	4042	3792.000	0.040734	5.000
ENSDART00000157389.2	522	272.000	0.000000	0.000
ENSDART00000133638.2	1614	1364.000	0.000000	0.000
ENSDART00000174720.2	7325	7075.000	0.133889	30.663
ENSDART00000092435.5	6982	6732.000	1.288674	280.824
ENSDART00000114598.4	1197	947.000	0.000000	0.000
ENSDART00000165370.2	1700	1450.000	0.149136	7.000
ENSDART00000153426.2	14211	13961.000	1.832172	828.000
ENSDART00000188634.1	2373	2123.000	0.000000	0.000
ENSDART00000114098.3	1357	1107.000	1.283697	46.000
ENSDART00000013803.8	3243	2993.000	0.089810	8.701
ENSDART00000143722.3	1162	912.000	0.000000	0.000
ENSDART00000167084.2	2058	1808.000	0.456158	26.697
ENSDART00000171802.2	807	557.000	0.000000	0.000
ENSDART00000166368.2	1668	1418.000	0.200971	9.225
ENSDART00000137102.2	832	582.000	0.000000	0.000
ENSDART00000179792.1	2670	2420.000	0.000000	0.000
ENSDART00000123512.3	2757	2507.000	0.000000	0.000
ENSDART00000131278.2	6814	6564.000	0.080008	17.000
ENSDART00000057689.4	2239	1989.000	6.492230	418.000
ENSDART00000073599.5	2503	2253.000	0.499730	36.446
ENSDART00000136499.2	504	254.000	0.418377	3.440
ENSDART00000141243.2	797	547.000	0.123407	2.185
ENSDART00000141869.2	775	525.000	0.295876	5.028
ENSDART00000064975.5	1576	1326.000	6.285347	269.787
ENSDART00000112150.4	1218	968.000	2.959161	92.724
ENSDART00000134660.2	2131	1881.000	0.000000	0.000
ENSDART00000080079.5	2933	2683.000	0.936395	81.326
ENSDART00000175436.2	2873	2623.000	0.124243	10.549
ENSDART00000170762.2	2377	2127.000	0.047662	3.282
ENSDART00000055936.5	2181	1931.000	0.287967	18.000
ENSDART00000010129.7	931	681.000	4.763154	105.000
ENSDART00000055607.7	3821	3571.000	0.773307	89.390
ENSDART00000183926.1	7212	6962.000	0.132073	29.764
ENSDART00000169765.2	4898	4648.000	0.000000	0.000
ENSDART00000078568.5	4644	4394.000	18.417548	2619.627
ENSDART00000141105.2	649	399.000	0.338569	4.373
ENSDART00000157157.3	3397	3147.000	0.608622	62.000
ENSDART00000159352.2	5286	5036.000	1.917614	312.604
ENSDART00000160973.3	7583	7333.000	3.458628	820.981
ENSDART00000108514.4	4273	4023.000	0.186155	24.242
ENSDART00000180447.1	4084	3834.000	0.134597	16.705
ENSDART00000190963.1	3972	3722.000	0.064374	7.756
ENSDART00000113310.4	2715	2465.000	0.558771	44.586
ENSDART00000138687.4	4456	4206.000	0.088138	12.000
ENSDART00000087295.5	1893	1643.000	0.000000	0.000
ENSDART00000181839.1	432	182.000	0.000000	0.000
ENSDART00000134010.3	2781	2531.000	1.857917	152.218
ENSDART00000058613.6	2704	2454.000	0.000000	0.000
ENSDART00000102789.4	2782	2532.000	0.786434	64.458
ENSDART00000011317.11	1084	834.000	0.650473	17.561
ENSDART00000099964.6	1022	772.000	0.000000	0.000
ENSDART00000136398.2	432	182.000	0.000000	0.000
ENSDART00000182990.1	1002	752.000	0.148942	3.626
ENSDART00000113912.4	1128	878.000	0.239738	6.814
ENSDART00000133222.3	3013	2763.000	0.089446	8.000
ENSDART00000078033.5	1930	1680.000	1.158467	63.000
ENSDART00000152629.2	240	16.366	0.000000	0.000
ENSDART00000189734.1	1978	1728.000	0.000000	0.000
ENSDART00000144986.3	2312	2062.000	3.385885	226.000
ENSDART00000139150.2	914	664.000	0.000000	0.000
ENSDART00000136171.3	1360	1110.000	0.000000	0.000
ENSDART00000141987.3	2899	2649.000	0.039393	3.378
ENSDART00000186907.1	1874	1624.000	0.325689	17.121
ENSDART00000144840.3	1680	1430.000	0.820918	38.000
ENSDART00000090052.5	1398	1148.000	0.000000	0.000
ENSDART00000131475.4	2662	2412.000	0.000000	0.000
ENSDART00000078559.6	1390	1140.000	5.121644	189.000
ENSDART00000077745.4	1461	1211.000	0.000000	0.000
ENSDART00000140356.2	814	564.000	0.000000	0.000
ENSDART00000010584.5	1957	1707.000	0.072390	4.000
ENSDART00000059673.3	833	583.000	0.000000	0.000
ENSDART00000045086.9	4757	4507.000	1.253830	182.925
ENSDART00000057774.5	771	521.000	48.384341	816.000
ENSDART00000151950.3	2769	2519.000	0.833937	68.000
ENSDART00000132643.2	788	538.000	2.087052	36.347
ENSDART00000085761.6	3884	3634.000	9.135047	1074.591
ENSDART00000184015.1	6710	6460.000	0.190834	39.906
ENSDART00000156804.3	6630	6380.000	0.000000	0.000
ENSDART00000187838.1	6083	5833.000	1.399012	264.156
ENSDART00000039157.8	15337	15087.000	2.193132	1071.064
ENSDART00000104035.4	2138	1888.000	31.113770	1901.526
ENSDART00000137313.2	863	613.000	0.225477	4.474
ENSDART00000147432.2	668	418.000	0.000000	0.000
ENSDART00000105518.6	4445	4195.000	11.374222	1544.547
ENSDART00000146109.3	1097	847.000	0.000000	0.000
ENSDART00000137139.3	636	386.000	0.000000	0.000
ENSDART00000153453.3	1219	969.000	0.556399	17.453
ENSDART00000104425.4	1741	1491.000	6.433301	310.498
ENSDART00000147915.2	204	9.377	0.000000	0.000
ENSDART00000122387.3	574	324.000	0.000000	0.000
ENSDART00000161379.2	3046	2796.000	1.602076	145.000
ENSDART00000171100.2	694	444.000	0.000000	0.000
ENSDART00000170829.2	625	375.000	0.000000	0.000
ENSDART00000066411.7	3267	3017.000	2.025310	197.795
ENSDART00000143342.2	811	561.000	2.542631	46.174
ENSDART00000155865.2	2560	2310.000	0.775655	58.000
ENSDART00000156915.3	1535	1285.000	0.000000	0.000
ENSDART00000002856.7	1327	1077.000	0.000000	0.000
ENSDART00000138955.3	3278	3028.000	1.438519	141.000
ENSDART00000169390.2	854	604.000	1.738979	34.000
ENSDART00000158886.2	455	205.000	0.000000	0.000
ENSDART00000113454.4	2778	2528.000	1.771917	145.000
ENSDART00000098319.5	1521	1271.000	8.349006	343.501
ENSDART00000138810.2	238	15.802	0.000000	0.000
ENSDART00000135714.3	741	491.000	0.660573	10.499
ENSDART00000135675.2	756	506.000	0.000000	0.000
ENSDART00000139521.2	790	540.000	0.068769	1.202
ENSDART00000148251.4	2560	2310.000	0.824165	61.627
ENSDART00000144639.2	698	448.000	0.632369	9.171
ENSDART00000165241.2	1593	1343.000	3.821274	166.124
ENSDART00000165948.2	1038	788.000	0.000000	0.000
ENSDART00000130715.3	893	643.000	29.718188	618.559
ENSDART00000088950.7	949	699.000	1.181861	26.742
ENSDART00000140643.2	853	603.000	1.777699	34.699
ENSDART00000046440.7	2453	2203.000	9.715382	692.822
ENSDART00000148973.2	607	357.000	0.274725	3.175
ENSDART00000028171.7	2151	1901.000	32.123037	1976.725
ENSDART00000173340.2	833	583.000	0.000000	0.000
ENSDART00000172258.2	806	556.000	0.074505	1.341
ENSDART00000172932.2	547	297.000	0.000000	0.000
ENSDART00000171471.2	896	646.000	3.108232	64.997
ENSDART00000171837.2	2616	2366.000	0.859482	65.826
ENSDART00000173366.2	852	602.000	0.925880	18.043
ENSDART00000173224.2	874	624.000	0.068973	1.393
ENSDART00000160639.3	3175	2925.000	1.097396	103.905
ENSDART00000109318.4	5568	5318.000	1.440641	248.000
ENSDART00000111301.5	2641	2391.000	4.038259	312.551
ENSDART00000146120.2	1528	1278.000	1.146953	47.449
ENSDART00000156439.2	2056	1806.000	1.773457	103.678
ENSDART00000156141.2	809	559.000	0.000000	0.000
ENSDART00000183992.1	2211	1961.000	0.020828	1.322
ENSDART00000079655.6	3090	2840.000	5.536711	509.000
ENSDART00000129773.3	3298	3048.000	2.595357	256.071
ENSDART00000166255.2	724	474.000	0.190922	2.929
ENSDART00000159969.2	8160	7910.000	1.499754	384.011
ENSDART00000164447.2	6858	6608.000	0.056781	12.146
ENSDART00000105133.4	2242	1992.000	0.868463	56.000
ENSDART00000148430.3	5388	5138.000	0.324677	54.000
ENSDART00000183484.1	5367	5117.000	0.000000	0.000
ENSDART00000131837.2	7389	7139.000	0.007761	1.793
ENSDART00000013676.9	8822	8572.000	1.909390	529.815
ENSDART00000073827.7	6451	6201.000	20.357303	4086.294
ENSDART00000174236.2	4980	4730.000	0.037269	5.706
ENSDART00000101937.6	3343	3093.000	0.889202	89.028
ENSDART00000010350.9	2835	2585.000	1.409840	117.972
ENSDART00000091901.6	1150	900.000	42.082386	1226.000
ENSDART00000052342.5	1611	1361.000	3.472847	153.000
ENSDART00000130891.3	2350	2100.000	2.160975	146.898
ENSDART00000183503.1	2608	2358.000	0.068892	5.258
ENSDART00000146434.3	4280	4030.000	7.694979	1003.830
ENSDART00000186735.1	586	336.000	0.000000	0.000
ENSDART00000156375.2	4819	4569.000	0.993913	147.000
ENSDART00000044241.8	2523	2273.000	0.040773	3.000
ENSDART00000110429.3	974	724.000	1.207526	28.300
ENSDART00000157828.2	9776	9526.000	3.021971	931.855
ENSDART00000164005.2	720	470.000	0.000000	0.000
ENSDART00000161433.2	538	288.000	0.122774	1.145
ENSDART00000139267.2	2738	2488.000	0.111749	9.000
ENSDART00000127648.3	743	493.000	0.393800	6.284
ENSDART00000159044.2	1777	1527.000	14.927475	737.858
ENSDART00000172109.2	561	311.000	0.000000	0.000
ENSDART00000158859.2	1787	1537.000	1.872072	93.142
ENSDART00000142622.2	3579	3329.000	30.241477	3258.850
ENSDART00000172013.2	1657	1407.000	1.172579	53.405
ENSDART00000146015.3	1038	788.000	0.468813	11.958
ENSDART00000146525.3	1697	1447.000	1.579849	74.000
ENSDART00000144823.3	1254	1004.000	0.102580	3.334
ENSDART00000053958.7	1610	1360.000	0.560293	24.666
ENSDART00000182618.1	1229	979.000	0.000000	0.000
ENSDART00000158260.2	1664	1414.000	0.000000	0.000
ENSDART00000015214.9	4955	4705.000	7.092459	1080.200
ENSDART00000132249.2	2500	2250.000	11.491992	837.000
ENSDART00000146128.2	683	433.000	0.000000	0.000
ENSDART00000163191.2	1293	1043.000	1.059543	35.773
ENSDART00000147601.3	1304	1054.000	0.000000	0.000
ENSDART00000143228.3	3947	3697.000	1.100461	131.696
ENSDART00000042064.8	6710	6460.000	0.935859	195.700
ENSDART00000024058.10	4532	4282.000	0.000000	0.000
ENSDART00000181312.1	3999	3749.000	0.052120	6.325
ENSDART00000131431.2	774	524.000	0.134389	2.280
ENSDART00000145647.2	405	155.000	0.996604	5.000
ENSDART00000145995.2	582	332.000	0.000000	0.000
ENSDART00000008038.11	3651	3401.000	1.498719	164.996
ENSDART00000185088.1	2628	2378.000	0.000000	0.000
ENSDART00000136435.2	1188	938.000	0.000000	0.000
ENSDART00000172645.2	2904	2654.000	0.337559	29.000
ENSDART00000138990.2	2153	1903.000	0.000000	0.000
ENSDART00000188480.1	2989	2739.000	0.267739	23.738
ENSDART00000003913.10	3438	3188.000	0.235101	24.262
ENSDART00000040180.6	1805	1555.000	0.019867	1.000
ENSDART00000103631.5	558	308.000	0.601801	6.000
ENSDART00000138792.2	4044	3794.000	0.624526	76.700
ENSDART00000051182.6	2901	2651.000	0.038455	3.300
ENSDART00000104828.5	1904	1654.000	0.121347	6.497
ENSDART00000081092.6	3602	3352.000	0.165890	18.000
ENSDART00000147010.2	872	622.000	0.258580	5.206
ENSDART00000065674.7	2969	2719.000	1.111660	97.843
ENSDART00000137000.2	739	489.000	0.000000	0.000
ENSDART00000180572.1	1387	1137.000	0.188857	6.951
ENSDART00000157188.3	1287	1037.000	0.000000	0.000
ENSDART00000046094.6	2372	2122.000	3.501609	240.525
ENSDART00000191432.1	737	487.000	0.000000	0.000
ENSDART00000192938.1	1457	1207.000	0.385306	15.054
ENSDART00000058987.7	1816	1566.000	3.160579	160.216
ENSDART00000138607.3	1601	1351.000	0.144482	6.319
ENSDART00000145189.2	1634	1384.000	0.140964	6.315
ENSDART00000086871.5	2347	2097.000	11.580218	786.073
ENSDART00000103747.5	1561	1311.000	14.397627	611.000
ENSDART00000035514.7	1882	1632.000	0.019780	1.045
ENSDART00000137522.2	539	289.000	0.000000	0.000
ENSDART00000185489.1	4642	4392.000	0.249654	35.494
ENSDART00000109246.4	1575	1325.000	0.000000	0.000
ENSDART00000170594.2	816	566.000	0.000000	0.000
ENSDART00000161485.2	775	525.000	10.900585	185.249
ENSDART00000114288.3	7128	6878.000	25.011975	5568.751
ENSDART00000145358.2	492	242.000	0.131571	1.031
ENSDART00000140868.3	1909	1659.000	1.198765	64.377
ENSDART00000087815.4	2066	1816.000	0.659159	38.748
ENSDART00000142514.2	788	538.000	0.301551	5.252
ENSDART00000143855.2	960	710.000	74.057148	1702.052
ENSDART00000163213.2	768	518.000	0.000000	0.000
ENSDART00000134588.2	1212	962.000	0.000000	0.000
ENSDART00000163312.2	1038	788.000	0.000000	0.000
ENSDART00000127109.3	1122	872.000	0.106281	3.000
ENSDART00000155954.2	1687	1437.000	10.770438	501.000
ENSDART00000164916.2	511	261.000	0.000000	0.000
ENSDART00000158049.2	673	423.000	0.000000	0.000
ENSDART00000157792.2	1223	973.000	0.000000	0.000
ENSDART00000129819.3	1474	1224.000	4.677973	185.347
ENSDART00000193863.1	3800	3550.000	0.190205	21.857
ENSDART00000140910.2	4420	4170.000	0.476898	64.374
ENSDART00000077304.6	4853	4603.000	0.628360	93.626
ENSDART00000121665.3	2561	2311.000	3.221762	241.013
ENSDART00000180301.1	5726	5476.000	2.956909	524.142
ENSDART00000026275.8	2186	1936.000	21.247694	1331.572
ENSDART00000154196.2	4066	3816.000	1.675770	207.000
ENSDART00000105613.5	715	465.000	1.395143	21.000
ENSDART00000049061.5	2280	2030.000	1.589364	104.440
ENSDART00000147220.2	885	635.000	3.578657	73.560
ENSDART00000004286.8	1322	1072.000	12.001600	416.468
ENSDART00000160422.2	4416	4166.000	4.203244	566.828
ENSDART00000181501.1	5543	5293.000	3.246838	556.301
ENSDART00000160060.2	2201	1951.000	1.972410	124.567
ENSDART00000161106.2	893	643.000	0.795717	16.562
ENSDART00000169000.2	616	366.000	0.948797	11.241
ENSDART00000174552.2	2601	2351.000	0.047701	3.630
ENSDART00000080842.5	1845	1595.000	1.200835	62.000
ENSDART00000133079.3	2443	2193.000	0.014093	1.000
ENSDART00000062092.7	1715	1465.000	8.624582	409.000
ENSDART00000132243.2	1735	1485.000	0.436863	21.000
ENSDART00000172367.2	4543	4293.000	0.273805	38.050
ENSDART00000189332.1	2692	2442.000	0.000000	0.000
ENSDART00000164786.2	2030	1780.000	0.000000	0.000
ENSDART00000188572.1	2740	2490.000	0.000000	0.000
ENSDART00000124036.3	2553	2303.000	0.000000	0.000
ENSDART00000044697.7	2328	2078.000	0.338967	22.801
ENSDART00000153402.2	493	243.000	1.392818	10.956
ENSDART00000152993.2	721	471.000	0.000000	0.000
ENSDART00000016090.7	2602	2352.000	21.641653	1647.689
ENSDART00000109276.4	7273	7023.000	0.180349	41.000
ENSDART00000156814.3	2931	2681.000	1.996757	173.288
ENSDART00000153993.2	735	485.000	0.172715	2.712
ENSDART00000024480.9	1272	1022.000	0.000000	0.000
ENSDART00000139675.2	1682	1432.000	70.458225	3266.046
ENSDART00000122587.2	1062	812.000	0.000000	0.000
ENSDART00000081766.5	2143	1893.000	3.280181	201.000
ENSDART00000134123.4	1235	985.000	6.955989	221.790
ENSDART00000132581.3	2147	1897.000	13.942747	856.176
ENSDART00000019508.7	1939	1689.000	3.073391	168.033
ENSDART00000007769.7	807	557.000	0.000000	0.000
ENSDART00000137426.2	592	342.000	178.580056	1977.000
ENSDART00000150202.2	1194	944.000	0.000000	0.000
ENSDART00000170876.2	6674	6424.000	1.870667	389.000
ENSDART00000066628.6	2812	2562.000	5.707562	473.345
ENSDART00000137436.2	721	471.000	0.000000	0.000
ENSDART00000144574.3	678	428.000	0.624738	8.655
ENSDART00000144805.3	733	483.000	0.000000	0.000
ENSDART00000150933.3	843	593.000	0.000000	0.000
ENSDART00000131517.2	1674	1424.000	0.455577	21.000
ENSDART00000147858.3	679	429.000	18.219972	253.019
ENSDART00000144347.3	575	325.000	8.564944	90.106
ENSDART00000115270.3	547	297.000	3.331791	32.032
ENSDART00000193013.1	870	620.000	1.549334	31.095
ENSDART00000137985.3	897	647.000	0.000000	0.000
ENSDART00000033103.7	2153	1903.000	3.599506	221.732
ENSDART00000184747.1	7390	7140.000	0.062298	14.399
ENSDART00000184649.1	7373	7123.000	1.063095	245.122
ENSDART00000160413.2	7868	7618.000	0.621786	153.331
ENSDART00000186580.1	6909	6659.000	0.458158	98.758
ENSDART00000150893.2	843	593.000	0.271792	5.217
ENSDART00000151081.3	4071	3821.000	3.610828	446.613
ENSDART00000151189.3	2215	1965.000	5.017778	319.170
ENSDART00000179799.1	1112	862.000	0.000000	0.000
ENSDART00000148014.3	1007	757.000	0.139554	3.420
ENSDART00000159158.2	837	587.000	0.000000	0.000
ENSDART00000179919.1	525	275.000	0.000000	0.000
ENSDART00000134273.3	846	596.000	1.739891	33.567
ENSDART00000169125.2	326	76.092	0.000000	0.000
ENSDART00000044987.6	1442	1192.000	133.120129	5136.504
ENSDART00000148023.3	822	572.000	0.000000	0.000
ENSDART00000143768.2	803	553.000	0.084471	1.512
ENSDART00000127006.3	1909	1659.000	1.085459	58.292
ENSDART00000149478.3	2033	1783.000	3.413249	197.000
ENSDART00000152653.3	985	735.000	5.698327	135.576
ENSDART00000170011.2	1835	1585.000	0.690334	35.419
ENSDART00000149940.2	2703	2453.000	0.201135	15.971
ENSDART00000150036.3	3194	2944.000	0.787306	75.029
ENSDART00000193286.1	2148	1898.000	0.000000	0.000
ENSDART00000188350.1	2148	1898.000	0.000000	0.000
ENSDART00000191654.1	2100	1850.000	0.000000	0.000
ENSDART00000018328.6	2170	1920.000	1.673341	104.000
ENSDART00000083010.6	2353	2103.000	11.810524	804.000
ENSDART00000143721.3	3298	3048.000	1.585549	156.438
ENSDART00000113382.2	2772	2522.000	1.294296	105.664
ENSDART00000175224.2	1844	1594.000	0.043581	2.249
ENSDART00000145219.2	1574	1324.000	40.892785	1752.598
ENSDART00000132896.2	2927	2677.000	3.265807	283.000
ENSDART00000164904.2	1977	1727.000	1.408219	78.725
ENSDART00000159267.2	3644	3394.000	1.906082	209.412
ENSDART00000159212.2	3875	3625.000	3.199021	375.381
ENSDART00000188935.1	3719	3469.000	0.000000	0.000
ENSDART00000190984.1	2724	2474.000	0.000000	0.000
ENSDART00000169341.3	3338	3088.000	0.314951	31.482
ENSDART00000156145.3	530	280.000	0.572941	5.193
ENSDART00000156190.3	2844	2594.000	0.000000	0.000
ENSDART00000153530.2	543	293.000	0.000000	0.000
ENSDART00000103324.4	4887	4637.000	1.684242	252.807
ENSDART00000059905.8	922	672.000	11.676612	254.000
ENSDART00000132820.3	4176	3926.000	2.722565	346.000
ENSDART00000138571.2	353	103.002	0.000000	0.000
ENSDART00000161628.2	2881	2631.000	0.759896	64.718
ENSDART00000170356.2	827	577.000	0.088744	1.658
ENSDART00000158644.2	978	728.000	0.944009	22.246
ENSDART00000164526.2	817	567.000	0.201789	3.704
ENSDART00000181410.1	2685	2435.000	0.833075	65.665
ENSDART00000084664.6	2809	2559.000	0.000000	0.000
ENSDART00000151059.2	757	507.000	5.957209	97.768
ENSDART00000151237.2	2396	2146.000	9.265522	643.646
ENSDART00000090860.7	934	684.000	0.000000	0.000
ENSDART00000151693.3	1128	878.000	0.116060	3.299
ENSDART00000183513.1	1432	1182.000	0.033041	1.264
ENSDART00000147137.2	1517	1267.000	0.316971	13.000
ENSDART00000147855.3	1193	943.000	0.000000	0.000
ENSDART00000132527.2	2017	1767.000	0.000000	0.000
ENSDART00000057315.5	4354	4104.000	0.139638	18.551
ENSDART00000153740.3	1653	1403.000	0.000000	0.000
ENSDART00000122816.4	2443	2193.000	1.409463	100.055
ENSDART00000137987.2	828	578.000	0.000000	0.000
ENSDART00000134197.2	326	76.092	0.000000	0.000
ENSDART00000146928.3	488	238.000	0.000000	0.000
ENSDART00000184800.1	1023	773.000	21.036433	526.380
ENSDART00000034586.7	1373	1123.000	79.166396	2877.851
ENSDART00000100301.5	955	705.000	15.774870	360.000
ENSDART00000135124.3	3209	2959.000	0.000000	0.000
ENSDART00000138412.2	539	289.000	1.091235	10.209
ENSDART00000007373.7	3206	2956.000	6.289136	601.787
ENSDART00000032481.6	1584	1334.000	225.278697	9728.000
ENSDART00000024984.9	2377	2127.000	0.900485	62.000
ENSDART00000153553.2	2322	2072.000	0.000000	0.000
ENSDART00000115283.4	6084	5834.000	1.111605	209.925
ENSDART00000146348.2	2930	2680.000	0.564825	49.000
ENSDART00000002453.8	3641	3391.000	12.424988	1363.865
ENSDART00000191869.1	4146	3896.000	3.950643	498.235
ENSDART00000140020.3	3172	2922.000	0.169160	16.000
ENSDART00000145070.3	1638	1388.000	0.000000	0.000
ENSDART00000081268.6	1389	1139.000	0.455857	16.807
ENSDART00000127029.3	1182	932.000	0.337848	10.193
ENSDART00000147555.2	2514	2264.000	2.701725	198.000
ENSDART00000163729.2	877	627.000	0.178876	3.631
ENSDART00000166236.2	498	248.000	0.792325	6.361
ENSDART00000163033.2	4031	3781.000	0.211765	25.918
ENSDART00000180903.1	4918	4668.000	0.000000	0.000
ENSDART00000193664.1	5689	5439.000	0.000000	0.000
ENSDART00000161597.2	4716	4466.000	2.111383	305.234
ENSDART00000170629.2	250	19.633	0.000000	0.000
ENSDART00000123063.3	4893	4643.000	0.683756	102.766
ENSDART00000171258.3	2198	1948.000	4.275118	269.578
ENSDART00000173691.2	748	498.000	0.712040	11.478
ENSDART00000053310.3	937	687.000	48.654489	1082.000
ENSDART00000081600.4	1064	814.000	0.000000	0.000
ENSDART00000158901.2	3278	3028.000	0.000000	0.000
ENSDART00000137962.2	717	467.000	0.198453	3.000
ENSDART00000161124.2	396	146.000	0.000000	0.000
ENSDART00000166000.2	8359	8109.000	0.841119	220.786
ENSDART00000166251.2	1788	1538.000	33.182271	1652.000
ENSDART00000164109.2	790	540.000	0.000000	0.000
ENSDART00000142569.2	3722	3472.000	0.631364	70.959
ENSDART00000146062.2	317	67.261	1.396724	3.041
ENSDART00000189498.1	2847	2597.000	0.000000	0.000
ENSDART00000143391.3	1850	1600.000	0.579247	30.001
ENSDART00000189196.1	405	155.000	0.000000	0.000
ENSDART00000134309.3	767	517.000	0.455993	7.631
ENSDART00000007170.6	2312	2062.000	11.266156	751.990
ENSDART00000147379.2	794	544.000	0.646175	11.379
ENSDART00000025494.10	1554	1304.000	8.078471	341.000
ENSDART00000171698.2	227	13.146	723.790312	308.000
ENSDART00000190663.1	219	11.606	127.760907	48.000
ENSDART00000145381.3	4105	3855.000	0.035415	4.419
ENSDART00000193654.1	1656	1406.000	0.219662	9.997
ENSDART00000151227.3	3741	3491.000	1.176940	133.000
ENSDART00000151800.2	953	703.000	0.000000	0.000
ENSDART00000151577.3	485	235.000	0.000000	0.000
ENSDART00000178887.2	2988	2738.000	0.000000	0.000
ENSDART00000136824.3	945	695.000	0.000000	0.000
ENSDART00000184453.1	585	335.000	0.000000	0.000
ENSDART00000059187.7	594	344.000	0.987840	11.000
ENSDART00000112488.4	2462	2212.000	36.336605	2601.819
ENSDART00000149379.2	653	403.000	0.000000	0.000
ENSDART00000041441.6	730	480.000	2.071147	32.181
ENSDART00000167730.2	3269	3019.000	13.077362	1278.000
ENSDART00000087978.6	2531	2281.000	5.837197	431.000
ENSDART00000132698.2	478	228.000	0.000000	0.000
ENSDART00000146077.2	846	596.000	2.251432	43.436
ENSDART00000113722.5	882	632.000	0.558541	11.427
ENSDART00000133484.2	897	647.000	4.044355	84.703
ENSDART00000058965.6	1521	1271.000	1118.565033	46020.825
ENSDART00000192754.1	1324	1074.000	562.208386	19545.609
ENSDART00000017930.6	1989	1729.000	0.035734	2.000
ENSDART00000017485.7	768	518.000	126.245002	2116.857
ENSDART00000153130.2	855	605.000	1.130654	22.143
ENSDART00000105680.5	2415	2165.000	0.585030	41.000
ENSDART00000042290.7	2342	2092.000	0.000000	0.000
ENSDART00000166264.2	2145	1895.000	0.000000	0.000
ENSDART00000139550.2	770	520.000	5.574195	93.828
ENSDART00000014916.8	3250	3000.000	26.733549	2596.124
ENSDART00000101241.5	943	693.000	0.000000	0.000
ENSDART00000104755.3	1692	1442.000	0.192810	9.000
ENSDART00000158463.2	806	556.000	0.000000	0.000
ENSDART00000105352.3	551	301.000	24.209060	235.880
ENSDART00000183922.1	1536	1286.000	1.756486	73.120
ENSDART00000125632.4	5379	5129.000	2.196350	364.655
ENSDART00000132606.2	751	501.000	0.000000	0.000
ENSDART00000186095.1	4593	4343.000	0.000000	0.000
ENSDART00000182640.1	4569	4319.000	0.009623	1.345
ENSDART00000132686.2	1226	976.000	0.000000	0.000
ENSDART00000153736.3	1621	1371.000	0.022625	1.004
ENSDART00000168019.2	683	433.000	0.000000	0.000
ENSDART00000136447.2	1062	812.000	0.266314	7.000
ENSDART00000146261.3	2573	2323.000	1.651260	124.169
ENSDART00000139755.2	951	701.000	0.000000	0.000
ENSDART00000115316.4	1032	782.000	0.245085	6.204
ENSDART00000144046.3	3309	3059.000	0.202376	20.040
ENSDART00000115138.4	3018	2768.000	0.044201	3.960
ENSDART00000102798.5	1576	1326.000	0.046595	2.000
ENSDART00000128373.4	842	592.000	0.000000	0.000
ENSDART00000130918.3	979	729.000	1.270163	29.973
ENSDART00000141316.2	752	502.000	0.000000	0.000
ENSDART00000128825.4	922	672.000	0.000000	0.000
ENSDART00000124637.4	2628	2378.000	0.000000	0.000
ENSDART00000044361.7	918	668.000	0.000000	0.000
ENSDART00000177635.2	525	275.000	0.000000	0.000
ENSDART00000126066.2	522	272.000	0.000000	0.000
ENSDART00000130428.3	2668	2418.000	0.038669	3.027
ENSDART00000138183.2	2933	2683.000	7.470773	648.834
ENSDART00000181044.1	3013	2763.000	1.790774	160.166
ENSDART00000163020.2	1282	1032.000	0.000000	0.000
ENSDART00000043689.6	1014	764.000	0.000000	0.000
ENSDART00000053334.7	378	128.000	0.000000	0.000
ENSDART00000160327.2	1352	1102.000	0.000000	0.000
ENSDART00000155028.2	752	502.000	0.000000	0.000
ENSDART00000153551.3	1509	1259.000	0.706830	28.806
ENSDART00000156655.2	859	609.000	0.000000	0.000
ENSDART00000180976.1	1522	1272.000	0.355717	14.647
ENSDART00000126110.4	2870	2620.000	118.952432	10088.398
ENSDART00000003712.8	2856	2606.000	0.000000	0.000
ENSDART00000081961.7	2323	2073.000	0.566277	37.999
ENSDART00000102504.4	7305	7055.000	0.146053	33.355
ENSDART00000153249.2	355	105.001	0.000000	0.000
ENSDART00000124497.4	6354	6104.000	0.000000	0.000
ENSDART00000034784.7	3222	2972.000	1.571706	151.206
ENSDART00000144946.2	658	408.000	15.480509	204.453
ENSDART00000060812.5	884	634.000	8.816794	180.945
ENSDART00000191992.1	3330	3080.000	0.000000	0.000
ENSDART00000190723.1	3435	3185.000	0.372420	38.396
ENSDART00000105344.5	5004	4754.000	1.280670	197.081
ENSDART00000161661.2	612	362.000	0.502921	5.893
ENSDART00000145831.2	1299	1049.000	0.000000	0.000
ENSDART00000043397.5	3684	3434.000	0.512149	56.930
ENSDART00000066506.5	633	383.000	584.617489	7248.000
ENSDART00000111837.4	6831	6581.000	1.249401	266.159
ENSDART00000027217.9	1114	864.000	26.986241	754.751
ENSDART00000065500.5	4305	4055.000	1.455897	191.104
ENSDART00000152636.3	6535	6285.000	1.046952	213.000
ENSDART00000025575.12	3424	3174.000	0.000000	0.000
ENSDART00000168614.2	1214	964.000	0.142060	4.433
ENSDART00000167015.2	1656	1406.000	0.761847	34.674
ENSDART00000132599.2	824	574.000	1.738414	32.301
ENSDART00000055328.6	768	518.000	1.294098	21.699
ENSDART00000165041.2	1487	1237.000	1.523395	61.000
ENSDART00000167931.2	952	702.000	0.000000	0.000
ENSDART00000127212.3	1142	892.000	0.000000	0.000
ENSDART00000166143.2	713	463.000	0.000000	0.000
ENSDART00000131061.3	1183	933.000	0.000000	0.000
ENSDART00000124090.3	1560	1310.000	0.322204	13.663
ENSDART00000140639.2	787	537.000	0.000000	0.000
ENSDART00000142916.3	3971	3721.000	0.254893	30.702
ENSDART00000188823.1	4699	4449.000	0.025311	3.645
ENSDART00000064979.7	788	538.000	0.186349	3.245
ENSDART00000077185.5	2753	2503.000	13.280229	1076.004
ENSDART00000147890.2	849	599.000	1.289067	24.995
ENSDART00000134171.2	1009	759.000	0.263567	6.476
ENSDART00000162241.2	1392	1142.000	3.922422	145.000
ENSDART00000012673.7	1958	1708.000	6.090139	336.715
ENSDART00000133174.2	4239	3989.000	0.154888	20.000
ENSDART00000128267.2	996	746.000	0.000000	0.000
ENSDART00000171092.2	1173	923.000	0.000000	0.000
ENSDART00000189709.1	1095	845.000	0.219355	6.000
ENSDART00000132387.3	1024	774.000	6.051228	151.611
ENSDART00000192799.1	904	654.000	0.117865	2.495
ENSDART00000108737.6	5732	5482.000	10.602668	1881.490
ENSDART00000013278.7	2589	2339.000	27.397497	2074.382
ENSDART00000135788.3	2408	2158.000	3.280477	229.159
ENSDART00000143853.2	719	469.000	0.757137	11.495
ENSDART00000135712.3	621	371.000	0.000000	0.000
ENSDART00000133970.2	786	536.000	0.000000	0.000
ENSDART00000077655.5	2349	2099.000	0.000000	0.000
ENSDART00000168099.2	6239	5989.000	2.671289	517.872
ENSDART00000103776.4	1395	1145.000	2.475879	91.766
ENSDART00000187752.1	5391	5141.000	0.343919	57.234
ENSDART00000144804.4	2450	2200.000	5.729146	408.000
ENSDART00000173412.2	1626	1376.000	1.032742	46.000
ENSDART00000149287.3	645	395.000	0.000000	0.000
ENSDART00000058974.6	2680	2430.000	0.321343	25.277
ENSDART00000131238.4	2647	2397.000	0.267378	20.746
ENSDART00000187987.1	3661	3411.000	0.559029	61.725
ENSDART00000148929.3	926	676.000	0.267115	5.845
ENSDART00000148841.2	1146	896.000	30.987490	898.756
ENSDART00000161103.2	1338	1088.000	30.750484	1083.000
ENSDART00000098053.4	693	443.000	0.000000	0.000
ENSDART00000170003.2	693	443.000	0.000000	0.000
ENSDART00000161873.2	820	570.000	0.000000	0.000
ENSDART00000182348.1	354	104.002	0.000000	0.000
ENSDART00000191583.1	363	113.000	0.000000	0.000
ENSDART00000192609.1	363	113.000	0.000000	0.000
ENSDART00000156672.2	1319	1069.000	0.288985	10.000
ENSDART00000153164.2	480	230.000	0.000000	0.000
ENSDART00000020252.7	2058	1808.000	27.270108	1596.000
ENSDART00000135731.3	1442	1192.000	0.000000	0.000
ENSDART00000090788.5	1944	1694.000	0.036473	2.000
ENSDART00000034377.7	1353	1103.000	2016.392921	71994.328
ENSDART00000157503.2	2333	2083.000	0.000000	0.000
ENSDART00000171768.2	486	236.000	0.329060	2.514
ENSDART00000008756.12	2294	2044.000	0.000000	0.000
ENSDART00000159684.2	2490	2240.000	0.000000	0.000
ENSDART00000172742.2	2406	2156.000	0.000000	0.000
ENSDART00000169906.2	635	385.000	0.000000	0.000
ENSDART00000162971.2	2729	2479.000	0.000000	0.000
ENSDART00000191004.1	2699	2449.000	0.000000	0.000
ENSDART00000158395.2	4522	4272.000	0.150523	20.815
ENSDART00000192580.1	7381	7131.000	0.000000	0.000
ENSDART00000043855.8	4524	4274.000	0.220929	30.566
ENSDART00000078206.5	2642	2392.000	0.000000	0.000
ENSDART00000181666.1	7324	7074.000	0.411524	94.234
ENSDART00000045111.8	2703	2453.000	0.000000	0.000
ENSDART00000013465.7	3049	2799.000	0.000000	0.000
ENSDART00000170925.2	1040	790.000	0.000000	0.000
ENSDART00000038807.10	2511	2261.000	317.299082	23222.929
ENSDART00000133737.2	707	457.000	2.364866	34.984
ENSDART00000146235.2	449	199.000	0.623016	4.013
ENSDART00000143299.2	526	276.000	0.165832	1.482
ENSDART00000177581.2	938	688.000	0.000000	0.000
ENSDART00000152742.2	3141	2891.000	0.000000	0.000
ENSDART00000136798.2	508	258.000	4.348379	36.316
ENSDART00000145114.3	6210	5960.000	1.251891	241.524
ENSDART00000083308.6	5842	5592.000	0.812972	147.160
ENSDART00000146500.2	671	421.000	0.000000	0.000
ENSDART00000145837.3	888	638.000	1.580094	32.633
ENSDART00000140375.3	2621	2371.000	9.733412	747.041
ENSDART00000137352.2	914	664.000	0.230731	4.959
ENSDART00000141541.2	708	458.000	0.000000	0.000
ENSDART00000154264.3	2915	2665.000	0.373376	32.210
ENSDART00000156803.2	700	450.000	1.427231	20.790
ENSDART00000106285.5	802	552.000	2.217823	39.629
ENSDART00000169214.2	857	607.000	0.222454	4.371
ENSDART00000171457.2	474	224.000	0.000000	0.000
ENSDART00000141095.2	1050	800.000	0.000000	0.000
ENSDART00000113077.5	1926	1676.000	1.972251	107.000
ENSDART00000157327.2	1379	1119.000	0.781067	28.292
ENSDART00000128062.4	936	686.000	7.244084	160.863
ENSDART00000144847.3	2161	1911.000	1.106241	68.432
ENSDART00000138832.2	753	503.000	0.092374	1.504
ENSDART00000098988.5	2055	1805.000	0.516861	30.199
ENSDART00000125746.3	727	477.000	0.519833	8.027
ENSDART00000172633.2	1737	1487.000	0.146216	7.038
ENSDART00000163295.2	870	620.000	0.297062	5.962
ENSDART00000171439.2	585	335.000	0.000000	0.000
ENSDART00000161677.2	271	29.560	0.000000	0.000
ENSDART00000162446.2	1934	1684.000	0.000000	0.000
ENSDART00000109378.4	1567	1317.000	0.328394	14.000
ENSDART00000138496.2	3229	2979.000	0.263856	25.444
ENSDART00000183552.1	2532	2282.000	0.021064	1.556
ENSDART00000191605.1	2535	2285.000	0.000000	0.000
ENSDART00000183257.1	1926	1676.000	0.000000	0.000
ENSDART00000185175.1	2571	2321.000	0.000000	0.000
ENSDART00000155247.2	1354	1104.000	0.000000	0.000
ENSDART00000175736.2	3730	3480.000	7.865147	886.000
ENSDART00000170709.2	3686	3436.000	1.796285	199.791
ENSDART00000161687.2	2696	2446.000	0.458010	36.264
ENSDART00000152117.3	2756	2506.000	0.082258	6.673
ENSDART00000152260.2	520	270.000	0.145307	1.270
ENSDART00000077389.7	6889	6639.000	0.115930	24.914
ENSDART00000114728.4	1653	1403.000	0.000000	0.000
ENSDART00000184890.1	6800	6550.000	1.706391	361.799
ENSDART00000025046.7	4544	4294.000	19.792229	2751.087
ENSDART00000149811.2	764	514.000	0.389681	6.484
ENSDART00000004812.10	1572	1322.000	1043.741218	44665.469
ENSDART00000133032.3	787	537.000	0.000000	0.000
ENSDART00000138392.3	1663	1413.000	0.940519	43.019
ENSDART00000074963.4	2461	2211.000	1.176305	84.189
ENSDART00000173769.2	565	315.000	2.531297	25.811
ENSDART00000128334.4	3417	3167.000	0.000000	0.000
ENSDART00000147518.2	959	709.000	1.263584	29.000
ENSDART00000172052.2	1290	1040.000	0.118817	4.000
ENSDART00000145862.3	3089	2839.000	0.252973	23.248
ENSDART00000109689.4	2196	1946.000	0.000000	0.000
ENSDART00000188277.1	3001	2751.000	0.000000	0.000
ENSDART00000171879.3	2858	2608.000	0.186585	15.752
ENSDART00000103798.5	1150	900.000	4.221969	123.000
ENSDART00000149480.2	3317	3067.000	3.392843	336.841
ENSDART00000018213.9	3198	2948.000	0.373844	35.675
ENSDART00000060226.5	1235	985.000	0.000000	0.000
ENSDART00000025604.8	1906	1656.000	41.481472	2223.628
ENSDART00000152142.2	856	606.000	0.783636	15.372
ENSDART00000133498.2	654	404.000	0.539987	7.062
ENSDART00000144063.2	726	476.000	0.580505	8.945
ENSDART00000081946.5	1209	959.000	0.933979	28.994
ENSDART00000014552.9	1772	1522.000	16.933184	834.259
ENSDART00000150508.2	703	453.000	0.186925	2.741
ENSDART00000142414.2	918	668.000	0.000000	0.000
ENSDART00000038748.10	4382	4132.000	1.610609	215.426
ENSDART00000160950.2	3933	3683.000	1.883694	224.574
ENSDART00000169865.2	1275	1025.000	18.806723	624.000
ENSDART00000090401.5	1469	1219.000	0.000000	0.000
ENSDART00000170622.2	1408	1158.000	120.593882	4520.448
ENSDART00000159806.2	869	619.000	1.595219	31.964
ENSDART00000157942.2	1138	888.000	0.898971	25.841
ENSDART00000133353.2	11495	11245.000	90.506368	32944.749
ENSDART00000176187.2	12802	12552.000	195.384551	79387.251
ENSDART00000140634.3	3363	3113.000	0.381809	38.474
ENSDART00000161016.2	3887	3637.000	6.680610	786.515
ENSDART00000128177.3	1432	1182.000	0.042520	1.627
ENSDART00000079599.7	357	107.001	25.727800	89.112
ENSDART00000065842.5	1328	1078.000	0.000000	0.000
ENSDART00000146225.3	2542	2292.000	0.000000	0.000
ENSDART00000056713.6	804	554.000	12.350956	221.492
ENSDART00000124773.4	1790	1540.000	12.306992	613.508
ENSDART00000147080.2	897	647.000	0.000000	0.000
ENSDART00000142522.2	1729	1479.000	3.143768	150.510
ENSDART00000105646.6	1641	1391.000	1.720953	77.490
ENSDART00000064214.6	792	542.000	989.584443	17362.000
ENSDART00000101045.6	321	71.167	0.000000	0.000
ENSDART00000143690.4	3919	3669.000	0.187286	22.243
ENSDART00000067251.6	3658	3408.000	0.351317	38.757
ENSDART00000012241.10	3191	2941.000	1.648759	156.964
ENSDART00000132993.2	1198	948.000	0.173817	5.334
ENSDART00000177125.2	4135	3885.000	0.570156	71.702
ENSDART00000173235.2	623	373.000	0.000000	0.000
ENSDART00000056295.8	2409	2159.000	44.456949	3106.990
ENSDART00000162425.2	496	246.000	0.000000	0.000
ENSDART00000130379.3	1569	1319.000	0.562333	24.010
ENSDART00000140729.2	563	313.000	0.331060	3.354
ENSDART00000063135.6	4042	3792.000	24.072790	2954.897
ENSDART00000146026.2	725	475.000	0.167394	2.574
ENSDART00000140987.2	816	566.000	0.064119	1.175
ENSDART00000160696.2	1207	957.000	0.000000	0.000
ENSDART00000128501.3	2043	1793.000	0.792556	46.000
ENSDART00000027090.7	4485	4235.000	7.532104	1032.565
ENSDART00000129349.3	328	78.072	0.000000	0.000
ENSDART00000143794.2	394	144.000	0.000000	0.000
ENSDART00000178066.2	5937	5687.000	0.870275	160.209
ENSDART00000138656.2	421	171.000	0.000000	0.000
ENSDART00000140536.4	2973	2723.000	0.000000	0.000
ENSDART00000154975.2	1190	940.000	0.000000	0.000
ENSDART00000090386.6	3825	3575.000	0.356630	41.271
ENSDART00000098123.4	953	703.000	0.000000	0.000
ENSDART00000147292.3	1031	781.000	0.117885	2.980
ENSDART00000187103.1	4679	4429.000	1.338644	191.919
ENSDART00000124458.2	1609	1359.000	0.000000	0.000
ENSDART00000109104.4	6595	6345.000	2.892059	594.000
ENSDART00000157771.2	869	619.000	85.683727	1716.867
ENSDART00000166758.2	834	584.000	0.445669	8.425
ENSDART00000158829.2	864	614.000	0.151278	3.007
ENSDART00000160159.2	1333	1083.000	0.000000	0.000
ENSDART00000193434.1	4450	4200.000	3.132214	425.842
ENSDART00000147408.3	1020	770.000	6.379091	159.000
ENSDART00000081563.6	558	308.000	0.000000	0.000
ENSDART00000169505.2	9914	9664.000	6.593145	2062.515
ENSDART00000170754.2	1563	1313.000	0.000000	0.000
ENSDART00000149934.3	3591	3341.000	0.000000	0.000
ENSDART00000186836.1	7341	7091.000	0.000000	0.000
ENSDART00000114703.4	7449	7199.000	0.267963	62.444
ENSDART00000159282.2	1358	1108.000	0.000000	0.000
ENSDART00000136257.2	363	113.000	2.011781	7.359
ENSDART00000142906.2	993	743.000	5.195730	124.963
ENSDART00000144233.2	690	440.000	0.000000	0.000
ENSDART00000154221.2	2541	2291.000	0.000000	0.000
ENSDART00000067648.4	1470	1220.000	0.000000	0.000
ENSDART00000158559.2	2621	2371.000	5.042336	387.000
ENSDART00000012232.10	1669	1419.000	6.835962	314.000
ENSDART00000157857.2	1117	867.000	0.035631	1.000
ENSDART00000159793.2	4998	4748.000	3.757153	577.454
ENSDART00000034564.6	921	671.000	161.104518	3499.273
ENSDART00000082664.6	6833	6583.000	1.453932	309.824
ENSDART00000187499.1	5901	5651.000	0.088428	16.176
ENSDART00000136541.3	2194	1944.000	5.071314	319.128
ENSDART00000022640.10	2712	2462.000	0.000000	0.000
ENSDART00000100117.3	2718	2468.000	0.599228	47.872
ENSDART00000161171.2	1408	1158.000	0.000000	0.000
ENSDART00000131685.2	1208	958.000	4.206335	130.442
ENSDART00000132398.2	855	605.000	0.000000	0.000
ENSDART00000180734.1	4370	4120.000	0.717541	95.695
ENSDART00000139944.2	919	669.000	14.961367	324.000
ENSDART00000114347.3	1541	1291.000	1.040874	43.498
ENSDART00000156434.3	971	721.000	1.049818	24.502
ENSDART00000021514.7	1852	1602.000	0.824924	42.778
ENSDART00000189272.1	3390	3140.000	0.516628	52.512
ENSDART00000101246.4	955	705.000	78.348519	1788.000
ENSDART00000167016.2	929	679.000	13.330687	293.002
ENSDART00000079711.5	1909	1659.000	2.662821	143.000
ENSDART00000036375.7	1297	1047.000	12.716951	431.000
ENSDART00000058620.2	2151	1901.000	0.269084	16.558
ENSDART00000180538.1	2226	1976.000	0.444652	28.442
ENSDART00000058728.6	3003	2753.000	0.036755	3.275
ENSDART00000171245.2	5932	5682.000	0.536190	98.621
ENSDART00000132607.3	679	429.000	3.240467	45.000
ENSDART00000066805.6	879	629.000	0.000000	0.000
ENSDART00000135564.2	859	609.000	0.000000	0.000
ENSDART00000147637.2	415	165.000	6.949551	37.118
ENSDART00000147897.2	2566	2316.000	5.806759	435.331
ENSDART00000074546.7	1986	1736.000	0.000000	0.000
ENSDART00000165609.2	1711	1461.000	2.917973	138.000
ENSDART00000163726.2	766	516.000	0.000000	0.000
ENSDART00000138470.2	4069	3819.000	0.291209	36.000
ENSDART00000142844.3	2318	2068.000	0.000000	0.000
ENSDART00000151125.2	13210	12960.000	0.610221	256.000
ENSDART00000065755.4	1007	757.000	10.569523	258.999
ENSDART00000132724.2	3481	3231.000	1.051311	109.955
ENSDART00000132688.2	448	198.000	6.269321	40.182
ENSDART00000082422.6	7680	7430.000	0.413040	99.341
ENSDART00000191127.1	7575	7325.000	0.318924	75.621
ENSDART00000180510.1	7575	7325.000	0.000000	0.000
ENSDART00000148296.3	1246	996.000	12.205052	393.502
ENSDART00000171433.2	987	737.000	1.200346	28.637
ENSDART00000165231.2	757	507.000	0.711279	11.673
ENSDART00000187684.1	2082	1832.000	0.000000	0.000
ENSDART00000101545.6	2014	1764.000	4.731736	270.188
ENSDART00000160484.2	869	619.000	0.000000	0.000
ENSDART00000163009.2	3174	2924.000	2.265025	214.387
ENSDART00000115280.5	5028	4778.000	0.387003	59.856
ENSDART00000162244.2	842	592.000	21.029803	403.000
ENSDART00000058970.5	2143	1893.000	4.471491	274.000
ENSDART00000137236.3	1791	1541.000	3.588416	179.000
ENSDART00000147045.2	638	388.000	0.000000	0.000
ENSDART00000028471.5	1476	1226.000	0.000000	0.000
ENSDART00000005473.6	1154	904.000	1.742826	51.000
ENSDART00000012686.9	990	740.000	51.277221	1228.298
ENSDART00000136024.2	1257	1007.000	0.889654	29.000
ENSDART00000169410.3	3224	2974.000	0.996497	95.932
ENSDART00000075609.8	1368	1118.000	0.000000	0.000
ENSDART00000157630.2	1394	1144.000	0.000000	0.000
ENSDART00000155152.2	816	566.000	0.000000	0.000
ENSDART00000048095.8	3148	2898.000	2.537061	238.000
ENSDART00000155975.2	511	261.000	0.000000	0.000
ENSDART00000134332.3	1283	1033.000	4.041806	135.152
ENSDART00000137241.3	2193	1943.000	2.970759	186.848
ENSDART00000161012.2	2977	2727.000	0.249224	22.000
ENSDART00000181065.1	2424	2174.000	0.000000	0.000
ENSDART00000153472.2	1932	1682.000	0.805773	43.872
ENSDART00000134579.2	282	36.744	0.000000	0.000
ENSDART00000146058.3	1224	974.000	6.340254	199.900
ENSDART00000134505.3	851	601.000	0.590988	11.497
ENSDART00000052126.4	2445	2195.000	7.239159	514.364
ENSDART00000137884.2	608	358.000	0.000000	0.000
ENSDART00000145423.3	758	508.000	0.000000	0.000
ENSDART00000140603.3	838	588.000	1.288145	24.518
ENSDART00000139599.3	309	59.592	0.000000	0.000
ENSDART00000135484.3	898	648.000	0.000000	0.000
ENSDART00000143394.2	753	503.000	0.000000	0.000
ENSDART00000183224.1	2463	2213.000	31.201211	2235.118
ENSDART00000155528.3	804	554.000	0.000000	0.000
ENSDART00000154818.3	719	469.000	0.088142	1.338
ENSDART00000153613.2	746	496.000	0.000000	0.000
ENSDART00000155190.2	800	550.000	0.000000	0.000
ENSDART00000154226.3	1266	1016.000	0.000000	0.000
ENSDART00000155490.3	4792	4542.000	2.071197	304.520
ENSDART00000156880.2	1383	1133.000	0.271480	9.957
ENSDART00000178380.2	3126	2876.000	0.462357	43.044
ENSDART00000187105.1	3222	2972.000	0.000000	0.000
ENSDART00000130546.3	3023	2773.000	0.291220	26.141
ENSDART00000110197.3	1335	1085.000	2.447132	85.948
ENSDART00000136064.2	914	664.000	2.018325	43.382
ENSDART00000101859.6	1207	957.000	4.954276	153.476
ENSDART00000172138.2	3903	3653.000	0.189193	22.372
ENSDART00000025719.7	2732	2482.000	5.733252	460.628
ENSDART00000007688.7	4408	4158.000	21.819153	2936.770
ENSDART00000138040.2	442	192.000	0.000000	0.000
ENSDART00000134360.3	1366	1116.000	0.221451	8.000
ENSDART00000055329.6	1351	1101.000	0.000000	0.000
ENSDART00000018886.9	2359	2098.000	7.335381	498.168
ENSDART00000007412.7	1196	946.000	37.423627	1146.000
ENSDART00000144168.3	3991	3741.000	4.497822	544.675
ENSDART00000136630.3	1261	1011.000	2.484990	81.325
ENSDART00000184244.1	3468	3218.000	0.000000	0.000
ENSDART00000139330.3	1818	1568.000	0.000000	0.000
ENSDART00000158285.2	810	560.000	0.000000	0.000
ENSDART00000163125.2	1804	1554.000	0.602507	30.308
ENSDART00000162461.2	1695	1445.000	0.000000	0.000
ENSDART00000166512.2	1599	1349.000	0.000000	0.000
ENSDART00000157055.2	931	681.000	0.052089	1.148
ENSDART00000124649.4	2820	2570.000	0.000000	0.000
ENSDART00000064320.8	2837	2587.000	0.000000	0.000
ENSDART00000172381.2	2711	2461.000	0.000000	0.000
ENSDART00000136808.3	3778	3528.000	2.154066	246.000
ENSDART00000131262.2	827	577.000	0.000000	0.000
ENSDART00000172560.2	2299	2049.000	0.467382	31.000
ENSDART00000157609.2	1044	794.000	0.000000	0.000
ENSDART00000173248.2	874	624.000	16.470959	332.699
ENSDART00000080628.6	828	578.000	231.586503	4333.000
ENSDART00000136855.2	921	671.000	2.375278	51.592
ENSDART00000193700.1	966	716.000	0.098928	2.293
ENSDART00000163984.2	879	629.000	0.000000	0.000
ENSDART00000144145.2	697	447.000	3.171639	45.892
ENSDART00000143899.3	2912	2662.000	0.048576	4.186
ENSDART00000163369.3	2952	2702.000	1.153859	100.922
ENSDART00000042074.8	2493	2243.000	0.000000	0.000
ENSDART00000100126.5	898	648.000	1.715614	35.987
ENSDART00000064513.3	882	632.000	0.000000	0.000
ENSDART00000142168.2	1046	796.000	617.335575	15906.769
ENSDART00000148324.2	617	367.000	1.201504	14.274
ENSDART00000103190.5	970	720.000	117.250246	2732.712
ENSDART00000132961.3	811	561.000	0.623604	11.325
ENSDART00000147690.3	588	338.000	52.189740	571.018
ENSDART00000082379.5	760	510.000	153.178458	2528.806
ENSDART00000142046.2	3593	3343.000	0.448134	48.494
ENSDART00000193778.1	4088	3838.000	0.000000	0.000
ENSDART00000089076.6	4365	4115.000	0.136748	18.215
ENSDART00000186056.1	4098	3848.000	0.508105	63.290
ENSDART00000098045.4	3037	2787.000	4.505107	406.434
ENSDART00000159238.2	877	627.000	2.230004	45.261
ENSDART00000157425.2	665	415.000	5.344525	71.797
ENSDART00000165133.2	749	499.000	2.403863	38.829
ENSDART00000165373.2	956	706.000	14.313508	327.113
ENSDART00000011447.9	1474	1224.000	8.025980	318.000
ENSDART00000101051.4	1427	1177.000	0.446195	17.000
ENSDART00000137193.3	776	526.000	0.000000	0.000
ENSDART00000142903.2	625	375.000	0.000000	0.000
ENSDART00000047452.7	2968	2718.000	4.813775	423.529
ENSDART00000123292.3	5242	4992.000	0.513637	83.000
ENSDART00000073381.4	2289	2039.000	1.410245	93.081
ENSDART00000006147.9	1960	1710.000	1.516236	83.929
ENSDART00000146638.2	614	364.000	0.000000	0.000
ENSDART00000147076.3	851	601.000	0.434769	8.458
ENSDART00000145653.3	820	570.000	0.000000	0.000
ENSDART00000063133.5	1766	1516.000	42.936656	2107.051
ENSDART00000160085.2	997	747.000	39.450908	953.949
ENSDART00000134159.2	829	579.000	0.000000	0.000
ENSDART00000127771.3	928	678.000	0.902122	19.799
ENSDART00000078230.5	2079	1829.000	1.320843	78.201
ENSDART00000193872.1	1521	1271.000	0.000000	0.000
ENSDART00000161676.2	801	551.000	0.000000	0.000
ENSDART00000161804.2	2051	1801.000	0.000000	0.000
ENSDART00000166773.2	807	557.000	0.000000	0.000
ENSDART00000172424.2	2059	1809.000	1.748878	102.411
ENSDART00000158309.2	1685	1435.000	0.000000	0.000
ENSDART00000167889.2	793	543.000	0.000000	0.000
ENSDART00000149702.3	2103	1853.000	3.304125	198.189
ENSDART00000149840.2	1773	1523.000	0.482981	23.811
ENSDART00000140206.2	1528	1278.000	0.290070	12.000
ENSDART00000030133.7	1273	1023.000	10.659859	353.000
ENSDART00000017805.8	5382	5132.000	1.227993	204.000
ENSDART00000156567.2	828	578.000	0.842171	15.757
ENSDART00000160457.2	2317	2067.000	0.388584	26.000
ENSDART00000170886.2	879	629.000	1.129613	23.000
ENSDART00000026768.9	4147	3897.000	11.723556	1478.895
ENSDART00000133617.2	474	224.000	0.000000	0.000
ENSDART00000123383.3	713	463.000	0.633593	9.496
ENSDART00000193633.1	2423	2173.000	0.141554	9.957
ENSDART00000183723.1	2171	1921.000	0.074808	4.652
ENSDART00000123643.3	628	378.000	2.136115	26.138
ENSDART00000103948.5	1713	1463.000	1.392269	65.935
ENSDART00000183237.1	1708	1458.000	0.769276	36.307
ENSDART00000188733.1	1923	1673.000	1.608505	87.110
ENSDART00000148197.3	5091	4841.000	0.000000	0.000
ENSDART00000142587.2	650	400.000	0.000000	0.000
ENSDART00000179403.2	9210	8960.000	1.258364	364.974
ENSDART00000055171.6	1419	1169.000	8.007197	303.000
ENSDART00000043713.8	2164	1914.000	1.097538	68.000
ENSDART00000136840.3	2193	1943.000	0.015899	1.000
ENSDART00000137450.2	551	301.000	0.000000	0.000
ENSDART00000144396.3	890	640.000	0.391430	8.109
ENSDART00000064144.5	1263	1013.000	37.868991	1241.769
ENSDART00000163883.2	1698	1448.000	0.301282	14.122
ENSDART00000183072.1	1809	1559.000	0.000000	0.000
ENSDART00000187276.1	1743	1493.000	0.000000	0.000
ENSDART00000106637.5	337	87.022	0.000000	0.000
ENSDART00000134292.2	2803	2553.000	13.748312	1136.182
ENSDART00000160813.2	805	555.000	3.076428	55.270
ENSDART00000163182.2	3616	3366.000	6.703574	730.412
ENSDART00000163722.2	691	441.000	0.000000	0.000
ENSDART00000170872.2	1305	1055.000	204.863060	6996.224
ENSDART00000162428.2	863	613.000	0.000000	0.000
ENSDART00000158994.3	3736	3486.000	9.507890	1072.900
ENSDART00000142460.4	4536	4286.000	0.214633	29.778
ENSDART00000175671.2	4385	4135.000	0.106251	14.222
ENSDART00000110629.4	4554	4304.000	0.000000	0.000
ENSDART00000089205.7	9265	9015.000	0.589307	171.971
ENSDART00000166836.2	4119	3869.000	0.205057	25.681
ENSDART00000188766.1	3778	3528.000	0.000000	0.000
ENSDART00000188225.1	4030	3780.000	0.865857	105.946
ENSDART00000106141.4	1275	1025.000	99.871588	3313.702
ENSDART00000137798.3	882	632.000	3.269460	66.887
ENSDART00000172976.2	775	525.000	0.735422	12.498
ENSDART00000148271.2	558	308.000	1.485547	14.811
ENSDART00000173438.2	842	592.000	0.286722	5.495
ENSDART00000141386.5	724	474.000	11.561269	177.391
ENSDART00000184288.1	451	201.000	0.000000	0.000
ENSDART00000171450.2	659	409.000	42.971371	568.919
ENSDART00000149555.2	880	630.000	0.000000	0.000
ENSDART00000062024.7	1572	1322.000	31.056029	1329.000
ENSDART00000149349.3	610	360.000	0.000000	0.000
ENSDART00000151229.2	1124	874.000	0.272439	7.708
ENSDART00000167555.3	4875	4625.000	0.311077	46.572
ENSDART00000101701.5	1439	1189.000	0.024248	0.933
ENSDART00000093583.5	1568	1318.000	4.406511	188.000
ENSDART00000156674.2	1845	1595.000	0.000000	0.000
ENSDART00000192648.1	1809	1559.000	0.000000	0.000
ENSDART00000182626.1	1845	1595.000	0.000000	0.000
ENSDART00000034852.5	2736	2486.000	0.000000	0.000
ENSDART00000144719.2	807	557.000	0.000000	0.000
ENSDART00000145629.2	756	506.000	0.000000	0.000
ENSDART00000043866.7	3297	3047.000	0.800953	79.000
ENSDART00000147912.2	1219	969.000	6.312390	198.000
ENSDART00000145688.2	535	285.000	0.000000	0.000
ENSDART00000085505.7	4277	4027.000	2.662947	347.130
ENSDART00000187370.1	6386	6136.000	1.554214	308.705
ENSDART00000162752.2	1094	844.000	2.251673	61.517
ENSDART00000134809.4	4313	4063.000	0.000000	0.000
ENSDART00000112380.4	2915	2665.000	0.683923	59.000
ENSDART00000191727.1	2260	2010.000	2.551317	166.000
ENSDART00000189016.1	2783	2533.000	0.000000	0.000
ENSDART00000138741.4	3862	3612.000	4.264609	498.626
ENSDART00000146570.3	581	331.000	0.000000	0.000
ENSDART00000144791.2	548	298.000	0.764474	7.374
ENSDART00000145330.2	783	533.000	1840.399311	31753.155
ENSDART00000132742.3	777	527.000	1653.118199	28200.845
ENSDART00000137478.3	1278	1028.000	0.000000	0.000
ENSDART00000136870.2	520	270.000	0.000000	0.000
ENSDART00000056712.6	2444	2194.000	23.373506	1660.000
ENSDART00000090689.4	2629	2379.000	1.272577	98.000
ENSDART00000151836.2	2832	2582.000	0.562334	47.000
ENSDART00000138389.2	1384	1134.000	0.613084	22.505
ENSDART00000142673.2	731	481.000	0.091806	1.429
ENSDART00000101191.5	2447	2197.000	0.000000	0.000
ENSDART00000147693.2	788	538.000	0.075749	1.319
ENSDART00000186559.1	3831	3581.000	0.000000	0.000
ENSDART00000122170.4	3966	3716.000	1.727495	207.797
ENSDART00000104519.6	3055	2805.000	8.287227	752.471
ENSDART00000080854.7	2742	2492.000	0.438034	35.335
ENSDART00000159849.2	2580	2330.000	0.107078	8.076
ENSDART00000174491.2	2734	2484.000	0.000000	0.000
ENSDART00000157018.2	3639	3389.000	1.026097	112.566
ENSDART00000180117.1	546	296.000	0.000000	0.000
ENSDART00000113952.5	2473	2223.000	0.000000	0.000
ENSDART00000134293.3	1318	1068.000	7.971669	275.593
ENSDART00000151101.2	639	389.000	0.667645	8.407
ENSDART00000140635.2	2333	2083.000	1.823053	122.924
ENSDART00000187699.1	991	741.000	0.043192	1.036
ENSDART00000144884.2	890	640.000	0.000000	0.000
ENSDART00000137033.2	929	668.000	2.365421	51.148
ENSDART00000103898.4	1770	1520.000	1.155450	56.852
ENSDART00000060825.5	714	464.000	0.266314	4.000
ENSDART00000152200.1	660	410.000	0.176995	2.349
ENSDART00000152361.1	417	167.000	0.000000	0.000
ENSDART00000152132.1	283	37.467	0.000000	0.000
ENSDART00000152573.1	276	32.649	0.000000	0.000
ENSDART00000152426.2	940	690.000	0.000000	0.000
ENSDART00000018741.9	1644	1394.000	11.383031	513.651
ENSDART00000160221.2	1200	950.000	0.000000	0.000
ENSDART00000081016.4	4396	4146.000	10.599679	1422.557
ENSDART00000126382.3	746	496.000	14.015437	225.028
ENSDART00000121697.3	1750	1500.000	5.082374	246.777
ENSDART00000183015.1	4379	4129.000	2.967576	396.638
ENSDART00000140501.3	2686	2436.000	0.611753	48.239
ENSDART00000140083.2	932	682.000	0.067973	1.501
ENSDART00000142955.2	1371	1121.000	7.348033	266.639
ENSDART00000132107.2	531	281.000	0.000000	0.000
ENSDART00000130981.3	958	708.000	0.000000	0.000
ENSDART00000048438.6	1561	1311.000	0.518409	22.000
ENSDART00000142773.2	794	544.000	0.000000	0.000
ENSDART00000036235.8	1063	813.000	6.976631	183.605
ENSDART00000140541.2	642	392.000	0.210847	2.675
ENSDART00000142425.2	797	547.000	0.000000	0.000
ENSDART00000146336.2	711	461.000	0.145352	2.169
ENSDART00000143214.3	1138	888.000	0.000000	0.000
ENSDART00000149408.3	1516	1266.000	6.149209	252.000
ENSDART00000148878.2	977	727.000	0.000000	0.000
ENSDART00000031211.7	2976	2726.000	0.067995	6.000
ENSDART00000152987.2	6581	6331.000	0.175664	36.000
ENSDART00000133369.3	3595	3345.000	0.092508	10.017
ENSDART00000138059.2	604	354.000	0.000000	0.000
ENSDART00000141156.2	845	595.000	0.000000	0.000
ENSDART00000092508.7	4547	4297.000	4.514765	627.983
ENSDART00000179193.2	3384	3134.000	0.000000	0.000
ENSDART00000125555.2	6006	5756.000	0.000000	0.000
ENSDART00000143923.3	6109	5859.000	0.000000	0.000
ENSDART00000062216.7	6108	5858.000	1.057765	200.579
ENSDART00000062360.7	6006	5756.000	0.000000	0.000
ENSDART00000129525.3	1202	952.000	2433.482411	74991.625
ENSDART00000144241.2	417	167.000	18.295572	98.903
ENSDART00000175404.2	1716	1466.000	778.323811	36935.322
ENSDART00000172889.2	1249	999.000	0.000000	0.000
ENSDART00000145389.2	1132	882.000	0.247719	7.073
ENSDART00000064212.6	822	572.000	14.204047	263.000
ENSDART00000152588.2	1614	1364.000	0.770046	34.000
ENSDART00000113909.5	1542	1292.000	0.000000	0.000
ENSDART00000153927.3	1491	1241.000	0.000000	0.000
ENSDART00000125173.3	4165	3915.000	0.970567	123.000
ENSDART00000138404.3	4255	4005.000	1.715513	222.405
ENSDART00000142467.3	623	373.000	0.463404	5.595
ENSDART00000131169.4	1961	1711.000	3.448544	191.000
ENSDART00000165046.2	585	335.000	1.738204	18.849
ENSDART00000158878.3	2664	2414.000	1.550392	121.151
ENSDART00000024644.9	1370	1120.000	2.383776	86.423
ENSDART00000191221.1	1812	1562.000	0.000000	0.000
ENSDART00000186932.1	1641	1391.000	1.716414	77.285
ENSDART00000169288.2	1874	1624.000	2.106693	110.748
ENSDART00000001649.10	4785	4535.000	25.065712	3679.637
ENSDART00000122185.3	432	182.000	0.000000	0.000
ENSDART00000189886.1	6222	5972.000	6.211127	1200.709
ENSDART00000156049.2	4114	3864.000	5.400297	675.464
ENSDART00000127845.3	8257	8007.000	1.505705	390.263
ENSDART00000186196.1	7813	7563.000	0.000000	0.000
ENSDART00000137355.3	3497	3247.000	0.048771	5.126
ENSDART00000188456.1	9709	9459.000	3.563685	1091.169
ENSDART00000183694.1	10825	10575.000	0.790802	270.705
ENSDART00000142487.2	421	171.000	0.000000	0.000
ENSDART00000064210.4	1874	1624.000	6.924170	364.000
ENSDART00000051081.5	3339	3089.000	24.849303	2484.733
ENSDART00000131676.2	674	424.000	3.054261	41.920
ENSDART00000121840.3	805	555.000	0.593455	10.662
ENSDART00000149992.3	3284	3034.000	0.967298	95.000
ENSDART00000141799.2	1227	977.000	1.548414	48.970
ENSDART00000147730.2	789	539.000	0.000000	0.000
ENSDART00000158341.2	4764	4514.000	9.670065	1412.988
ENSDART00000189070.1	600	350.000	0.000000	0.000
ENSDART00000181194.1	510	260.000	0.000000	0.000
ENSDART00000154888.2	1031	781.000	0.288827	7.302
ENSDART00000104520.7	1746	1496.000	117.781567	5703.698
ENSDART00000141876.2	1561	1311.000	0.095351	4.046
ENSDART00000182452.1	735	485.000	0.000000	0.000
ENSDART00000056417.5	750	500.000	0.000000	0.000
ENSDART00000051611.6	1384	1134.000	1.334691	48.994
ENSDART00000155265.3	981	731.000	0.000000	0.000
ENSDART00000132493.3	1064	814.000	0.000000	0.000
ENSDART00000124899.3	570	320.000	0.000000	0.000
ENSDART00000152155.2	639	389.000	1.221143	15.377
ENSDART00000152559.2	710	460.000	0.000000	0.000
ENSDART00000125620.4	1610	1360.000	5.418307	238.534
ENSDART00000053858.7	3471	3221.000	10.857813	1132.089
ENSDART00000050201.7	1559	1309.000	0.000000	0.000
ENSDART00000135473.2	1441	1191.000	2.334442	90.000
ENSDART00000012318.8	3775	3525.000	5.617049	640.936
ENSDART00000093046.6	1830	1580.000	0.000000	0.000
ENSDART00000185972.1	1817	1567.000	13.977504	709.000
ENSDART00000020054.7	2044	1782.000	1.352195	78.000
ENSDART00000149443.3	6346	6096.000	2.438887	481.265
ENSDART00000173398.2	3054	2804.000	0.036242	3.290
ENSDART00000181581.1	7503	7253.000	0.684779	160.774
ENSDART00000043802.5	3556	3306.000	2.123929	227.295
ENSDART00000124060.3	755	505.000	1.038789	16.981
ENSDART00000185626.1	3437	3187.000	0.000000	0.000
ENSDART00000086333.6	4493	4243.000	0.465166	63.889
ENSDART00000187489.1	4174	3924.000	0.111089	14.111
ENSDART00000146484.2	2152	1902.000	1.071978	66.000
ENSDART00000078324.4	1329	1079.000	4.627827	161.639
ENSDART00000149231.2	786	536.000	0.424252	7.361
ENSDART00000149335.3	3380	3130.000	1.292943	131.000
ENSDART00000091547.2	1479	1229.000	0.000000	0.000
ENSDART00000060150.5	1228	978.000	109.829304	3477.000
ENSDART00000130666.3	1540	1290.000	0.910010	38.000
ENSDART00000047719.6	6939	6689.000	0.000000	0.000
ENSDART00000141154.3	6813	6563.000	0.080020	17.000
ENSDART00000171165.2	6585	6335.000	0.000000	0.000
ENSDART00000136908.2	1136	886.000	0.126867	3.639
ENSDART00000090069.6	3205	2955.000	0.348771	33.361
ENSDART00000154627.3	1993	1743.000	0.351435	19.829
ENSDART00000100183.6	1437	1187.000	7.417312	285.000
ENSDART00000140182.2	362	112.000	1.362622	4.940
ENSDART00000174776.2	2619	2369.000	1.057044	81.060
ENSDART00000150149.3	2349	2099.000	1.427617	97.000
ENSDART00000061832.5	1610	1349.000	11.386116	497.205
ENSDART00000138099.2	656	406.000	37.337769	490.707
ENSDART00000089965.6	1065	815.000	29.219306	770.859
ENSDART00000148293.2	1072	822.000	0.000000	0.000
ENSDART00000153086.2	4907	4657.000	4.530525	682.971
ENSDART00000181060.1	924	674.000	0.000000	0.000
ENSDART00000174049.2	1184	934.000	0.069902	2.113
ENSDART00000140338.3	839	589.000	0.061843	1.179
ENSDART00000136745.2	513	263.000	0.000000	0.000
ENSDART00000138263.2	1099	831.000	0.556832	14.979
ENSDART00000131282.3	2291	2041.000	0.000000	0.000
ENSDART00000174369.2	749	499.000	0.000000	0.000
ENSDART00000174117.2	4875	4625.000	1.107592	165.821
ENSDART00000174355.2	4947	4697.000	0.000000	0.000
ENSDART00000174292.2	4429	4179.000	0.795358	107.593
ENSDART00000174335.2	4431	4181.000	0.422505	57.182
ENSDART00000161387.3	4982	4732.000	0.000000	0.000
ENSDART00000009938.11	4276	4026.000	6.177978	805.133
ENSDART00000174218.2	4447	4197.000	0.000000	0.000
ENSDART00000073766.6	1817	1567.000	0.000000	0.000
ENSDART00000092953.7	2242	1992.000	0.477496	30.790
ENSDART00000136009.2	2602	2352.000	0.000000	0.000
ENSDART00000186864.1	4086	3836.000	0.164136	20.381
ENSDART00000146251.4	3208	2958.000	0.439125	42.047
ENSDART00000104179.5	981	731.000	0.284556	6.733
ENSDART00000180196.1	525	275.000	0.000000	0.000
ENSDART00000141294.2	771	521.000	1.280853	21.602
ENSDART00000142095.2	486	236.000	4.958313	37.879
ENSDART00000023977.10	3181	2931.000	4.548177	431.520
ENSDART00000076423.4	2811	2561.000	0.386005	32.000
ENSDART00000160138.2	2715	2465.000	0.000000	0.000
ENSDART00000005140.8	1242	992.000	5.867554	188.415
ENSDART00000138111.2	429	179.000	2.171898	12.585
ENSDART00000154393.3	8765	8515.000	0.021768	6.000
ENSDART00000156181.2	782	532.000	0.000000	0.000
ENSDART00000182648.1	690	440.000	0.000000	0.000
ENSDART00000136839.3	833	583.000	2.896086	54.655
ENSDART00000138037.3	763	513.000	0.000000	0.000
ENSDART00000085764.7	2538	2288.000	9.698657	718.316
ENSDART00000149181.3	836	586.000	0.000000	0.000
ENSDART00000149883.2	759	509.000	0.216560	3.568
ENSDART00000134946.2	1047	797.000	1.337357	34.503
ENSDART00000101885.6	3368	3118.000	5.147064	519.497
ENSDART00000130540.3	3351	3101.000	0.000000	0.000
ENSDART00000167510.2	2696	2446.000	2.728033	216.000
ENSDART00000032877.9	1128	878.000	5.428752	154.292
ENSDART00000172827.2	1024	774.000	1.704611	42.708
ENSDART00000149154.2	1761	1511.000	5.377045	263.000
ENSDART00000146262.2	429	179.000	0.000000	0.000
ENSDART00000142726.2	2321	2071.000	18.347521	1230.000
ENSDART00000039535.7	1633	1383.000	0.443592	19.859
ENSDART00000132044.2	2117	1867.000	0.647652	39.141
ENSDART00000050018.6	2537	2287.000	1.040188	77.006
ENSDART00000193861.1	2491	2241.000	0.000000	0.000
ENSDART00000104315.5	2724	2474.000	9.789686	784.000
ENSDART00000109488.3	2531	2281.000	0.148816	10.988
ENSDART00000191549.1	5851	5601.000	1.530253	277.445
ENSDART00000133519.3	1749	1499.000	0.000000	0.000
ENSDART00000137383.2	459	209.000	0.000000	0.000
ENSDART00000141728.2	344	94.008	0.000000	0.000
ENSDART00000145616.2	2471	2221.000	0.104568	7.518
ENSDART00000193087.1	2199	1949.000	0.000000	0.000
ENSDART00000185579.1	2457	2207.000	0.496661	35.482
ENSDART00000137092.2	1949	1699.000	16.399014	901.901
ENSDART00000171049.2	296	47.826	1.937796	3.000
ENSDART00000112684.3	999	749.000	0.288715	7.000
ENSDART00000145050.3	2034	1784.000	0.000000	0.000
ENSDART00000059420.7	2037	1787.000	1.244688	72.000
ENSDART00000005573.7	1466	1216.000	2.057803	81.000
ENSDART00000151743.3	739	489.000	0.000000	0.000
ENSDART00000151776.2	505	255.000	0.000000	0.000
ENSDART00000163362.2	670	420.000	0.000000	0.000
ENSDART00000160262.2	1124	874.000	0.046993	1.329
ENSDART00000166871.2	1331	1081.000	0.197097	6.897
ENSDART00000154532.2	3079	2829.000	0.109114	9.992
ENSDART00000154403.2	219	11.606	0.000000	0.000
ENSDART00000191205.1	2689	2439.000	0.000000	0.000
ENSDART00000088185.5	2601	2351.000	0.906772	69.008
ENSDART00000098467.4	1417	1167.000	0.000000	0.000
ENSDART00000137088.3	1236	986.000	3.496558	111.600
ENSDART00000175959.2	5249	4999.000	5.130007	830.135
ENSDART00000085252.5	1400	1150.000	13.834446	515.000
ENSDART00000140588.2	1666	1416.000	0.654501	30.000
ENSDART00000162255.2	1106	856.000	0.000000	0.000
ENSDART00000169325.2	1363	1113.000	3.691551	133.000
ENSDART00000144565.2	625	375.000	0.659039	8.000
ENSDART00000154050.3	3025	2775.000	0.000000	0.000
ENSDART00000073382.3	1604	1354.000	0.455840	19.979
ENSDART00000165359.2	3634	3384.000	0.000000	0.000
ENSDART00000192857.1	4177	3927.000	0.132766	16.877
ENSDART00000184152.1	4439	4189.000	0.000000	0.000
ENSDART00000163142.2	1752	1502.000	0.678729	33.000
ENSDART00000158217.2	1598	1348.000	2.110058	92.073
ENSDART00000124331.3	3127	2877.000	0.032213	3.000
ENSDART00000183358.1	483	233.000	0.000000	0.000
ENSDART00000007398.7	1722	1472.000	35.341638	1684.000
ENSDART00000030448.9	1720	1470.000	0.231168	11.000
ENSDART00000169022.2	1139	889.000	606.004372	17439.142
ENSDART00000157736.2	901	651.000	3.172651	66.858
ENSDART00000160180.2	2488	2238.000	0.000000	0.000
ENSDART00000184993.1	2397	2147.000	0.000000	0.000
ENSDART00000182667.1	3108	2858.000	1.524259	141.016
ENSDART00000182274.1	2571	2321.000	0.000000	0.000
ENSDART00000042255.8	2910	2660.000	5.470055	471.000
ENSDART00000123624.3	744	494.000	0.000000	0.000
ENSDART00000005847.9	7659	7409.000	1.413251	338.943
ENSDART00000143674.2	522	272.000	1.012397	8.914
ENSDART00000036886.6	1938	1688.000	0.679765	37.143
ENSDART00000156334.2	16334	16084.000	10.245795	5334.422
ENSDART00000193360.1	3233	2983.000	19.259326	1859.696
ENSDART00000108965.4	1882	1632.000	0.624664	33.000
ENSDART00000165790.2	578	328.000	0.000000	0.000
ENSDART00000102518.5	1729	1479.000	1.838091	88.000
ENSDART00000080704.7	840	590.000	0.228752	4.369
ENSDART00000051621.6	2384	2134.000	10.435692	720.881
ENSDART00000141408.3	3312	3062.000	0.322176	31.933
ENSDART00000132211.3	2491	2241.000	0.456240	33.097
ENSDART00000144872.2	556	306.000	0.609808	6.040
ENSDART00000182266.1	6971	6721.000	0.750623	163.306
ENSDART00000028048.11	1562	1312.000	11.255025	478.000
ENSDART00000151735.2	745	495.000	0.000000	0.000
ENSDART00000142462.2	2895	2645.000	0.960451	82.233
ENSDART00000125979.3	3705	3455.000	0.364509	40.767
ENSDART00000168299.2	1299	1049.000	0.000000	0.000
ENSDART00000157864.2	693	443.000	0.000000	0.000
ENSDART00000000948.9	2135	1885.000	1.903326	116.137
ENSDART00000148885.2	815	565.000	0.976672	17.863
ENSDART00000152355.2	7768	7518.000	1.898419	462.000
ENSDART00000152358.2	493	243.000	0.000000	0.000
ENSDART00000139505.3	4060	3810.000	0.000000	0.000
ENSDART00000139188.3	707	441.000	0.070051	1.000
ENSDART00000151490.3	689	439.000	2.462952	35.000
ENSDART00000092456.6	3513	3263.000	0.052349	5.529
ENSDART00000091805.6	4757	4507.000	0.000000	0.000
ENSDART00000171693.2	877	627.000	0.492155	9.989
ENSDART00000169142.2	3593	3343.000	0.413613	44.759
ENSDART00000153866.2	428	178.000	0.214348	1.235
ENSDART00000156038.2	6665	6415.000	7.824805	1624.867
ENSDART00000184614.1	1575	1325.000	0.000000	0.000
ENSDART00000186292.1	3040	2790.000	0.087451	7.898
ENSDART00000184573.1	1719	1469.000	0.000000	0.000
ENSDART00000183127.1	1728	1478.000	0.000000	0.000
ENSDART00000134573.2	1020	770.000	0.000000	0.000
ENSDART00000047552.8	2101	1851.000	0.000000	0.000
ENSDART00000184843.1	2510	2260.000	9.103705	666.000
ENSDART00000139066.2	1426	1176.000	0.000000	0.000
ENSDART00000145819.2	780	530.000	0.000000	0.000
ENSDART00000064983.7	1496	1246.000	1.909084	77.000
ENSDART00000136317.3	3227	2977.000	0.020754	2.000
ENSDART00000180073.1	1939	1689.000	0.000000	0.000
ENSDART00000079613.6	1739	1489.000	0.000000	0.000
ENSDART00000143502.3	1434	1184.000	0.000000	0.000
ENSDART00000141597.4	2798	2548.000	0.084869	7.000
ENSDART00000157817.2	2317	2067.000	0.000000	0.000
ENSDART00000136836.2	3552	3302.000	0.000000	0.000
ENSDART00000191918.1	8178	7928.000	0.818292	210.000
ENSDART00000081985.5	2486	2236.000	11.259995	815.000
ENSDART00000142075.2	646	396.000	0.000000	0.000
ENSDART00000064463.6	999	749.000	26.355511	639.000
ENSDART00000146688.2	918	668.000	0.663383	14.345
ENSDART00000147274.3	726	476.000	0.000000	0.000
ENSDART00000054574.6	1399	1149.000	13.835298	514.584
ENSDART00000141660.3	936	686.000	0.138321	3.072
ENSDART00000164111.2	631	381.000	0.000000	0.000
ENSDART00000097340.5	1775	1525.000	0.162059	8.000
ENSDART00000148593.2	1741	1491.000	18.750952	905.000
ENSDART00000148415.2	773	523.000	0.000000	0.000
ENSDART00000144271.2	6355	6105.000	0.979905	193.650
ENSDART00000098540.4	9391	9141.000	0.218284	64.590
ENSDART00000137918.3	3808	3558.000	2.352966	271.000
ENSDART00000102311.2	1317	1067.000	0.000000	0.000
ENSDART00000138948.4	2118	1868.000	3.559080	215.210
ENSDART00000003210.8	1328	1078.000	0.372543	13.000
ENSDART00000146671.2	1170	920.000	49.381121	1470.606
ENSDART00000143682.3	869	619.000	0.071589	1.434
ENSDART00000137335.2	1283	1033.000	37.051786	1238.959
ENSDART00000113204.4	999	749.000	0.000000	0.000
ENSDART00000066445.6	1480	1230.000	0.954401	38.000
ENSDART00000188940.1	843	593.000	0.000000	0.000
ENSDART00000141969.2	805	555.000	0.000000	0.000
ENSDART00000145449.2	887	637.000	3.475709	71.669
ENSDART00000139679.2	763	513.000	7.386388	122.658
ENSDART00000142072.3	848	598.000	182.365077	3530.128
ENSDART00000147254.2	728	478.000	1.523235	23.569
ENSDART00000143764.3	828	578.000	0.148676	2.782
ENSDART00000131860.3	787	537.000	518.563351	9014.128
ENSDART00000032744.9	760	510.000	71.651465	1182.886
ENSDART00000142702.3	7790	7540.000	0.717000	175.000
ENSDART00000145955.3	2847	2597.000	1.141962	96.000
ENSDART00000090213.6	7532	7282.000	1.298357	306.050
ENSDART00000183461.1	8270	8020.000	0.350500	90.994
ENSDART00000183035.1	8357	8107.000	0.000000	0.000
ENSDART00000133420.4	6434	6184.000	1.722481	344.803
ENSDART00000144993.2	1032	782.000	0.051633	1.307
ENSDART00000186825.1	1926	1676.000	0.000000	0.000
ENSDART00000040946.9	1401	1151.000	0.000000	0.000
ENSDART00000189682.1	1434	1184.000	0.000000	0.000
ENSDART00000004109.7	1258	1008.000	43.212657	1410.000
ENSDART00000131324.3	3704	3454.000	2.826022	315.970
ENSDART00000151078.2	460	210.000	0.151560	1.030
ENSDART00000148625.3	1560	1310.000	0.023582	1.000
ENSDART00000149742.2	877	627.000	0.936135	19.000
ENSDART00000148479.2	1907	1657.000	0.000000	0.000
ENSDART00000180815.1	621	371.000	0.000000	0.000
ENSDART00000059063.4	3004	2754.000	9.390958	837.185
ENSDART00000023483.7	1761	1511.000	0.020445	1.000
ENSDART00000141639.2	816	566.000	0.000000	0.000
ENSDART00000151592.3	6889	6639.000	0.989880	212.732
ENSDART00000122136.3	2467	2217.000	1.157990	83.103
ENSDART00000190502.1	5794	5544.000	2.005429	359.897
ENSDART00000136251.3	5147	4897.000	0.000000	0.000
ENSDART00000002641.8	9520	9270.000	0.000000	0.000
ENSDART00000189552.1	9082	8832.000	0.000000	0.000
ENSDART00000180686.1	10077	9827.000	0.448574	142.693
ENSDART00000092804.6	8177	7927.000	0.027280	7.000
ENSDART00000177153.2	6441	6191.000	0.000000	0.000
ENSDART00000157325.2	813	563.000	0.000000	0.000
ENSDART00000170929.2	1084	834.000	0.000000	0.000
ENSDART00000134498.2	1851	1601.000	0.173662	9.000
ENSDART00000152103.2	899	649.000	0.000000	0.000
ENSDART00000073564.5	2077	1827.000	5.918094	350.000
ENSDART00000090608.6	3186	2936.000	6.386825	607.000
ENSDART00000087857.6	2706	2456.000	0.000000	0.000
ENSDART00000182238.1	2631	2381.000	0.020692	1.595
ENSDART00000181833.1	3181	2931.000	0.014810	1.405
ENSDART00000133114.3	2720	2470.000	0.475269	38.000
ENSDART00000172421.3	9621	9371.000	3.832456	1162.548
ENSDART00000160709.2	2257	2007.000	1.518725	98.667
ENSDART00000193180.1	3016	2766.000	0.000000	0.000
ENSDART00000157634.3	2257	2007.000	0.000000	0.000
ENSDART00000014153.6	1890	1640.000	24.431409	1297.000
ENSDART00000150529.2	537	287.000	0.000000	0.000
ENSDART00000023038.8	2873	2623.000	3.333040	283.000
ENSDART00000136081.3	762	512.000	0.000000	0.000
ENSDART00000166915.2	4427	4177.000	0.000000	0.000
ENSDART00000161253.2	4882	4632.000	0.000000	0.000
ENSDART00000146762.3	1256	1006.000	5.588893	182.000
ENSDART00000160336.2	528	278.000	0.359439	3.235
ENSDART00000162175.2	5678	5428.000	5.415797	951.590
ENSDART00000168958.2	484	234.000	1.688023	12.786
ENSDART00000167933.2	4239	3989.000	0.274069	35.389
ENSDART00000147061.2	422	172.000	0.000000	0.000
ENSDART00000146116.2	1679	1429.000	0.000000	0.000
ENSDART00000027288.6	4512	4262.000	0.333702	46.038
ENSDART00000011245.7	2484	2234.000	19.465089	1407.626
ENSDART00000125659.5	1387	1137.000	0.031281	1.151
ENSDART00000122819.3	5043	4793.000	2.651402	411.368
ENSDART00000163427.2	679	429.000	0.193663	2.689
ENSDART00000137900.3	5416	5166.000	0.127293	21.287
ENSDART00000103652.5	7364	7114.000	0.175773	40.478
ENSDART00000154876.2	456	206.000	0.980650	6.539
ENSDART00000131022.3	792	542.000	0.106752	1.873
ENSDART00000103230.5	2227	1977.000	0.674638	43.174
ENSDART00000085666.6	2684	2434.000	66.600442	5247.414
ENSDART00000159174.2	791	541.000	0.000000	0.000
ENSDART00000172113.2	1104	854.000	0.144695	4.000
ENSDART00000166943.2	2812	2562.000	0.241159	20.000
ENSDART00000172448.2	4422	4172.000	0.000000	0.000
ENSDART00000154598.3	11489	11239.000	0.000000	0.000
ENSDART00000076739.6	6727	6477.000	0.584613	122.572
ENSDART00000154385.2	705	455.000	0.000000	0.000
ENSDART00000156500.2	528	278.000	0.000000	0.000
ENSDART00000154419.2	671	421.000	0.000000	0.000
ENSDART00000168051.2	5220	4970.000	0.120763	19.428
ENSDART00000193728.1	5664	5414.000	0.000000	0.000
ENSDART00000150017.2	377	127.000	0.000000	0.000
ENSDART00000149475.3	3102	2852.000	0.000000	0.000
ENSDART00000066278.5	2400	2150.000	0.000000	0.000
ENSDART00000123254.3	3448	3198.000	5.606234	580.360
ENSDART00000187320.1	4870	4620.000	1.248198	186.669
ENSDART00000190701.1	2592	2342.000	0.000000	0.000
ENSDART00000192605.1	4793	4543.000	0.450499	66.250
ENSDART00000036997.6	2125	1875.000	12.851260	780.000
ENSDART00000135508.3	863	613.000	0.000000	0.000
ENSDART00000142428.3	1042	792.000	3.424593	87.797
ENSDART00000080342.6	1281	1031.000	8.827289	294.601
ENSDART00000190514.1	1245	995.000	0.251514	8.101
ENSDART00000012050.9	974	724.000	3377.412496	79153.528
ENSDART00000153459.2	787	537.000	0.000000	0.000
ENSDART00000152903.2	739	489.000	0.000000	0.000
ENSDART00000125179.2	1481	1231.000	0.000000	0.000
ENSDART00000043961.8	3146	2896.000	4.414666	413.851
ENSDART00000111058.4	3199	2949.000	5.574564	532.149
ENSDART00000104289.4	814	564.000	6.353767	116.000
ENSDART00000129871.3	2092	1842.000	0.000000	0.000
ENSDART00000172452.3	2316	2066.000	0.000000	0.000
ENSDART00000183955.1	6010	5760.000	0.026997	5.034
ENSDART00000044453.8	2918	2668.000	1.458939	126.000
ENSDART00000180127.1	2625	2375.000	0.000000	0.000
ENSDART00000161658.2	562	312.000	0.108588	1.097
ENSDART00000163671.2	643	393.000	0.000000	0.000
ENSDART00000172090.2	580	330.000	0.904657	9.664
ENSDART00000163573.2	477	227.000	0.000000	0.000
ENSDART00000162173.2	729	479.000	0.615543	9.544
ENSDART00000159914.2	523	273.000	0.547560	4.839
ENSDART00000160192.2	462	212.000	0.419802	2.881
ENSDART00000172339.2	582	332.000	0.535734	5.758
ENSDART00000161280.2	694	444.000	0.000000	0.000
ENSDART00000114203.5	3231	2981.000	2.870584	277.000
ENSDART00000150608.3	376	126.000	0.000000	0.000
ENSDART00000098504.5	289	42.036	0.000000	0.000
ENSDART00000170285.2	1713	1463.000	6.417922	303.939
ENSDART00000159720.2	1311	1061.000	0.991734	34.061
ENSDART00000168278.2	4061	3811.000	0.032425	4.000
ENSDART00000149326.2	1188	938.000	0.000000	0.000
ENSDART00000189402.1	2038	1788.000	1.023428	59.234
ENSDART00000153514.2	7915	7665.000	1.138515	282.487
ENSDART00000147344.2	714	464.000	0.000000	0.000
ENSDART00000187864.1	561	311.000	0.000000	0.000
ENSDART00000064515.5	1422	1172.000	4.876368	185.000
ENSDART00000145054.2	829	579.000	0.000000	0.000
ENSDART00000141707.2	596	346.000	0.000000	0.000
ENSDART00000083066.5	2792	2542.000	2.697925	222.000
ENSDART00000140127.2	667	417.000	0.000000	0.000
ENSDART00000091097.6	7308	7058.000	1.376876	314.575
ENSDART00000144753.3	1355	1105.000	0.167742	6.000
ENSDART00000172463.2	443	193.000	0.000000	0.000
ENSDART00000161160.2	1910	1660.000	0.191013	10.264
ENSDART00000164139.2	7988	7738.000	0.509961	127.736
ENSDART00000191011.1	4809	4559.000	0.000000	0.000
ENSDART00000112254.4	4566	4316.000	0.000000	0.000
ENSDART00000189770.1	4827	4577.000	0.000000	0.000
ENSDART00000056962.7	1716	1466.000	0.000000	0.000
ENSDART00000112924.5	831	581.000	0.000000	0.000
ENSDART00000187352.1	5160	4910.000	1.468602	233.417
ENSDART00000150974.3	2533	2283.000	0.554740	40.996
ENSDART00000172241.2	1460	1210.000	17.082619	669.094
ENSDART00000170355.2	755	505.000	0.000000	0.000
ENSDART00000159888.2	812	562.000	0.654433	11.906
ENSDART00000124623.3	1714	1464.000	0.400927	19.000
ENSDART00000161071.2	537	287.000	0.000000	0.000
ENSDART00000130083.3	628	378.000	38.983681	477.004
ENSDART00000004420.9	1687	1437.000	6.578351	306.000
ENSDART00000049831.5	1445	1195.000	20.217461	782.064
ENSDART00000020999.8	3683	3433.000	3.482487	387.000
ENSDART00000142450.2	2165	1915.000	0.943572	58.491
ENSDART00000173967.2	847	597.000	0.000000	0.000
ENSDART00000073554.7	1002	752.000	0.000000	0.000
ENSDART00000049423.8	2711	2461.000	0.012553	1.000
ENSDART00000087695.5	832	582.000	0.000000	0.000
ENSDART00000047570.6	2251	2001.000	9.865206	639.000
ENSDART00000146013.2	646	396.000	0.000000	0.000
ENSDART00000135774.3	2368	2118.000	0.498789	34.197
ENSDART00000135505.2	617	367.000	0.000000	0.000
ENSDART00000133849.3	796	546.000	0.102003	1.803
ENSDART00000059354.6	1653	1403.000	4.917994	223.354
ENSDART00000180932.1	5588	5338.000	0.351196	60.684
ENSDART00000147678.4	3112	2862.000	0.635912	58.913
ENSDART00000149097.3	2017	1767.000	0.229169	13.108
ENSDART00000162464.2	1330	1080.000	0.229590	8.026
ENSDART00000133008.2	1047	797.000	35.737568	922.000
ENSDART00000163474.2	2837	2587.000	1.952400	163.498
ENSDART00000172446.2	721	471.000	0.000000	0.000
ENSDART00000187731.1	4566	4316.000	0.000000	0.000
ENSDART00000193970.1	4487	4237.000	1.520235	208.505
ENSDART00000142272.2	5195	4929.000	2.911962	464.614
ENSDART00000011910.7	1822	1561.000	6.111268	308.803
ENSDART00000058107.7	2561	2311.000	39.795934	2977.051
ENSDART00000058106.5	3917	3667.000	2.840134	337.130
ENSDART00000114456.4	4863	4613.000	0.000000	0.000
ENSDART00000137124.4	6444	6194.000	0.000000	0.000
ENSDART00000193737.1	6453	6203.000	0.000000	0.000
ENSDART00000189722.1	6462	6212.000	0.000000	0.000
ENSDART00000188361.1	6231	5981.000	0.056816	11.000
ENSDART00000187485.1	6258	6008.000	0.000000	0.000
ENSDART00000170558.2	363	113.000	0.820151	3.000
ENSDART00000058829.5	1833	1583.000	1.483150	76.000
ENSDART00000164516.2	806	556.000	0.000000	0.000
ENSDART00000164319.2	4513	4263.000	0.000000	0.000
ENSDART00000081759.6	5242	4992.000	0.000000	0.000
ENSDART00000177790.2	5084	4834.000	4.434890	693.964
ENSDART00000188670.1	3890	3640.000	0.025764	3.036
ENSDART00000060742.5	1269	1019.000	12.005675	396.012
ENSDART00000060744.6	810	560.000	11.231917	203.606
ENSDART00000138486.2	1557	1307.000	5.488363	232.202
ENSDART00000172839.2	4110	3860.000	2.673607	334.066
ENSDART00000074506.7	4992	4742.000	1.044400	160.316
ENSDART00000156529.3	2984	2734.000	0.000000	0.000
ENSDART00000037420.10	7194	6944.000	1.409370	316.798
ENSDART00000021550.7	1761	1511.000	0.882924	43.185
ENSDART00000144340.3	809	559.000	1.655300	29.953
ENSDART00000145373.2	501	251.000	2.466170	20.038
ENSDART00000133208.2	4835	4585.000	3.726026	553.010
ENSDART00000153779.3	1980	1719.000	0.000000	0.000
ENSDART00000005158.8	2826	2561.000	3.651225	302.688
ENSDART00000132609.2	1136	886.000	0.568741	16.312
ENSDART00000163043.2	839	589.000	0.000000	0.000
ENSDART00000186450.1	1515	1265.000	0.000000	0.000
ENSDART00000101623.2	1679	1429.000	0.432365	20.000
ENSDART00000135028.2	832	582.000	0.000000	0.000
ENSDART00000181016.1	852	602.000	0.000000	0.000
ENSDART00000008009.8	2230	1980.000	7.660704	491.000
ENSDART00000169331.2	3497	3247.000	0.293176	30.815
ENSDART00000168086.2	1391	1141.000	0.221116	8.167
ENSDART00000112003.4	8537	8287.000	0.000000	0.000
ENSDART00000188431.1	8780	8530.000	0.187676	51.821
ENSDART00000192837.1	8705	8455.000	0.000000	0.000
ENSDART00000113702.4	4089	3839.000	6.365181	791.000
ENSDART00000150133.2	514	264.000	0.000000	0.000
ENSDART00000141441.2	1214	964.000	0.868874	27.113
ENSDART00000053926.8	2477	2227.000	1.038809	74.887
ENSDART00000167705.2	5770	5520.000	4.581585	818.658
ENSDART00000161151.2	567	317.000	0.812959	8.342
ENSDART00000159882.2	710	460.000	0.000000	0.000
ENSDART00000187646.1	3372	3122.000	0.000000	0.000
ENSDART00000145822.3	3890	3640.000	0.000000	0.000
ENSDART00000092118.6	4470	4220.000	0.212287	28.999
ENSDART00000182953.1	3643	3393.000	0.000000	0.000
ENSDART00000132983.4	1153	903.000	0.000000	0.000
ENSDART00000137067.2	1042	792.000	0.000000	0.000
ENSDART00000063029.7	2558	2308.000	3.573780	267.000
ENSDART00000085631.6	2027	1777.000	0.311522	17.919
ENSDART00000170687.2	2133	1883.000	0.034134	2.081
ENSDART00000139509.3	1098	848.000	0.000000	0.000
ENSDART00000186544.1	1065	815.000	1.781528	47.000
ENSDART00000049339.6	1129	879.000	2.917035	83.000
ENSDART00000136119.3	1491	1241.000	2.828784	113.637
ENSDART00000144505.2	535	285.000	0.000000	0.000
ENSDART00000062891.6	1479	1229.000	0.939170	37.363
ENSDART00000156800.2	392	142.000	17.621751	81.000
ENSDART00000173485.2	1252	1002.000	0.309522	10.039
ENSDART00000173753.2	824	574.000	0.000000	0.000
ENSDART00000127455.3	1024	774.000	0.000000	0.000
ENSDART00000124935.3	1414	1164.000	25.299594	953.266
ENSDART00000061520.6	878	628.000	61.741602	1255.120
ENSDART00000184229.1	1902	1652.000	17.589621	940.620
ENSDART00000114391.4	984	734.000	0.000000	0.000
ENSDART00000158937.2	525	275.000	0.000000	0.000
ENSDART00000133167.2	1373	1123.000	0.000000	0.000
ENSDART00000136319.2	1170	920.000	0.000000	0.000
ENSDART00000166667.2	1230	980.000	0.474322	15.047
ENSDART00000193140.1	1191	941.000	0.000000	0.000
ENSDART00000147583.2	472	222.000	0.000000	0.000
ENSDART00000100131.5	3341	3091.000	0.748831	74.926
ENSDART00000193969.1	3552	3302.000	0.197165	21.074
ENSDART00000169302.2	1078	828.000	2.005750	53.759
ENSDART00000087151.5	2007	1757.000	24.879238	1415.000
ENSDART00000124676.4	4646	4396.000	1.005274	143.051
ENSDART00000169294.2	645	395.000	0.000000	0.000
ENSDART00000113582.5	5871	5621.000	0.504092	91.721
ENSDART00000062795.4	5480	5230.000	0.819140	138.678
ENSDART00000193825.1	5481	5231.000	0.000000	0.000
ENSDART00000128793.3	5629	5379.000	0.620261	108.000
ENSDART00000161341.2	771	521.000	0.000000	0.000
ENSDART00000163512.2	3185	2924.000	2.180440	206.381
ENSDART00000165116.2	6248	5987.000	0.000000	0.000
ENSDART00000171461.2	6161	5900.000	1.532157	292.619
ENSDART00000167742.2	3175	2925.000	0.000000	0.000
ENSDART00000109495.4	1210	960.000	0.199134	6.188
ENSDART00000173804.2	2386	2136.000	1.732820	119.813
ENSDART00000076850.6	1793	1543.000	268.790702	13425.417
ENSDART00000184060.1	2212	1962.000	74.771422	4748.782
ENSDART00000081319.6	3061	2811.000	2.073386	188.664
ENSDART00000156840.3	885	635.000	0.000000	0.000
ENSDART00000154165.2	717	467.000	0.000000	0.000
ENSDART00000185808.1	2318	2068.000	0.184282	12.336
ENSDART00000080536.7	1415	1165.000	11.959224	451.000
ENSDART00000173832.2	847	597.000	0.000000	0.000
ENSDART00000191967.1	891	641.000	0.000000	0.000
ENSDART00000136254.2	1036	786.000	0.393034	10.000
ENSDART00000076830.5	1813	1563.000	3.964211	200.569
ENSDART00000140693.2	435	185.000	0.500959	3.000
ENSDART00000043091.8	7336	7086.000	3.592348	824.000
ENSDART00000153519.3	3405	3155.000	0.000000	0.000
ENSDART00000066932.7	2685	2435.000	2.993550	235.957
ENSDART00000066933.6	3261	3011.000	71.020879	6922.204
ENSDART00000159681.2	870	620.000	0.194579	3.905
ENSDART00000006580.8	6145	5895.000	0.375993	71.748
ENSDART00000159527.2	899	649.000	0.000000	0.000
ENSDART00000180688.1	6284	6034.000	0.000000	0.000
ENSDART00000182200.1	6190	5940.000	3.738134	718.768
ENSDART00000173442.2	2475	2225.000	0.284750	20.509
ENSDART00000175330.2	2706	2456.000	0.484155	38.491
ENSDART00000025033.8	994	744.000	147.195895	3545.000
ENSDART00000138609.2	897	647.000	0.000000	0.000
ENSDART00000143078.2	1016	766.000	0.000000	0.000
ENSDART00000148780.4	3985	3735.000	2.391507	289.141
ENSDART00000173819.2	460	210.000	0.000000	0.000
ENSDART00000079218.4	2294	2044.000	0.128471	8.500
ENSDART00000141436.2	540	290.000	2.245882	21.083
ENSDART00000086902.5	2166	1916.000	6.415779	397.917
ENSDART00000152317.2	539	289.000	0.000000	0.000
ENSDART00000079014.5	2796	2546.000	1.299357	107.086
ENSDART00000151530.2	366	116.000	2.278724	8.557
ENSDART00000182797.1	3254	3004.000	0.291617	28.357
ENSDART00000155043.3	3395	3145.000	1.469678	149.620
ENSDART00000156786.3	925	675.000	0.000000	0.000
ENSDART00000156212.2	773	523.000	0.000000	0.000
ENSDART00000191147.1	5159	4909.000	0.448520	71.273
ENSDART00000185274.1	5620	5370.000	0.000000	0.000
ENSDART00000011727.7	2502	2252.000	0.864220	63.000
ENSDART00000173685.2	1068	818.000	0.000000	0.000
ENSDART00000124820.4	5815	5565.000	0.000000	0.000
ENSDART00000182166.1	6473	6223.000	0.059571	12.000
ENSDART00000180780.1	6569	6319.000	0.000000	0.000
ENSDART00000143887.2	1012	762.000	0.000000	0.000
ENSDART00000058424.5	3433	3183.000	21.148179	2179.000
ENSDART00000161230.2	6952	6702.000	2.861430	620.776
ENSDART00000166955.2	4257	4007.000	0.000000	0.000
ENSDART00000128715.3	2814	2564.000	0.759058	63.000
ENSDART00000154617.2	820	570.000	3.934785	72.601
ENSDART00000066774.7	773	523.000	30.916012	523.399
ENSDART00000140249.2	1347	1097.000	3.078462	109.317
ENSDART00000134512.3	6350	6100.000	6.456509	1274.897
ENSDART00000143796.2	1308	1058.000	2.358851	80.786
ENSDART00000143563.2	1186	936.000	0.404822	12.266
ENSDART00000041905.6	1212	962.000	0.087810	2.734
ENSDART00000141617.2	518	268.000	0.265389	2.302
ENSDART00000147261.3	3168	2899.000	8.576457	804.829
ENSDART00000150499.3	3007	2757.000	0.993621	88.676
ENSDART00000136906.3	2437	2187.000	0.000000	0.000
ENSDART00000108964.5	1868	1618.000	1.944143	101.825
ENSDART00000128514.2	1881	1631.000	0.711779	37.579
ENSDART00000164152.3	6151	5901.000	0.696094	132.966
ENSDART00000067514.6	1442	1192.000	2.825634	109.028
ENSDART00000191824.1	4834	4584.000	7.286515	1081.215
ENSDART00000104637.5	1120	870.000	3.976959	112.000
ENSDART00000150968.3	894	644.000	0.000000	0.000
ENSDART00000139476.2	433	183.000	0.000000	0.000
ENSDART00000146148.2	926	676.000	0.000000	0.000
ENSDART00000189906.1	3959	3709.000	0.000000	0.000
ENSDART00000175891.2	4076	3826.000	0.516758	64.000
ENSDART00000093021.6	4121	3871.000	0.000000	0.000
ENSDART00000089526.6	1239	989.000	3.662084	117.239
ENSDART00000138894.2	753	503.000	0.883892	14.392
ENSDART00000154824.2	1301	1051.000	0.000000	0.000
ENSDART00000178697.2	3270	3020.000	0.000000	0.000
ENSDART00000192703.1	3057	2807.000	0.363182	33.000
ENSDART00000180378.1	3087	2837.000	0.000000	0.000
ENSDART00000079165.6	3172	2922.000	8.214728	777.000
ENSDART00000140669.2	784	534.000	0.000000	0.000
ENSDART00000140299.2	667	417.000	0.000000	0.000
ENSDART00000132546.3	3043	2793.000	0.035912	3.247
ENSDART00000122020.3	984	734.000	0.000000	0.000
ENSDART00000139692.2	639	389.000	13.004086	163.748
ENSDART00000132099.2	758	508.000	1.404056	23.089
ENSDART00000110821.3	1664	1414.000	3.624762	165.911
ENSDART00000139215.2	690	440.000	0.000000	0.000
ENSDART00000168762.2	2786	2536.000	0.017159	1.409
ENSDART00000136229.2	2227	1977.000	3.256359	208.395
ENSDART00000109854.5	600	350.000	0.000000	0.000
ENSDART00000132431.3	2198	1948.000	1.389294	87.605
ENSDART00000100185.4	1065	815.000	0.000000	0.000
ENSDART00000140498.2	1261	1011.000	1.262193	41.307
ENSDART00000141214.2	456	206.000	2.747638	18.322
ENSDART00000186422.1	1260	1010.000	6.115023	199.925
ENSDART00000056522.6	1872	1622.000	2.103541	110.446
ENSDART00000130485.3	746	496.000	0.000000	0.000
ENSDART00000042218.6	2252	2002.000	17.344214	1124.000
ENSDART00000190690.1	1671	1421.000	0.000000	0.000
ENSDART00000135761.3	845	595.000	0.000000	0.000
ENSDART00000122812.3	908	658.000	0.000000	0.000
ENSDART00000054837.8	1700	1450.000	16.507741	774.824
ENSDART00000144954.3	578	328.000	0.110727	1.176
ENSDART00000160897.2	3573	3323.000	0.000000	0.000
ENSDART00000151390.2	546	296.000	0.000000	0.000
ENSDART00000010580.9	2939	2689.000	13.366614	1163.482
ENSDART00000158490.2	1771	1521.000	0.416724	20.518
ENSDART00000134795.3	1655	1405.000	8.575129	390.000
ENSDART00000160504.2	1574	1324.000	0.000000	0.000
ENSDART00000167259.2	2037	1787.000	0.726068	42.000
ENSDART00000165170.2	761	511.000	0.000000	0.000
ENSDART00000192225.1	2250	2000.000	0.000000	0.000
ENSDART00000114748.3	1109	859.000	7.444398	207.000
ENSDART00000156646.3	936	686.000	0.000000	0.000
ENSDART00000073383.5	1552	1302.000	0.052762	2.224
ENSDART00000064888.5	1046	796.000	23.324578	601.000
ENSDART00000165785.2	1235	985.000	0.382977	12.211
ENSDART00000162652.2	752	502.000	5.699105	92.610
ENSDART00000159226.2	510	260.000	3.882653	32.678
ENSDART00000180121.1	3566	3316.000	2.075380	222.772
ENSDART00000189465.1	2994	2744.000	0.672448	59.730
ENSDART00000135650.2	286	39.703	0.000000	0.000
ENSDART00000133217.2	5343	5093.000	2.097112	345.735
ENSDART00000181323.1	6761	6511.000	0.000000	0.000
ENSDART00000088011.7	6698	6448.000	1.002593	209.265
ENSDART00000182046.1	6779	6529.000	0.000000	0.000
ENSDART00000077549.7	1609	1359.000	4.039484	177.702
ENSDART00000170919.3	3127	2877.000	0.744100	69.298
ENSDART00000158691.2	2055	1805.000	0.000000	0.000
ENSDART00000134531.2	1946	1696.000	0.291438	16.000
ENSDART00000142045.2	620	370.000	0.000000	0.000
ENSDART00000111041.4	2004	1754.000	0.000000	0.000
ENSDART00000143980.2	1575	1325.000	0.260565	11.176
ENSDART00000184190.1	2747	2497.000	0.038654	3.124
ENSDART00000136657.4	2221	1971.000	1.677064	107.000
ENSDART00000100145.5	2201	1951.000	7.043470	444.827
ENSDART00000146125.1	3912	3662.000	1.402328	166.232
ENSDART00000105698.3	413	163.000	0.000000	0.000
ENSDART00000145716.1	884	634.000	0.919022	18.861
ENSDART00000127228.3	5085	4835.000	0.331650	51.907
ENSDART00000101263.4	1633	1383.000	38.755174	1735.000
ENSDART00000154759.3	2915	2665.000	0.081143	7.000
ENSDART00000108831.4	2560	2310.000	0.000000	0.000
ENSDART00000140141.2	2216	1966.000	0.172847	11.000
ENSDART00000032389.5	1210	960.000	6.242850	194.000
ENSDART00000193690.1	752	502.000	0.000000	0.000
ENSDART00000166736.2	1474	1224.000	0.000000	0.000
ENSDART00000017838.10	3020	2770.000	5.593940	501.586
ENSDART00000140918.2	843	593.000	0.201344	3.865
ENSDART00000130238.3	645	395.000	10.601141	135.549
ENSDART00000062109.7	1499	1249.000	0.148402	6.000
ENSDART00000097450.5	785	535.000	0.790747	13.694
ENSDART00000184690.1	3157	2907.000	0.343918	32.363
ENSDART00000056138.7	4239	3989.000	1.277828	165.000
ENSDART00000190584.1	339	89.016	0.000000	0.000
ENSDART00000104031.5	2406	2156.000	35.291332	2463.000
ENSDART00000052703.6	2090	1840.000	15.928707	948.737
ENSDART00000138970.2	685	435.000	0.000000	0.000
ENSDART00000191849.1	2729	2479.000	1.797417	144.236
ENSDART00000173236.2	833	583.000	0.768939	14.511
ENSDART00000122369.4	4172	3922.000	12.137718	1540.963
ENSDART00000166621.3	615	365.000	5.376605	63.526
ENSDART00000005479.9	2559	2309.000	5.766413	431.000
ENSDART00000129559.3	1606	1356.000	0.273385	12.000
ENSDART00000051186.5	1718	1468.000	36.654976	1741.833
ENSDART00000078341.5	1592	1342.000	21.178135	920.000
ENSDART00000140074.4	3116	2866.000	0.000000	0.000
ENSDART00000155128.3	2373	2123.000	4.321742	297.000
ENSDART00000153815.2	823	573.000	0.000000	0.000
ENSDART00000018945.9	2147	1897.000	0.000000	0.000
ENSDART00000151670.2	2369	2119.000	2.084767	143.000
ENSDART00000139616.2	1080	830.000	1.267123	34.044
ENSDART00000167694.2	2212	1962.000	1.699280	107.922
ENSDART00000140198.2	720	470.000	0.945660	14.387
ENSDART00000148139.2	823	573.000	0.139465	2.587
ENSDART00000035093.9	3163	2913.000	10.287153	970.026
ENSDART00000164667.2	2476	2226.000	0.000000	0.000
ENSDART00000114315.3	1386	1136.000	1.617901	59.495
ENSDART00000159482.3	2801	2551.000	0.243856	20.137
ENSDART00000142545.3	3766	3516.000	1.530778	174.224
ENSDART00000173602.2	4402	4152.000	1.635467	219.810
ENSDART00000079235.7	1460	1210.000	3.827425	149.913
ENSDART00000173505.2	1287	1037.000	0.000000	0.000
ENSDART00000173599.2	730	480.000	0.000000	0.000
ENSDART00000173786.2	928	678.000	0.000000	0.000
ENSDART00000079245.5	4421	4171.000	3.258696	439.979
ENSDART00000187568.1	4295	4045.000	3.775054	494.299
ENSDART00000149433.2	552	302.000	0.000000	0.000
ENSDART00000140764.3	1438	1188.000	8.477222	326.000
ENSDART00000190725.1	1017	767.000	0.000000	0.000
ENSDART00000140760.3	3544	3294.000	1.012867	108.000
ENSDART00000150619.2	761	511.000	0.000000	0.000
ENSDART00000169945.2	3006	2756.000	0.066926	5.971
ENSDART00000160245.2	916	666.000	0.000000	0.000
ENSDART00000131819.2	3458	3196.000	17.758975	1837.267
ENSDART00000183042.1	6624	6374.000	0.139274	28.736
ENSDART00000173868.2	4437	4187.000	3.113735	422.019
ENSDART00000060826.5	1394	1144.000	4.646570	172.070
ENSDART00000182027.1	3819	3569.000	0.000000	0.000
ENSDART00000039312.8	3744	3494.000	1.422871	160.930
ENSDART00000131485.3	1116	866.000	74.909691	2099.924
ENSDART00000132926.2	807	557.000	6.326695	114.072
ENSDART00000126017.3	887	637.000	0.290981	6.000
ENSDART00000184456.1	675	425.000	0.000000	0.000
ENSDART00000100651.5	2239	1989.000	0.093190	6.000
ENSDART00000143151.2	1631	1381.000	2.826315	126.346
ENSDART00000055336.6	1515	1265.000	0.000000	0.000
ENSDART00000182825.1	786	536.000	0.210594	3.654
ENSDART00000161147.2	579	329.000	0.469490	5.000
ENSDART00000002622.7	2179	1929.000	25.939099	1619.701
ENSDART00000188698.1	3018	2768.000	0.189094	16.943
ENSDART00000153159.2	496	246.000	128.341816	1022.000
ENSDART00000054408.7	2170	1920.000	0.289617	18.000
ENSDART00000110861.4	1114	864.000	1.036899	29.000
ENSDART00000146955.3	4776	4526.000	16.461601	2411.761
ENSDART00000046297.7	2736	2486.000	0.040428	3.253
ENSDART00000134610.2	538	288.000	0.000000	0.000
ENSDART00000144408.2	251	20.005	2.033475	1.317
ENSDART00000137469.4	11931	11681.000	0.944808	357.249
ENSDART00000182371.1	12001	11751.000	0.000000	0.000
ENSDART00000176097.2	11917	11667.000	0.000000	0.000
ENSDART00000110593.4	11692	11442.000	0.493457	182.768
ENSDART00000169356.2	11914	11664.000	0.000000	0.000
ENSDART00000139771.2	1019	769.000	7.151998	178.033
ENSDART00000163002.2	1061	811.000	1.683743	44.202
ENSDART00000170273.2	2561	2311.000	1.427626	106.798
ENSDART00000016230.11	8676	8426.000	1.279547	349.000
ENSDART00000006474.10	1926	1676.000	0.000000	0.000
ENSDART00000090634.6	3262	3012.000	0.030769	3.000
ENSDART00000180934.1	972	722.000	0.000000	0.000
ENSDART00000142933.4	7103	6853.000	3.295255	731.000
ENSDART00000129173.2	1134	884.000	0.000000	0.000
ENSDART00000075718.6	1108	858.000	9.397355	261.000
ENSDART00000111526.4	1865	1615.000	0.000000	0.000
ENSDART00000169561.2	1007	757.000	0.042451	1.040
ENSDART00000163890.2	427	177.000	0.000000	0.000
ENSDART00000026712.8	3033	2783.000	45.422895	4092.000
ENSDART00000135976.2	659	409.000	0.462657	6.125
ENSDART00000056570.5	4547	4297.000	6.591694	916.875
ENSDART00000099749.2	663	413.000	0.000000	0.000
ENSDART00000154364.2	2606	2356.000	1.445874	110.269
ENSDART00000110770.4	14490	14240.000	0.427301	196.966
ENSDART00000128772.3	991	741.000	81.629451	1958.000
ENSDART00000060311.5	1682	1432.000	0.711907	33.000
ENSDART00000016791.11	3207	2957.000	28.437354	2722.000
ENSDART00000073726.5	1705	1455.000	14.374014	677.000
ENSDART00000149561.2	610	360.000	0.000000	0.000
ENSDART00000022841.8	1119	869.000	4.337030	122.000
ENSDART00000098160.4	1533	1283.000	2.899539	120.421
ENSDART00000091845.5	2471	2221.000	6.592986	474.000
ENSDART00000017750.10	1199	949.000	27.154590	834.175
ENSDART00000184511.1	3007	2757.000	5.712504	509.813
ENSDART00000191558.1	2953	2703.000	0.000000	0.000
ENSDART00000179846.1	3130	2880.000	0.000000	0.000
ENSDART00000018818.6	5818	5568.000	2.482301	447.405
ENSDART00000156982.2	2039	1789.000	6.941736	402.000
ENSDART00000164130.2	2710	2460.000	0.000000	0.000
ENSDART00000101037.4	958	708.000	48.197120	1104.592
ENSDART00000138384.2	620	370.000	0.258645	3.098
ENSDART00000144211.3	698	448.000	42.015809	609.310
ENSDART00000143562.2	2410	2160.000	2.517163	176.000
ENSDART00000056461.7	1149	899.000	0.000000	0.000
ENSDART00000161200.2	629	379.000	0.000000	0.000
ENSDART00000163838.2	711	461.000	0.000000	0.000
ENSDART00000105594.6	848	598.000	175.539390	3398.000
ENSDART00000053804.8	4712	4462.000	8.225064	1188.000
ENSDART00000157773.2	3933	3683.000	0.000000	0.000
ENSDART00000126384.3	4047	3797.000	0.000000	0.000
ENSDART00000145743.5	2768	2518.000	0.000000	0.000
ENSDART00000153136.3	7392	7142.000	4.038169	933.581
ENSDART00000003143.9	6975	6725.000	0.000000	0.000
ENSDART00000169758.2	2572	2322.000	5.042870	379.042
ENSDART00000164448.2	782	532.000	0.000000	0.000
ENSDART00000067775.7	808	558.000	0.000000	0.000
ENSDART00000124246.4	3268	3018.000	16.194518	1582.103
ENSDART00000186115.1	3186	2936.000	3.078826	292.610
ENSDART00000080919.5	951	701.000	475.631543	10792.853
ENSDART00000033878.7	2378	2128.000	0.000000	0.000
ENSDART00000139347.2	2320	2070.000	0.552184	37.000
ENSDART00000123417.3	2321	2071.000	0.000000	0.000
ENSDART00000167117.2	1123	873.000	3.538654	100.000
ENSDART00000087112.5	915	665.000	69.449951	1495.000
ENSDART00000131791.2	818	568.000	0.000000	0.000
ENSDART00000136643.3	1672	1422.000	13.422710	617.856
ENSDART00000078529.5	1620	1370.000	0.698632	30.983
ENSDART00000165511.2	1340	1090.000	0.000000	0.000
ENSDART00000153225.2	3445	3195.000	0.824050	85.226
ENSDART00000140754.4	3363	3113.000	0.000000	0.000
ENSDART00000023757.8	866	616.000	0.601801	12.000
ENSDART00000143805.3	924	674.000	0.000000	0.000
ENSDART00000160427.2	549	299.000	1.596375	15.451
ENSDART00000168715.2	5142	4892.000	2.396661	379.525
ENSDART00000187403.1	5357	5107.000	0.239216	39.546
ENSDART00000145351.2	2216	1966.000	0.613445	39.040
ENSDART00000140842.2	1300	1050.000	0.000000	0.000
ENSDART00000044157.8	7240	6990.000	0.080014	18.105
ENSDART00000168970.2	7680	7430.000	0.146007	35.116
ENSDART00000104004.6	7646	7396.000	2.104344	503.804
ENSDART00000142638.2	4482	4232.000	2.282548	312.689
ENSDART00000136648.2	1910	1660.000	0.000000	0.000
ENSDART00000178298.2	8369	8119.000	1.092876	287.224
ENSDART00000018091.9	8342	8092.000	0.000000	0.000
ENSDART00000140877.2	1234	984.000	0.187983	5.988
ENSDART00000144801.3	8277	8027.000	0.346371	90.000
ENSDART00000134375.2	770	520.000	0.000000	0.000
ENSDART00000075983.6	804	554.000	172.053152	3085.461
ENSDART00000146367.2	697	447.000	46.030857	666.046
ENSDART00000133829.2	833	583.000	0.397069	7.493
ENSDART00000165273.2	2288	2038.000	0.000000	0.000
ENSDART00000179882.1	4363	4113.000	0.000000	0.000
ENSDART00000172292.2	4299	4049.000	0.265155	34.753
ENSDART00000112374.3	1102	852.000	0.253811	7.000
ENSDART00000147659.2	663	413.000	0.000000	0.000
ENSDART00000060157.4	2454	2204.000	16.345704	1166.173
ENSDART00000143372.2	464	214.000	0.000000	0.000
ENSDART00000137969.3	2405	2155.000	0.000000	0.000
ENSDART00000148188.2	1107	857.000	0.432566	12.000
ENSDART00000078665.6	6262	6012.000	4.095495	797.027
ENSDART00000155586.2	565	315.000	1.566502	15.973
ENSDART00000142088.2	486	226.000	62.348988	456.127
ENSDART00000147377.2	532	282.000	18.609986	169.880
ENSDART00000127952.3	2239	1989.000	1.764637	113.616
ENSDART00000048493.6	1626	1376.000	0.075984	3.384
ENSDART00000166178.2	1569	1319.000	0.000000	0.000
ENSDART00000142285.4	2990	2740.000	0.051873	4.601
ENSDART00000138007.3	3287	3037.000	0.000000	0.000
ENSDART00000132664.3	912	662.000	1.424900	30.534
ENSDART00000013431.6	1990	1740.000	7.177854	404.289
ENSDART00000161836.2	1660	1410.000	0.768834	35.091
ENSDART00000171811.2	2320	2070.000	0.000000	0.000
ENSDART00000163640.2	2395	2145.000	1.814662	126.000
ENSDART00000132444.2	419	169.000	1.261249	6.900
ENSDART00000015773.10	2276	2026.000	0.811130	53.196
ENSDART00000150376.2	2986	2736.000	11.827853	1047.538
ENSDART00000183338.1	5819	5569.000	2.228722	401.773
ENSDART00000149637.3	869	619.000	0.857346	17.179
ENSDART00000149559.3	788	538.000	0.000000	0.000
ENSDART00000149977.2	637	387.000	0.000000	0.000
ENSDART00000149092.3	1854	1604.000	0.000000	0.000
ENSDART00000161722.2	1977	1727.000	10.264472	573.821
ENSDART00000021191.6	1004	754.000	29.663310	724.000
ENSDART00000168747.2	2617	2367.000	0.000000	0.000
ENSDART00000111912.4	2718	2468.000	2.002752	160.000
ENSDART00000105179.5	2348	2098.000	1.074904	73.000
ENSDART00000125361.4	1953	1703.000	0.852581	47.000
ENSDART00000114197.4	2435	2185.000	0.325184	23.000
ENSDART00000147201.3	5150	4900.000	0.346385	54.942
ENSDART00000144997.2	2064	1814.000	1.565515	91.927
ENSDART00000145135.4	1887	1637.000	10.216957	541.399
ENSDART00000077121.6	2612	2362.000	6.429613	491.601
ENSDART00000102539.4	1233	983.000	0.267218	8.503
ENSDART00000053148.3	1032	782.000	0.000000	0.000
ENSDART00000102536.2	1125	875.000	0.000000	0.000
ENSDART00000146400.3	573	323.000	3.395023	35.497
ENSDART00000132492.2	1031	781.000	0.500799	12.661
ENSDART00000138101.2	705	455.000	0.203740	3.001
ENSDART00000114432.4	1569	1319.000	0.101609	4.338
ENSDART00000191519.1	1128	878.000	0.000000	0.000
ENSDART00000166463.2	8351	8101.000	0.520669	136.536
ENSDART00000134798.2	3268	3018.000	0.000000	0.000
ENSDART00000192978.1	3568	3318.000	0.132050	14.183
ENSDART00000193187.1	4083	3833.000	0.000000	0.000
ENSDART00000179953.1	3999	3749.000	0.065285	7.923
ENSDART00000164486.2	756	506.000	0.000000	0.000
ENSDART00000161585.2	2999	2749.000	2.565481	228.292
ENSDART00000159696.2	620	370.000	1.028233	12.315
ENSDART00000181980.1	6979	6729.000	2.012223	438.303
ENSDART00000039325.10	2517	2267.000	0.013627	1.000
ENSDART00000026011.9	4598	4348.000	5.698194	802.000
ENSDART00000144999.2	534	284.000	0.000000	0.000
ENSDART00000141584.2	840	590.000	0.000000	0.000
ENSDART00000130568.4	2285	2035.000	0.516139	34.000
ENSDART00000129675.2	1400	1150.000	0.000000	0.000
ENSDART00000061928.6	1898	1648.000	0.449890	24.000
ENSDART00000009794.9	2382	2132.000	3.379040	233.200
ENSDART00000136617.2	790	540.000	0.081723	1.429
ENSDART00000142329.3	1845	1595.000	0.000000	0.000
ENSDART00000184661.1	1753	1503.000	0.000000	0.000
ENSDART00000143719.3	680	430.000	0.266164	3.705
ENSDART00000110749.4	770	520.000	0.492806	8.295
ENSDART00000010211.7	1606	1356.000	52.700411	2313.243
ENSDART00000135280.2	840	590.000	5.965831	113.939
ENSDART00000168683.2	2494	2244.000	4.047407	294.000
ENSDART00000145234.3	3570	3320.000	0.628585	67.554
ENSDART00000162858.2	2337	2087.000	11.652525	787.209
ENSDART00000164380.2	353	103.002	0.000000	0.000
ENSDART00000157524.2	740	490.000	0.000000	0.000
ENSDART00000160193.2	914	664.000	0.362471	7.791
ENSDART00000145034.3	1238	988.000	0.000000	0.000
ENSDART00000018049.5	1253	1003.000	32.340055	1050.000
ENSDART00000105884.5	3529	3279.000	0.499329	53.000
ENSDART00000112470.4	5067	4817.000	0.365555	57.000
ENSDART00000110103.3	3494	3244.000	0.000000	0.000
ENSDART00000159171.2	793	543.000	0.000000	0.000
ENSDART00000026120.8	2299	2049.000	4.447669	295.000
ENSDART00000006079.10	3187	2937.000	2.119671	201.521
ENSDART00000166657.2	4752	4502.000	2.533276	369.178
ENSDART00000104493.5	2072	1822.000	6.578634	388.000
ENSDART00000154322.3	2175	1925.000	10.820749	674.273
ENSDART00000155397.2	720	470.000	1.781214	27.100
ENSDART00000083582.6	2055	1805.000	0.785430	45.891
ENSDART00000138448.3	3075	2825.000	2.869285	262.385
ENSDART00000109059.4	2547	2297.000	0.000000	0.000
ENSDART00000140336.3	2893	2643.000	7.812242	668.375
ENSDART00000134160.2	563	313.000	1.344723	13.625
ENSDART00000161908.2	2148	1898.000	0.000000	0.000
ENSDART00000167244.2	618	368.000	0.419734	5.000
ENSDART00000065567.5	744	494.000	0.000000	0.000
ENSDART00000191792.1	729	479.000	0.000000	0.000
ENSDART00000144622.4	2461	2211.000	13.313296	952.844
ENSDART00000156196.2	361	111.000	1.271418	4.568
ENSDART00000155278.2	289	42.036	3.890668	5.294
ENSDART00000172106.2	2851	2601.000	0.635655	53.519
ENSDART00000156121.3	3807	3557.000	3.153027	363.044
ENSDART00000006669.8	2708	2458.000	0.070060	5.574
ENSDART00000145047.2	901	651.000	0.000000	0.000
ENSDART00000193046.1	5128	4878.000	0.504312	79.632
ENSDART00000124643.4	3684	3434.000	0.237173	26.364
ENSDART00000151317.2	565	315.000	0.454651	4.636
ENSDART00000151142.3	767	517.000	0.000000	0.000
ENSDART00000162300.2	2553	2303.000	0.000000	0.000
ENSDART00000085736.6	1807	1557.000	0.000000	0.000
ENSDART00000186266.1	3672	3422.000	0.157246	17.418
ENSDART00000105784.6	2843	2593.000	5.047616	423.678
ENSDART00000122554.2	1916	1666.000	0.000000	0.000
ENSDART00000123741.3	2910	2660.000	5.075189	437.000
ENSDART00000141861.2	1511	1261.000	0.323213	13.193
ENSDART00000080286.6	5233	4983.000	1.192662	192.378
ENSDART00000080770.6	4782	4532.000	3.321992	487.345
ENSDART00000003494.7	2608	2358.000	1.729349	132.000
ENSDART00000152272.2	2545	2295.000	1.372998	102.000
ENSDART00000169984.2	3641	3391.000	0.000000	0.000
ENSDART00000167526.2	3069	2819.000	0.000000	0.000
ENSDART00000146069.2	666	416.000	0.279189	3.760
ENSDART00000101741.5	1422	1172.000	68.697122	2606.236
ENSDART00000010986.11	2003	1753.000	37.478216	2126.711
ENSDART00000139124.3	933	683.000	7.771351	171.816
ENSDART00000144445.2	890	640.000	0.157520	3.263
ENSDART00000168950.2	1375	1125.000	5.237182	190.721
ENSDART00000170689.2	2029	1779.000	50.870979	2929.501
ENSDART00000140482.4	9907	9657.000	1.298783	406.000
ENSDART00000109428.4	4332	4082.000	0.000000	0.000
ENSDART00000175329.2	4419	4169.000	0.000000	0.000
ENSDART00000163413.2	1579	1329.000	1.893259	81.448
ENSDART00000168372.2	733	483.000	0.000000	0.000
ENSDART00000037824.8	832	582.000	43.631609	822.000
ENSDART00000136198.2	964	714.000	0.000000	0.000
ENSDART00000188035.1	632	382.000	0.000000	0.000
ENSDART00000076154.7	1089	839.000	1.251899	34.000
ENSDART00000064459.6	371	121.000	0.000000	0.000
ENSDART00000131768.2	3681	3431.000	6.611843	734.329
ENSDART00000191989.1	3541	3291.000	0.000000	0.000
ENSDART00000185932.1	3259	3009.000	0.921412	89.748
ENSDART00000008133.10	3844	3594.000	5.561024	646.965
ENSDART00000168203.2	547	297.000	0.000000	0.000
ENSDART00000043946.8	1531	1281.000	0.048232	2.000
ENSDART00000134866.3	2611	2361.000	0.693556	53.006
ENSDART00000138445.2	680	430.000	0.000000	0.000
ENSDART00000191728.1	2549	2299.000	0.000000	0.000
ENSDART00000186941.1	3682	3432.000	1.631157	181.214
ENSDART00000163034.2	1549	1299.000	0.000000	0.000
ENSDART00000158981.2	7649	7399.000	0.678886	162.599
ENSDART00000171353.2	1133	883.000	0.585823	16.745
ENSDART00000160652.3	5161	4911.000	0.460203	73.159
ENSDART00000191030.1	1980	1730.000	0.000000	0.000
ENSDART00000165158.2	6831	6581.000	1.091720	232.568
ENSDART00000183575.1	954	704.000	0.000000	0.000
ENSDART00000186113.1	2031	1781.000	0.000000	0.000
ENSDART00000186764.1	2103	1853.000	0.000000	0.000
ENSDART00000081058.6	2094	1844.000	2.014813	120.266
ENSDART00000153662.3	634	384.000	0.000000	0.000
ENSDART00000145093.2	539	289.000	0.473017	4.425
ENSDART00000145289.2	935	685.000	1.389179	30.803
ENSDART00000138737.3	439	189.000	0.229612	1.405
ENSDART00000076725.7	2116	1866.000	0.547998	33.101
ENSDART00000180020.1	1741	1491.000	0.000000	0.000
ENSDART00000028529.7	2175	1925.000	0.016048	1.000
ENSDART00000105461.4	1590	1340.000	1.405765	60.977
ENSDART00000183505.1	2722	2472.000	0.143866	11.512
ENSDART00000152344.2	680	430.000	0.431402	6.005
ENSDART00000167446.2	13402	13152.000	2.069973	881.260
ENSDART00000121552.3	2214	1964.000	0.324960	20.659
ENSDART00000101582.5	1724	1474.000	5.134770	245.000
ENSDART00000133827.2	491	241.000	0.000000	0.000
ENSDART00000003962.7	1894	1644.000	2.608557	138.819
ENSDART00000161816.2	4385	4135.000	1.437695	192.438
ENSDART00000135958.2	698	448.000	1.028653	14.917
ENSDART00000145970.3	2035	1785.000	6.611867	382.041
ENSDART00000141322.4	3714	3464.000	0.364890	40.915
ENSDART00000080495.6	852	602.000	0.055655	1.085
ENSDART00000140193.2	1892	1642.000	1.956647	104.000
ENSDART00000144660.2	1211	961.000	0.000000	0.000
ENSDART00000124843.4	2386	2136.000	2.135312	147.642
ENSDART00000045232.7	2283	2033.000	0.430912	28.358
ENSDART00000174145.2	763	513.000	0.000000	0.000
ENSDART00000024062.9	663	413.000	0.000000	0.000
ENSDART00000098904.4	2912	2662.000	0.000000	0.000
ENSDART00000174024.2	965	715.000	0.000000	0.000
ENSDART00000153988.3	4693	4443.000	2.048803	294.662
ENSDART00000087964.7	3873	3623.000	0.464817	54.513
ENSDART00000157555.2	3659	3409.000	0.000000	0.000
ENSDART00000183819.1	5794	5544.000	3.041706	545.868
ENSDART00000004120.11	7365	7115.000	0.633215	145.839
ENSDART00000190350.1	696	446.000	0.000000	0.000
ENSDART00000128352.4	2122	1872.000	0.977100	59.210
ENSDART00000176281.2	1465	1215.000	1.905046	74.925
ENSDART00000065803.5	1467	1217.000	0.000000	0.000
ENSDART00000161568.2	3569	3319.000	2.284994	245.493
ENSDART00000161338.2	495	245.000	0.143104	1.135
ENSDART00000041417.7	5243	4993.000	3.352602	541.865
ENSDART00000164611.2	1574	1324.000	1.166633	50.000
ENSDART00000137684.2	917	667.000	3.789853	81.827
ENSDART00000078313.6	1784	1534.000	10.512149	521.993
ENSDART00000133284.2	811	561.000	1.870681	33.971
ENSDART00000137218.3	488	238.000	0.000000	0.000
ENSDART00000142182.3	1980	1730.000	0.593015	33.209
ENSDART00000152643.2	725	475.000	2.786231	42.841
ENSDART00000152306.2	508	258.000	0.000000	0.000
ENSDART00000011645.11	2854	2604.000	0.504917	42.561
ENSDART00000152169.2	914	664.000	0.593147	12.749
ENSDART00000158193.2	2653	2403.000	6.044846	470.204
ENSDART00000182040.1	1857	1607.000	0.435321	22.645
ENSDART00000151260.2	1438	1188.000	0.000000	0.000
ENSDART00000080348.7	593	343.000	11.299153	125.455
ENSDART00000035967.8	4000	3750.000	10.532361	1278.511
ENSDART00000152077.2	1199	949.000	13.753704	422.507
ENSDART00000160894.2	3031	2781.000	0.509205	45.840
ENSDART00000139402.2	649	399.000	2.995365	38.687
ENSDART00000152240.2	3979	3729.000	7.050007	851.000
ENSDART00000123104.4	10095	9845.000	4.551715	1450.569
ENSDART00000076399.5	3341	3091.000	3.444403	344.636
ENSDART00000138358.2	737	487.000	0.000000	0.000
ENSDART00000189092.1	6663	6413.000	1.130184	234.616
ENSDART00000165727.2	683	433.000	0.197921	2.774
ENSDART00000136402.3	2029	1779.000	3.567326	205.431
ENSDART00000029708.8	1053	803.000	0.000000	0.000
ENSDART00000151326.2	869	619.000	8.729084	174.907
ENSDART00000105004.7	1500	1250.000	84.357833	3413.367
ENSDART00000141384.2	928	678.000	0.416015	9.130
ENSDART00000101036.5	886	636.000	17.815541	366.778
ENSDART00000136247.2	852	602.000	0.267954	5.222
ENSDART00000149666.2	5155	4905.000	0.070751	11.234
ENSDART00000148499.2	539	289.000	0.154532	1.446
ENSDART00000137157.2	683	433.000	0.000000	0.000
ENSDART00000159825.2	726	476.000	0.519201	8.000
ENSDART00000092090.6	5973	5723.000	0.304016	56.321
ENSDART00000151648.2	739	489.000	0.379049	6.000
ENSDART00000168379.2	3887	3637.000	0.000000	0.000
ENSDART00000171641.2	1384	1134.000	2.581768	94.772
ENSDART00000169025.3	8416	8166.000	21.288142	5627.231
ENSDART00000003164.7	1282	1032.000	0.628625	21.000
ENSDART00000131057.3	1015	765.000	0.000000	0.000
ENSDART00000127436.3	1485	1235.000	90.509653	3618.341
ENSDART00000112930.4	4664	4414.000	0.683939	97.723
ENSDART00000170473.2	4182	3932.000	0.261446	33.277
ENSDART00000175970.2	4107	3857.000	0.000000	0.000
ENSDART00000027213.8	1844	1594.000	0.852740	44.000
ENSDART00000040865.6	1625	1375.000	15.794469	703.000
ENSDART00000109816.4	630	380.000	0.000000	0.000
ENSDART00000147205.3	694	444.000	0.000000	0.000
ENSDART00000156438.2	4841	4591.000	0.645976	96.000
ENSDART00000112068.4	866	616.000	122.316060	2439.000
ENSDART00000164753.2	777	527.000	0.117239	2.000
ENSDART00000136990.3	2953	2703.000	1.748629	153.000
ENSDART00000133714.2	1033	783.000	0.000000	0.000
ENSDART00000141437.3	1375	1125.000	81.116716	2954.000
ENSDART00000078628.3	2271	2021.000	0.000000	0.000
ENSDART00000134452.2	2165	1915.000	0.000000	0.000
ENSDART00000073782.8	4782	4532.000	4.858095	712.695
ENSDART00000174192.2	2325	2075.000	0.044664	3.000
ENSDART00000131923.3	927	677.000	0.182526	4.000
ENSDART00000135304.3	648	398.000	0.000000	0.000
ENSDART00000147792.2	652	402.000	0.000000	0.000
ENSDART00000014049.9	2917	2667.000	5.513614	476.000
ENSDART00000128246.4	1323	1073.000	11.219522	389.692
ENSDART00000137475.2	843	593.000	9.757839	187.308
ENSDART00000087093.6	2870	2608.000	2.855940	241.104
ENSDART00000131442.2	774	524.000	1.939392	32.896
ENSDART00000104332.5	364	114.000	0.000000	0.000
ENSDART00000143090.3	1681	1431.000	5.418592	251.000
ENSDART00000147317.2	1137	887.000	1.776229	51.000
ENSDART00000169782.3	1369	1119.000	0.000000	0.000
ENSDART00000174109.2	4367	4117.000	0.000000	0.000
ENSDART00000159950.2	2622	2372.000	0.117214	9.000
ENSDART00000183249.1	348	98.004	0.000000	0.000
ENSDART00000114294.2	653	403.000	45.840414	598.000
ENSDART00000193608.1	424	174.000	0.000000	0.000
ENSDART00000141036.2	638	388.000	0.000000	0.000
ENSDART00000143361.3	2616	2366.000	0.000000	0.000
ENSDART00000142944.2	3696	3446.000	3.286601	366.615
ENSDART00000143758.2	560	310.000	0.237703	2.385
ENSDART00000108919.5	824	574.000	0.000000	0.000
ENSDART00000183832.1	789	539.000	0.000000	0.000
ENSDART00000157662.2	426	176.000	0.000000	0.000
ENSDART00000015393.8	1481	1231.000	5.771945	230.000
ENSDART00000148247.2	557	307.000	0.000000	0.000
ENSDART00000145303.2	740	490.000	0.000000	0.000
ENSDART00000155004.2	2635	2385.000	0.259056	20.000
ENSDART00000193726.1	1903	1653.000	0.000000	0.000
ENSDART00000133138.2	1723	1473.000	0.236475	11.275
ENSDART00000182642.1	933	683.000	0.000000	0.000
ENSDART00000190003.1	3527	3277.000	0.753953	79.978
ENSDART00000081653.5	2740	2490.000	0.622001	50.135
ENSDART00000161148.2	2791	2541.000	2.282720	187.761
ENSDART00000133327.2	2470	2220.000	0.000000	0.000
ENSDART00000138911.3	2986	2736.000	3.437684	304.460
ENSDART00000062830.6	4481	4231.000	1.340806	183.635
ENSDART00000133165.2	450	200.000	16.023066	103.735
ENSDART00000135944.3	707	457.000	2.939072	43.478
ENSDART00000166731.2	924	674.000	1.456943	31.787
ENSDART00000161464.2	3393	3143.000	0.038625	3.930
ENSDART00000191926.1	2911	2661.000	0.000000	0.000
ENSDART00000051146.2	1920	1670.000	0.462462	25.000
ENSDART00000163175.2	1618	1368.000	9.507107	421.000
ENSDART00000052688.7	5069	4819.000	135.444440	21128.357
ENSDART00000130549.4	5294	5044.000	10.286266	1679.502
ENSDART00000122169.3	872	622.000	12.739330	256.498
ENSDART00000131602.2	634	384.000	0.000000	0.000
ENSDART00000184435.1	825	575.000	0.537260	10.000
ENSDART00000079832.6	2010	1760.000	0.684549	39.000
ENSDART00000112627.5	2216	1966.000	0.000000	0.000
ENSDART00000024316.9	2617	2367.000	11.720077	898.000
ENSDART00000075600.7	3381	3131.000	3.540790	358.865
ENSDART00000149844.2	534	284.000	0.000000	0.000
ENSDART00000026021.8	1273	1023.000	0.603958	20.000
ENSDART00000150000.2	840	590.000	0.000000	0.000
ENSDART00000149161.3	4850	4600.000	0.054627	8.134
ENSDART00000149455.3	4746	4496.000	0.000000	0.000
ENSDART00000149220.2	1401	1151.000	0.097660	3.639
ENSDART00000088422.6	5636	5386.000	0.000000	0.000
ENSDART00000003517.9	2096	1846.000	10.751679	642.474
ENSDART00000135960.2	957	707.000	0.459931	10.526
ENSDART00000130832.4	1542	1292.000	0.000000	0.000
ENSDART00000149781.3	1945	1695.000	1.278816	70.166
ENSDART00000187059.1	2254	2004.000	1.061107	68.834
ENSDART00000024084.7	3414	3164.000	133.210479	13643.396
ENSDART00000173877.2	579	329.000	26.701883	284.371
ENSDART00000173767.2	434	184.000	0.000000	0.000
ENSDART00000173600.2	802	552.000	0.000000	0.000
ENSDART00000052318.7	2516	2266.000	103.142469	7565.629
ENSDART00000146635.3	767	517.000	0.000000	0.000
ENSDART00000079656.6	944	694.000	15.401713	346.000
ENSDART00000153035.2	713	463.000	0.000000	0.000
ENSDART00000164767.2	1884	1634.000	25.007101	1322.705
ENSDART00000041054.9	2810	2560.000	1.532555	127.000
ENSDART00000132453.2	1183	933.000	0.000000	0.000
ENSDART00000102543.5	2058	1808.000	0.307558	18.000
ENSDART00000041861.5	2599	2349.000	1.548481	117.743
ENSDART00000169764.2	5150	4900.000	5.663133	898.257
ENSDART00000131975.3	2981	2731.000	1.719390	152.000
ENSDART00000187591.1	2679	2429.000	0.000000	0.000
ENSDART00000169449.2	756	506.000	0.261839	4.289
ENSDART00000074840.5	1171	921.000	11.505007	343.000
ENSDART00000143865.2	689	439.000	0.000000	0.000
ENSDART00000104256.4	4305	4055.000	6.473189	849.683
ENSDART00000160669.2	1463	1213.000	0.000000	0.000
ENSDART00000187751.1	6698	6448.000	0.000000	0.000
ENSDART00000161928.2	6746	6496.000	2.087911	439.042
ENSDART00000183264.1	6629	6379.000	0.000000	0.000
ENSDART00000172322.2	5349	5099.000	4.755227	784.881
ENSDART00000160033.2	1110	860.000	0.794701	22.123
ENSDART00000157910.2	269	28.406	10.870427	9.996
ENSDART00000141793.2	571	321.000	0.000000	0.000
ENSDART00000141919.3	716	466.000	0.000000	0.000
ENSDART00000139392.2	855	605.000	0.147576	2.890
ENSDART00000025496.10	2510	2260.000	12.672875	927.110
ENSDART00000186287.1	598	348.000	0.000000	0.000
ENSDART00000145077.2	1055	805.000	0.393853	10.263
ENSDART00000057513.5	1372	1122.000	0.873825	31.737
ENSDART00000172550.2	639	389.000	0.000000	0.000
ENSDART00000145136.2	529	279.000	0.000000	0.000
ENSDART00000146659.2	596	346.000	0.448828	5.027
ENSDART00000140096.3	1983	1733.000	23.208968	1301.973
ENSDART00000109126.4	6611	6361.000	0.450462	92.754
ENSDART00000149996.2	820	570.000	1.368278	25.246
ENSDART00000038294.9	1587	1337.000	40.296513	1744.000
ENSDART00000190368.1	1315	1065.000	0.000000	0.000
ENSDART00000168065.2	592	342.000	63.049604	698.001
ENSDART00000169925.2	668	418.000	0.000000	0.000
ENSDART00000060773.6	1015	765.000	0.000000	0.000
ENSDART00000141829.2	1052	802.000	0.965615	25.068
ENSDART00000061301.6	1461	1211.000	0.304375	11.932
ENSDART00000133882.3	5699	5449.000	2.497529	440.529
ENSDART00000163757.2	4191	3941.000	0.027205	3.471
ENSDART00000039822.9	3619	3369.000	16.843795	1836.913
ENSDART00000137347.2	341	91.012	0.000000	0.000
ENSDART00000132997.2	311	61.487	0.716837	1.427
ENSDART00000167811.2	824	574.000	0.276057	5.129
ENSDART00000171969.2	765	515.000	0.082905	1.382
ENSDART00000146737.2	801	551.000	0.641374	11.440
ENSDART00000067579.6	1820	1570.000	0.000000	0.000
ENSDART00000184723.1	1821	1571.000	0.000000	0.000
ENSDART00000134839.3	1166	916.000	0.197873	5.867
ENSDART00000149418.2	947	697.000	9.954389	224.592
ENSDART00000015193.7	1743	1493.000	82.691784	3996.408
ENSDART00000075584.5	1479	1229.000	21.449679	853.336
ENSDART00000168468.2	1534	1284.000	0.264655	11.000
ENSDART00000127079.3	1018	768.000	0.000000	0.000
ENSDART00000064860.7	3596	3346.000	13.350414	1446.000
ENSDART00000101918.5	3254	3004.000	0.341048	33.164
ENSDART00000153818.3	806	556.000	0.076340	1.374
ENSDART00000154963.3	889	639.000	2.708695	56.028
ENSDART00000151630.2	478	228.000	1.219433	9.000
ENSDART00000114677.4	924	674.000	0.320844	7.000
ENSDART00000146581.2	2804	2554.000	4.863262	402.065
ENSDART00000136318.2	357	107.001	0.000000	0.000
ENSDART00000101633.5	2873	2623.000	0.000000	0.000
ENSDART00000160176.3	2729	2479.000	1.449504	116.317
ENSDART00000151095.2	315	65.324	0.000000	0.000
ENSDART00000154110.2	540	290.000	0.000000	0.000
ENSDART00000083946.5	1711	1461.000	0.000000	0.000
ENSDART00000137672.3	9903	9653.000	1.198885	374.617
ENSDART00000188433.1	10082	9832.000	0.000000	0.000
ENSDART00000191492.1	10337	10087.000	0.000000	0.000
ENSDART00000181265.1	10690	10440.000	0.370772	125.301
ENSDART00000126495.2	1023	773.000	0.000000	0.000
ENSDART00000030211.9	2063	1813.000	48.458752	2843.922
ENSDART00000138940.2	797	547.000	0.173851	3.078
ENSDART00000138954.3	1390	1140.000	1.050095	38.751
ENSDART00000149098.2	971	721.000	0.000000	0.000
ENSDART00000169975.2	906	656.000	0.247195	5.249
ENSDART00000139567.2	1889	1639.000	1.847139	98.000
ENSDART00000010786.6	2040	1790.000	2.670476	154.735
ENSDART00000189882.1	4157	3907.000	1.069532	135.265
ENSDART00000169088.2	3081	2831.000	0.000000	0.000
ENSDART00000160873.2	584	334.000	0.156842	1.696
ENSDART00000168052.2	4068	3818.000	1.871544	231.304
ENSDART00000123744.3	1000	750.000	0.082380	2.000
ENSDART00000138150.2	1012	762.000	0.040541	1.000
ENSDART00000126129.3	2464	2214.000	1.786014	128.000
ENSDART00000133250.3	1796	1546.000	0.000000	0.000
ENSDART00000147935.2	665	415.000	0.223319	3.000
ENSDART00000020412.8	3336	3086.000	0.710747	71.000
ENSDART00000143567.2	883	633.000	0.000000	0.000
ENSDART00000006412.11	2993	2743.000	0.213983	19.000
ENSDART00000133403.2	1347	1097.000	0.000000	0.000
ENSDART00000147938.2	4424	4174.000	0.000000	0.000
ENSDART00000004462.10	4550	4300.000	0.467478	65.069
ENSDART00000140325.3	4462	4212.000	0.000000	0.000
ENSDART00000150035.2	1320	1070.000	0.000000	0.000
ENSDART00000088441.7	1494	1244.000	2.433650	98.000
ENSDART00000183210.1	1296	1046.000	0.000000	0.000
ENSDART00000025229.8	1382	1132.000	42.578931	1560.231
ENSDART00000100685.5	3096	2846.000	0.219882	20.257
ENSDART00000143163.2	499	249.000	0.960657	7.743
ENSDART00000007567.8	1100	850.000	0.000000	0.000
ENSDART00000151345.3	876	626.000	0.000000	0.000
ENSDART00000134347.4	2762	2512.000	2.163667	175.937
ENSDART00000151268.2	528	278.000	0.118099	1.063
ENSDART00000167568.2	1207	957.000	0.000000	0.000
ENSDART00000062555.5	1171	921.000	0.000000	0.000
ENSDART00000188386.1	1071	821.000	0.000000	0.000
ENSDART00000155313.2	3476	3226.000	0.900152	94.000
ENSDART00000156589.3	1078	828.000	1.433340	38.417
ENSDART00000079065.7	2080	1830.000	17.775821	1053.000
ENSDART00000168448.3	1749	1499.000	0.082435	4.000
ENSDART00000131215.2	1252	1002.000	2.188986	71.000
ENSDART00000134704.2	1011	761.000	0.000000	0.000
ENSDART00000089603.7	3477	3227.000	2.796034	292.071
ENSDART00000145652.3	3360	3110.000	0.138356	13.929
ENSDART00000140537.2	1791	1541.000	11.366659	567.000
ENSDART00000131882.2	3626	3376.000	4.786549	523.085
ENSDART00000163330.2	5196	4946.000	0.794537	127.208
ENSDART00000012940.10	2781	2531.000	0.000000	0.000
ENSDART00000189827.1	3492	3242.000	0.026003	2.729
ENSDART00000143944.4	855	605.000	0.000000	0.000
ENSDART00000028217.8	1010	760.000	32.667429	803.667
ENSDART00000154587.3	1104	854.000	0.587535	16.242
ENSDART00000181463.1	941	691.000	0.656680	14.689
ENSDART00000138408.2	600	350.000	0.088264	1.000
ENSDART00000169412.2	2123	1873.000	0.000000	0.000
ENSDART00000159889.2	667	417.000	0.000000	0.000
ENSDART00000163202.2	1970	1720.000	0.646762	36.010
ENSDART00000161503.2	2125	1875.000	2.180081	132.319
ENSDART00000193464.1	4602	4352.000	0.337111	47.491
ENSDART00000137790.2	1012	762.000	0.000000	0.000
ENSDART00000144500.2	703	453.000	0.818343	12.000
ENSDART00000133084.2	846	596.000	1.598090	30.832
ENSDART00000139397.4	1027	777.000	0.976066	24.550
ENSDART00000128588.4	1620	1370.000	14.789409	655.872
ENSDART00000166065.3	1440	1190.000	1.295760	49.914
ENSDART00000022684.9	1963	1713.000	34.409107	1908.000
ENSDART00000144981.2	509	259.000	0.000000	0.000
ENSDART00000131709.2	1902	1652.000	0.000000	0.000
ENSDART00000147073.2	496	246.000	70.968043	565.126
ENSDART00000162451.2	1360	1110.000	13.549836	486.861
ENSDART00000168315.2	1124	874.000	0.140907	3.987
ENSDART00000162317.2	3305	3055.000	9.098419	899.756
ENSDART00000158068.2	780	530.000	2.075930	35.615
ENSDART00000165808.2	801	551.000	0.124122	2.214
ENSDART00000164872.2	729	479.000	1.946674	30.184
ENSDART00000184342.1	5157	4907.000	0.890180	141.397
ENSDART00000149864.3	2417	2167.000	2.080549	145.943
ENSDART00000150089.2	589	339.000	2.210326	24.255
ENSDART00000166687.3	2350	2100.000	7.819776	531.571
ENSDART00000185749.1	1864	1614.000	0.000000	0.000
ENSDART00000154792.2	968	718.000	0.000000	0.000
ENSDART00000140132.2	1012	762.000	0.000000	0.000
ENSDART00000170841.2	3830	3580.000	38.933605	4511.856
ENSDART00000172338.2	1582	1332.000	8.862881	382.144
ENSDART00000140157.2	833	583.000	0.423910	8.000
ENSDART00000143433.2	1107	857.000	0.576755	16.000
ENSDART00000137778.2	826	576.000	0.000000	0.000
ENSDART00000146486.3	1163	913.000	3.124797	92.351
ENSDART00000142020.2	523	273.000	0.489416	4.325
ENSDART00000140686.3	639	389.000	0.000000	0.000
ENSDART00000134090.3	763	513.000	0.923999	15.344
ENSDART00000142585.3	2133	1883.000	0.000000	0.000
ENSDART00000137045.2	459	209.000	0.946684	6.405
ENSDART00000143888.3	19401	19151.000	6.355689	3940.050
ENSDART00000101711.4	1431	1181.000	29.362889	1122.526
ENSDART00000154877.2	795	545.000	0.000000	0.000
ENSDART00000148258.2	4068	3818.000	0.000000	0.000
ENSDART00000007640.10	4834	4584.000	0.462025	68.558
ENSDART00000132026.2	1012	762.000	0.000000	0.000
ENSDART00000081819.5	1349	1099.000	12.649321	450.000
ENSDART00000146083.2	1168	918.000	0.000000	0.000
ENSDART00000135888.2	1645	1395.000	0.000000	0.000
ENSDART00000189782.1	1753	1503.000	7.346150	357.410
ENSDART00000140148.2	920	670.000	0.322938	7.004
ENSDART00000167188.2	1347	1097.000	0.605315	21.495
ENSDART00000168897.2	5155	4905.000	0.218183	34.642
ENSDART00000193989.1	5263	5013.000	0.000000	0.000
ENSDART00000191664.1	5245	4995.000	0.054813	8.863
ENSDART00000168788.2	1447	1197.000	0.740454	28.691
ENSDART00000162606.2	651	401.000	0.656351	8.520
ENSDART00000154175.2	694	444.000	0.000000	0.000
ENSDART00000156283.2	404	154.000	1.604803	8.000
ENSDART00000156718.3	913	663.000	0.000000	0.000
ENSDART00000102410.5	2083	1833.000	7.061200	418.975
ENSDART00000154369.3	640	390.000	0.000000	0.000
ENSDART00000155779.2	890	640.000	0.387341	8.025
ENSDART00000081660.6	1600	1336.000	9.966053	431.000
ENSDART00000157504.2	3193	2943.000	0.081885	7.801
ENSDART00000151549.2	800	550.000	0.000000	0.000
ENSDART00000145613.3	5490	5240.000	0.112015	19.000
ENSDART00000150569.2	637	387.000	0.000000	0.000
ENSDART00000183079.1	4617	4367.000	0.000000	0.000
ENSDART00000192968.1	4554	4304.000	0.000000	0.000
ENSDART00000091809.5	4812	4562.000	0.000000	0.000
ENSDART00000047624.5	2163	1913.000	24.578313	1522.000
ENSDART00000127274.4	3134	2884.000	2.024505	189.000
ENSDART00000156179.2	1365	1115.000	0.000000	0.000
ENSDART00000150069.2	237	15.531	0.000000	0.000
ENSDART00000081941.5	2070	1820.000	0.055407	3.264
ENSDART00000193513.1	2424	2174.000	1.213764	85.416
ENSDART00000166063.2	310	60.538	0.000000	0.000
ENSDART00000170240.2	365	115.000	0.000000	0.000
ENSDART00000170343.2	1992	1742.000	0.000000	0.000
ENSDART00000043666.6	1589	1339.000	2.627374	113.881
ENSDART00000155447.2	687	437.000	0.432589	6.119
ENSDART00000133131.2	862	612.000	5.694137	112.805
ENSDART00000136021.2	810	549.000	0.243440	4.326
ENSDART00000054691.6	4223	3973.000	23.006978	2958.869
ENSDART00000147382.3	398	148.000	0.000000	0.000
ENSDART00000134787.3	1818	1568.000	0.000000	0.000
ENSDART00000110171.5	2109	1846.000	1.846776	110.355
ENSDART00000141173.3	797	547.000	0.000000	0.000
ENSDART00000144139.2	1293	1043.000	0.801135	27.048
ENSDART00000172510.2	5416	5166.000	5.619662	939.750
ENSDART00000165141.2	6093	5843.000	1.315730	248.857
ENSDART00000097338.4	2511	2261.000	6.124476	448.247
ENSDART00000151936.2	402	152.000	1.121623	5.519
ENSDART00000141941.5	4142	3892.000	1.306791	164.637
ENSDART00000058685.7	4564	4314.000	0.000000	0.000
ENSDART00000190830.1	4007	3757.000	0.278292	33.845
ENSDART00000104583.5	1126	876.000	0.000000	0.000
ENSDART00000080963.6	833	583.000	0.688854	13.000
ENSDART00000185117.1	582	332.000	0.000000	0.000
ENSDART00000135931.3	167	6.094	0.000000	0.000
ENSDART00000135481.2	458	208.000	0.297043	2.000
ENSDART00000003418.10	2046	1796.000	11.071443	643.662
ENSDART00000131564.2	851	601.000	0.000000	0.000
ENSDART00000134437.2	402	152.000	0.271841	1.338
ENSDART00000037303.6	371	121.000	0.000000	0.000
ENSDART00000114007.4	1451	1201.000	0.000000	0.000
ENSDART00000057469.6	1448	1198.000	2.372375	92.000
ENSDART00000162254.2	1368	1118.000	0.000000	0.000
ENSDART00000113551.4	2877	2627.000	0.342617	29.135
ENSDART00000162675.2	2587	2337.000	0.209716	15.865
ENSDART00000190227.1	2591	2341.000	0.000000	0.000
ENSDART00000028787.9	4032	3782.000	0.089851	11.000
ENSDART00000162789.2	2579	2329.000	0.742798	56.000
ENSDART00000192190.1	1507	1257.000	0.000000	0.000
ENSDART00000137140.3	1151	901.000	0.000000	0.000
ENSDART00000136711.2	840	590.000	0.000000	0.000
ENSDART00000057819.8	3790	3540.000	3.333592	382.000
ENSDART00000149009.2	500	250.000	0.000000	0.000
ENSDART00000161579.2	3709	3459.000	0.000000	0.000
ENSDART00000149372.2	361	111.000	0.000000	0.000
ENSDART00000137705.3	3504	3254.000	2.538202	267.357
ENSDART00000156408.2	529	279.000	0.000000	0.000
ENSDART00000188976.1	3458	3208.000	0.102834	10.679
ENSDART00000140786.3	1960	1710.000	2.443641	135.264
ENSDART00000136507.3	758	508.000	0.000000	0.000
ENSDART00000184841.1	3376	3126.000	1.190240	120.440
ENSDART00000165253.2	5984	5734.000	1.859744	345.190
ENSDART00000162609.2	766	516.000	6.128679	102.368
ENSDART00000161067.3	744	494.000	0.671045	10.731
ENSDART00000166724.3	5353	5103.000	0.018465	3.050
ENSDART00000154347.2	1719	1469.000	0.063089	3.000
ENSDART00000108697.4	428	178.000	0.694212	4.000
ENSDART00000160166.2	4850	4600.000	0.127541	18.991
ENSDART00000092250.7	6223	5973.000	1.220596	236.000
ENSDART00000056277.6	4696	4446.000	4.620666	665.000
ENSDART00000141446.3	3001	2751.000	4.172657	371.579
ENSDART00000147814.2	831	581.000	0.000000	0.000
ENSDART00000140640.2	750	500.000	0.133543	2.161
ENSDART00000191957.1	5366	5116.000	1.495266	247.626
ENSDART00000077189.5	2237	1987.000	14.179123	912.000
ENSDART00000170329.2	1451	1201.000	1.826282	71.000
ENSDART00000188248.1	1416	1166.000	0.000000	0.000
ENSDART00000161951.2	1086	836.000	0.000000	0.000
ENSDART00000024309.10	3746	3496.000	3.198818	362.000
ENSDART00000149254.3	4111	3861.000	6.247381	780.810
ENSDART00000149522.2	797	547.000	4.369143	77.363
ENSDART00000085295.5	6008	5758.000	2.085212	388.660
ENSDART00000077008.7	1304	1054.000	1.446062	49.337
ENSDART00000056639.6	1239	989.000	2.904953	93.000
ENSDART00000141884.2	653	403.000	0.000000	0.000
ENSDART00000181309.1	932	682.000	0.000000	0.000
ENSDART00000104009.4	1824	1574.000	0.451414	23.000
ENSDART00000013434.11	2666	2416.000	6.702357	524.170
ENSDART00000137302.2	492	242.000	0.671785	5.263
ENSDART00000141226.2	830	580.000	11.882521	223.092
ENSDART00000142519.3	719	469.000	0.000000	0.000
ENSDART00000161121.2	2131	1881.000	0.024232	1.475
ENSDART00000103240.5	2677	2427.000	38.555105	3029.000
ENSDART00000043172.8	518	268.000	436.067719	3783.000
ENSDART00000146394.4	18608	18358.000	1.737098	1032.279
ENSDART00000152030.2	898	648.000	1.018228	21.358
ENSDART00000151924.2	684	434.000	1.947671	27.362
ENSDART00000054274.6	16194	15944.000	0.000000	0.000
ENSDART00000171385.2	1618	1358.000	0.258502	11.363
ENSDART00000167323.2	6666	6416.000	1.636712	339.926
ENSDART00000158162.2	2296	2046.000	0.000000	0.000
ENSDART00000164258.2	2080	1830.000	0.102185	6.053
ENSDART00000160229.2	542	292.000	0.000000	0.000
ENSDART00000140002.3	2150	1900.000	1.386303	85.263
ENSDART00000141355.3	1992	1742.000	2.825258	159.314
ENSDART00000150791.2	323	73.133	0.000000	0.000
ENSDART00000145917.3	2117	1867.000	0.575360	34.772
ENSDART00000182923.1	4773	4523.000	0.595608	87.204
ENSDART00000067135.4	4387	4137.000	0.310346	41.560
ENSDART00000100532.6	2408	2158.000	6.523028	455.668
ENSDART00000185384.1	777	527.000	0.000000	0.000
ENSDART00000135364.3	1519	1269.000	177.605799	7295.690
ENSDART00000191929.1	3632	3382.000	0.939012	102.800
ENSDART00000159209.2	765	515.000	0.000000	0.000
ENSDART00000140788.2	650	400.000	0.101417	1.313
ENSDART00000144803.2	775	525.000	0.000000	0.000
ENSDART00000131716.2	902	652.000	1.508053	31.828
ENSDART00000056460.7	2343	2093.000	6.358993	430.829
ENSDART00000154857.2	1388	1138.000	0.208628	7.685
ENSDART00000130410.3	1185	935.000	0.000000	0.000
ENSDART00000191189.1	1290	1040.000	0.068756	2.315
ENSDART00000062551.5	2500	2250.000	8.826830	642.887
ENSDART00000171387.2	539	289.000	0.549470	5.140
ENSDART00000052509.7	2112	1862.000	0.000000	0.000
ENSDART00000156687.2	698	448.000	0.068956	1.000
ENSDART00000153945.3	930	680.000	0.000000	0.000
ENSDART00000156127.3	779	529.000	0.000000	0.000
ENSDART00000127919.3	1280	1030.000	0.000000	0.000
ENSDART00000153643.3	2016	1766.000	0.017493	1.000
ENSDART00000172045.2	2565	2315.000	0.120100	9.000
ENSDART00000158430.2	369	119.000	0.000000	0.000
ENSDART00000172729.2	733	483.000	0.000000	0.000
ENSDART00000103944.5	2699	2449.000	5.601604	444.067
ENSDART00000145106.2	1826	1576.000	0.000000	0.000
ENSDART00000123142.3	2344	2094.000	0.428199	29.025
ENSDART00000088270.4	856	606.000	2.803770	55.000
ENSDART00000144226.2	1424	1174.000	0.473649	18.000
ENSDART00000158355.2	2515	2265.000	0.068860	5.049
ENSDART00000168586.2	2433	2183.000	0.169127	11.951
ENSDART00000077539.6	1682	1432.000	67.521822	3129.931
ENSDART00000185884.1	1720	1470.000	2.474035	117.726
ENSDART00000124749.4	4844	4594.000	0.585127	87.014
ENSDART00000157117.2	2051	1801.000	0.000000	0.000
ENSDART00000168072.2	818	568.000	1.147436	21.097
ENSDART00000100904.4	3890	3640.000	9.038589	1065.000
ENSDART00000168808.2	3997	3747.000	1.290275	156.500
ENSDART00000134344.3	3976	3726.000	0.700596	84.500
ENSDART00000056801.6	4040	3790.000	2.632787	323.000
ENSDART00000060799.4	1026	776.000	0.000000	0.000
ENSDART00000154243.3	6589	6339.000	1.276987	262.032
ENSDART00000156147.2	495	245.000	0.455939	3.616
ENSDART00000156491.3	1200	950.000	7.154042	220.000
ENSDART00000074482.4	987	737.000	0.000000	0.000
ENSDART00000111317.4	1026	776.000	0.000000	0.000
ENSDART00000131883.5	5031	4781.000	0.763192	118.114
ENSDART00000016099.9	3813	3563.000	0.000000	0.000
ENSDART00000137439.2	958	708.000	0.000000	0.000
ENSDART00000136084.2	4779	4529.000	1.611261	236.220
ENSDART00000114969.3	2979	2729.000	0.000000	0.000
ENSDART00000169730.2	2924	2674.000	0.404351	35.000
ENSDART00000139881.2	588	338.000	16.677547	182.472
ENSDART00000136871.3	648	398.000	4.804141	61.894
ENSDART00000079984.7	580	330.000	452.212543	4830.634
ENSDART00000047201.6	4312	4062.000	0.210763	27.713
ENSDART00000161650.3	5913	5663.000	7.725679	1416.220
ENSDART00000167298.2	5808	5558.000	9.165836	1649.067
ENSDART00000172320.2	1699	1449.000	64.663085	3033.000
ENSDART00000140951.2	1028	778.000	0.000000	0.000
ENSDART00000132320.2	811	561.000	0.000000	0.000
ENSDART00000046268.7	2196	1946.000	0.777868	49.000
ENSDART00000018107.6	1496	1246.000	0.917352	37.000
ENSDART00000017191.7	1591	1341.000	21.861997	949.000
ENSDART00000051948.5	1406	1156.000	1.285402	48.100
ENSDART00000173377.2	840	590.000	4.811895	91.900
ENSDART00000121451.3	1135	885.000	0.382593	10.960
ENSDART00000106658.5	2565	2315.000	11.147732	835.382
ENSDART00000133200.3	631	381.000	0.000000	0.000
ENSDART00000145776.2	2744	2494.000	0.218229	17.618
ENSDART00000046360.7	2143	1893.000	3.459694	212.000
ENSDART00000075146.6	2277	2027.000	7.208747	473.000
ENSDART00000144024.2	793	543.000	0.000000	0.000
ENSDART00000056640.4	2412	2162.000	27.734198	1940.970
ENSDART00000170674.2	2299	2049.000	22.088022	1465.030
ENSDART00000100520.2	1026	776.000	0.000000	0.000
ENSDART00000007735.7	2904	2654.000	1.489915	128.000
ENSDART00000047195.6	1983	1733.000	4.821886	270.497
ENSDART00000122034.4	664	414.000	0.186744	2.503
ENSDART00000149473.2	664	414.000	0.000000	0.000
ENSDART00000114857.4	1979	1729.000	28.909190	1618.000
ENSDART00000104029.4	4030	3780.000	2.983008	365.001
ENSDART00000100544.3	1367	1117.000	0.000000	0.000
ENSDART00000152925.2	499	249.000	0.127425	1.027
ENSDART00000015723.8	3550	3300.000	11.832746	1264.000
ENSDART00000137109.2	368	118.000	0.000000	0.000
ENSDART00000124093.3	1221	971.000	0.477226	15.000
ENSDART00000081611.7	4696	4446.000	0.000000	0.000
ENSDART00000112404.3	4068	3818.000	0.000000	0.000
ENSDART00000163805.2	4692	4442.000	2.211571	318.000
ENSDART00000148502.4	6823	6573.000	1.753105	373.009
ENSDART00000106671.5	4267	4017.000	0.716962	93.228
ENSDART00000160848.2	772	522.000	0.000000	0.000
ENSDART00000155478.2	776	526.000	0.000000	0.000
ENSDART00000156436.2	511	261.000	0.247121	2.088
ENSDART00000154960.3	1986	1736.000	5.467821	307.264
ENSDART00000148894.2	1895	1633.000	12.838703	678.664
ENSDART00000050644.8	1314	1064.000	0.000000	0.000
ENSDART00000165345.2	1994	1744.000	0.000000	0.000
ENSDART00000181516.1	4242	3992.000	0.000000	0.000
ENSDART00000192336.1	1065	815.000	0.151619	4.000
ENSDART00000189974.1	4614	4364.000	0.092026	13.000
ENSDART00000182885.1	4272	4022.000	0.000000	0.000
ENSDART00000140988.3	779	529.000	1.482609	25.388
ENSDART00000143387.2	556	306.000	0.000000	0.000
ENSDART00000185080.1	1037	787.000	0.181034	4.612
ENSDART00000054575.6	1635	1385.000	4.696031	210.537
ENSDART00000063578.7	1015	765.000	15.426035	382.000
ENSDART00000151080.3	508	258.000	0.000000	0.000
ENSDART00000151168.2	327	77.082	0.000000	0.000
ENSDART00000110305.4	1669	1419.000	3.766310	173.000
ENSDART00000011785.8	2589	2339.000	0.660377	50.000
ENSDART00000136086.2	453	203.000	0.000000	0.000
ENSDART00000139537.2	1800	1550.000	0.992034	49.774
ENSDART00000139908.3	665	415.000	0.896255	12.040
ENSDART00000140589.2	574	324.000	1.811656	19.001
ENSDART00000003548.10	1290	1040.000	0.000000	0.000
ENSDART00000138748.2	3351	3101.000	0.129507	13.000
ENSDART00000148317.3	1053	803.000	0.000000	0.000
ENSDART00000134431.3	1035	785.000	0.235197	5.977
ENSDART00000144448.2	780	530.000	0.000000	0.000
ENSDART00000132930.2	280	35.332	5.246036	6.000
ENSDART00000015267.11	977	727.000	0.000000	0.000
ENSDART00000185311.1	3104	2854.000	0.996086	92.023
ENSDART00000048893.8	1963	1713.000	0.000000	0.000
ENSDART00000125636.3	964	714.000	0.000000	0.000
ENSDART00000124363.4	4928	4678.000	4.649057	704.000
ENSDART00000153370.2	727	477.000	0.349768	5.401
ENSDART00000153023.3	942	692.000	0.000000	0.000
ENSDART00000064335.6	1765	1515.000	0.234206	11.486
ENSDART00000141804.2	469	219.000	0.000000	0.000
ENSDART00000152137.2	511	261.000	0.596974	5.044
ENSDART00000152754.2	407	157.000	0.000000	0.000
ENSDART00000152651.2	470	220.000	1.332863	9.492
ENSDART00000047471.8	5915	5665.000	6.475497	1187.464
ENSDART00000100523.5	1028	778.000	0.000000	0.000
ENSDART00000142139.2	905	655.000	0.424482	9.000
ENSDART00000132915.2	1863	1613.000	2.623845	137.000
ENSDART00000134945.2	885	635.000	0.000000	0.000
ENSDART00000160043.2	3195	2945.000	0.000000	0.000
ENSDART00000193329.1	6376	6126.000	0.298937	59.280
ENSDART00000161188.2	916	666.000	1.716247	37.000
ENSDART00000005326.5	1650	1400.000	2.339000	106.000
ENSDART00000137239.2	791	541.000	1.265219	22.157
ENSDART00000135236.3	2002	1752.000	2.696582	152.931
ENSDART00000189372.1	1212	962.000	2.116619	65.912
ENSDART00000138095.3	906	656.000	8.860038	188.143
ENSDART00000192791.1	654	404.000	0.000000	0.000
ENSDART00000144003.2	932	682.000	0.905937	20.000
ENSDART00000132392.2	182	7.154	8.636013	2.000
ENSDART00000145456.2	97	3.424	0.000000	0.000
ENSDART00000132148.3	3307	3057.000	0.131413	13.004
ENSDART00000054362.7	2102	1840.000	6.204844	369.570
ENSDART00000142474.3	3674	3412.000	0.522659	57.727
ENSDART00000132343.2	854	604.000	0.000000	0.000
ENSDART00000079212.6	3487	3237.000	0.819684	85.889
ENSDART00000145319.4	1902	1652.000	2.113104	113.000
ENSDART00000131134.3	3840	3575.000	0.112336	13.000
ENSDART00000010236.7	1010	760.000	0.487776	12.000
ENSDART00000134447.2	814	564.000	4.329139	79.037
ENSDART00000138963.2	781	531.000	0.000000	0.000
ENSDART00000144141.2	1019	769.000	0.000000	0.000
ENSDART00000020638.8	2773	2523.000	22.688301	1852.963
ENSDART00000133527.3	1333	1083.000	0.000000	0.000
ENSDART00000131781.3	5081	4831.000	0.038368	6.000
ENSDART00000079095.4	5113	4863.000	0.000000	0.000
ENSDART00000122891.3	1189	939.000	14.962998	454.812
ENSDART00000157271.2	542	292.000	0.125698	1.188
ENSDART00000154869.3	7875	7625.000	0.093184	23.000
ENSDART00000193937.1	2058	1808.000	0.000000	0.000
ENSDART00000185202.1	1104	854.000	0.036174	1.000
ENSDART00000151416.2	2033	1783.000	0.507701	29.303
ENSDART00000192167.1	2659	2409.000	0.085885	6.697
ENSDART00000020786.8	1737	1487.000	5.424000	261.083
ENSDART00000132274.2	698	448.000	0.000000	0.000
ENSDART00000184618.1	2342	2092.000	0.589455	39.917
ENSDART00000134037.3	1055	805.000	1.407089	36.666
ENSDART00000006061.10	1842	1592.000	6.247787	321.971
ENSDART00000140552.2	697	447.000	1.752838	25.363
ENSDART00000055385.4	1439	1189.000	15.537163	598.000
ENSDART00000032770.4	3974	3724.000	2.504805	301.947
ENSDART00000185845.1	4040	3790.000	0.575478	70.602
ENSDART00000179672.1	2089	1839.000	0.000000	0.000
ENSDART00000100642.5	3857	3607.000	1.425582	166.451
ENSDART00000149720.2	5781	5531.000	0.339611	60.804
ENSDART00000167736.2	5836	5586.000	0.100629	18.196
ENSDART00000137516.4	1287	1037.000	67.700647	2272.580
ENSDART00000134082.3	384	134.000	0.000000	0.000
ENSDART00000187653.1	3633	3383.000	8.398625	919.725
ENSDART00000143469.2	784	534.000	0.000000	0.000
ENSDART00000139477.2	933	683.000	1.672577	36.979
ENSDART00000146149.2	811	561.000	0.055067	1.000
ENSDART00000156744.3	893	643.000	1.345239	28.000
ENSDART00000128032.3	1477	1227.000	0.000000	0.000
ENSDART00000157145.3	3973	3723.000	0.000000	0.000
ENSDART00000155473.2	3990	3740.000	2.772983	335.712
ENSDART00000154254.3	3763	3513.000	0.521367	59.288
ENSDART00000048103.7	3055	2805.000	0.000000	0.000
ENSDART00000161549.3	999	749.000	0.000000	0.000
ENSDART00000181659.1	756	506.000	0.000000	0.000
ENSDART00000133039.2	710	460.000	1.678938	25.000
ENSDART00000145182.3	2685	2435.000	0.000000	0.000
ENSDART00000167791.2	2119	1869.000	2.405237	145.517
ENSDART00000146541.2	1710	1460.000	1.434479	67.795
ENSDART00000139806.2	944	694.000	0.000000	0.000
ENSDART00000123759.3	4332	4082.000	0.519829	68.688
ENSDART00000170314.2	1020	770.000	7.193415	179.297
ENSDART00000028941.7	904	654.000	45.139582	955.615
ENSDART00000150847.2	610	360.000	0.805363	9.385
ENSDART00000158137.2	673	423.000	0.000000	0.000
ENSDART00000057022.7	2528	2278.000	1.753856	129.329
ENSDART00000111518.3	779	529.000	0.000000	0.000
ENSDART00000137308.3	3945	3695.000	1.937046	231.687
ENSDART00000131669.2	914	664.000	0.399548	8.588
ENSDART00000142442.2	508	258.000	1.556596	13.000
ENSDART00000166663.2	5838	5588.000	0.540270	97.727
ENSDART00000138375.2	1104	854.000	15.925625	440.253
ENSDART00000132777.2	818	568.000	0.088751	1.632
ENSDART00000192889.1	1116	866.000	2.037459	57.116
ENSDART00000181482.1	488	238.000	0.000000	0.000
ENSDART00000099572.3	923	673.000	0.000000	0.000
ENSDART00000075617.5	1764	1514.000	5.958122	292.000
ENSDART00000084389.5	3497	3247.000	3.624892	381.000
ENSDART00000133594.2	696	435.000	2.039420	28.717
ENSDART00000140458.2	222	12.150	39.933500	15.706
ENSDART00000147943.2	825	575.000	48.965779	911.398
ENSDART00000075926.6	2393	2143.000	46.049907	3194.468
ENSDART00000048548.6	2316	2066.000	0.000000	0.000
ENSDART00000166292.2	5996	5746.000	1.800974	334.981
ENSDART00000159311.2	528	278.000	2.474822	22.271
ENSDART00000163875.2	2833	2583.000	0.000000	0.000
ENSDART00000168644.3	2971	2721.000	0.971731	85.590
ENSDART00000140874.2	867	617.000	33.452265	668.126
ENSDART00000135655.2	1335	1085.000	6.333057	222.429
ENSDART00000181048.1	1704	1454.000	2.665280	125.445
ENSDART00000136078.2	968	718.000	0.000000	0.000
ENSDART00000064233.5	1329	1079.000	1.173856	41.000
ENSDART00000084378.5	5153	4903.000	0.252029	40.000
ENSDART00000139568.3	1885	1635.000	0.188945	10.000
ENSDART00000192307.1	1437	1187.000	0.000000	0.000
ENSDART00000046420.7	1453	1203.000	0.000000	0.000
ENSDART00000164021.2	1453	1203.000	0.896479	34.910
ENSDART00000158399.2	3151	2901.000	4.415673	414.660
ENSDART00000077903.6	1689	1439.000	0.057579	2.682
ENSDART00000057021.7	2060	1810.000	21.134245	1238.263
ENSDART00000171699.2	6167	5917.000	0.398902	76.404
ENSDART00000169189.2	2377	2127.000	4.869808	335.295
ENSDART00000160016.2	1296	1046.000	0.254305	8.611
ENSDART00000133096.2	593	343.000	0.000000	0.000
ENSDART00000053776.5	1312	1062.000	33.860292	1164.026
ENSDART00000188825.1	1375	1125.000	3.909619	142.375
ENSDART00000159686.2	2489	2239.000	0.000000	0.000
ENSDART00000189905.1	2453	2203.000	0.000000	0.000
ENSDART00000025145.10	2375	2125.000	0.857720	59.000
ENSDART00000136721.2	2069	1819.000	0.000000	0.000
ENSDART00000148741.2	4382	4132.000	2.100866	281.000
ENSDART00000180287.1	4157	3907.000	0.000000	0.000
ENSDART00000011480.8	2610	2360.000	0.340341	26.000
ENSDART00000173273.2	514	264.000	0.000000	0.000
ENSDART00000173012.2	775	525.000	0.000000	0.000
ENSDART00000142343.2	1016	766.000	0.000000	0.000
ENSDART00000003156.10	1062	812.000	0.608718	16.000
ENSDART00000174157.2	4263	4013.000	0.392603	51.000
ENSDART00000174103.2	1035	785.000	0.000000	0.000
ENSDART00000174394.2	3309	3059.000	2.774644	274.748
ENSDART00000160702.2	5037	4787.000	0.000000	0.000
ENSDART00000133358.3	912	662.000	3.387958	72.601
ENSDART00000092347.7	1466	1216.000	20.258946	797.440
ENSDART00000145322.2	494	244.000	0.000000	0.000
ENSDART00000192380.1	5280	5030.000	25.560797	4161.884
ENSDART00000065238.5	7094	6844.000	0.006839	1.515
ENSDART00000187410.1	2943	2693.000	0.028506	2.485
ENSDART00000110715.4	1756	1506.000	25.677618	1251.778
ENSDART00000022685.9	1405	1155.000	0.053493	2.000
ENSDART00000159956.2	1164	914.000	22.494516	665.534
ENSDART00000170066.2	2081	1831.000	1.329820	78.819
ENSDART00000012522.9	5586	5336.000	0.000000	0.000
ENSDART00000185584.1	6994	6744.000	3.997326	872.639
ENSDART00000055675.5	1197	947.000	0.195728	6.000
ENSDART00000099754.5	1666	1416.000	3.381589	155.000
ENSDART00000138830.4	2107	1857.000	0.000000	0.000
ENSDART00000011519.9	6848	6598.000	4.586994	979.689
ENSDART00000132130.2	2570	2320.000	0.998553	74.991
ENSDART00000049197.7	1746	1496.000	0.000000	0.000
ENSDART00000100665.6	1805	1555.000	6.083639	306.226
ENSDART00000147867.3	1784	1534.000	6.863530	340.816
ENSDART00000180370.1	1653	1403.000	3.439436	156.204
ENSDART00000060302.7	3643	3393.000	0.252705	27.755
ENSDART00000150067.2	888	638.000	0.000000	0.000
ENSDART00000112394.4	1525	1275.000	125.362785	5174.000
ENSDART00000110976.4	1193	943.000	0.622435	19.000
ENSDART00000187708.1	874	624.000	0.000000	0.000
ENSDART00000145210.3	3674	3424.000	0.550239	60.986
ENSDART00000142531.2	755	505.000	0.000000	0.000
ENSDART00000090521.5	3132	2882.000	0.203810	19.014
ENSDART00000173298.2	596	346.000	0.000000	0.000
ENSDART00000171001.2	3957	3707.000	0.000000	0.000
ENSDART00000189015.1	4902	4652.000	0.409089	61.603
ENSDART00000132684.3	3425	3175.000	0.000000	0.000
ENSDART00000061430.7	3776	3526.000	0.753474	86.000
ENSDART00000048036.6	1538	1288.000	2.062695	86.000
ENSDART00000132264.2	959	709.000	0.000000	0.000
ENSDART00000143430.4	1782	1532.000	0.325006	16.117
ENSDART00000145869.3	949	699.000	0.145811	3.299
ENSDART00000113707.5	5443	5193.000	4.140410	696.000
ENSDART00000173383.2	912	662.000	0.000000	0.000
ENSDART00000172812.2	504	254.000	0.000000	0.000
ENSDART00000172883.2	661	411.000	0.000000	0.000
ENSDART00000186759.1	1224	974.000	0.000000	0.000
ENSDART00000139187.4	827	577.000	1.257117	23.480
ENSDART00000143815.2	779	529.000	4.772783	81.729
ENSDART00000134570.4	3709	3459.000	7.853955	879.400
ENSDART00000041055.9	2778	2528.000	7.923413	648.391
ENSDART00000170743.2	726	476.000	0.000000	0.000
ENSDART00000161832.2	631	381.000	0.000000	0.000
ENSDART00000138146.2	563	313.000	0.000000	0.000
ENSDART00000129211.4	4561	4311.000	4.727457	659.710
ENSDART00000141832.2	680	430.000	0.000000	0.000
ENSDART00000167285.2	5811	5561.000	1.799216	323.880
ENSDART00000080969.4	1674	1424.000	3.232427	149.000
ENSDART00000066760.4	1906	1656.000	69.922567	3748.222
ENSDART00000158108.3	5222	4972.000	1.366923	220.000
ENSDART00000133176.2	632	372.000	3.404813	41.000
ENSDART00000134543.3	1872	1622.000	0.000000	0.000
ENSDART00000160108.2	2384	2134.000	0.000000	0.000
ENSDART00000156485.2	2699	2449.000	0.454115	36.000
ENSDART00000132540.3	706	456.000	0.000000	0.000
ENSDART00000145184.3	897	647.000	0.000000	0.000
ENSDART00000135464.3	1310	1060.000	3.205821	110.000
ENSDART00000100321.3	834	584.000	47.079252	890.000
ENSDART00000145944.2	2985	2735.000	9.984983	884.000
ENSDART00000088697.6	1491	1228.000	2.893023	115.000
ENSDART00000149451.3	934	684.000	0.000000	0.000
ENSDART00000110364.4	1824	1574.000	2.164927	110.305
ENSDART00000078980.6	1333	1083.000	5.614078	196.813
ENSDART00000100289.5	1865	1615.000	1.837696	96.071
ENSDART00000159569.3	2163	1913.000	0.387569	24.000
ENSDART00000088940.6	1655	1405.000	0.000000	0.000
ENSDART00000170548.2	10806	10556.000	4.101592	1401.520
ENSDART00000134089.3	1137	887.000	0.165003	4.738
ENSDART00000128333.2	965	715.000	0.000000	0.000
ENSDART00000114536.4	1036	786.000	0.000000	0.000
ENSDART00000149219.3	1397	1147.000	0.075392	2.799
ENSDART00000150004.2	1174	924.000	0.000000	0.000
ENSDART00000186905.1	522	272.000	0.000000	0.000
ENSDART00000138772.3	557	307.000	0.426743	4.241
ENSDART00000138540.3	1887	1637.000	0.184169	9.759
ENSDART00000134811.2	1664	1414.000	25.386867	1162.000
ENSDART00000150415.2	1056	806.000	0.000000	0.000
ENSDART00000192043.1	1932	1682.000	0.000000	0.000
ENSDART00000188830.1	2140	1890.000	0.000000	0.000
ENSDART00000100536.4	960	710.000	0.187178	4.302
ENSDART00000022682.7	1410	1160.000	3.938260	147.880
ENSDART00000159976.2	6270	6020.000	0.634428	123.631
ENSDART00000161454.2	2428	2178.000	0.108731	7.666
ENSDART00000150706.2	1053	803.000	0.000000	0.000
ENSDART00000173294.2	1646	1396.000	0.000000	0.000
ENSDART00000057869.4	2517	2267.000	396.402667	29089.462
ENSDART00000134735.4	2124	1874.000	16.847432	1022.000
ENSDART00000152872.2	1074	824.000	0.000000	0.000
ENSDART00000019325.9	1751	1501.000	18.111498	880.000
ENSDART00000151306.2	536	286.000	0.000000	0.000
ENSDART00000151781.2	342	92.011	0.000000	0.000
ENSDART00000101700.5	1552	1302.000	10.463573	441.000
ENSDART00000099751.5	1833	1583.000	0.624484	32.000
ENSDART00000146873.2	850	600.000	0.000000	0.000
ENSDART00000065996.7	2125	1875.000	8.583983	521.000
ENSDART00000163450.2	778	528.000	0.000000	0.000
ENSDART00000141992.3	1061	811.000	0.000000	0.000
ENSDART00000013432.7	1375	1125.000	3.157895	115.000
ENSDART00000113837.5	2007	1757.000	16.978480	965.646
ENSDART00000148676.2	866	616.000	0.000000	0.000
ENSDART00000149904.2	448	198.000	30.431939	195.048
ENSDART00000113372.4	1158	908.000	0.000000	0.000
ENSDART00000147623.3	3125	2875.000	0.010745	1.000
ENSDART00000138355.3	460	210.000	0.000000	0.000
ENSDART00000113706.2	1921	1671.000	3.580630	193.679
ENSDART00000188945.1	5094	4844.000	0.588771	92.321
ENSDART00000052503.5	2162	1912.000	5.412642	335.000
ENSDART00000140896.2	1648	1398.000	26.470592	1197.894
ENSDART00000150479.2	1059	809.000	0.000000	0.000
ENSDART00000066107.4	1113	863.000	25.492720	712.155
ENSDART00000133137.2	716	466.000	0.254891	3.845
ENSDART00000053285.6	482	232.000	305.995070	2298.000
ENSDART00000016211.6	1774	1524.000	6.791824	335.057
ENSDART00000181093.1	5236	4986.000	0.663343	107.063
ENSDART00000105887.3	1291	1041.000	3.590765	121.000
ENSDART00000040733.5	1420	1170.000	0.000000	0.000
ENSDART00000131104.3	1732	1482.000	0.000000	0.000
ENSDART00000166467.2	1754	1504.000	0.842148	41.000
ENSDART00000167233.2	1605	1355.000	0.000000	0.000
ENSDART00000131970.3	1059	809.000	0.000000	0.000
ENSDART00000138834.2	1284	1034.000	0.000000	0.000
ENSDART00000111324.3	1577	1327.000	0.325919	14.000
ENSDART00000149421.2	747	497.000	0.128982	2.075
ENSDART00000054078.8	1151	901.000	22.832469	665.925
ENSDART00000193228.1	1639	1389.000	0.000000	0.000
ENSDART00000150821.2	1053	803.000	0.000000	0.000
ENSDART00000161728.2	3377	3127.000	0.000000	0.000
ENSDART00000161323.2	2907	2657.000	0.000000	0.000
ENSDART00000146341.2	1567	1317.000	0.173092	7.379
ENSDART00000097799.5	796	546.000	0.000000	0.000
ENSDART00000144433.3	711	461.000	0.000000	0.000
ENSDART00000139510.2	574	324.000	0.000000	0.000
ENSDART00000145385.2	864	614.000	0.000000	0.000
ENSDART00000136050.3	563	313.000	0.000000	0.000
ENSDART00000066759.6	2637	2387.000	1.855143	143.343
ENSDART00000148753.3	633	383.000	0.000000	0.000
ENSDART00000149706.3	1742	1492.000	0.000000	0.000
ENSDART00000149936.2	538	288.000	0.000000	0.000
ENSDART00000149974.2	571	321.000	2.125825	22.089
ENSDART00000192879.1	7564	7314.000	0.000000	0.000
ENSDART00000165972.3	6881	6631.000	1.330862	285.667
ENSDART00000124961.2	996	746.000	0.000000	0.000
ENSDART00000167353.2	382	132.000	0.000000	0.000
ENSDART00000169729.2	2318	2068.000	1.165189	78.000
ENSDART00000153526.4	4385	4135.000	21.751671	2911.493
ENSDART00000154658.2	456	206.000	4.406947	29.387
ENSDART00000143425.3	2414	2164.000	0.184683	12.937
ENSDART00000131352.3	1974	1724.000	0.000000	0.000
ENSDART00000138625.3	1911	1661.000	0.000000	0.000
ENSDART00000133002.2	1911	1661.000	0.000000	0.000
ENSDART00000158755.2	2890	2640.000	1.287923	110.063
ENSDART00000136543.2	932	682.000	0.045297	1.000
ENSDART00000174684.2	797	547.000	0.000000	0.000
ENSDART00000155815.3	8894	8644.000	4.220616	1180.968
ENSDART00000060244.4	1951	1701.000	0.000000	0.000
ENSDART00000154371.2	356	106.001	1.212634	4.161
ENSDART00000188797.1	2309	2059.000	0.808259	53.871
ENSDART00000166036.3	2372	2122.000	0.000000	0.000
ENSDART00000065671.7	1735	1485.000	8.555101	411.244
ENSDART00000164317.2	1469	1219.000	0.208985	8.246
ENSDART00000141205.3	1143	893.000	2.249095	65.014
ENSDART00000144668.2	540	290.000	0.000000	0.000
ENSDART00000016765.7	1155	905.000	0.545687	15.986
ENSDART00000171561.2	842	592.000	0.104366	2.000
ENSDART00000148333.3	2587	2337.000	2.176899	164.681
ENSDART00000079703.6	1980	1730.000	0.170844	9.567
ENSDART00000162444.2	2477	2227.000	2.729512	196.767
ENSDART00000016502.8	3382	3132.000	21.837768	2214.000
ENSDART00000137511.2	538	288.000	0.122849	1.145
ENSDART00000146479.2	741	491.000	0.000000	0.000
ENSDART00000147893.2	421	171.000	0.000000	0.000
ENSDART00000143415.3	804	554.000	0.209088	3.750
ENSDART00000145825.3	880	630.000	0.261239	5.328
ENSDART00000142062.3	885	635.000	0.113708	2.337
ENSDART00000077420.6	2027	1777.000	11.585805	666.440
ENSDART00000146039.2	785	535.000	0.000000	0.000
ENSDART00000144825.2	1009	759.000	0.000000	0.000
ENSDART00000135583.3	2106	1856.000	0.000000	0.000
ENSDART00000128940.4	3190	2940.000	1.479162	140.770
ENSDART00000183092.1	2053	1803.000	0.000000	0.000
ENSDART00000129710.4	2103	1853.000	0.626530	37.581
ENSDART00000147212.2	515	265.000	0.000000	0.000
ENSDART00000133140.2	836	586.000	1.814499	34.419
ENSDART00000145747.2	1278	1028.000	0.000000	0.000
ENSDART00000186518.1	1704	1454.000	0.429093	20.196
ENSDART00000066980.7	1588	1338.000	1.288435	55.804
ENSDART00000141925.2	668	418.000	0.713730	9.657
ENSDART00000147928.3	1627	1377.000	0.866140	38.607
ENSDART00000143804.3	2241	1991.000	2.960492	190.802
ENSDART00000142374.2	623	373.000	0.000000	0.000
ENSDART00000136730.2	585	335.000	0.000000	0.000
ENSDART00000142398.2	505	255.000	0.000000	0.000
ENSDART00000079864.5	1492	1242.000	2.997290	120.503
ENSDART00000100668.4	1734	1484.000	0.000000	0.000
ENSDART00000128139.4	5249	4999.000	1.360226	220.111
ENSDART00000171746.2	1613	1363.000	0.233015	10.281
ENSDART00000165568.2	1037	787.000	0.381512	9.719
ENSDART00000156267.2	912	662.000	0.000000	0.000
ENSDART00000155080.2	218	11.433	7.868075	2.912
ENSDART00000155601.2	418	168.000	0.000000	0.000
ENSDART00000154170.2	909	659.000	1.534513	32.734
ENSDART00000154434.3	4516	4266.000	4.833125	667.416
ENSDART00000180990.1	6515	6265.000	0.660017	133.852
ENSDART00000186022.1	6311	6061.000	2.445812	479.861
ENSDART00000191955.1	159	5.631	0.000000	0.000
ENSDART00000154458.2	1356	1106.000	0.223454	8.000
ENSDART00000132604.2	1625	1375.000	0.314541	14.000
ENSDART00000143821.2	493	243.000	0.000000	0.000
ENSDART00000147349.2	1041	791.000	0.195275	5.000
ENSDART00000137149.3	617	367.000	0.000000	0.000
ENSDART00000146775.3	1471	1221.000	1.719955	67.980
ENSDART00000133669.3	857	607.000	0.000000	0.000
ENSDART00000115050.4	3387	3137.000	3.860524	392.020
ENSDART00000102540.4	1059	809.000	0.000000	0.000
ENSDART00000146700.3	5400	5150.000	1.830679	305.188
ENSDART00000146121.3	1372	1122.000	0.272174	9.885
ENSDART00000003511.11	3123	2873.000	0.015428	1.435
ENSDART00000113735.4	2236	1986.000	1.804393	116.000
ENSDART00000137055.2	798	548.000	0.000000	0.000
ENSDART00000132905.2	1547	1297.000	9.177282	385.302
ENSDART00000190124.1	5816	5566.000	3.322491	598.625
ENSDART00000134178.4	868	618.000	1.560657	31.221
ENSDART00000130781.4	1825	1575.000	12.195737	621.779
ENSDART00000126115.3	2790	2540.000	0.000000	0.000
ENSDART00000063816.2	1173	923.000	0.000000	0.000
ENSDART00000156846.2	860	610.000	0.000000	0.000
ENSDART00000081440.4	578	328.000	15.257858	162.000
ENSDART00000133059.3	2445	2180.000	36.915064	2605.000
ENSDART00000078949.6	2733	2483.000	1.326914	106.652
ENSDART00000078953.5	1058	808.000	0.472123	12.348
ENSDART00000151823.2	624	374.000	5.652806	68.436
ENSDART00000114260.5	3467	3217.000	9.166562	954.564
ENSDART00000151548.2	841	591.000	0.000000	0.000
ENSDART00000151904.3	2331	2081.000	3.085063	207.818
ENSDART00000136874.3	2620	2370.000	1.735996	133.182
ENSDART00000156120.2	688	438.000	0.000000	0.000
ENSDART00000156708.2	454	204.000	0.000000	0.000
ENSDART00000155008.2	934	684.000	0.125651	2.782
ENSDART00000153825.2	1335	1085.000	8.094559	284.296
ENSDART00000122536.3	1048	798.000	1.366274	35.293
ENSDART00000182294.1	5952	5702.000	0.868355	160.277
ENSDART00000179617.2	3347	3097.000	0.238166	23.876
ENSDART00000144700.2	807	557.000	0.000000	0.000
ENSDART00000078202.5	7210	6960.000	3.249787	732.170
ENSDART00000181203.1	3636	3386.000	0.000000	0.000
ENSDART00000134626.3	1617	1367.000	3.186420	141.000
ENSDART00000142967.2	546	296.000	0.000000	0.000
ENSDART00000142171.2	1692	1442.000	0.706970	33.000
ENSDART00000112493.4	1443	1193.000	0.000000	0.000
ENSDART00000009367.10	3149	2899.000	3.495248	328.000
ENSDART00000173759.2	704	454.000	0.000000	0.000
ENSDART00000172524.2	2644	2394.000	0.284080	22.015
ENSDART00000162913.2	2988	2738.000	0.236774	20.985
ENSDART00000060561.6	1348	1098.000	5.497224	195.386
ENSDART00000180364.1	478	228.000	0.000000	0.000
ENSDART00000170633.2	1410	1160.000	1.118520	42.000
ENSDART00000172416.2	1128	878.000	0.000000	0.000
ENSDART00000049204.7	5381	5131.000	1.457021	242.000
ENSDART00000045628.6	2335	2085.000	0.711193	48.000
ENSDART00000193324.1	1446	1196.000	0.000000	0.000
ENSDART00000135812.2	3443	3193.000	1.255184	129.734
ENSDART00000132824.2	539	289.000	3.876629	36.266
ENSDART00000091612.6	3414	3164.000	0.000000	0.000
ENSDART00000080075.5	1763	1513.000	74.362401	3642.000
ENSDART00000007021.9	2547	2297.000	43.175981	3210.338
ENSDART00000160488.2	847	597.000	0.000000	0.000
ENSDART00000065933.6	2988	2738.000	1.776429	157.445
ENSDART00000192872.1	5096	4846.000	0.547678	85.913
ENSDART00000166072.2	686	436.000	3.205851	45.246
ENSDART00000158043.2	667	417.000	0.000000	0.000
ENSDART00000181861.1	2469	2219.000	20.075442	1442.016
ENSDART00000165908.2	2645	2395.000	0.141886	11.000
ENSDART00000145769.3	3181	2931.000	4.414335	418.821
ENSDART00000139523.2	2739	2489.000	11.894724	958.356
ENSDART00000135431.2	640	390.000	0.105561	1.333
ENSDART00000088460.7	3066	2816.000	2.923485	266.490
ENSDART00000023323.6	1435	1185.000	2.372332	91.000
ENSDART00000145287.2	471	221.000	0.978494	7.000
ENSDART00000139394.2	2021	1771.000	1.831568	105.000
ENSDART00000137709.2	394	144.000	2.574371	12.000
ENSDART00000181661.1	1029	779.000	0.000000	0.000
ENSDART00000064204.4	1397	1147.000	318.243381	11815.998
ENSDART00000148677.2	1419	1169.000	11.519859	435.922
ENSDART00000114083.5	4010	3760.000	0.854472	104.000
ENSDART00000144821.2	637	387.000	0.000000	0.000
ENSDART00000134291.2	195	8.348	0.000000	0.000
ENSDART00000166028.2	3541	3291.000	0.000000	0.000
ENSDART00000141790.2	555	305.000	3.216895	31.760
ENSDART00000091806.7	914	664.000	0.000000	0.000
ENSDART00000032322.9	2145	1895.000	3.753388	230.240
ENSDART00000175906.2	1936	1686.000	0.000000	0.000
ENSDART00000029849.7	736	486.000	0.384954	6.056
ENSDART00000129447.3	612	362.000	0.336566	3.944
ENSDART00000148684.2	2077	1827.000	20.187612	1193.909
ENSDART00000114795.4	2759	2509.000	21.345800	1733.647
ENSDART00000082519.8	2668	2418.000	6.362465	498.000
ENSDART00000172832.2	537	287.000	0.000000	0.000
ENSDART00000128363.3	877	627.000	0.091068	1.848
ENSDART00000006802.7	2123	1873.000	88.375039	5358.152
ENSDART00000172533.2	1285	1035.000	0.000000	0.000
ENSDART00000126928.3	1803	1553.000	2.403160	120.810
ENSDART00000167297.2	532	282.000	0.000000	0.000
ENSDART00000158393.2	1106	856.000	0.115137	3.190
ENSDART00000028542.9	3418	3168.000	0.204780	21.000
ENSDART00000030890.7	1413	1163.000	120.537606	4537.847
ENSDART00000179982.1	1737	1487.000	1.041922	50.153
ENSDART00000148182.2	647	397.000	39.828577	511.838
ENSDART00000136180.3	5108	4858.000	3.206268	504.203
ENSDART00000182364.1	2937	2687.000	0.000000	0.000
ENSDART00000060255.7	1653	1403.000	22.827884	1036.743
ENSDART00000152147.2	973	723.000	0.556400	13.022
ENSDART00000157741.2	825	575.000	0.000000	0.000
ENSDART00000163682.2	6924	6674.000	2.309759	499.000
ENSDART00000141340.3	1342	1092.000	6.609842	233.648
ENSDART00000182495.1	1238	988.000	3.644354	116.553
ENSDART00000129148.3	2508	2258.000	0.246264	18.000
ENSDART00000132272.3	2317	2067.000	0.000000	0.000
ENSDART00000104318.5	2235	1985.000	0.015563	1.000
ENSDART00000135155.2	1189	939.000	0.000000	0.000
ENSDART00000111513.4	2570	2320.000	3.045392	228.707
ENSDART00000112743.4	679	429.000	4.536654	63.000
ENSDART00000135890.2	5898	5648.000	0.000000	0.000
ENSDART00000022170.9	10673	10423.000	3.093099	1043.600
ENSDART00000148243.2	860	610.000	0.704924	13.919
ENSDART00000092033.6	3730	3480.000	0.419537	47.260
ENSDART00000182187.1	4691	4441.000	0.105332	15.142
ENSDART00000090530.7	3003	2753.000	0.549848	49.000
ENSDART00000148327.2	2226	1976.000	1.047467	67.000
ENSDART00000154490.2	2961	2711.000	0.284881	25.000
ENSDART00000167772.2	644	394.000	8.177828	104.299
ENSDART00000038038.6	1475	1225.000	85.331275	3383.701
ENSDART00000172350.2	358	108.001	0.000000	0.000
ENSDART00000156673.2	7264	7014.000	1.487865	337.813
ENSDART00000165356.2	3565	3315.000	0.000000	0.000
ENSDART00000192097.1	4993	4743.000	0.148768	22.841
ENSDART00000181578.1	5167	4917.000	0.000000	0.000
ENSDART00000132638.2	1039	789.000	0.000000	0.000
ENSDART00000165271.2	3532	3282.000	3.373731	358.424
ENSDART00000158187.2	601	351.000	3.014151	34.247
ENSDART00000164442.2	539	289.000	0.000000	0.000
ENSDART00000088480.6	1252	1002.000	1.220556	39.589
ENSDART00000129679.3	2193	1943.000	2.009856	126.411
ENSDART00000161856.2	778	528.000	2.164812	37.000
ENSDART00000006622.7	7796	7546.000	1.088973	266.000
ENSDART00000065262.7	2270	2020.000	0.902304	59.000
ENSDART00000152302.3	538	288.000	9.526207	88.810
ENSDART00000075400.7	1799	1549.000	41.954457	2103.668
ENSDART00000138456.3	570	320.000	0.000000	0.000
ENSDART00000137041.2	802	552.000	3.376474	60.332
ENSDART00000165683.2	1032	782.000	0.000000	0.000
ENSDART00000045385.8	851	601.000	0.000000	0.000
ENSDART00000105974.3	803	553.000	96.315163	1724.120
ENSDART00000147282.2	714	464.000	1.009606	15.164
ENSDART00000191384.1	1414	1164.000	17.032233	641.759
ENSDART00000004896.10	2516	2266.000	7.023607	515.190
ENSDART00000142659.2	471	221.000	0.000000	0.000
ENSDART00000154053.3	1524	1274.000	11.034226	455.050
ENSDART00000171917.2	844	594.000	2.233732	42.950
ENSDART00000127662.3	3624	3374.000	2.499597	273.000
ENSDART00000140257.2	827	577.000	0.053540	1.000
ENSDART00000173020.2	1664	1414.000	14.946894	684.145
ENSDART00000165957.2	5212	4962.000	0.072872	11.705
ENSDART00000105287.2	462	212.000	0.000000	0.000
ENSDART00000162294.2	446	196.000	0.000000	0.000
ENSDART00000173133.2	1632	1382.000	1.589022	71.086
ENSDART00000179877.1	1593	1343.000	0.661762	28.769
ENSDART00000170942.3	7899	7649.000	0.717019	177.535
ENSDART00000052930.6	1915	1665.000	93.410347	5034.506
ENSDART00000146218.3	1310	1060.000	3.132797	107.494
ENSDART00000004220.7	1584	1334.000	6.362758	274.757
ENSDART00000132637.2	929	679.000	0.062692	1.378
ENSDART00000131259.2	820	570.000	0.000000	0.000
ENSDART00000161192.2	785	535.000	0.000000	0.000
ENSDART00000012581.8	5174	4924.000	5.281323	841.799
ENSDART00000153071.2	455	205.000	0.000000	0.000
ENSDART00000041382.7	1589	1339.000	0.240492	10.424
ENSDART00000137290.2	574	324.000	0.000000	0.000
ENSDART00000142104.2	4415	4165.000	0.107288	14.465
ENSDART00000178753.2	4604	4354.000	0.000000	0.000
ENSDART00000155597.2	4475	4225.000	2.880320	393.926
ENSDART00000185315.1	4957	4707.000	0.278643	42.456
ENSDART00000188243.1	5386	5136.000	0.000000	0.000
ENSDART00000181506.1	5323	5073.000	0.253499	41.628
ENSDART00000124205.3	2062	1812.000	0.494416	29.000
ENSDART00000042895.6	3326	3076.000	38.055312	3789.215
ENSDART00000123187.3	634	384.000	3.442029	42.785
ENSDART00000188870.1	3168	2918.000	0.000000	0.000
ENSDART00000073519.6	1253	1003.000	0.000000	0.000
ENSDART00000136778.3	3504	3254.000	0.343536	36.186
ENSDART00000190931.1	3003	2753.000	0.000000	0.000
ENSDART00000006018.8	887	637.000	0.000000	0.000
ENSDART00000185170.1	2344	2094.000	0.029506	2.000
ENSDART00000189088.1	2436	2186.000	0.000000	0.000
ENSDART00000039369.4	2383	2133.000	0.888432	61.343
ENSDART00000125915.3	820	570.000	0.839997	15.499
ENSDART00000135307.2	3941	3691.000	0.460084	54.970
ENSDART00000180948.1	5920	5670.000	1.366865	250.874
ENSDART00000139763.3	880	630.000	3.846596	78.445
ENSDART00000024832.8	2612	2362.000	3.944021	301.555
ENSDART00000152932.2	1393	1143.000	0.000000	0.000
ENSDART00000065239.6	954	704.000	35.675518	813.000
ENSDART00000145434.2	1113	863.000	0.000000	0.000
ENSDART00000051553.4	2948	2698.000	20.598785	1799.000
ENSDART00000145415.3	1837	1587.000	19.852893	1019.878
ENSDART00000037692.9	1045	795.000	1.248201	32.122
ENSDART00000157409.2	354	104.002	0.000000	0.000
ENSDART00000146821.2	1063	813.000	2.735863	72.000
ENSDART00000021953.11	3027	2777.000	4.904675	440.894
ENSDART00000150344.2	1317	1067.000	0.000000	0.000
ENSDART00000192550.1	3009	2759.000	0.000000	0.000
ENSDART00000173240.2	807	557.000	0.464001	8.366
ENSDART00000165323.2	1298	1048.000	30.280231	1027.231
ENSDART00000167810.3	2682	2432.000	9.849576	775.405
ENSDART00000164505.2	2796	2546.000	0.000000	0.000
ENSDART00000184022.1	3419	3169.000	0.510709	52.389
ENSDART00000186865.1	5151	4901.000	1.368654	217.133
ENSDART00000105419.4	925	675.000	4.851259	106.000
ENSDART00000135572.1	156	5.473	11.869304	2.103
ENSDART00000056672.6	1472	1222.000	0.000000	0.000
ENSDART00000190467.1	1518	1268.000	9.507775	390.253
ENSDART00000123287.3	1524	1274.000	0.000000	0.000
ENSDART00000129853.3	748	498.000	0.000000	0.000
ENSDART00000148219.2	867	617.000	0.650894	13.000
ENSDART00000106670.5	1009	759.000	44.405357	1091.000
ENSDART00000050831.7	1962	1696.000	36.247630	1990.000
ENSDART00000147706.2	523	273.000	39.494167	349.014
ENSDART00000140547.2	677	427.000	1.117787	15.450
ENSDART00000145712.2	420	170.000	0.000000	0.000
ENSDART00000133649.2	931	681.000	0.000000	0.000
ENSDART00000038290.6	1079	829.000	0.260853	7.000
ENSDART00000190941.1	525	275.000	0.000000	0.000
ENSDART00000165745.2	880	630.000	0.147107	3.000
ENSDART00000038696.8	2505	2255.000	3.706859	270.583
ENSDART00000184743.1	1458	1208.000	0.000000	0.000
ENSDART00000152708.2	540	290.000	0.264054	2.479
ENSDART00000104112.6	3525	3275.000	8.318414	881.860
ENSDART00000129633.4	1059	797.000	0.185029	4.774
ENSDART00000182115.1	2313	2063.000	0.000000	0.000
ENSDART00000192109.1	2622	2372.000	0.180875	13.888
ENSDART00000112239.4	1591	1341.000	0.621996	27.000
ENSDART00000142937.3	1511	1261.000	0.318479	13.000
ENSDART00000135864.3	1991	1741.000	9.632074	542.833
ENSDART00000050041.8	558	308.000	0.000000	0.000
ENSDART00000188900.1	6264	6014.000	0.391304	76.177
ENSDART00000157940.2	10507	10257.000	0.930917	309.086
ENSDART00000145133.3	2265	2015.000	0.597991	39.005
ENSDART00000129146.3	2356	2106.000	5.450609	371.579
ENSDART00000132526.2	2618	2368.000	2.874433	220.334
ENSDART00000006772.10	5684	5434.000	2.075860	365.145
ENSDART00000112474.3	1466	1216.000	8.305178	326.911
ENSDART00000143441.3	1287	1037.000	8.000703	268.568
ENSDART00000187545.1	4205	3955.000	0.513729	65.770
ENSDART00000184073.1	837	587.000	21.454301	407.662
ENSDART00000053265.7	4091	3841.000	0.000000	0.000
ENSDART00000087553.5	3382	3132.000	3.876352	393.000
ENSDART00000169199.2	2844	2594.000	0.000000	0.000
ENSDART00000143015.3	2028	1778.000	0.434371	25.000
ENSDART00000066587.5	1824	1574.000	0.000000	0.000
ENSDART00000167218.2	1078	828.000	0.000000	0.000
ENSDART00000164147.2	1011	761.000	0.081189	2.000
ENSDART00000125718.3	2413	2163.000	0.795079	55.669
ENSDART00000138807.3	1580	1330.000	13.272375	571.410
ENSDART00000081038.5	1084	834.000	4.676883	126.261
ENSDART00000123043.3	870	620.000	5.844760	117.302
ENSDART00000185095.1	3549	3299.000	1.234276	131.808
ENSDART00000174064.2	1477	1227.000	0.000000	0.000
ENSDART00000092131.7	2673	2423.000	2.014448	158.000
ENSDART00000149136.2	804	554.000	0.000000	0.000
ENSDART00000058507.7	546	296.000	0.000000	0.000
ENSDART00000168184.2	555	305.000	0.000000	0.000
ENSDART00000141697.3	4017	3767.000	8.183298	997.864
ENSDART00000180557.1	7660	7410.000	0.581446	139.468
ENSDART00000185628.1	7671	7421.000	0.000000	0.000
ENSDART00000173407.2	406	156.000	1.314121	6.636
ENSDART00000024304.10	11018	10768.000	5.997170	2090.398
ENSDART00000173401.2	1120	870.000	12.319685	346.950
ENSDART00000193693.1	3945	3695.000	0.000000	0.000
ENSDART00000020861.7	1684	1434.000	1.701885	79.000
ENSDART00000057044.8	2687	2437.000	0.811704	64.033
ENSDART00000190599.1	5015	4765.000	0.496013	76.507
ENSDART00000158073.2	418	168.000	3.933127	21.389
ENSDART00000168605.2	2440	2190.000	0.108163	7.668
ENSDART00000129731.3	1323	1073.000	0.000000	0.000
ENSDART00000098453.4	2643	2393.000	1.807331	140.000
ENSDART00000139316.2	1717	1467.000	0.000000	0.000
ENSDART00000084806.7	2987	2737.000	0.214453	19.000
ENSDART00000133022.3	2859	2609.000	0.808245	68.260
ENSDART00000136473.2	787	537.000	0.858348	14.921
ENSDART00000180552.1	3281	3031.000	1.307562	128.291
ENSDART00000162043.2	972	722.000	0.000000	0.000
ENSDART00000166314.2	993	743.000	0.000000	0.000
ENSDART00000113738.5	823	573.000	0.000000	0.000
ENSDART00000041412.9	6051	5801.000	5.266681	988.980
ENSDART00000136002.3	663	413.000	1.170197	15.644
ENSDART00000172702.3	4830	4580.000	0.000000	0.000
ENSDART00000162557.2	6673	6423.000	19.940700	4145.968
ENSDART00000055676.4	1400	1150.000	1.343150	50.000
ENSDART00000099738.6	2242	1992.000	3.688358	237.832
ENSDART00000141115.2	529	279.000	0.130528	1.179
ENSDART00000145745.3	1006	756.000	0.709464	17.362
ENSDART00000133848.3	509	259.000	0.000000	0.000
ENSDART00000099729.5	1235	985.000	0.300617	9.585
ENSDART00000169083.2	2326	2076.000	2.455953	165.042
ENSDART00000133624.2	4468	4218.000	2.570709	351.000
ENSDART00000082060.6	2810	2560.000	0.000000	0.000
ENSDART00000166330.2	757	507.000	0.066522	1.092
ENSDART00000019330.10	1568	1318.000	39.260393	1675.011
ENSDART00000167723.2	1337	1087.000	0.000000	0.000
ENSDART00000166865.2	929	679.000	0.000000	0.000
ENSDART00000171996.2	1459	1209.000	296.071838	11587.000
ENSDART00000122863.3	2078	1828.000	2.856031	169.000
ENSDART00000191677.1	2189	1939.000	0.000000	0.000
ENSDART00000152901.2	5335	5085.000	1.235019	203.288
ENSDART00000038128.4	894	644.000	58.379061	1217.000
ENSDART00000138295.3	936	686.000	0.280404	6.227
ENSDART00000136647.2	1340	1090.000	1.750761	61.773
ENSDART00000024815.8	2069	1819.000	19.887335	1171.000
ENSDART00000025966.7	1194	944.000	2.159854	66.000
ENSDART00000008469.9	1521	1271.000	3.572927	147.000
ENSDART00000091397.5	4216	3966.000	3.829143	491.589
ENSDART00000164535.3	3825	3575.000	0.083631	9.678
ENSDART00000148652.3	4920	4670.000	0.842100	127.300
ENSDART00000183448.1	4690	4440.000	0.000000	0.000
ENSDART00000143740.2	6906	6656.000	0.102103	21.999
ENSDART00000136951.2	523	273.000	0.452778	4.001
ENSDART00000024604.7	2067	1817.000	2.652296	156.000
ENSDART00000140472.3	757	507.000	0.000000	0.000
ENSDART00000078877.4	1144	894.000	4.451125	128.812
ENSDART00000143906.3	1114	864.000	1.436943	40.188
ENSDART00000182469.1	348	98.004	0.000000	0.000
ENSDART00000163237.2	550	300.000	2.212605	21.487
ENSDART00000162674.2	286	39.703	0.000000	0.000
ENSDART00000159904.2	3254	3004.000	0.000000	0.000
ENSDART00000167762.2	775	525.000	0.215553	3.663
ENSDART00000171633.2	4849	4599.000	1.163344	173.189
ENSDART00000166581.2	9126	8876.000	0.399073	114.661
ENSDART00000144842.3	2035	1785.000	25.067147	1448.407
ENSDART00000042595.7	1218	968.000	1.550768	48.593
ENSDART00000064666.4	2399	2149.000	0.000000	0.000
ENSDART00000191182.1	2132	1882.000	0.548287	33.402
ENSDART00000158022.2	1026	776.000	0.000000	0.000
ENSDART00000124170.3	1157	907.000	2.554503	75.000
ENSDART00000109596.4	3237	2987.000	4.372125	422.742
ENSDART00000191791.1	3279	3029.000	0.308994	30.297
ENSDART00000051526.6	1234	984.000	6.507636	207.284
ENSDART00000153860.2	929	679.000	0.260057	5.716
ENSDART00000133673.2	750	500.000	0.000000	0.000
ENSDART00000109257.5	4177	3927.000	0.062933	8.000
ENSDART00000141582.3	1318	1068.000	0.000000	0.000
ENSDART00000145836.3	756	506.000	1.103479	18.074
ENSDART00000053447.3	2444	2194.000	16.543453	1174.926
ENSDART00000168780.2	1368	1118.000	0.000000	0.000
ENSDART00000062539.8	2335	2085.000	2.247134	151.664
ENSDART00000008140.8	1260	1010.000	0.742200	24.266
ENSDART00000112079.4	2897	2647.000	24.998728	2142.000
ENSDART00000018625.8	1588	1338.000	32.624093	1413.000
ENSDART00000063052.6	2918	2668.000	0.098527	8.509
ENSDART00000172076.2	5665	5415.000	1.462068	256.279
ENSDART00000099648.5	1648	1398.000	0.000000	0.000
ENSDART00000174046.2	2268	2018.000	0.000000	0.000
ENSDART00000141004.2	773	523.000	0.089738	1.519
ENSDART00000065325.5	3622	3372.000	3.185507	347.707
ENSDART00000078382.7	947	697.000	21.370286	482.159
ENSDART00000102328.5	3566	3316.000	1.322776	141.987
ENSDART00000004217.9	5204	4954.000	21.039793	3374.000
ENSDART00000193141.1	1455	1205.000	0.000000	0.000
ENSDART00000136845.3	2463	2213.000	0.250756	17.963
ENSDART00000172491.2	757	507.000	0.179097	2.939
ENSDART00000166774.2	691	441.000	0.000000	0.000
ENSDART00000168549.2	1287	1037.000	0.657193	22.061
ENSDART00000113734.3	2114	1864.000	0.132586	8.000
ENSDART00000142078.3	1387	1137.000	0.577588	21.258
ENSDART00000098265.4	2026	1776.000	0.499947	28.742
ENSDART00000173436.2	5934	5684.000	0.417713	76.856
ENSDART00000067500.7	1822	1572.000	0.053997	2.748
ENSDART00000187601.1	1961	1711.000	0.000000	0.000
ENSDART00000157385.3	3479	3229.000	0.159426	16.664
ENSDART00000127502.4	3936	3686.000	0.287773	34.336
ENSDART00000190504.1	3498	3248.000	0.000000	0.000
ENSDART00000190333.1	3304	3054.000	0.000000	0.000
ENSDART00000019323.7	6754	6504.000	2.723627	573.424
ENSDART00000135719.3	1413	1163.000	0.138475	5.213
ENSDART00000003031.10	1068	818.000	0.000000	0.000
ENSDART00000180826.1	5879	5629.000	2.825503	514.843
ENSDART00000016815.8	4231	3981.000	0.166936	21.512
ENSDART00000186230.1	1296	1046.000	0.000000	0.000
ENSDART00000185507.1	3618	3368.000	0.132885	14.488
ENSDART00000172080.2	3951	3701.000	0.000000	0.000
ENSDART00000128807.4	3156	2906.000	0.599197	56.365
ENSDART00000013924.9	2488	2238.000	0.878386	63.635
ENSDART00000157510.2	1909	1659.000	0.903638	48.528
ENSDART00000168106.2	441	191.000	0.000000	0.000
ENSDART00000185754.1	4827	4577.000	2.008158	297.527
ENSDART00000134940.2	1887	1637.000	0.075530	4.002
ENSDART00000021736.8	3160	2910.000	14.145221	1332.448
ENSDART00000004041.9	3935	3685.000	1.906298	227.392
ENSDART00000185922.1	4620	4370.000	0.082057	11.608
ENSDART00000146283.2	2476	2226.000	0.062307	4.490
ENSDART00000144181.2	2444	2194.000	0.000000	0.000
ENSDART00000075998.6	7453	7203.000	11.067631	2580.570
ENSDART00000170331.2	928	678.000	0.000000	0.000
ENSDART00000152281.3	795	545.000	0.000000	0.000
ENSDART00000152364.2	998	748.000	0.052715	1.276
ENSDART00000014721.8	1417	1167.000	11.851997	447.724
ENSDART00000134235.2	1975	1725.000	0.000000	0.000
ENSDART00000077445.7	2348	2098.000	17.861080	1213.000
ENSDART00000147188.3	5205	4955.000	0.049877	8.000
ENSDART00000088033.5	4752	4502.000	0.000000	0.000
ENSDART00000022533.6	1515	1265.000	1.709464	70.000
ENSDART00000067512.7	991	741.000	80.993860	1942.754
ENSDART00000146071.2	663	413.000	0.167969	2.246
ENSDART00000136227.3	1218	968.000	0.000000	0.000
ENSDART00000104350.6	1117	867.000	0.000000	0.000
ENSDART00000105762.4	7511	7261.000	10.087592	2371.000
ENSDART00000073963.7	768	518.000	0.000000	0.000
ENSDART00000144025.2	641	391.000	8.769980	111.000
ENSDART00000131478.3	2355	2105.000	0.166825	11.367
ENSDART00000059394.7	2273	2023.000	1.246580	81.633
ENSDART00000078226.4	1420	1170.000	0.052808	2.000
ENSDART00000181941.1	1557	1307.000	0.000000	0.000
ENSDART00000085763.7	821	571.000	83.446976	1542.390
ENSDART00000139019.2	443	193.000	6.980349	43.610
ENSDART00000180465.1	585	335.000	0.000000	0.000
ENSDART00000080391.4	1139	889.000	3.510947	101.035
ENSDART00000060246.4	1934	1684.000	29.810116	1625.000
ENSDART00000132672.2	658	408.000	0.000000	0.000
ENSDART00000016167.8	2666	2416.000	3.656971	286.000
ENSDART00000145507.2	745	495.000	0.000000	0.000
ENSDART00000028373.5	2613	2363.000	39.391048	3013.068
ENSDART00000143741.2	917	667.000	5.371486	115.976
ENSDART00000186884.1	3634	3384.000	2.706162	296.437
ENSDART00000055577.4	800	550.000	53.992059	961.258
ENSDART00000186647.1	1469	1219.000	0.337919	13.334
ENSDART00000180495.1	548	298.000	0.000000	0.000
ENSDART00000137683.3	1126	876.000	0.000000	0.000
ENSDART00000143064.3	767	517.000	0.132761	2.222
ENSDART00000049926.7	1161	911.000	0.000000	0.000
ENSDART00000010126.9	1697	1447.000	3.565335	167.000
ENSDART00000051527.5	1581	1331.000	0.255310	11.000
ENSDART00000156835.3	915	665.000	0.000000	0.000
ENSDART00000155708.2	984	734.000	1.491425	35.436
ENSDART00000109004.5	1850	1600.000	8.754709	453.429
ENSDART00000065337.5	3054	2804.000	1.016315	92.247
ENSDART00000192740.1	4017	3767.000	0.131267	16.007
ENSDART00000113740.4	963	713.000	0.606584	14.000
ENSDART00000005025.7	1647	1397.000	5.835465	263.888
ENSDART00000121886.3	1441	1191.000	0.858869	33.112
ENSDART00000138909.3	993	743.000	6.644539	159.809
ENSDART00000158262.2	748	498.000	0.000000	0.000
ENSDART00000051695.7	723	473.000	0.263303	4.031
ENSDART00000162683.2	2983	2733.000	2.045933	181.000
ENSDART00000065288.7	1262	1012.000	0.152631	5.000
ENSDART00000148423.2	823	573.000	0.611292	11.338
ENSDART00000187181.1	5387	5137.000	9.096715	1512.662
ENSDART00000123263.4	4361	4111.000	0.368215	49.000
ENSDART00000169992.2	1181	931.000	0.000000	0.000
ENSDART00000183674.1	2987	2737.000	0.108186	9.585
ENSDART00000111091.5	4263	4013.000	0.072477	9.415
ENSDART00000153087.2	2944	2694.000	2.385163	208.000
ENSDART00000060713.5	693	443.000	0.000000	0.000
ENSDART00000011858.8	607	357.000	0.000000	0.000
ENSDART00000141896.2	674	424.000	3.006213	41.260
ENSDART00000110016.4	840	590.000	3.861014	73.740
ENSDART00000126799.4	1817	1567.000	0.150525	7.635
ENSDART00000104372.5	1791	1541.000	0.000000	0.000
ENSDART00000149355.2	2012	1762.000	42.345116	2415.221
ENSDART00000182805.1	900	650.000	0.000000	0.000
ENSDART00000171516.2	2535	2285.000	0.000000	0.000
ENSDART00000051556.6	8271	8021.000	16.193422	4204.504
ENSDART00000149783.3	1614	1364.000	1.729617	76.368
ENSDART00000148461.3	8390	8140.000	0.000000	0.000
ENSDART00000147645.2	4792	4542.000	2.412117	354.644
ENSDART00000140981.2	959	709.000	0.000000	0.000
ENSDART00000139190.2	399	149.000	1.520412	7.333
ENSDART00000133194.3	5011	4761.000	0.165171	25.455
ENSDART00000147525.3	4891	4641.000	0.000000	0.000
ENSDART00000191493.1	3555	3305.000	0.000000	0.000
ENSDART00000188146.1	6261	6011.000	0.000000	0.000
ENSDART00000193094.1	6162	5912.000	0.865240	165.584
ENSDART00000173749.2	6122	5872.000	0.278832	53.000
ENSDART00000157768.2	604	354.000	0.563203	6.454
ENSDART00000160271.2	799	549.000	0.000000	0.000
ENSDART00000007204.9	1632	1382.000	9.378301	419.546
ENSDART00000156385.3	1324	1074.000	9.533486	331.439
ENSDART00000059636.4	1063	813.000	0.743280	19.561
ENSDART00000157119.2	808	558.000	0.000000	0.000
ENSDART00000142138.3	1183	933.000	0.000000	0.000
ENSDART00000060330.6	789	539.000	0.093242	1.627
ENSDART00000064229.7	1295	1045.000	0.092918	3.143
ENSDART00000172659.2	589	339.000	2.365144	25.954
ENSDART00000159278.2	1521	1271.000	2.091401	86.046
ENSDART00000012476.9	1055	805.000	6.255242	163.000
ENSDART00000122371.3	939	689.000	0.000000	0.000
ENSDART00000157891.2	820	570.000	0.000000	0.000
ENSDART00000149546.2	12857	12607.000	0.352861	144.000
ENSDART00000185292.1	597	347.000	0.000000	0.000
ENSDART00000156861.3	1831	1581.000	1.152849	59.000
ENSDART00000054707.7	727	477.000	5.629032	86.916
ENSDART00000122503.3	903	653.000	0.000000	0.000
ENSDART00000160270.2	1135	885.000	5.029501	144.084
ENSDART00000140575.2	798	548.000	0.000000	0.000
ENSDART00000138088.2	539	289.000	0.000000	0.000
ENSDART00000144110.2	455	205.000	1.685139	11.182
ENSDART00000132582.4	6369	6119.000	0.385427	76.343
ENSDART00000099546.7	1165	915.000	3.205286	94.937
ENSDART00000181955.1	6302	6052.000	0.000000	0.000
ENSDART00000191706.1	6248	5998.000	1.238667	240.496
ENSDART00000125909.3	7373	7123.000	0.673629	155.321
ENSDART00000150144.2	763	513.000	1.436426	23.853
ENSDART00000149222.3	2520	2270.000	6.994061	513.929
ENSDART00000148627.2	1812	1562.000	0.000000	0.000
ENSDART00000055006.3	2367	2117.000	0.225449	15.450
ENSDART00000122568.4	2457	2207.000	0.000000	0.000
ENSDART00000053775.3	645	395.000	1.173131	15.000
ENSDART00000126273.4	2881	2631.000	2.067783	176.106
ENSDART00000077307.5	2563	2313.000	0.166175	12.442
ENSDART00000130709.3	722	472.000	0.095053	1.452
ENSDART00000140515.5	6086	5836.000	0.197523	37.315
ENSDART00000143048.4	3975	3725.000	0.000000	0.000
ENSDART00000133543.2	541	291.000	0.000000	0.000
ENSDART00000083736.4	923	673.000	0.123263	2.685
ENSDART00000132042.2	541	291.000	0.000000	0.000
ENSDART00000138009.4	3940	3690.000	1.799129	214.900
ENSDART00000086138.5	3702	3452.000	0.502047	56.100
ENSDART00000169060.2	4443	4193.000	0.567307	77.000
ENSDART00000141981.2	6367	6117.000	0.055553	11.000
ENSDART00000184441.1	5982	5732.000	0.000000	0.000
ENSDART00000183100.1	6354	6104.000	0.000000	0.000
ENSDART00000191525.1	6054	5804.000	0.000000	0.000
ENSDART00000151644.2	630	380.000	0.106312	1.308
ENSDART00000146890.3	557	307.000	0.000000	0.000
ENSDART00000000221.9	1582	1332.000	486.974880	20997.055
ENSDART00000044264.6	4473	4223.000	10.648258	1455.617
ENSDART00000146304.3	1199	949.000	0.000000	0.000
ENSDART00000113403.2	839	589.000	0.000000	0.000
ENSDART00000060333.8	1159	909.000	0.083132	2.446
ENSDART00000102500.5	1471	1221.000	47.547758	1879.288
ENSDART00000152401.3	541	291.000	0.175343	1.652
ENSDART00000152141.2	860	610.000	0.458850	9.060
ENSDART00000131319.2	2223	1973.000	7.917179	505.644
ENSDART00000187135.1	6863	6613.000	4.976780	1065.356
ENSDART00000141455.3	2192	1942.000	0.000000	0.000
ENSDART00000036280.5	2078	1828.000	0.625285	37.000
ENSDART00000148678.3	812	562.000	0.211427	3.846
ENSDART00000087300.7	3594	3344.000	0.081742	8.848
ENSDART00000170612.2	3174	2924.000	0.614321	58.146
ENSDART00000021083.10	1744	1494.000	126.013458	6094.178
ENSDART00000161671.2	437	187.000	0.754799	4.569
ENSDART00000158351.2	867	617.000	1.909609	38.140
ENSDART00000018461.10	2135	1885.000	26.443460	1613.531
ENSDART00000129155.3	709	459.000	1.175750	17.469
ENSDART00000111753.3	2060	1810.000	0.000000	0.000
ENSDART00000163383.2	1066	816.000	19.875659	525.000
ENSDART00000154748.2	2751	2501.000	0.019538	1.582
ENSDART00000186551.1	6286	6036.000	1.400225	273.586
ENSDART00000131318.3	1446	1196.000	1.154148	44.683
ENSDART00000160860.2	975	725.000	0.000000	0.000
ENSDART00000128924.4	1682	1432.000	0.000000	0.000
ENSDART00000123819.2	918	668.000	0.000000	0.000
ENSDART00000154885.2	2039	1789.000	5.426068	314.227
ENSDART00000165159.2	4188	3938.000	0.341216	43.496
ENSDART00000159879.2	4740	4490.000	0.395642	57.504
ENSDART00000153381.2	1041	791.000	2.733845	70.000
ENSDART00000157899.2	890	640.000	233.768984	4843.000
ENSDART00000081026.5	2250	2000.000	0.556064	36.000
ENSDART00000159662.2	832	582.000	0.079620	1.500
ENSDART00000160792.2	1017	767.000	0.000000	0.000
ENSDART00000080129.4	4924	4674.000	3.558362	538.377
ENSDART00000182644.1	7559	7309.000	0.296051	70.044
ENSDART00000150725.2	2441	2191.000	3.946349	279.889
ENSDART00000138053.3	960	710.000	0.000000	0.000
ENSDART00000142471.3	739	489.000	0.000000	0.000
ENSDART00000147662.3	1832	1582.000	10.779162	552.000
ENSDART00000136053.2	682	432.000	0.000000	0.000
ENSDART00000062631.7	4825	4575.000	2.441561	361.582
ENSDART00000146660.2	214	10.779	0.000000	0.000
ENSDART00000190288.1	5043	4793.000	5.214079	808.970
ENSDART00000152912.2	520	270.000	0.563710	4.927
ENSDART00000060710.7	3414	3164.000	0.654885	67.073
ENSDART00000126100.3	6759	6509.000	0.711917	150.000
ENSDART00000153457.3	8355	8105.000	1.917950	503.197
ENSDART00000111259.5	8295	8045.000	0.731583	190.519
ENSDART00000159377.2	413	163.000	0.201936	1.065
ENSDART00000169789.2	2396	2146.000	6.082965	422.564
ENSDART00000160131.2	721	471.000	0.072637	1.107
ENSDART00000171852.2	855	605.000	0.000000	0.000
ENSDART00000163564.2	798	548.000	0.000000	0.000
ENSDART00000191515.1	2134	1884.000	11.240248	685.495
ENSDART00000189134.1	2037	1787.000	1.165127	67.398
ENSDART00000146733.2	1239	989.000	2.373940	76.000
ENSDART00000055487.6	1418	1168.000	1.554323	58.767
ENSDART00000143238.2	785	535.000	0.244439	4.233
ENSDART00000139080.3	5573	5323.000	1.730879	298.243
ENSDART00000131977.3	3444	3194.000	3.737779	386.453
ENSDART00000110922.4	4151	3901.000	0.350849	44.304
ENSDART00000189649.1	4157	3907.000	0.000000	0.000
ENSDART00000050932.5	1140	890.000	0.000000	0.000
ENSDART00000160934.2	3516	3266.000	0.731939	77.382
ENSDART00000124705.3	1394	1144.000	700.886028	25955.000
ENSDART00000163590.2	776	526.000	0.383936	6.537
ENSDART00000171906.2	741	491.000	1.001518	15.918
ENSDART00000106593.5	2128	1878.000	23.038480	1400.545
ENSDART00000113954.4	3802	3552.000	1.061058	122.000
ENSDART00000134740.3	790	540.000	0.000000	0.000
ENSDART00000133062.2	334	84.033	3.753604	10.210
ENSDART00000141647.2	354	104.002	0.559151	1.882
ENSDART00000147905.3	1291	1041.000	51.872666	1747.982
ENSDART00000188249.1	1661	1411.000	5.318610	242.925
ENSDART00000172616.2	590	340.000	3.514301	38.678
ENSDART00000102767.4	2137	1887.000	15.803477	965.322
ENSDART00000162523.2	5293	5043.000	6.775897	1106.123
ENSDART00000181893.1	6806	6556.000	0.597817	126.869
ENSDART00000158780.2	3465	3215.000	0.000000	0.000
ENSDART00000160258.2	4882	4632.000	0.766976	115.000
ENSDART00000087894.5	376	126.000	138.280472	564.000
ENSDART00000136000.4	8055	7805.000	0.161540	40.813
ENSDART00000150713.2	301	52.219	11.005971	18.604
ENSDART00000181470.1	2159	1909.000	0.623486	38.528
ENSDART00000067253.5	7527	7277.000	0.000000	0.000
ENSDART00000132209.4	3304	3054.000	0.222533	21.999
ENSDART00000193610.1	3257	3007.000	0.000000	0.000
ENSDART00000049840.9	4866	4616.000	2.355760	352.001
ENSDART00000123910.3	1583	1333.000	3.939773	170.000
ENSDART00000108923.3	10224	9974.000	2.065898	667.000
ENSDART00000164623.2	2545	2295.000	4.207112	312.546
ENSDART00000180720.1	480	230.000	0.000000	0.000
ENSDART00000147375.2	2135	1885.000	7.001394	427.212
ENSDART00000133478.3	2207	1957.000	0.000000	0.000
ENSDART00000126678.4	1849	1599.000	5.030872	260.399
ENSDART00000140811.3	3414	3164.000	23.315241	2387.943
ENSDART00000003335.10	1865	1615.000	4.568232	238.819
ENSDART00000171648.2	4762	4512.000	4.084967	596.630
ENSDART00000153708.3	16267	16017.000	9.614850	4985.071
ENSDART00000138026.2	1853	1603.000	0.416570	21.616
ENSDART00000144106.2	785	535.000	0.000000	0.000
ENSDART00000104135.5	1613	1363.000	1.290991	56.960
ENSDART00000098590.6	1064	814.000	1.503632	39.620
ENSDART00000146285.2	1145	895.000	4.500291	130.380
ENSDART00000137101.3	903	653.000	0.000000	0.000
ENSDART00000021880.7	850	600.000	240.858158	4678.000
ENSDART00000155799.2	1345	1095.000	5.392502	191.140
ENSDART00000151094.3	2065	1815.000	0.561681	33.000
ENSDART00000151576.2	126	4.229	0.000000	0.000
ENSDART00000005086.6	3398	3148.000	9.096983	927.000
ENSDART00000149413.2	647	397.000	6.907094	88.763
ENSDART00000148852.2	544	294.000	0.000000	0.000
ENSDART00000003947.6	2014	1764.000	34.434169	1966.237
ENSDART00000000005.7	2604	2354.000	2.582547	196.790
ENSDART00000146145.3	539	289.000	0.000000	0.000
ENSDART00000154438.2	3752	3502.000	2.097780	237.806
ENSDART00000193819.1	1143	893.000	0.000000	0.000
ENSDART00000141377.2	1060	810.000	0.049308	1.293
ENSDART00000112058.4	5028	4778.000	1.003320	155.179
ENSDART00000147151.2	423	173.000	0.744971	4.172
ENSDART00000137941.2	551	301.000	0.608250	5.926
ENSDART00000147309.3	2195	1945.000	2.190638	137.923
ENSDART00000140609.2	1186	936.000	0.000000	0.000
ENSDART00000131928.3	849	599.000	0.000000	0.000
ENSDART00000143950.2	775	525.000	0.289945	4.927
ENSDART00000135841.2	891	641.000	0.175970	3.651
ENSDART00000132395.2	719	458.000	1.956420	29.005
ENSDART00000177589.2	3023	2773.000	0.000000	0.000
ENSDART00000097919.5	2227	1977.000	23.395447	1497.220
ENSDART00000189142.1	2987	2737.000	0.758613	67.211
ENSDART00000161888.2	2910	2660.000	0.870093	74.919
ENSDART00000158300.2	432	182.000	0.360221	2.122
ENSDART00000153843.3	1422	1172.000	0.421740	16.000
ENSDART00000153193.3	780	530.000	0.578407	9.923
ENSDART00000153437.2	718	468.000	0.000000	0.000
ENSDART00000046841.9	7137	6887.000	2.971051	662.350
ENSDART00000137679.4	3742	3492.000	0.399617	45.172
ENSDART00000087405.6	495	245.000	0.000000	0.000
ENSDART00000133902.3	6281	6031.000	9.418916	1838.814
ENSDART00000059339.6	2895	2645.000	0.078829	6.749
ENSDART00000129248.3	3658	3408.000	0.074722	8.243
ENSDART00000158302.2	1065	815.000	10.999735	290.193
ENSDART00000156662.3	4894	4644.000	0.520687	78.274
ENSDART00000122003.3	3867	3617.000	0.202643	23.726
ENSDART00000003503.11	6834	6584.000	19.658096	4189.661
ENSDART00000042065.9	5740	5475.000	0.000000	0.000
ENSDART00000000004.5	2476	2226.000	0.530283	38.210
ENSDART00000139962.2	1920	1670.000	8.052498	435.306
ENSDART00000066897.6	1259	1009.000	2.409364	78.694
ENSDART00000153299.2	1964	1714.000	0.648850	36.000
ENSDART00000131880.2	1584	1334.000	0.076110	3.287
ENSDART00000181616.1	1335	1085.000	0.041282	1.450
ENSDART00000163440.2	1453	1203.000	1.089035	42.409
ENSDART00000165456.2	1347	1097.000	0.000000	0.000
ENSDART00000154294.2	521	271.000	2.687251	23.574
ENSDART00000172196.2	1236	986.000	1.203942	38.426
ENSDART00000058147.5	1423	1173.000	1.668893	63.369
ENSDART00000152473.2	836	586.000	0.000000	0.000
ENSDART00000101152.5	2024	1774.000	98.165589	5637.162
ENSDART00000125358.3	1519	1269.000	10.186943	418.459
ENSDART00000054835.7	1556	1306.000	2.567452	108.541
ENSDART00000143225.2	1362	1112.000	47.725936	1717.935
ENSDART00000150734.2	774	524.000	0.416490	7.065
ENSDART00000076030.5	1436	1186.000	58.090251	2230.158
ENSDART00000138506.2	456	206.000	46.764940	311.842
ENSDART00000059179.6	1614	1364.000	0.385023	17.000
ENSDART00000169464.2	1070	820.000	307.116192	8152.000
ENSDART00000088023.4	6756	6506.000	0.750232	158.000
ENSDART00000149315.2	469	219.000	0.000000	0.000
ENSDART00000172601.2	830	580.000	1.224829	22.996
ENSDART00000166014.2	633	383.000	0.000000	0.000
ENSDART00000165871.2	452	202.000	0.000000	0.000
ENSDART00000147881.3	1031	781.000	0.376618	9.521
ENSDART00000165738.2	540	290.000	0.000000	0.000
ENSDART00000169375.2	479	229.000	0.000000	0.000
ENSDART00000157324.3	1177	927.000	0.217114	6.515
ENSDART00000154267.3	1544	1294.000	7.712011	323.035
ENSDART00000155860.3	1188	938.000	0.000000	0.000
ENSDART00000156986.2	869	619.000	1.105749	22.156
ENSDART00000155946.2	682	432.000	0.000000	0.000
ENSDART00000186094.1	1259	1009.000	4.540298	148.294
ENSDART00000152286.2	7282	7032.000	0.388279	88.383
ENSDART00000158563.3	9198	8948.000	0.190114	55.067
ENSDART00000174322.2	1601	1351.000	0.000000	0.000
ENSDART00000076004.7	2316	2066.000	1.405562	94.000
ENSDART00000134000.2	2282	2032.000	0.000000	0.000
ENSDART00000170422.2	2884	2634.000	7.048734	601.000
ENSDART00000160368.2	676	426.000	0.000000	0.000
ENSDART00000160602.2	8456	8206.000	0.337428	89.631
ENSDART00000158704.2	8367	8117.000	0.103023	27.069
ENSDART00000155380.2	434	184.000	0.000000	0.000
ENSDART00000102257.4	2576	2326.000	0.470404	35.418
ENSDART00000153719.2	962	712.000	0.000000	0.000
ENSDART00000188882.1	4090	3840.000	0.020229	2.514
ENSDART00000104812.4	2396	2146.000	0.000000	0.000
ENSDART00000172576.3	5708	5458.000	3.883594	686.144
ENSDART00000151654.2	1422	1172.000	0.281099	10.664
ENSDART00000151759.2	1600	1350.000	0.167864	7.336
ENSDART00000146459.2	670	420.000	0.000000	0.000
ENSDART00000048383.5	1505	1255.000	24.295499	987.000
ENSDART00000083628.5	1388	1138.000	13.383110	493.000
ENSDART00000128110.4	2790	2540.000	1.650839	135.733
ENSDART00000101018.6	2706	2456.000	6.292536	500.267
ENSDART00000137307.2	908	658.000	3.910830	83.300
ENSDART00000142523.2	636	386.000	0.000000	0.000
ENSDART00000065670.6	1975	1725.000	23.690196	1322.834
ENSDART00000147396.2	629	379.000	0.528823	6.488
ENSDART00000180816.1	942	692.000	0.000000	0.000
ENSDART00000131206.3	992	742.000	0.071432	1.716
ENSDART00000054581.6	1512	1262.000	0.325185	13.284
ENSDART00000161693.2	2045	1795.000	1.428453	83.000
ENSDART00000141824.2	1451	1201.000	7.099348	276.000
ENSDART00000145562.2	3715	3465.000	0.027787	3.117
ENSDART00000184412.1	7574	7324.000	1.343700	318.565
ENSDART00000193574.1	4450	4200.000	0.295227	40.138
ENSDART00000011149.8	2101	1851.000	1.552133	93.000
ENSDART00000152205.1	344	94.008	15.116317	46.000
ENSDART00000160843.2	1905	1655.000	3.901222	209.000
ENSDART00000122413.3	5105	4855.000	1.587610	249.506
ENSDART00000084715.6	2164	1914.000	2.759984	171.000
ENSDART00000170943.2	429	179.000	0.000000	0.000
ENSDART00000135989.4	6847	6597.000	0.405863	86.671
ENSDART00000108709.5	7401	7151.000	1.475466	341.542
ENSDART00000185831.1	285	38.947	0.000000	0.000
ENSDART00000162445.2	5791	5541.000	0.044840	8.043
ENSDART00000110721.4	3671	3421.000	0.000000	0.000
ENSDART00000133012.3	4940	4690.000	2.456249	372.900
ENSDART00000064140.5	5587	5337.000	0.793581	137.100
ENSDART00000113823.5	1905	1655.000	0.802644	43.000
ENSDART00000137570.2	1250	1000.000	0.000000	0.000
ENSDART00000171114.3	1936	1686.000	0.000000	0.000
ENSDART00000180035.1	1941	1691.000	0.000000	0.000
ENSDART00000141325.3	803	553.000	0.000000	0.000
ENSDART00000158107.2	3842	3592.000	0.444416	51.674
ENSDART00000006709.7	1806	1556.000	89.361780	4501.000
ENSDART00000114790.4	7287	7037.000	0.416208	94.808
ENSDART00000189543.1	2148	1898.000	0.000000	0.000
ENSDART00000138936.2	2286	2036.000	0.758656	50.000
ENSDART00000168805.2	2060	1810.000	0.153609	9.000
ENSDART00000147937.3	487	237.000	251.661726	1930.693
ENSDART00000004062.8	1204	954.000	19.204460	593.059
ENSDART00000146351.2	480	230.000	0.000000	0.000
ENSDART00000134456.3	1102	852.000	111.178320	3066.248
ENSDART00000156328.2	945	695.000	0.000000	0.000
ENSDART00000182475.1	624	374.000	0.000000	0.000
ENSDART00000043751.5	2132	1882.000	0.984976	60.006
ENSDART00000141357.3	806	556.000	0.000000	0.000
ENSDART00000188062.1	1394	1144.000	0.026849	0.994
ENSDART00000152528.2	1704	1454.000	5.354125	252.000
ENSDART00000182944.1	557	307.000	0.000000	0.000
ENSDART00000052789.5	3458	3208.000	10.160047	1055.061
ENSDART00000136155.3	1733	1483.000	0.062495	3.000
ENSDART00000154064.3	3898	3648.000	8.608528	1016.556
ENSDART00000182502.1	4386	4136.000	0.055616	7.446
ENSDART00000169813.2	4449	4199.000	0.000000	0.000
ENSDART00000157149.2	3133	2883.000	3.456306	322.555
ENSDART00000048183.6	2586	2336.000	0.000000	0.000
ENSDART00000052387.7	1322	1072.000	0.131080	4.549
ENSDART00000025285.7	1841	1591.000	22.380948	1152.647
ENSDART00000129664.3	1627	1377.000	3.520432	156.920
ENSDART00000141963.2	649	399.000	0.775693	10.019
ENSDART00000091926.5	1029	779.000	0.000000	0.000
ENSDART00000053336.6	1017	767.000	0.000000	0.000
ENSDART00000010903.8	1138	888.000	0.834931	24.000
ENSDART00000151020.3	591	341.000	511.247065	5643.296
ENSDART00000151765.3	818	568.000	100.473065	1847.335
ENSDART00000082151.6	589	339.000	135.814656	1490.369
ENSDART00000150313.2	1539	1289.000	0.319366	13.326
ENSDART00000169580.3	1566	1316.000	1.121286	47.766
ENSDART00000145979.2	6802	6552.000	1.109568	235.329
ENSDART00000169600.2	1551	1301.000	23.887631	1006.000
ENSDART00000149180.3	3495	3245.000	52.553096	5520.274
ENSDART00000147831.3	3527	3277.000	0.452499	48.000
ENSDART00000188119.1	2193	1943.000	0.000000	0.000
ENSDART00000140542.2	1363	1113.000	0.277560	10.000
ENSDART00000037740.7	1383	1133.000	0.000000	0.000
ENSDART00000080843.5	805	555.000	154.350941	2773.000
ENSDART00000153884.2	1999	1749.000	0.478877	27.112
ENSDART00000189367.1	1191	941.000	0.000000	0.000
ENSDART00000173132.2	4150	3900.000	5.505194	695.000
ENSDART00000053405.6	1887	1637.000	28.778858	1525.000
ENSDART00000148466.3	1520	1270.000	0.000000	0.000
ENSDART00000148374.3	661	411.000	0.000000	0.000
ENSDART00000148694.2	777	527.000	0.000000	0.000
ENSDART00000090196.5	3346	3096.000	3.741552	374.973
ENSDART00000161786.2	700	450.000	7.652696	111.474
ENSDART00000170235.2	808	558.000	2.959105	53.449
ENSDART00000167138.2	811	561.000	0.000000	0.000
ENSDART00000166136.2	825	575.000	0.000000	0.000
ENSDART00000193729.1	315	65.324	0.000000	0.000
ENSDART00000101000.5	2204	1954.000	4.569048	289.000
ENSDART00000154581.2	582	332.000	0.000000	0.000
ENSDART00000074919.5	3328	3078.000	24.298450	2421.000
ENSDART00000142698.3	2395	2145.000	0.000000	0.000
ENSDART00000091918.5	1017	767.000	0.000000	0.000
ENSDART00000147496.2	699	449.000	1.835139	26.672
ENSDART00000008854.5	3474	3224.000	13.753346	1435.328
ENSDART00000102021.5	1929	1679.000	1.251154	68.000
ENSDART00000078576.6	2317	2067.000	19.525090	1306.415
ENSDART00000131596.2	513	263.000	12.226608	104.090
ENSDART00000169526.3	1177	927.000	0.049820	1.495
ENSDART00000146651.2	1153	903.000	0.000000	0.000
ENSDART00000089923.7	2403	2153.000	0.731777	51.000
ENSDART00000013024.8	1107	857.000	0.612802	17.000
ENSDART00000133417.3	1087	837.000	0.000000	0.000
ENSDART00000186799.1	4119	3869.000	0.205542	25.742
ENSDART00000152284.2	562	312.000	0.649527	6.560
ENSDART00000152612.2	629	379.000	0.080709	0.990
ENSDART00000145670.3	918	668.000	1.208767	26.138
ENSDART00000146600.3	896	646.000	1.590972	33.269
ENSDART00000133228.2	469	219.000	0.215038	1.524
ENSDART00000171397.2	1218	968.000	7.150859	224.069
ENSDART00000076009.5	2851	2601.000	29.882465	2515.964
ENSDART00000128879.3	941	691.000	0.538104	12.036
ENSDART00000077053.5	2378	2128.000	1.190405	82.000
ENSDART00000021298.5	1890	1640.000	1.356254	72.000
ENSDART00000135389.3	2585	2335.000	1.615107	122.078
ENSDART00000182411.1	2621	2371.000	0.819835	62.922
ENSDART00000173710.2	3633	3383.000	3.469024	379.889
ENSDART00000147652.2	2109	1859.000	0.000000	0.000
ENSDART00000148262.3	851	601.000	0.000000	0.000
ENSDART00000182874.1	5460	5210.000	0.286454	48.310
ENSDART00000133004.2	381	131.000	0.000000	0.000
ENSDART00000026551.6	1671	1421.000	4.232263	194.677
ENSDART00000148148.2	805	555.000	0.184972	3.323
ENSDART00000147918.2	4542	4292.000	0.352686	49.000
ENSDART00000138819.2	660	410.000	0.000000	0.000
ENSDART00000111830.4	4155	3905.000	0.000000	0.000
ENSDART00000171320.2	2289	2039.000	7.151171	472.000
ENSDART00000130504.4	2211	1961.000	0.866726	55.018
ENSDART00000173120.2	1028	778.000	0.000000	0.000
ENSDART00000019997.8	2334	2084.000	0.567551	38.287
ENSDART00000176364.2	1984	1734.000	0.000000	0.000
ENSDART00000142872.2	1155	905.000	0.000000	0.000
ENSDART00000183033.1	1604	1354.000	0.000000	0.000
ENSDART00000086227.6	1546	1296.000	0.166857	7.000
ENSDART00000166821.2	1169	919.000	2.157575	64.184
ENSDART00000166354.2	1144	894.000	4.036602	116.816
ENSDART00000018502.9	2224	1974.000	15.148883	968.000
ENSDART00000091644.5	2016	1749.000	0.844312	47.801
ENSDART00000177556.2	1630	1380.000	0.161148	7.199
ENSDART00000153661.2	1020	770.000	3.272482	81.567
ENSDART00000133146.2	1694	1444.000	0.000000	0.000
ENSDART00000141381.2	702	452.000	0.479672	7.018
ENSDART00000140045.2	4246	3996.000	0.000000	0.000
ENSDART00000133503.2	539	289.000	0.000000	0.000
ENSDART00000183205.1	8929	8679.000	1.379711	387.619
ENSDART00000109247.4	6047	5797.000	0.000000	0.000
ENSDART00000180924.1	8854	8604.000	0.000000	0.000
ENSDART00000138508.3	1275	1025.000	0.160368	5.321
ENSDART00000134036.2	508	258.000	0.000000	0.000
ENSDART00000101447.7	6053	5803.000	5.469205	1027.364
ENSDART00000122113.3	791	541.000	0.000000	0.000
ENSDART00000124674.3	758	508.000	0.160262	2.635
ENSDART00000190334.1	2439	2189.000	0.000000	0.000
ENSDART00000114060.4	1916	1666.000	2.385430	128.644
ENSDART00000078304.4	1240	990.000	8.625359	276.414
ENSDART00000140048.2	593	343.000	0.000000	0.000
ENSDART00000193192.1	2036	1786.000	2.012736	116.363
ENSDART00000139637.3	1639	1389.000	0.000000	0.000
ENSDART00000147230.2	987	737.000	4.766721	113.719
ENSDART00000147577.3	820	570.000	0.320652	5.916
ENSDART00000147077.2	721	471.000	0.000000	0.000
ENSDART00000140998.3	1437	1187.000	2.148706	82.561
ENSDART00000167462.2	1272	1022.000	0.000000	0.000
ENSDART00000173390.2	3986	3736.000	1.190716	144.000
ENSDART00000097877.5	1149	899.000	0.000000	0.000
ENSDART00000154593.3	946	696.000	0.000000	0.000
ENSDART00000134516.4	954	704.000	218.598475	4981.583
ENSDART00000051295.9	894	644.000	479.166421	9988.950
ENSDART00000170684.2	972	722.000	0.233899	5.467
ENSDART00000092082.7	1637	1387.000	52.653034	2364.000
ENSDART00000073588.6	1146	896.000	1.896300	55.000
ENSDART00000002714.7	2410	2160.000	7.798073	545.241
ENSDART00000147462.2	951	701.000	0.612873	13.907
ENSDART00000034092.5	1215	965.000	5.370003	167.745
ENSDART00000187829.1	2649	2399.000	1.211016	94.043
ENSDART00000172791.2	4058	3808.000	0.616551	76.000
ENSDART00000105745.5	3791	3541.000	0.000000	0.000
ENSDART00000104539.6	981	731.000	11.205537	265.154
ENSDART00000144923.2	1021	771.000	50.885356	1269.974
ENSDART00000186815.1	5130	4880.000	0.131798	20.820
ENSDART00000181041.1	5202	4952.000	0.000000	0.000
ENSDART00000150076.2	1170	920.000	0.000000	0.000
ENSDART00000149228.2	294	46.126	0.000000	0.000
ENSDART00000149103.2	393	143.000	0.216031	1.000
ENSDART00000003518.9	1505	1255.000	4.820974	195.851
ENSDART00000159579.2	612	362.000	2.418574	28.341
ENSDART00000050125.7	1399	1149.000	1.868671	69.502
ENSDART00000170124.2	881	631.000	0.301408	6.156
ENSDART00000135493.3	4299	4049.000	6.280468	823.166
ENSDART00000192148.1	4699	4449.000	2.227113	320.739
ENSDART00000133393.2	903	653.000	0.000000	0.000
ENSDART00000158660.2	1242	992.000	2.020295	64.875
ENSDART00000034914.7	690	440.000	25.861430	368.343
ENSDART00000142427.2	755	505.000	3.589458	58.677
ENSDART00000139197.3	760	510.000	0.804264	13.278
ENSDART00000101200.5	1634	1384.000	3.810752	170.724
ENSDART00000047865.9	4517	4267.000	0.010151	1.402
ENSDART00000122133.4	904	654.000	3.417434	72.348
ENSDART00000191827.1	1372	1122.000	0.000000	0.000
ENSDART00000146133.2	3986	3736.000	0.000000	0.000
ENSDART00000190237.1	8084	7834.000	0.000000	0.000
ENSDART00000187095.1	7323	7073.000	0.715186	163.746
ENSDART00000189493.1	5112	4862.000	0.456507	71.847
ENSDART00000189345.1	8105	7855.000	0.000000	0.000
ENSDART00000083296.6	7383	7133.000	0.000000	0.000
ENSDART00000190203.1	5500	5250.000	0.132799	22.568
ENSDART00000113739.5	969	719.000	120.087750	2794.957
ENSDART00000141029.2	407	157.000	6.375301	32.400
ENSDART00000133782.3	1116	866.000	24.811433	695.532
ENSDART00000135496.3	844	594.000	0.000000	0.000
ENSDART00000140647.3	609	359.000	0.000000	0.000
ENSDART00000009609.10	1916	1666.000	452.559784	24406.110
ENSDART00000133576.2	1107	857.000	0.000000	0.000
ENSDART00000158349.2	1042	792.000	1.161650	29.782
ENSDART00000135026.4	4470	4220.000	2.186409	298.670
ENSDART00000146886.3	912	662.000	3.842082	82.333
ENSDART00000140880.2	755	505.000	2.228148	36.424
ENSDART00000008297.10	2629	2379.000	25.591558	1970.783
ENSDART00000147373.3	1013	763.000	43.850640	1083.049
ENSDART00000056551.6	1252	1002.000	0.000000	0.000
ENSDART00000192354.1	4744	4494.000	0.471647	68.612
ENSDART00000128676.3	3143	2893.000	2.285166	214.000
ENSDART00000109485.5	9074	8824.000	0.963857	275.312
ENSDART00000088675.5	1152	902.000	2.959257	86.405
ENSDART00000149647.2	2452	2202.000	4.275237	304.737
ENSDART00000159306.2	2661	2411.000	1.689272	131.839
ENSDART00000132680.2	604	354.000	0.169519	1.943
ENSDART00000134542.3	4654	4404.000	68.229417	9726.724
ENSDART00000140606.2	1131	881.000	1.358158	38.732
ENSDART00000144041.3	1052	802.000	5.016077	130.223
ENSDART00000135640.2	582	332.000	2.390551	25.691
ENSDART00000183297.1	3383	3133.000	0.178691	18.122
ENSDART00000182588.1	2490	2240.000	0.000000	0.000
ENSDART00000185981.1	3398	3148.000	0.172376	17.565
ENSDART00000105427.4	660	410.000	82.007765	1088.395
ENSDART00000165514.2	1129	879.000	0.075995	2.162
ENSDART00000125397.3	787	537.000	0.000000	0.000
ENSDART00000111528.4	2777	2527.000	5.893351	482.076
ENSDART00000110548.4	1145	895.000	7.901715	228.924
ENSDART00000081704.6	1682	1432.000	0.000000	0.000
ENSDART00000081700.4	918	668.000	0.000000	0.000
ENSDART00000122498.3	2453	2203.000	0.000000	0.000
ENSDART00000023857.8	1131	881.000	0.035065	1.000
ENSDART00000193826.1	1089	839.000	0.000000	0.000
ENSDART00000133898.2	2076	1826.000	1.545433	91.348
ENSDART00000173161.2	826	576.000	2.611789	48.698
ENSDART00000135450.2	718	468.000	0.000000	0.000
ENSDART00000131836.4	2515	2265.000	10.444411	765.772
ENSDART00000024418.9	990	740.000	0.000000	0.000
ENSDART00000184793.1	6002	5752.000	0.849032	158.085
ENSDART00000144600.3	579	329.000	0.516926	5.505
ENSDART00000146424.3	1309	1059.000	0.596640	20.453
ENSDART00000165091.2	1515	1265.000	0.049864	2.042
ENSDART00000081606.5	1530	1280.000	0.000000	0.000
ENSDART00000142508.3	1861	1611.000	2.045034	106.646
ENSDART00000114449.4	2491	2241.000	0.900916	65.354
ENSDART00000137763.3	1644	1394.000	0.000000	0.000
ENSDART00000137690.4	3960	3710.000	3.578908	429.806
ENSDART00000169538.2	2601	2351.000	0.000000	0.000
ENSDART00000078300.6	1353	1103.000	0.096372	3.441
ENSDART00000050966.5	2053	1803.000	5.945469	347.000
ENSDART00000143534.2	846	596.000	2.422748	46.741
ENSDART00000010144.7	711	461.000	2844.266009	42444.238
ENSDART00000100093.5	749	499.000	0.256445	4.142
ENSDART00000168610.2	1170	920.000	0.700376	20.858
ENSDART00000148801.2	1950	1700.000	0.054516	3.000
ENSDART00000134586.2	481	231.000	0.000000	0.000
ENSDART00000157708.2	1449	1199.000	0.000000	0.000
ENSDART00000143954.3	1642	1392.000	0.000000	0.000
ENSDART00000191166.1	1549	1299.000	0.000000	0.000
ENSDART00000140335.3	3902	3652.000	0.000000	0.000
ENSDART00000137486.3	3896	3646.000	1.821718	215.003
ENSDART00000136162.2	523	273.000	0.000000	0.000
ENSDART00000173709.2	1954	1704.000	0.181706	10.023
ENSDART00000173576.2	1464	1214.000	0.348239	13.685
ENSDART00000173960.2	873	623.000	0.361601	7.292
ENSDART00000100281.5	2291	2041.000	8.096021	534.887
ENSDART00000146930.2	1525	1275.000	0.810722	33.460
ENSDART00000184482.1	1469	1219.000	1.154088	45.540
ENSDART00000102526.4	918	668.000	22.229589	480.679
ENSDART00000131904.2	840	590.000	1.848362	35.301
ENSDART00000147536.2	825	575.000	0.775503	14.434
ENSDART00000034730.8	2586	2336.000	158.059330	11952.000
ENSDART00000157123.2	5652	5402.000	0.329198	57.565
ENSDART00000155703.2	505	255.000	0.000000	0.000
ENSDART00000187512.1	5347	5097.000	0.000000	0.000
ENSDART00000138706.2	1038	788.000	0.000000	0.000
ENSDART00000038133.6	1518	1268.000	10.412950	427.406
ENSDART00000145636.2	321	71.167	0.495327	1.141
ENSDART00000138021.2	1016	766.000	15.316264	379.777
ENSDART00000148457.3	1621	1371.000	11.713160	519.827
ENSDART00000054738.8	4079	3829.000	0.952547	118.065
ENSDART00000146830.3	3287	3037.000	2.765635	271.886
ENSDART00000138711.3	433	183.000	6.169360	36.546
ENSDART00000143846.2	907	657.000	4.386410	93.287
ENSDART00000133861.3	743	493.000	0.000000	0.000
ENSDART00000146564.3	2454	2204.000	5.483257	391.199
ENSDART00000132222.3	890	640.000	0.000000	0.000
ENSDART00000008306.6	4697	4447.000	1.882585	271.000
ENSDART00000143161.2	2575	2325.000	0.000000	0.000
ENSDART00000141404.2	1289	1039.000	0.000000	0.000
ENSDART00000050750.6	1602	1352.000	14.646496	641.000
ENSDART00000138105.2	758	508.000	0.201566	3.315
ENSDART00000142700.2	1144	894.000	5.651664	163.554
ENSDART00000137022.3	5826	5576.000	0.664830	120.000
ENSDART00000139426.2	546	296.000	0.313099	3.000
ENSDART00000135808.2	3091	2841.000	2.142138	197.000
ENSDART00000140569.3	1756	1506.000	28.468482	1387.832
ENSDART00000055360.6	1715	1465.000	0.000000	0.000
ENSDART00000086863.7	4850	4600.000	8.134275	1211.223
ENSDART00000141675.4	2694	2444.000	0.904844	71.585
ENSDART00000026234.7	2396	2146.000	0.253493	17.609
ENSDART00000155354.2	1347	1097.000	0.000000	0.000
ENSDART00000170770.2	1078	828.000	0.149239	4.000
ENSDART00000153178.2	625	375.000	0.000000	0.000
ENSDART00000003957.7	2765	2515.000	38.065889	3099.000
ENSDART00000152395.2	925	675.000	0.000000	0.000
ENSDART00000131311.3	716	466.000	0.000000	0.000
ENSDART00000137431.2	543	293.000	1.316270	12.484
ENSDART00000045183.8	1406	1156.000	1.335611	49.979
ENSDART00000127350.4	3389	3139.000	8.429605	856.537
ENSDART00000152331.2	593	343.000	0.000000	0.000
ENSDART00000159961.2	1055	791.000	19.630472	502.637
ENSDART00000160347.2	748	498.000	0.000000	0.000
ENSDART00000170938.2	705	455.000	0.000000	0.000
ENSDART00000161852.2	6646	6396.000	6.524714	1350.882
ENSDART00000088094.6	3810	3560.000	0.000000	0.000
ENSDART00000187176.1	3831	3581.000	0.000000	0.000
ENSDART00000140427.2	1198	948.000	1.401240	43.000
ENSDART00000140730.3	1644	1394.000	0.000000	0.000
ENSDART00000124192.3	2184	1934.000	0.054995	3.443
ENSDART00000169970.2	2300	2050.000	0.421982	28.002
ENSDART00000154073.2	480	230.000	0.599176	4.461
ENSDART00000155652.2	885	635.000	1.615213	33.201
ENSDART00000154249.2	3328	3078.000	3.357095	334.487
ENSDART00000193256.1	4507	4257.000	0.884252	121.851
ENSDART00000112668.4	1313	1063.000	0.000000	0.000
ENSDART00000102123.5	1121	871.000	0.000000	0.000
ENSDART00000011568.9	2817	2550.000	6.384440	527.000
ENSDART00000080752.7	1805	1555.000	9.963290	501.511
ENSDART00000153801.2	699	449.000	1.269141	18.446
ENSDART00000156400.2	659	409.000	0.073435	0.972
ENSDART00000164996.3	1345	1095.000	0.000000	0.000
ENSDART00000143057.2	435	185.000	0.000000	0.000
ENSDART00000132486.3	4941	4691.000	2.306018	350.167
ENSDART00000141685.2	717	467.000	0.000000	0.000
ENSDART00000184337.1	4066	3816.000	0.000000	0.000
ENSDART00000183034.1	4210	3960.000	0.000000	0.000
ENSDART00000180623.1	3616	3366.000	0.338041	36.833
ENSDART00000164716.2	858	608.000	0.000000	0.000
ENSDART00000121915.3	1531	1281.000	0.131207	5.441
ENSDART00000150426.2	1170	920.000	0.682999	20.340
ENSDART00000188640.1	1305	1055.000	0.299391	10.224
ENSDART00000139350.4	26957	26707.000	0.369786	319.686
ENSDART00000152842.2	838	588.000	0.537889	10.238
ENSDART00000034549.7	1969	1719.000	443.137534	24658.237
ENSDART00000136995.2	765	515.000	3.142787	52.393
ENSDART00000143142.2	211	10.326	81.851595	27.358
ENSDART00000037922.6	2126	1876.000	4.627281	281.000
ENSDART00000139216.2	1111	861.000	0.000000	0.000
ENSDART00000077819.6	1644	1394.000	0.066483	3.000
ENSDART00000035409.8	1916	1666.000	4.104001	221.325
ENSDART00000146247.2	948	698.000	0.387328	8.751
ENSDART00000131971.2	319	69.210	0.000000	0.000
ENSDART00000156215.3	2009	1759.000	6.204576	353.285
ENSDART00000084348.6	3193	2943.000	0.000000	0.000
ENSDART00000163222.2	2673	2423.000	1.107961	86.901
ENSDART00000138427.3	825	575.000	6.143671	114.352
ENSDART00000136547.2	920	670.000	63.886273	1385.575
ENSDART00000062983.7	746	496.000	996.602662	16001.155
ENSDART00000141110.3	910	660.000	3.085434	65.919
ENSDART00000164164.2	2661	2411.000	2.425549	189.302
ENSDART00000133429.3	916	666.000	0.000000	0.000
ENSDART00000113605.4	570	320.000	0.000000	0.000
ENSDART00000078052.5	2185	1935.000	7.663244	480.000
ENSDART00000145279.3	1644	1394.000	0.000000	0.000
ENSDART00000015923.7	1778	1528.000	0.161741	8.000
ENSDART00000181110.1	1605	1355.000	0.000000	0.000
ENSDART00000191153.1	1779	1529.000	0.000000	0.000
ENSDART00000140329.2	1176	926.000	0.000000	0.000
ENSDART00000148537.3	8182	7932.000	2.127997	546.388
ENSDART00000121449.3	1846	1596.000	0.340895	17.612
ENSDART00000133717.2	748	498.000	0.172150	2.775
ENSDART00000135964.2	728	478.000	0.000000	0.000
ENSDART00000077554.5	1986	1736.000	0.000000	0.000
ENSDART00000099027.6	2135	1885.000	0.300914	18.361
ENSDART00000149041.2	1427	1177.000	0.993228	37.842
ENSDART00000023953.8	927	677.000	0.372265	8.158
ENSDART00000103887.5	846	596.000	50.350461	971.398
ENSDART00000145549.2	657	407.000	1.527228	20.121
ENSDART00000112699.4	1938	1688.000	0.846992	46.281
ENSDART00000061747.7	1906	1656.000	1.748322	93.719
ENSDART00000147896.2	3653	3403.000	0.000000	0.000
ENSDART00000003076.10	4785	4535.000	0.000000	0.000
ENSDART00000184925.1	4821	4571.000	1.155679	171.000
ENSDART00000190386.1	4893	4643.000	0.000000	0.000
ENSDART00000127133.5	3119	2869.000	0.021535	2.000
ENSDART00000128939.3	1640	1390.000	0.000000	0.000
ENSDART00000010028.10	2556	2306.000	24.797825	1851.060
ENSDART00000077545.5	2395	2145.000	23.720219	1647.000
ENSDART00000110148.5	1717	1467.000	5.482597	260.354
ENSDART00000139936.2	574	324.000	0.572082	6.000
ENSDART00000055737.5	1488	1238.000	3.680861	147.509
ENSDART00000154599.2	1170	920.000	4.043698	120.424
ENSDART00000154996.3	761	511.000	2.211180	36.576
ENSDART00000161007.1	2301	2051.000	19.013402	1262.331
ENSDART00000160651.1	652	402.000	0.228733	2.976
ENSDART00000158247.1	872	622.000	0.829098	16.693
ENSDART00000165751.1	742	492.000	0.000000	0.000
ENSDART00000153445.3	2216	1966.000	1.002288	63.786
ENSDART00000152880.3	2071	1821.000	0.000000	0.000
ENSDART00000153089.2	267	27.299	0.000000	0.000
ENSDART00000152928.3	2571	2321.000	0.478602	35.958
ENSDART00000123357.4	2279	2029.000	0.367211	24.118
ENSDART00000123834.3	3024	2774.000	0.000000	0.000
ENSDART00000174765.2	2961	2711.000	0.000000	0.000
ENSDART00000189923.1	2973	2723.000	5.175467	456.189
ENSDART00000141187.2	1777	1527.000	1.274541	63.000
ENSDART00000103293.4	471	221.000	204.256507	1461.221
ENSDART00000137942.2	581	331.000	10.152455	108.779
ENSDART00000171796.2	3634	3384.000	0.026285	2.879
ENSDART00000146356.2	1470	1220.000	14.711898	581.000
ENSDART00000148500.3	2576	2326.000	0.000000	0.000
ENSDART00000148781.3	2580	2330.000	0.000000	0.000
ENSDART00000086156.7	2558	2308.000	3.828094	286.000
ENSDART00000101265.5	3188	2938.000	4.048194	385.000
ENSDART00000127155.4	2895	2645.000	0.000000	0.000
ENSDART00000091502.6	1650	1400.000	0.000000	0.000
ENSDART00000162415.2	630	380.000	0.000000	0.000
ENSDART00000009277.8	1537	1287.000	42.256179	1760.420
ENSDART00000134019.2	624	374.000	0.000000	0.000
ENSDART00000192394.1	1239	989.000	0.050718	1.624
ENSDART00000088459.4	1203	953.000	0.271526	8.376
ENSDART00000104304.4	2096	1846.000	5.811973	347.298
ENSDART00000183615.1	1284	1034.000	0.319751	10.702
ENSDART00000193243.1	1360	1110.000	0.139132	4.999
ENSDART00000111256.3	777	527.000	1.641345	28.000
ENSDART00000140759.2	795	545.000	0.000000	0.000
ENSDART00000156753.2	2623	2373.000	0.000000	0.000
ENSDART00000164416.2	1483	1233.000	0.000000	0.000
ENSDART00000007189.10	2241	1991.000	0.636158	41.000
ENSDART00000136444.3	790	540.000	0.000000	0.000
ENSDART00000158713.2	1935	1685.000	0.000000	0.000
ENSDART00000182671.1	1914	1664.000	0.000000	0.000
ENSDART00000022733.7	1842	1592.000	0.000000	0.000
ENSDART00000146892.3	2112	1862.000	0.049773	3.000
ENSDART00000132116.3	1254	1004.000	0.000000	0.000
ENSDART00000169333.2	1210	960.000	0.000000	0.000
ENSDART00000133384.3	2994	2744.000	14.072728	1250.000
ENSDART00000137037.3	2502	2252.000	0.095446	6.958
ENSDART00000161263.2	3592	3342.000	0.083583	9.042
ENSDART00000011295.9	4796	4546.000	0.203984	30.017
ENSDART00000145914.3	2668	2418.000	2.480586	194.159
ENSDART00000010286.9	2637	2387.000	0.000000	0.000
ENSDART00000124688.3	1681	1431.000	0.104501	4.841
ENSDART00000097276.5	758	508.000	0.000000	0.000
ENSDART00000125489.3	5890	5628.000	0.131560	23.968
ENSDART00000182269.1	5180	4918.000	0.000000	0.000
ENSDART00000133542.2	547	297.000	1.125369	10.819
ENSDART00000135606.3	1396	1146.000	0.952530	35.335
ENSDART00000142417.3	824	574.000	0.000000	0.000
ENSDART00000134591.2	686	436.000	0.784673	11.074
ENSDART00000143712.2	581	331.000	1.384619	14.836
ENSDART00000146646.2	865	615.000	0.951143	18.935
ENSDART00000122668.3	1147	897.000	0.000000	0.000
ENSDART00000112379.5	1988	1738.000	1.937444	109.000
ENSDART00000160957.2	2098	1848.000	0.914392	54.699
ENSDART00000180120.1	2357	2107.000	0.414940	28.301
ENSDART00000193321.1	2360	2110.000	0.000000	0.000
ENSDART00000159794.2	2929	2679.000	0.083884	7.274
ENSDART00000189245.1	1574	1324.000	0.000000	0.000
ENSDART00000113266.4	4006	3756.000	0.987231	120.031
ENSDART00000123518.4	1588	1338.000	29.579297	1281.125
ENSDART00000164616.2	1350	1100.000	0.000000	0.000
ENSDART00000148030.2	5284	5034.000	0.983969	160.340
ENSDART00000026135.10	6639	6389.000	1.584319	327.660
ENSDART00000189872.1	6738	6488.000	0.000000	0.000
ENSDART00000138522.2	777	527.000	0.355711	6.068
ENSDART00000097201.5	4259	3997.000	0.875377	113.260
ENSDART00000142886.3	4861	4611.000	1.213798	181.171
ENSDART00000131625.2	1313	1063.000	0.053223	1.831
ENSDART00000181964.1	4302	4052.000	0.000000	0.000
ENSDART00000121708.3	3759	3509.000	4.181794	475.000
ENSDART00000131346.3	1644	1394.000	0.000000	0.000
ENSDART00000184889.1	1549	1299.000	0.000000	0.000
ENSDART00000149285.2	412	162.000	2.289142	12.004
ENSDART00000148908.3	6282	6032.000	2.254440	440.198
ENSDART00000150046.2	532	282.000	0.000000	0.000
ENSDART00000148559.2	519	269.000	0.140497	1.223
ENSDART00000014892.9	3918	3668.000	0.000000	0.000
ENSDART00000156252.2	803	553.000	0.224673	4.022
ENSDART00000154164.3	2263	2013.000	10.512000	684.978
ENSDART00000153447.2	892	642.000	0.000000	0.000
ENSDART00000152977.2	700	450.000	0.240487	3.503
ENSDART00000153024.2	318	68.234	0.000000	0.000
ENSDART00000060695.8	2332	2082.000	4.337534	292.329
ENSDART00000152868.3	642	392.000	0.000000	0.000
ENSDART00000153346.3	521	271.000	0.000000	0.000
ENSDART00000038330.9	3024	2774.000	21.577922	1937.598
ENSDART00000150548.3	693	443.000	0.000000	0.000
ENSDART00000140016.2	524	274.000	2.751228	24.402
ENSDART00000135619.3	2404	2154.000	0.286657	19.987
ENSDART00000191958.1	2037	1787.000	0.536125	31.013
ENSDART00000024075.10	1706	1456.000	17.423079	821.172
ENSDART00000124499.4	3577	3327.000	36.716398	3954.217
ENSDART00000136125.4	5203	4953.000	1.291779	207.111
ENSDART00000114531.2	2886	2636.000	0.000000	0.000
ENSDART00000052201.6	2504	2254.000	0.380100	27.733
ENSDART00000150289.2	1386	1136.000	1.424382	52.378
ENSDART00000148968.3	921	671.000	5.564190	120.857
ENSDART00000148844.2	873	623.000	0.000000	0.000
ENSDART00000102210.5	4254	4004.000	9.043549	1172.143
ENSDART00000150169.2	551	301.000	0.000000	0.000
ENSDART00000140840.2	1584	1334.000	0.131135	5.663
ENSDART00000100987.5	729	479.000	0.307271	4.764
ENSDART00000168469.2	4043	3793.000	0.073301	9.000
ENSDART00000002029.10	2125	1875.000	11.780322	715.000
ENSDART00000092047.6	1944	1694.000	4.121425	226.000
ENSDART00000113388.4	1302	1052.000	7.605651	259.000
ENSDART00000011397.7	1341	1091.000	0.538059	19.002
ENSDART00000158325.2	2025	1775.000	2.784672	160.000
ENSDART00000155118.3	6675	6425.000	2.178408	453.064
ENSDART00000154095.2	724	474.000	3.221780	49.434
ENSDART00000138036.2	750	500.000	0.000000	0.000
ENSDART00000111506.4	1999	1749.000	0.388584	22.000
ENSDART00000102603.6	10581	10331.000	1.243719	415.922
ENSDART00000135647.4	2911	2661.000	2.176302	187.461
ENSDART00000146917.2	649	399.000	0.000000	0.000
ENSDART00000148234.2	198	8.670	0.000000	0.000
ENSDART00000063665.7	1953	1703.000	15.389128	848.352
ENSDART00000133665.2	686	436.000	34.506020	487.000
ENSDART00000061336.2	1388	1138.000	0.000000	0.000
ENSDART00000131894.2	768	518.000	0.000000	0.000
ENSDART00000016946.10	2482	2232.000	45.840414	3312.000
ENSDART00000145255.2	1939	1689.000	0.903346	49.389
ENSDART00000141788.2	760	510.000	0.000000	0.000
ENSDART00000181838.1	1819	1569.000	0.169542	8.611
ENSDART00000182139.1	1894	1644.000	0.000000	0.000
ENSDART00000182009.1	1569	1319.000	0.000000	0.000
ENSDART00000193299.1	1891	1641.000	0.000000	0.000
ENSDART00000105895.6	5650	5400.000	0.497712	87.000
ENSDART00000081184.6	2426	2176.000	2.375129	167.299
ENSDART00000084600.6	3436	3186.000	0.045671	4.710
ENSDART00000184899.1	3028	2778.000	4.341703	390.427
ENSDART00000140188.2	2269	2019.000	0.948654	62.000
ENSDART00000142792.3	681	431.000	3.297106	46.000
ENSDART00000138840.2	1103	853.000	6.405945	176.880
ENSDART00000138648.2	1308	1058.000	0.207886	7.120
ENSDART00000086861.6	9367	9117.000	0.000000	0.000
ENSDART00000140556.2	753	503.000	0.000000	0.000
ENSDART00000108484.4	9738	9488.000	2.683766	824.265
ENSDART00000136074.2	1810	1560.000	4.534854	229.000
ENSDART00000132257.2	1751	1501.000	0.144069	7.000
ENSDART00000144058.2	795	545.000	1.017543	17.951
ENSDART00000150940.2	2592	2342.000	0.576091	43.674
ENSDART00000137279.3	1643	1393.000	0.000000	0.000
ENSDART00000148732.3	926	676.000	0.000000	0.000
ENSDART00000149799.3	867	617.000	0.000000	0.000
ENSDART00000102778.5	1629	1379.000	0.940887	42.000
ENSDART00000137181.3	1060	810.000	4.919909	129.000
ENSDART00000164947.2	558	308.000	0.000000	0.000
ENSDART00000143549.3	3270	3020.000	4.291382	419.519
ENSDART00000158445.2	5401	5151.000	3.088646	515.000
ENSDART00000143349.2	2166	1916.000	0.000000	0.000
ENSDART00000131953.2	565	315.000	0.000000	0.000
ENSDART00000034686.7	1544	1294.000	25.998363	1089.000
ENSDART00000144584.2	543	293.000	0.000000	0.000
ENSDART00000099701.5	2886	2636.000	5.836283	498.000
ENSDART00000152338.2	3912	3662.000	0.025308	3.000
ENSDART00000191647.1	4911	4661.000	0.000000	0.000
ENSDART00000182095.1	4788	4538.000	0.000000	0.000
ENSDART00000141336.2	525	275.000	0.000000	0.000
ENSDART00000110551.6	830	580.000	0.106526	2.000
ENSDART00000146684.3	950	700.000	0.000000	0.000
ENSDART00000147510.3	689	439.000	0.000000	0.000
ENSDART00000135327.4	775	525.000	0.000000	0.000
ENSDART00000113088.4	966	716.000	0.000000	0.000
ENSDART00000149713.2	2047	1797.000	0.000000	0.000
ENSDART00000174079.2	2887	2637.000	0.075308	6.428
ENSDART00000174041.2	185	7.404	0.000000	0.000
ENSDART00000138139.2	1214	954.000	0.226674	7.000
ENSDART00000103317.4	1089	839.000	0.000000	0.000
ENSDART00000137467.3	2820	2570.000	0.861392	71.661
ENSDART00000131696.2	3097	2847.000	0.636190	58.630
ENSDART00000132847.2	841	591.000	1.162203	22.234
ENSDART00000154984.3	7844	7594.000	1.611910	396.241
ENSDART00000155629.2	593	343.000	0.000000	0.000
ENSDART00000157083.2	926	676.000	0.099834	2.185
ENSDART00000156082.2	422	172.000	0.000000	0.000
ENSDART00000124584.4	6344	6094.000	0.000000	0.000
ENSDART00000179686.1	6459	6209.000	0.000000	0.000
ENSDART00000193647.1	6366	6116.000	0.000000	0.000
ENSDART00000112469.4	6846	6596.000	0.007376	1.575
ENSDART00000081323.4	2790	2540.000	6.821419	560.862
ENSDART00000170655.2	826	576.000	0.000000	0.000
ENSDART00000167273.2	1229	961.000	1.931679	60.091
ENSDART00000131549.3	1644	1394.000	0.000000	0.000
ENSDART00000191406.1	1642	1392.000	0.000000	0.000
ENSDART00000160896.2	1361	1111.000	0.000000	0.000
ENSDART00000161466.2	1458	1208.000	0.934810	36.554
ENSDART00000164770.2	1234	984.000	72.176575	2299.000
ENSDART00000132963.3	1162	912.000	0.000000	0.000
ENSDART00000104874.4	2371	2121.000	4.010023	275.318
ENSDART00000191995.1	5178	4928.000	1.375269	219.385
ENSDART00000050445.7	3089	2839.000	1.186079	109.000
ENSDART00000114319.4	1319	1069.000	0.451383	15.620
ENSDART00000122531.3	633	383.000	0.000000	0.000
ENSDART00000103064.5	1419	1169.000	6.764000	255.956
ENSDART00000125616.4	2123	1873.000	5.709197	346.147
ENSDART00000140397.3	769	519.000	0.000000	0.000
ENSDART00000126325.3	1569	1319.000	0.195810	8.360
ENSDART00000136792.3	533	283.000	0.000000	0.000
ENSDART00000135027.3	2531	2281.000	12.950925	956.255
ENSDART00000146302.3	665	415.000	0.000000	0.000
ENSDART00000179819.1	2495	2245.000	0.467730	33.991
ENSDART00000150622.2	346	96.006	0.000000	0.000
ENSDART00000150346.3	1651	1401.000	0.730950	33.149
ENSDART00000144856.3	1886	1636.000	1.704579	90.271
ENSDART00000132982.3	724	474.000	0.676616	10.382
ENSDART00000146719.2	841	591.000	1.952202	37.347
ENSDART00000005105.7	1141	891.000	10.551823	304.336
ENSDART00000133925.2	437	187.000	19.279830	116.706
ENSDART00000146276.2	2166	1916.000	1.950933	121.000
ENSDART00000088808.6	7476	7226.000	1.586092	371.000
ENSDART00000185578.1	4686	4436.000	0.000000	0.000
ENSDART00000056666.6	2441	2191.000	0.404596	28.695
ENSDART00000146624.3	2778	2528.000	2.142243	175.305
ENSDART00000105753.5	2910	2660.000	1.196212	103.000
ENSDART00000105415.5	763	513.000	2.413417	40.077
ENSDART00000183958.1	3881	3631.000	0.484298	56.923
ENSDART00000146435.2	810	560.000	24.970050	452.642
ENSDART00000134915.3	4509	4259.000	0.240852	33.205
ENSDART00000169069.2	3807	3557.000	0.000000	0.000
ENSDART00000142028.2	1644	1394.000	0.199449	9.000
ENSDART00000064662.6	1653	1403.000	0.000000	0.000
ENSDART00000073478.6	3829	3579.000	0.655146	75.901
ENSDART00000174568.2	7094	6844.000	4.190555	928.387
ENSDART00000151607.2	602	352.000	0.000000	0.000
ENSDART00000109576.5	2004	1754.000	1.180042	67.000
ENSDART00000150263.2	1624	1374.000	6.531031	290.480
ENSDART00000064090.5	949	699.000	0.176781	4.000
ENSDART00000151395.3	835	585.000	0.000000	0.000
ENSDART00000151482.2	596	346.000	0.000000	0.000
ENSDART00000065471.8	1961	1711.000	3.862104	213.905
ENSDART00000151222.3	1352	1102.000	0.000000	0.000
ENSDART00000151037.3	1725	1475.000	0.211423	10.095
ENSDART00000151564.3	1473	1223.000	0.000000	0.000
ENSDART00000098438.5	3109	2859.000	7.023468	650.000
ENSDART00000140070.3	1644	1394.000	0.000000	0.000
ENSDART00000167428.2	1642	1392.000	0.000000	0.000
ENSDART00000032410.6	942	692.000	0.000000	0.000
ENSDART00000147998.2	5553	5303.000	0.000000	0.000
ENSDART00000180539.1	6103	5853.000	0.000000	0.000
ENSDART00000190388.1	6391	6141.000	1.262662	251.000
ENSDART00000170932.2	1473	1209.000	2.508795	98.184
ENSDART00000165058.2	1513	1249.000	1.875223	75.816
ENSDART00000127859.3	1513	1263.000	5.943679	243.000
ENSDART00000098563.4	7145	6895.000	0.342178	76.372
ENSDART00000127518.3	977	727.000	0.219294	5.161
ENSDART00000159875.2	7350	7100.000	3.173949	729.467
ENSDART00000086592.5	1661	1399.000	2.053608	93.000
ENSDART00000137254.2	400	150.000	0.000000	0.000
ENSDART00000131300.2	3262	2998.000	0.886674	86.049
ENSDART00000190278.1	5154	4904.000	0.912472	144.850
ENSDART00000173727.2	2864	2614.000	0.366360	31.000
ENSDART00000170312.2	1994	1744.000	0.371985	21.000
ENSDART00000033361.8	6346	6096.000	5.075652	1001.577
ENSDART00000149422.2	1031	781.000	0.118665	3.000
ENSDART00000169275.2	2307	2057.000	10.847030	722.259
ENSDART00000160932.2	748	498.000	2.465277	39.741
ENSDART00000075398.7	4130	3880.000	3.630659	456.000
ENSDART00000145538.2	707	457.000	146.958846	2174.000
ENSDART00000143312.2	449	199.000	0.000000	0.000
ENSDART00000036635.8	2146	1896.000	0.016293	1.000
ENSDART00000169407.2	2414	2164.000	0.000000	0.000
ENSDART00000100160.4	1474	1224.000	4.405040	174.534
ENSDART00000189168.1	908	658.000	0.204103	4.347
ENSDART00000158805.2	332	82.043	0.000000	0.000
ENSDART00000158192.2	1680	1430.000	1.000893	46.331
ENSDART00000162708.2	1872	1622.000	3.707648	194.669
ENSDART00000156174.3	7288	7038.000	0.696441	158.665
ENSDART00000192556.1	1422	1172.000	0.029349	1.113
ENSDART00000123809.3	4776	4526.000	0.000000	0.000
ENSDART00000189440.1	4764	4514.000	0.000000	0.000
ENSDART00000193638.1	4581	4331.000	0.000000	0.000
ENSDART00000180862.1	2310	2060.000	0.000000	0.000
ENSDART00000188335.1	4722	4472.000	0.008438	1.221
ENSDART00000151445.2	1267	1017.000	7.398900	243.577
ENSDART00000167679.2	3664	3414.000	0.456774	50.479
ENSDART00000065255.6	5442	5192.000	0.404601	68.000
ENSDART00000186265.1	4017	3767.000	0.000000	0.000
ENSDART00000141536.2	528	278.000	0.000000	0.000
ENSDART00000131584.3	3304	3054.000	0.000000	0.000
ENSDART00000090676.6	3139	2889.000	0.120763	11.293
ENSDART00000187786.1	2925	2675.000	0.177762	15.393
ENSDART00000182082.1	3085	2835.000	0.308532	28.314
ENSDART00000113101.4	3464	3214.000	0.932348	97.000
ENSDART00000139113.2	598	348.000	0.000000	0.000
ENSDART00000123587.3	3943	3693.000	0.016730	2.000
ENSDART00000079016.5	1477	1227.000	10.952092	435.000
ENSDART00000127426.3	2844	2594.000	0.076430	6.418
ENSDART00000092114.8	4596	4346.000	0.082336	11.583
ENSDART00000020808.6	2566	2316.000	4.668549	350.000
ENSDART00000111248.4	3441	3191.000	0.387245	40.000
ENSDART00000152277.3	4205	3955.000	0.000000	0.000
ENSDART00000179776.1	2431	2181.000	0.127479	9.000
ENSDART00000029106.7	2215	1965.000	2.036429	129.533
ENSDART00000132658.3	870	620.000	0.000000	0.000
ENSDART00000172517.2	296	47.826	1.323702	2.049
ENSDART00000164365.2	638	388.000	0.000000	0.000
ENSDART00000164012.2	1918	1668.000	1.554822	83.951
ENSDART00000149836.3	839	589.000	0.157347	3.000
ENSDART00000058321.7	663	413.000	0.000000	0.000
ENSDART00000057957.4	1857	1607.000	4.805920	250.000
ENSDART00000142781.2	1272	1022.000	0.000000	0.000
ENSDART00000121989.3	2349	2099.000	3.473377	236.000
ENSDART00000151055.3	1551	1301.000	0.000000	0.000
ENSDART00000132484.3	2735	2485.000	0.000000	0.000
ENSDART00000001861.9	2485	2235.000	6.901464	499.306
ENSDART00000128723.3	1570	1320.000	5.867096	250.694
ENSDART00000151596.2	575	325.000	0.000000	0.000
ENSDART00000108973.3	2015	1765.000	0.000000	0.000
ENSDART00000055422.6	2559	2309.000	2.120428	158.488
ENSDART00000191294.1	5437	5187.000	0.271384	45.567
ENSDART00000184130.1	2004	1754.000	0.379884	21.569
ENSDART00000149900.2	1083	833.000	0.000000	0.000
ENSDART00000186701.1	1071	821.000	0.000000	0.000
ENSDART00000030691.6	3057	2807.000	32.642328	2966.000
ENSDART00000149804.3	766	516.000	0.000000	0.000
ENSDART00000148592.2	586	336.000	0.000000	0.000
ENSDART00000148177.2	1055	805.000	0.000000	0.000
ENSDART00000137546.2	1383	1133.000	0.054532	2.000
ENSDART00000160866.2	2625	2375.000	19.193928	1475.622
ENSDART00000170776.2	784	519.000	1.804753	30.320
ENSDART00000165584.2	793	543.000	0.515324	9.058
ENSDART00000052922.5	996	746.000	0.000000	0.000
ENSDART00000173621.2	1028	778.000	0.000000	0.000
ENSDART00000133692.2	757	507.000	0.000000	0.000
ENSDART00000084218.4	1451	1201.000	0.437279	17.000
ENSDART00000113264.4	697	447.000	0.000000	0.000
ENSDART00000143858.2	524	274.000	0.461009	4.089
ENSDART00000153290.2	384	134.000	1.821422	7.901
ENSDART00000060706.5	1547	1297.000	7.813198	328.032
ENSDART00000132874.3	1336	1086.000	240.317293	8448.166
ENSDART00000151582.2	773	523.000	0.000000	0.000
ENSDART00000151383.2	940	690.000	1.380476	30.834
ENSDART00000171347.2	753	503.000	0.000000	0.000
ENSDART00000170547.2	1720	1470.000	33.404486	1589.534
ENSDART00000164304.2	423	173.000	1.154685	6.466
ENSDART00000089013.6	3354	3104.000	0.149287	15.000
ENSDART00000134459.4	10049	9799.000	0.321567	102.000
ENSDART00000109532.5	3093	2843.000	1.312491	120.787
ENSDART00000154890.2	518	268.000	0.716154	6.213
ENSDART00000076161.5	1626	1376.000	7.902721	352.000
ENSDART00000111039.4	1882	1632.000	2.907022	153.573
ENSDART00000035338.5	1571	1321.000	1.216054	52.000
ENSDART00000025414.7	1792	1542.000	0.404777	20.205
ENSDART00000057590.5	1419	1169.000	0.898497	34.000
ENSDART00000131573.2	625	375.000	0.510652	6.199
ENSDART00000146818.2	794	544.000	0.154700	2.724
ENSDART00000141495.3	559	309.000	0.000000	0.000
ENSDART00000023040.8	1264	1014.000	5.821340	191.077
ENSDART00000160841.2	2976	2726.000	0.207601	18.319
ENSDART00000175226.2	6326	6076.000	1.005148	197.695
ENSDART00000170198.2	1337	1087.000	2.358853	83.000
ENSDART00000081411.6	7154	6904.000	1.181000	263.936
ENSDART00000158782.2	1702	1452.000	0.531895	25.000
ENSDART00000189745.1	1796	1546.000	0.000000	0.000
ENSDART00000161344.3	1603	1353.000	0.000000	0.000
ENSDART00000153959.2	3439	3189.000	12.297847	1269.496
ENSDART00000146450.2	2232	1982.000	0.000000	0.000
ENSDART00000101052.4	2280	2030.000	0.182615	12.000
ENSDART00000077702.6	2879	2629.000	0.493527	42.000
ENSDART00000132427.3	699	449.000	0.412817	6.000
ENSDART00000140558.2	519	269.000	0.459367	4.000
ENSDART00000173681.2	2451	2201.000	0.028071	2.000
ENSDART00000173938.2	821	571.000	0.000000	0.000
ENSDART00000189871.1	450	200.000	0.000000	0.000
ENSDART00000167388.2	2525	2275.000	4.630473	341.000
ENSDART00000155721.2	5648	5398.000	0.326208	57.000
ENSDART00000039109.8	1696	1446.000	5.469203	256.000
ENSDART00000055834.6	2098	1848.000	4.764258	285.000
ENSDART00000183023.1	846	596.000	0.000000	0.000
ENSDART00000157904.2	728	478.000	0.112956	1.748
ENSDART00000135806.3	1231	981.000	1.582482	50.252
ENSDART00000104303.5	1920	1670.000	30.203845	1632.775
ENSDART00000141064.2	549	299.000	0.126581	1.225
ENSDART00000044378.10	3402	3152.000	0.000000	0.000
ENSDART00000151829.2	560	310.000	0.000000	0.000
ENSDART00000151901.3	486	236.000	0.000000	0.000
ENSDART00000129273.4	5367	5117.000	3.976322	658.635
ENSDART00000184864.1	6335	6085.000	0.000000	0.000
ENSDART00000193345.1	1979	1729.000	0.000000	0.000
ENSDART00000178734.2	6251	6001.000	0.125430	24.365
ENSDART00000025198.6	1058	808.000	1.146997	30.000
ENSDART00000089549.7	4140	3890.000	2.150599	270.805
ENSDART00000183961.1	3732	3482.000	0.000000	0.000
ENSDART00000165464.2	3723	3473.000	0.025630	2.881
ENSDART00000191862.1	3345	3095.000	0.000000	0.000
ENSDART00000151384.2	5839	5589.000	0.768304	139.000
ENSDART00000149206.3	1960	1710.000	16.060684	889.012
ENSDART00000149778.2	1983	1733.000	17.918763	1005.204
ENSDART00000149669.2	704	454.000	13.534777	198.909
ENSDART00000149070.3	828	578.000	0.000000	0.000
ENSDART00000149570.2	883	633.000	1.262770	25.875
ENSDART00000148918.2	572	322.000	0.000000	0.000
ENSDART00000167034.2	1567	1317.000	2.040732	87.000
ENSDART00000136324.2	529	279.000	1.088527	9.831
ENSDART00000151056.2	1062	812.000	0.000000	0.000
ENSDART00000032474.11	2804	2554.000	13.331522	1102.169
ENSDART00000143087.3	742	492.000	0.000000	0.000
ENSDART00000087533.5	3015	2765.000	0.837951	75.000
ENSDART00000166797.2	2064	1814.000	0.000000	0.000
ENSDART00000171340.2	5536	5286.000	2.033782	348.000
ENSDART00000173051.2	263	25.222	0.000000	0.000
ENSDART00000173107.2	3823	3573.000	1.730697	200.171
ENSDART00000173124.2	305	55.860	0.000000	0.000
ENSDART00000193166.1	4853	4603.000	0.000000	0.000
ENSDART00000183471.1	4922	4672.000	0.404411	61.161
ENSDART00000087859.6	4964	4714.000	0.000000	0.000
ENSDART00000054037.6	2362	2112.000	0.672847	46.000
ENSDART00000141118.2	539	289.000	1.329187	12.435
ENSDART00000159001.2	627	377.000	0.374102	4.565
ENSDART00000055787.6	3246	2996.000	5.817020	564.144
ENSDART00000011192.8	1218	968.000	12.381973	387.983
ENSDART00000170885.3	1223	973.000	9.620694	303.017
ENSDART00000004365.8	3503	3253.000	2.630559	277.000
ENSDART00000108718.4	613	363.000	50.976802	599.000
ENSDART00000135671.2	832	582.000	0.069556	1.310
ENSDART00000136708.2	730	462.000	9.651623	144.341
ENSDART00000148273.2	317	67.261	0.530594	1.155
ENSDART00000147968.3	871	621.000	0.069767	1.402
ENSDART00000006619.8	1911	1661.000	10.345617	556.255
ENSDART00000139279.3	502	252.000	0.152472	1.244
ENSDART00000134832.2	768	518.000	0.554184	9.292
ENSDART00000142370.3	764	514.000	0.000000	0.000
ENSDART00000151253.2	1164	914.000	0.376838	11.149
ENSDART00000185752.1	1375	1125.000	0.000000	0.000
ENSDART00000079817.5	1668	1418.000	0.348417	15.993
ENSDART00000151270.2	5632	5382.000	0.000000	0.000
ENSDART00000131654.3	521	271.000	0.854957	7.500
ENSDART00000146360.4	5999	5749.000	2.534239	471.615
ENSDART00000147911.3	831	581.000	0.000000	0.000
ENSDART00000136826.2	509	259.000	0.000000	0.000
ENSDART00000137590.3	2159	1909.000	0.000000	0.000
ENSDART00000151356.3	919	669.000	0.066845	1.448
ENSDART00000151265.3	885	635.000	0.000000	0.000
ENSDART00000052603.5	2035	1785.000	0.476841	27.552
ENSDART00000125907.3	1212	962.000	0.138663	4.318
ENSDART00000159586.2	6659	6409.000	0.845007	175.306
ENSDART00000140801.2	662	412.000	0.224945	3.000
ENSDART00000005733.8	2101	1851.000	4.251492	254.739
ENSDART00000137496.2	858	608.000	18.355658	361.261
ENSDART00000091583.5	1641	1391.000	0.368011	16.570
ENSDART00000170605.2	4783	4533.000	0.868434	127.430
ENSDART00000139374.3	1376	1126.000	0.000000	0.000
ENSDART00000143401.3	1547	1297.000	7.784988	326.848
ENSDART00000115237.5	1929	1679.000	6.148173	334.152
ENSDART00000106650.5	1250	1000.000	3.583525	116.000
ENSDART00000135121.3	578	328.000	2.110790	22.411
ENSDART00000150806.2	283	37.467	4.129285	5.008
ENSDART00000170891.2	608	358.000	3.365379	39.000
ENSDART00000156492.3	6529	6279.000	0.736100	149.615
ENSDART00000157360.2	558	308.000	0.000000	0.000
ENSDART00000179545.2	5583	5333.000	0.844185	145.733
ENSDART00000177166.2	5106	4856.000	0.000000	0.000
ENSDART00000177390.2	5049	4799.000	0.000000	0.000
ENSDART00000185900.1	4843	4593.000	0.000000	0.000
ENSDART00000190114.1	4716	4466.000	0.000000	0.000
ENSDART00000148610.3	946	696.000	0.239770	5.402
ENSDART00000148814.2	517	267.000	0.000000	0.000
ENSDART00000104437.6	1761	1511.000	12.790376	625.598
ENSDART00000133187.2	778	528.000	0.586293	10.021
ENSDART00000140748.2	308	58.652	2.622671	4.979
ENSDART00000146933.3	3087	2837.000	2.809395	258.000
ENSDART00000150793.2	1056	806.000	0.000000	0.000
ENSDART00000134103.2	1445	1195.000	0.284292	10.997
ENSDART00000140284.3	1485	1235.000	0.000000	0.000
ENSDART00000007806.9	7407	7157.000	0.690717	160.022
ENSDART00000184419.1	7441	7191.000	0.790381	183.981
ENSDART00000181815.1	2074	1824.000	0.000000	0.000
ENSDART00000133854.4	477	227.000	0.000000	0.000
ENSDART00000145967.2	680	430.000	0.662112	9.216
ENSDART00000128703.3	631	381.000	0.000000	0.000
ENSDART00000005562.9	2139	1889.000	0.000000	0.000
ENSDART00000031408.9	2078	1828.000	0.000000	0.000
ENSDART00000125046.5	2063	1813.000	0.000000	0.000
ENSDART00000153068.3	4203	3953.000	7.855566	1005.199
ENSDART00000009237.10	2022	1772.000	0.093522	5.364
ENSDART00000122972.5	1986	1736.000	0.000000	0.000
ENSDART00000189099.1	6696	6446.000	0.170955	35.671
ENSDART00000121527.3	6756	6506.000	0.733958	154.573
ENSDART00000185635.1	6807	6557.000	0.000000	0.000
ENSDART00000183754.1	6807	6557.000	0.000000	0.000
ENSDART00000043727.8	4457	4207.000	27.960847	3807.768
ENSDART00000101021.5	536	286.000	0.133106	1.232
ENSDART00000043857.5	1927	1677.000	10.380986	563.533
ENSDART00000193886.1	843	593.000	0.000000	0.000
ENSDART00000138595.3	5813	5563.000	9.477254	1706.629
ENSDART00000162640.2	5046	4796.000	0.030575	4.747
ENSDART00000167169.2	4797	4547.000	0.784006	115.396
ENSDART00000150775.2	1053	803.000	0.000000	0.000
ENSDART00000156420.3	1062	812.000	0.000000	0.000
ENSDART00000064375.6	867	617.000	1.201651	24.000
ENSDART00000135835.2	575	325.000	2.376343	25.000
ENSDART00000058325.4	785	535.000	35.049942	607.000
ENSDART00000138915.2	2794	2544.000	46.623007	3839.414
ENSDART00000105405.5	1574	1324.000	203.811836	8735.042
ENSDART00000105404.5	1831	1581.000	71.178873	3642.760
ENSDART00000132156.2	643	393.000	5.545165	70.543
ENSDART00000171277.2	1012	762.000	9.172070	226.240
ENSDART00000170093.2	930	680.000	155.534953	3423.612
ENSDART00000180656.1	168	6.156	6.966371	1.388
ENSDART00000133942.2	539	289.000	0.197239	1.845
ENSDART00000145075.3	1514	1264.000	4.875219	199.475
ENSDART00000148089.3	807	557.000	0.259546	4.680
ENSDART00000066500.5	855	605.000	0.000000	0.000
ENSDART00000087597.6	5960	5710.000	5.827160	1077.062
ENSDART00000110497.4	2958	2708.000	1.334718	117.000
ENSDART00000173664.2	1721	1471.000	0.000000	0.000
ENSDART00000173949.2	794	544.000	0.000000	0.000
ENSDART00000002078.9	1604	1354.000	0.342235	15.000
ENSDART00000145101.3	1047	797.000	0.500646	12.916
ENSDART00000041142.6	7086	6836.000	8.748945	1936.000
ENSDART00000138858.2	531	281.000	0.000000	0.000
ENSDART00000155770.3	387	137.000	19.428892	86.162
ENSDART00000109883.4	1352	1102.000	16.987818	605.992
ENSDART00000128250.3	1339	1089.000	11.550588	407.174
ENSDART00000078065.6	6438	6188.000	0.000000	0.000
ENSDART00000167384.2	6397	6147.000	24.117924	4799.000
ENSDART00000135222.2	766	516.000	0.949311	15.856
ENSDART00000023838.8	1777	1527.000	5.141531	254.144
ENSDART00000021596.9	1573	1323.000	0.631946	27.064
ENSDART00000147844.2	732	482.000	0.730581	11.399
ENSDART00000180168.1	6341	6091.000	0.666069	131.327
ENSDART00000058064.5	878	628.000	2.656357	54.000
ENSDART00000077235.5	1718	1468.000	3.324937	158.000
ENSDART00000144495.2	526	276.000	0.000000	0.000
ENSDART00000007310.10	2031	1781.000	0.190801	11.000
ENSDART00000136860.2	1462	1212.000	1.376396	54.000
ENSDART00000080997.6	972	722.000	0.000000	0.000
ENSDART00000153493.2	917	667.000	0.000000	0.000
ENSDART00000148705.2	689	439.000	0.476688	6.774
ENSDART00000148508.3	3536	3286.000	0.481190	51.184
ENSDART00000150137.2	798	548.000	0.124549	2.209
ENSDART00000149192.2	453	203.000	1.192006	7.833
ENSDART00000009545.10	5449	5199.000	4.094037	689.000
ENSDART00000155311.3	3251	3001.000	0.241779	23.487
ENSDART00000039249.7	1482	1232.000	0.664808	26.513
ENSDART00000052648.5	1505	1255.000	0.000000	0.000
ENSDART00000146210.2	726	476.000	1.168202	18.000
ENSDART00000138996.2	928	678.000	0.364513	8.000
ENSDART00000147165.2	723	473.000	0.457182	7.000
ENSDART00000133677.2	896	646.000	0.765138	16.000
ENSDART00000134140.2	1040	790.000	0.696914	17.822
ENSDART00000141140.2	729	479.000	0.177852	2.758
ENSDART00000183671.1	1352	1102.000	0.123919	4.420
ENSDART00000179859.1	1254	1004.000	0.000000	0.000
ENSDART00000159279.2	584	334.000	2.780268	30.059
ENSDART00000121703.3	641	391.000	0.000000	0.000
ENSDART00000158203.2	790	540.000	2.366455	41.366
ENSDART00000153189.2	744	494.000	0.000000	0.000
ENSDART00000153030.3	3020	2770.000	2.579200	231.266
ENSDART00000001737.7	2906	2656.000	0.000000	0.000
ENSDART00000153324.2	477	227.000	0.000000	0.000
ENSDART00000060702.7	1825	1575.000	2.845726	145.085
ENSDART00000160584.2	738	488.000	0.160763	2.540
ENSDART00000129030.3	2049	1799.000	0.128111	7.460
ENSDART00000150678.2	1241	991.000	0.684627	21.962
ENSDART00000146310.2	751	501.000	0.000000	0.000
ENSDART00000191934.1	2425	2175.000	1.185974	83.499
ENSDART00000114230.5	2187	1937.000	1.188185	74.501
ENSDART00000132923.3	4846	4596.000	5.215958	776.000
ENSDART00000059321.5	1377	1127.000	303.826041	11084.000
ENSDART00000140489.2	520	270.000	0.000000	0.000
ENSDART00000083421.7	2948	2698.000	9.331857	815.000
ENSDART00000081132.6	3060	2810.000	0.000000	0.000
ENSDART00000140046.2	531	281.000	30.969833	281.704
ENSDART00000046530.5	1090	840.000	3.199575	87.000
ENSDART00000145232.2	452	202.000	0.000000	0.000
ENSDART00000145026.3	534	284.000	1.236654	11.369
ENSDART00000048073.7	3962	3712.000	8.098593	973.117
ENSDART00000144667.2	1373	1123.000	0.985156	35.812
ENSDART00000185698.1	1040	790.000	0.623701	15.950
ENSDART00000017128.8	1523	1273.000	0.733800	30.238
ENSDART00000042200.4	1596	1346.000	111.290865	4849.000
ENSDART00000147242.2	434	184.000	0.000000	0.000
ENSDART00000142150.2	3896	3646.000	0.872716	103.000
ENSDART00000156355.2	823	573.000	0.862616	16.000
ENSDART00000033691.3	1173	923.000	0.000000	0.000
ENSDART00000184724.1	476	226.000	0.000000	0.000
ENSDART00000100757.5	1551	1301.000	15.600570	657.000
ENSDART00000166050.2	1066	816.000	2.377380	62.797
ENSDART00000170218.2	1244	994.000	3.331765	107.203
ENSDART00000172955.2	5952	5702.000	2.529220	466.833
ENSDART00000017726.8	3812	3562.000	20.116811	2319.534
ENSDART00000143208.2	986	736.000	2.224496	52.998
ENSDART00000125162.3	2166	1916.000	3.533312	219.142
ENSDART00000154595.2	830	580.000	0.844656	15.858
ENSDART00000110248.5	4182	3932.000	2.824235	359.469
ENSDART00000043002.6	1810	1560.000	72.973518	3685.000
ENSDART00000133354.3	1818	1568.000	0.059105	3.000
ENSDART00000193909.1	3154	2904.000	0.000000	0.000
ENSDART00000191517.1	3374	3124.000	0.000000	0.000
ENSDART00000052338.3	2907	2657.000	0.000000	0.000
ENSDART00000183825.1	2926	2676.000	0.000000	0.000
ENSDART00000138003.3	1294	1029.000	0.000000	0.000
ENSDART00000078137.5	1792	1542.000	12.180682	608.000
ENSDART00000160720.2	3270	3020.000	0.071550	6.995
ENSDART00000186521.1	1068	818.000	0.059039	1.563
ENSDART00000168531.2	2117	1867.000	13.915668	841.000
ENSDART00000067239.5	888	638.000	0.884831	18.274
ENSDART00000030984.4	1415	1165.000	3.432326	129.438
ENSDART00000172751.2	2113	1863.000	0.000000	0.000
ENSDART00000172930.2	305	55.860	0.000000	0.000
ENSDART00000139235.3	968	718.000	6.152675	143.000
ENSDART00000048642.6	726	476.000	0.000000	0.000
ENSDART00000167815.2	892	642.000	0.000000	0.000
ENSDART00000159850.2	559	309.000	0.000000	0.000
ENSDART00000165487.2	370	120.000	0.357239	1.388
ENSDART00000027657.8	1248	998.000	14.423567	465.962
ENSDART00000168900.2	1345	1095.000	0.131130	4.648
ENSDART00000065880.7	1595	1345.000	2.434647	106.000
ENSDART00000136333.4	1640	1390.000	0.747644	33.640
ENSDART00000092752.7	1727	1477.000	0.467673	22.360
ENSDART00000012637.9	2135	1885.000	18.508511	1129.355
ENSDART00000098473.4	1460	1210.000	21.777903	853.000
ENSDART00000112866.4	2347	2097.000	0.000000	0.000
ENSDART00000153422.2	830	580.000	0.000000	0.000
ENSDART00000065397.6	850	600.000	129.027479	2506.000
ENSDART00000066631.5	1648	1398.000	126.749801	5735.907
ENSDART00000144961.2	754	504.000	0.373498	6.093
ENSDART00000124140.3	3935	3685.000	6.186577	737.965
ENSDART00000016803.6	1578	1328.000	6.211231	267.007
ENSDART00000138414.2	705	455.000	0.000000	0.000
ENSDART00000076334.4	1298	1048.000	0.000000	0.000
ENSDART00000170592.2	746	496.000	0.328192	5.269
ENSDART00000166039.2	3647	3397.000	1.191317	131.000
ENSDART00000161258.2	860	610.000	0.297584	5.876
ENSDART00000158589.2	4777	4527.000	0.000000	0.000
ENSDART00000176165.2	4753	4503.000	0.000000	0.000
ENSDART00000167752.2	4777	4527.000	0.896731	131.408
ENSDART00000181642.1	4705	4455.000	0.000000	0.000
ENSDART00000155727.3	1844	1594.000	0.894057	46.132
ENSDART00000151292.2	1191	941.000	0.000000	0.000
ENSDART00000166704.2	1197	947.000	0.526798	16.149
ENSDART00000147302.2	570	320.000	0.628040	6.506
ENSDART00000042162.8	1601	1351.000	5.635161	246.439
ENSDART00000143162.2	1050	800.000	0.000000	0.000
ENSDART00000186210.1	1281	1031.000	0.000000	0.000
ENSDART00000099566.4	3380	3130.000	1.833144	185.733
ENSDART00000180742.1	2619	2369.000	0.000000	0.000
ENSDART00000176565.2	2620	2370.000	0.094727	7.267
ENSDART00000019199.6	1367	1117.000	0.442506	16.000
ENSDART00000129105.3	2711	2461.000	0.000000	0.000
ENSDART00000125733.4	2769	2519.000	0.662244	54.000
ENSDART00000079114.6	1746	1496.000	1.011852	49.000
ENSDART00000131933.3	996	746.000	0.000000	0.000
ENSDART00000156945.3	1032	782.000	0.000000	0.000
ENSDART00000135954.2	2395	2145.000	1.514769	105.177
ENSDART00000074599.6	3027	2777.000	6.617046	594.823
ENSDART00000135079.2	1741	1491.000	0.933480	45.054
ENSDART00000152866.3	3969	3719.000	2.200632	264.924
ENSDART00000031490.8	2555	2305.000	0.494483	36.895
ENSDART00000006211.9	2481	2231.000	0.858464	61.997
ENSDART00000137211.2	1155	905.000	2.168802	63.535
ENSDART00000149464.2	1005	755.000	0.366062	8.946
ENSDART00000053571.6	1481	1231.000	0.277394	11.054
ENSDART00000153101.2	792	542.000	0.284989	5.000
ENSDART00000002835.9	1636	1386.000	35.057051	1572.846
ENSDART00000024633.9	3407	3157.000	4.491491	459.000
ENSDART00000162482.2	1636	1386.000	4.524652	203.000
ENSDART00000144514.2	3147	2897.000	5.705027	535.000
ENSDART00000144911.3	3165	2915.000	0.000000	0.000
ENSDART00000023540.11	1558	1308.000	1.275376	54.000
ENSDART00000152803.4	2171	1921.000	14.198698	882.924
ENSDART00000152144.3	730	480.000	0.000000	0.000
ENSDART00000152785.3	778	528.000	0.690669	11.805
ENSDART00000152393.2	846	596.000	11.662871	225.009
ENSDART00000152617.2	961	711.000	2.496630	57.461
ENSDART00000099389.4	1328	1078.000	6.132639	214.000
ENSDART00000129066.3	3393	3143.000	3.223902	328.000
ENSDART00000152399.2	455	205.000	0.408892	2.713
ENSDART00000159920.2	560	310.000	0.000000	0.000
ENSDART00000047993.8	3423	3173.000	3.743374	384.486
ENSDART00000158025.2	536	286.000	0.626523	5.800
ENSDART00000004518.7	1373	1113.000	0.000000	0.000
ENSDART00000148970.3	1623	1373.000	0.067511	3.001
ENSDART00000021916.9	591	341.000	0.000000	0.000
ENSDART00000141915.3	4194	3944.000	7.276825	929.023
ENSDART00000139356.2	641	379.000	2.989294	36.674
ENSDART00000191027.1	3977	3727.000	6.401668	772.325
ENSDART00000149360.3	1503	1236.000	4.540938	181.682
ENSDART00000184219.1	1656	1406.000	0.000000	0.000
ENSDART00000040328.4	626	376.000	44.858593	545.985
ENSDART00000047716.7	2577	2327.000	0.358443	27.000
ENSDART00000156464.3	9180	8930.000	0.788743	228.000
ENSDART00000188447.1	747	497.000	0.000000	0.000
ENSDART00000124833.4	5793	5543.000	6.346560	1138.756
ENSDART00000122961.3	851	601.000	3.096624	60.244
ENSDART00000028855.8	1681	1431.000	3.883149	179.875
ENSDART00000136281.2	553	303.000	1.136361	11.146
ENSDART00000064977.6	1407	1157.000	0.239747	8.979
ENSDART00000148726.3	3563	3313.000	0.000000	0.000
ENSDART00000166883.2	1494	1244.000	0.000000	0.000
ENSDART00000189861.1	1957	1707.000	0.000000	0.000
ENSDART00000147889.2	724	474.000	2.329749	35.747
ENSDART00000143929.3	811	561.000	0.000000	0.000
ENSDART00000142420.3	1734	1484.000	3.894377	187.077
ENSDART00000132155.2	484	234.000	0.184073	1.394
ENSDART00000138902.2	453	203.000	0.000000	0.000
ENSDART00000032909.5	1789	1539.000	0.818629	40.782
ENSDART00000133315.2	727	477.000	1.862325	28.756
ENSDART00000139618.2	545	295.000	3.731781	35.636
ENSDART00000042766.6	1521	1271.000	19.681604	809.755
ENSDART00000176216.2	1375	1125.000	55.595590	2024.606
ENSDART00000098636.5	1452	1202.000	3.726627	145.000
ENSDART00000151595.2	2466	2216.000	1.165312	83.591
ENSDART00000151579.3	954	704.000	0.061828	1.409
ENSDART00000151073.2	848	598.000	0.000000	0.000
ENSDART00000106267.5	1041	791.000	0.429604	11.000
ENSDART00000147977.2	679	429.000	0.736026	10.221
ENSDART00000146820.2	2139	1889.000	2.385397	145.861
ENSDART00000133198.2	795	545.000	0.226734	4.000
ENSDART00000140598.3	577	327.000	1.321862	13.992
ENSDART00000065264.7	1655	1405.000	3.452039	157.000
ENSDART00000144557.3	4788	4538.000	0.668019	98.130
ENSDART00000151086.2	236	15.266	2.023666	1.000
ENSDART00000139109.3	4501	4251.000	1.131084	155.644
ENSDART00000133711.2	832	582.000	0.070478	1.328
ENSDART00000151378.2	489	239.000	0.258514	2.000
ENSDART00000151023.2	625	375.000	0.000000	0.000
ENSDART00000150930.2	708	458.000	0.585650	8.683
ENSDART00000138735.2	829	579.000	7.281826	136.479
ENSDART00000136873.3	5536	5286.000	1.599873	273.754
ENSDART00000180153.1	1155	905.000	0.000000	0.000
ENSDART00000133264.3	1485	1235.000	0.000000	0.000
ENSDART00000103785.5	1688	1438.000	1.292092	60.145
ENSDART00000152555.2	662	412.000	0.731566	9.757
ENSDART00000190207.1	1568	1318.000	0.000000	0.000
ENSDART00000102843.5	2737	2487.000	1.606744	129.351
ENSDART00000149819.2	736	486.000	0.000000	0.000
ENSDART00000184254.1	1619	1369.000	0.000000	0.000
ENSDART00000190985.1	2176	1926.000	0.058527	3.649
ENSDART00000111156.3	2072	1822.000	2.305913	136.000
ENSDART00000153954.3	2340	2090.000	0.131646	8.906
ENSDART00000131889.3	2808	2558.000	4.139317	342.750
ENSDART00000147513.2	803	553.000	0.000000	0.000
ENSDART00000080886.7	2805	2555.000	0.000000	0.000
ENSDART00000080882.6	2443	2193.000	10.498229	745.250
ENSDART00000103421.6	1534	1284.000	1.059030	44.017
ENSDART00000109119.4	692	442.000	1.256820	17.982
ENSDART00000093232.5	4292	4042.000	1.834287	240.000
ENSDART00000134136.2	798	548.000	1.800441	31.938
ENSDART00000089108.7	6803	6553.000	4.759205	1009.537
ENSDART00000161386.3	8373	8123.000	0.631678	166.096
ENSDART00000149117.3	1200	950.000	1.139117	35.030
ENSDART00000137950.3	922	672.000	1.208491	26.288
ENSDART00000036050.8	1325	1075.000	8.046406	280.000
ENSDART00000150080.3	715	465.000	0.000000	0.000
ENSDART00000135375.2	808	558.000	0.000000	0.000
ENSDART00000174242.2	3391	3141.000	0.182606	18.567
ENSDART00000167565.2	2451	2201.000	0.757925	54.000
ENSDART00000085335.6	3587	3337.000	4.573231	494.000
ENSDART00000055779.4	2240	1990.000	12.125650	781.098
ENSDART00000057155.8	908	658.000	4.178462	89.000
ENSDART00000142402.2	751	501.000	0.000000	0.000
ENSDART00000153652.2	1529	1279.000	11.699729	484.389
ENSDART00000058745.5	1489	1239.000	0.000000	0.000
ENSDART00000157261.3	1361	1111.000	0.000000	0.000
ENSDART00000146797.2	827	577.000	0.000000	0.000
ENSDART00000092053.6	2991	2741.000	9.959586	883.686
ENSDART00000140134.2	1044	794.000	0.000000	0.000
ENSDART00000133557.2	745	495.000	0.331677	5.315
ENSDART00000130761.4	1373	1123.000	1.903181	69.184
ENSDART00000058834.8	1122	872.000	0.000000	0.000
ENSDART00000156617.2	585	335.000	0.354808	3.848
ENSDART00000093037.7	1315	1065.000	0.000000	0.000
ENSDART00000191034.1	1079	829.000	1.526667	40.968
ENSDART00000153956.2	522	272.000	0.000000	0.000
ENSDART00000017402.7	2407	2157.000	16.935878	1182.512
ENSDART00000155327.2	891	641.000	0.312694	6.488
ENSDART00000154400.2	3281	3031.000	0.000000	0.000
ENSDART00000152299.2	5084	4834.000	0.883735	138.285
ENSDART00000180366.1	4930	4680.000	0.000000	0.000
ENSDART00000181997.1	4837	4587.000	0.011548	1.715
ENSDART00000183427.1	4801	4551.000	0.000000	0.000
ENSDART00000147488.2	2379	2129.000	0.507861	35.000
ENSDART00000134116.2	891	641.000	0.000000	0.000
ENSDART00000041619.9	767	517.000	0.000000	0.000
ENSDART00000122449.4	1772	1522.000	2.658420	130.974
ENSDART00000182887.1	4509	4259.000	0.269981	37.221
ENSDART00000139472.2	2528	2278.000	12.267752	904.620
ENSDART00000181535.1	5129	4879.000	0.419995	66.332
ENSDART00000138276.2	2744	2494.000	1.535952	124.000
ENSDART00000110469.4	848	598.000	0.000000	0.000
ENSDART00000154489.2	3435	3185.000	0.702905	72.469
ENSDART00000154950.2	865	615.000	0.000000	0.000
ENSDART00000156280.2	2894	2644.000	0.093472	8.000
ENSDART00000134754.2	286	39.703	2.327232	2.991
ENSDART00000139175.2	953	703.000	4.482659	102.009
ENSDART00000124426.3	1943	1693.000	0.000000	0.000
ENSDART00000153839.3	3503	3253.000	0.842287	88.693
ENSDART00000191254.1	5884	5634.000	0.036143	6.592
ENSDART00000098307.5	4583	4333.000	0.000000	0.000
ENSDART00000056886.4	2138	1888.000	2.585279	158.000
ENSDART00000136415.3	1606	1356.000	1.093538	48.000
ENSDART00000149410.3	5566	5316.000	1.064382	183.160
ENSDART00000190476.1	7828	7578.000	1.083402	265.761
ENSDART00000004357.8	4494	4244.000	2.009910	276.121
ENSDART00000111126.4	4494	4244.000	0.000000	0.000
ENSDART00000193560.1	4494	4244.000	0.488937	67.170
ENSDART00000102441.5	2274	2024.000	0.036571	2.396
ENSDART00000157272.3	3192	2942.000	0.042002	4.000
ENSDART00000003475.6	3256	3006.000	0.000000	0.000
ENSDART00000182316.1	2338	2088.000	0.000000	0.000
ENSDART00000144903.3	2572	2322.000	0.823278	61.881
ENSDART00000136347.3	845	595.000	0.000000	0.000
ENSDART00000192085.1	1470	1220.000	0.557362	22.011
ENSDART00000172389.2	1404	1154.000	1.592817	59.500
ENSDART00000144893.2	829	579.000	0.000000	0.000
ENSDART00000135902.3	1437	1187.000	0.638626	24.538
ENSDART00000148306.3	646	396.000	1.908285	24.462
ENSDART00000140436.3	3808	3558.000	2.541361	292.698
ENSDART00000134294.3	1122	872.000	0.120807	3.410
ENSDART00000135581.2	505	255.000	1.317829	10.878
ENSDART00000112298.4	879	629.000	0.000000	0.000
ENSDART00000103532.3	3424	3174.000	0.000000	0.000
ENSDART00000131859.3	787	537.000	0.000000	0.000
ENSDART00000132831.2	642	392.000	0.078807	1.000
ENSDART00000089144.5	2716	2466.000	2.691829	214.876
ENSDART00000152387.3	4065	3815.000	0.153794	18.993
ENSDART00000170204.2	2765	2515.000	0.134232	10.928
ENSDART00000113401.4	5086	4836.000	3.607130	564.671
ENSDART00000042221.6	2568	2318.000	3.958179	297.000
ENSDART00000128073.3	2170	1920.000	5.133897	319.077
ENSDART00000146747.4	2712	2462.000	1.066807	85.020
ENSDART00000186717.1	1297	1047.000	0.000000	0.000
ENSDART00000104719.5	1860	1610.000	0.000000	0.000
ENSDART00000145603.2	539	289.000	0.229982	2.151
ENSDART00000140026.3	2253	2003.000	0.939491	60.915
ENSDART00000137531.3	1488	1238.000	0.111863	4.483
ENSDART00000056641.6	1413	1163.000	0.000000	0.000
ENSDART00000170269.2	897	647.000	1.300757	27.243
ENSDART00000161312.2	761	511.000	0.430178	7.116
ENSDART00000168092.2	3890	3640.000	2.970960	350.063
ENSDART00000157392.2	3111	2861.000	0.000000	0.000
ENSDART00000159456.2	3141	2891.000	0.000000	0.000
ENSDART00000115200.5	1867	1617.000	7.315800	382.930
ENSDART00000146478.3	820	570.000	0.816750	15.070
ENSDART00000135859.2	845	595.000	0.000000	0.000
ENSDART00000141908.3	680	430.000	0.000000	0.000
ENSDART00000158809.2	1609	1359.000	1.752682	77.103
ENSDART00000130278.3	1621	1371.000	0.042805	1.900
ENSDART00000080829.8	2249	1999.000	10.657202	689.610
ENSDART00000133603.2	571	321.000	0.000000	0.000
ENSDART00000131309.3	3567	3302.000	0.000000	0.000
ENSDART00000134219.3	393	143.000	1.804312	8.352
ENSDART00000134953.3	318	68.234	0.000000	0.000
ENSDART00000097433.6	3502	3252.000	0.000000	0.000
ENSDART00000131731.3	6164	5914.000	3.576765	684.730
ENSDART00000099134.5	4285	4035.000	1.699771	222.015
ENSDART00000129889.5	4885	4635.000	0.424820	63.739
ENSDART00000151902.2	741	491.000	0.000000	0.000
ENSDART00000188346.1	4338	4088.000	0.000000	0.000
ENSDART00000156254.2	434	184.000	0.000000	0.000
ENSDART00000131243.5	3427	3177.000	0.000000	0.000
ENSDART00000127767.3	2957	2707.000	0.000000	0.000
ENSDART00000186362.1	2783	2533.000	0.000000	0.000
ENSDART00000157800.2	1464	1214.000	0.000000	0.000
ENSDART00000110431.4	5634	5384.000	0.028689	5.000
ENSDART00000081346.6	6160	5910.000	4.400597	841.873
ENSDART00000185236.1	3492	3242.000	0.000000	0.000
ENSDART00000001331.10	1181	931.000	7.708281	232.303
ENSDART00000123934.4	1456	1206.000	0.253049	9.879
ENSDART00000151220.2	512	262.000	11.415888	96.819
ENSDART00000088159.5	3069	2819.000	0.195775	17.865
ENSDART00000056256.6	1425	1175.000	0.181317	6.896
ENSDART00000160412.2	906	656.000	3.752282	79.680
ENSDART00000093094.7	7007	6757.000	2.314972	506.346
ENSDART00000191648.1	9649	9399.000	0.000000	0.000
ENSDART00000183180.1	9643	9393.000	0.181623	55.223
ENSDART00000111239.4	6457	6207.000	0.258756	51.990
ENSDART00000088178.7	9670	9420.000	0.000000	0.000
ENSDART00000189696.1	9682	9432.000	0.000000	0.000
ENSDART00000133051.2	643	393.000	1.007791	12.821
ENSDART00000139340.2	766	516.000	0.000000	0.000
ENSDART00000059021.7	862	612.000	6.806360	134.839
ENSDART00000146980.2	551	301.000	7.247593	70.617
ENSDART00000121531.3	1843	1593.000	50.590009	2608.724
ENSDART00000155820.2	1581	1331.000	0.341741	14.724
ENSDART00000136941.3	845	595.000	0.224985	4.333
ENSDART00000142124.2	2897	2647.000	3.580722	306.812
ENSDART00000181069.1	3179	2929.000	0.822281	77.963
ENSDART00000150811.3	549	299.000	0.000000	0.000
ENSDART00000150489.3	3830	3580.000	0.000000	0.000
ENSDART00000150264.2	873	623.000	0.000000	0.000
ENSDART00000186776.1	7606	7356.000	0.000000	0.000
ENSDART00000044559.6	3741	3491.000	1.897087	214.380
ENSDART00000178615.2	7531	7281.000	2.319258	546.623
ENSDART00000011135.8	3543	3293.000	0.922806	98.367
ENSDART00000110967.4	3138	2888.000	0.060254	5.633
ENSDART00000149218.2	2275	2025.000	4.683448	307.000
ENSDART00000009909.9	1363	1113.000	0.000000	0.000
ENSDART00000152492.3	1646	1396.000	2.230664	100.802
ENSDART00000054184.6	1363	1113.000	0.000000	0.000
ENSDART00000138337.3	964	714.000	0.562468	13.000
ENSDART00000103596.6	5008	4758.000	14.296767	2201.962
ENSDART00000185408.1	3834	3584.000	0.011733	1.361
ENSDART00000161880.2	4994	4744.000	10.338790	1587.677
ENSDART00000164262.2	5684	5434.000	0.012203	2.147
ENSDART00000158832.2	5446	5196.000	0.000000	0.000
ENSDART00000193300.1	5805	5555.000	0.000000	0.000
ENSDART00000186065.1	7063	6813.000	0.000000	0.000
ENSDART00000190315.1	6902	6652.000	0.205374	44.223
ENSDART00000131736.3	2679	2429.000	0.076309	6.000
ENSDART00000113492.3	1263	1013.000	0.000000	0.000
ENSDART00000060295.7	1377	1127.000	0.849748	31.000
ENSDART00000161420.2	2318	2068.000	1.744852	116.804
ENSDART00000111613.4	4365	4115.000	0.357994	47.686
ENSDART00000172139.2	549	299.000	0.000000	0.000
ENSDART00000143503.3	1955	1705.000	0.634156	35.000
ENSDART00000136525.3	686	436.000	0.000000	0.000
ENSDART00000182420.1	1215	965.000	0.000000	0.000
ENSDART00000158103.2	3490	3240.000	0.000000	0.000
ENSDART00000190780.1	4495	4245.000	0.091915	12.630
ENSDART00000142888.2	1198	948.000	0.000000	0.000
ENSDART00000108872.4	798	548.000	8.117725	144.000
ENSDART00000043429.7	3105	2855.000	9.435453	872.000
ENSDART00000057867.5	1576	1326.000	7.152818	307.021
ENSDART00000176809.2	1333	1083.000	0.370219	12.979
ENSDART00000110182.3	2621	2371.000	0.000000	0.000
ENSDART00000179814.1	6216	5966.000	4.033319	778.921
ENSDART00000064633.5	612	362.000	0.000000	0.000
ENSDART00000140479.2	794	544.000	0.000000	0.000
ENSDART00000140769.3	260	23.780	4.885008	3.760
ENSDART00000136552.2	771	521.000	0.201370	3.396
ENSDART00000144364.2	387	137.000	0.000000	0.000
ENSDART00000140832.4	2324	2074.000	0.000000	0.000
ENSDART00000186055.1	2752	2502.000	0.000000	0.000
ENSDART00000169358.2	2632	2382.000	1.022532	78.844
ENSDART00000192078.1	2512	2262.000	0.000000	0.000
ENSDART00000150818.2	1053	803.000	0.000000	0.000
ENSDART00000015134.7	2518	2268.000	9.038413	663.564
ENSDART00000141932.2	517	267.000	1.901675	16.436
ENSDART00000139635.3	900	650.000	0.000000	0.000
ENSDART00000132711.2	393	143.000	0.000000	0.000
ENSDART00000191672.1	3303	3053.000	0.246678	24.378
ENSDART00000143304.2	3219	2969.000	0.000000	0.000
ENSDART00000042496.8	5332	5082.000	0.133785	22.008
ENSDART00000192284.1	7166	6916.000	0.000000	0.000
ENSDART00000180307.1	7055	6805.000	1.479117	325.820
ENSDART00000131510.2	1628	1378.000	6.389223	285.000
ENSDART00000155181.3	1135	885.000	0.000000	0.000
ENSDART00000162448.2	1729	1479.000	0.057605	2.758
ENSDART00000105658.7	1287	1037.000	4.086325	137.170
ENSDART00000132219.3	872	622.000	0.390234	7.857
ENSDART00000128574.3	1074	824.000	0.598836	15.973
ENSDART00000153571.2	862	612.000	0.083174	1.648
ENSDART00000157092.2	3175	2925.000	0.000000	0.000
ENSDART00000155695.2	520	270.000	0.000000	0.000
ENSDART00000086761.6	1751	1501.000	0.813166	39.510
ENSDART00000137947.3	993	743.000	0.000000	0.000
ENSDART00000143606.3	1023	773.000	0.000000	0.000
ENSDART00000051607.4	1004	754.000	80.631761	1968.000
ENSDART00000133307.3	620	370.000	0.000000	0.000
ENSDART00000137894.2	585	335.000	0.000000	0.000
ENSDART00000078124.6	1873	1623.000	0.266487	14.000
ENSDART00000146088.2	857	607.000	0.101787	2.000
ENSDART00000110560.4	1931	1681.000	0.000000	0.000
ENSDART00000065889.8	3435	3185.000	3.937939	406.000
ENSDART00000135466.2	833	583.000	0.836289	15.782
ENSDART00000105326.5	4822	4572.000	0.392000	58.015
ENSDART00000189814.1	6363	6113.000	0.000000	0.000
ENSDART00000191577.1	6195	5945.000	0.036629	7.049
ENSDART00000142919.2	2377	2127.000	0.327275	22.533
ENSDART00000187340.1	5924	5674.000	0.056986	10.467
ENSDART00000133523.2	1963	1713.000	0.991877	55.000
ENSDART00000150336.3	944	694.000	0.070934	1.594
ENSDART00000041289.5	1334	1084.000	13.414616	470.712
ENSDART00000150828.2	879	629.000	0.000000	0.000
ENSDART00000137867.2	801	551.000	0.000000	0.000
ENSDART00000135915.4	2684	2434.000	0.221861	17.480
ENSDART00000168804.2	2163	1913.000	0.000000	0.000
ENSDART00000023211.7	2154	1904.000	0.024657	1.520
ENSDART00000168627.2	5138	4888.000	2.054019	325.000
ENSDART00000182808.1	3787	3537.000	0.000000	0.000
ENSDART00000139151.4	3905	3655.000	1.991973	235.678
ENSDART00000051723.6	2517	2267.000	0.276933	20.322
ENSDART00000153536.3	18751	18501.000	2.977142	1782.963
ENSDART00000189106.1	648	398.000	1.084055	13.966
ENSDART00000161083.2	1630	1380.000	0.354459	15.834
ENSDART00000169577.2	1448	1198.000	1.112095	43.127
ENSDART00000170726.2	542	292.000	0.000000	0.000
ENSDART00000171684.2	742	492.000	0.425970	6.784
ENSDART00000164760.2	2424	2174.000	1.725532	121.431
ENSDART00000008035.6	2128	1878.000	8.812071	535.699
ENSDART00000145842.2	654	404.000	0.940582	12.301
ENSDART00000109231.5	2564	2314.000	0.694212	52.000
ENSDART00000156738.2	2246	1996.000	0.061909	4.000
ENSDART00000140434.3	1285	1035.000	0.000000	0.000
ENSDART00000081253.5	1303	1053.000	0.000000	0.000
ENSDART00000154088.2	768	518.000	0.000000	0.000
ENSDART00000067059.7	3364	3114.000	0.166474	16.781
ENSDART00000038036.8	1513	1263.000	0.611490	25.000
ENSDART00000150108.2	751	501.000	0.000000	0.000
ENSDART00000149498.2	499	249.000	0.000000	0.000
ENSDART00000169434.2	1242	992.000	0.338678	10.875
ENSDART00000147294.3	688	438.000	0.321011	4.551
ENSDART00000132653.3	4394	4144.000	0.919769	123.380
ENSDART00000111694.5	4121	3871.000	0.057156	7.162
ENSDART00000112567.4	4368	4118.000	0.000000	0.000
ENSDART00000181040.1	2768	2518.000	0.356268	29.039
ENSDART00000174683.2	4367	4117.000	0.000000	0.000
ENSDART00000193980.1	6785	6535.000	0.316399	66.931
ENSDART00000170521.2	4331	4081.000	0.000000	0.000
ENSDART00000163157.3	1239	989.000	0.000000	0.000
ENSDART00000148474.2	669	419.000	1.487382	20.174
ENSDART00000104478.4	2737	2487.000	1.742925	140.314
ENSDART00000149482.3	2753	2503.000	4.560581	369.512
ENSDART00000121498.3	3095	2845.000	0.346701	31.929
ENSDART00000188515.1	4463	4213.000	1.293590	176.415
ENSDART00000169391.2	1262	1012.000	0.122576	4.015
ENSDART00000159283.2	1611	1361.000	0.000000	0.000
ENSDART00000084730.5	1736	1486.000	0.020789	1.000
ENSDART00000165781.2	2646	2396.000	2.797856	217.000
ENSDART00000059308.7	1183	933.000	8.112166	245.000
ENSDART00000135223.2	773	523.000	0.000000	0.000
ENSDART00000147514.2	612	362.000	0.187907	2.202
ENSDART00000057588.6	2477	2227.000	0.343994	24.798
ENSDART00000091169.7	2744	2494.000	13.476740	1088.000
ENSDART00000160005.2	2577	2327.000	0.265513	20.000
ENSDART00000153311.2	1615	1365.000	0.271582	12.000
ENSDART00000192934.1	897	647.000	0.000000	0.000
ENSDART00000078119.6	1402	1152.000	11.262873	420.000
ENSDART00000167320.2	1359	1109.000	0.000000	0.000
ENSDART00000136957.3	9950	9700.000	0.375572	117.927
ENSDART00000190617.1	11578	11328.000	0.371083	136.073
ENSDART00000110610.4	6017	5767.000	0.260460	48.623
ENSDART00000181652.1	1605	1355.000	0.031400	1.377
ENSDART00000134753.3	2111	1861.000	0.819694	49.379
ENSDART00000189085.1	1515	1265.000	0.000000	0.000
ENSDART00000089358.6	1336	1086.000	12.914525	454.000
ENSDART00000174174.2	4345	4095.000	0.158423	21.000
ENSDART00000098648.3	3324	3074.000	0.000000	0.000
ENSDART00000145429.2	2649	2399.000	5.562959	432.000
ENSDART00000163669.3	5772	5522.000	3.357951	600.231
ENSDART00000052918.5	917	667.000	1.415089	30.553
ENSDART00000187329.1	1497	1247.000	0.630987	25.470
ENSDART00000186510.1	694	444.000	0.207095	2.976
ENSDART00000043651.7	1615	1365.000	3.462671	153.000
ENSDART00000157502.2	495	245.000	0.483469	3.834
ENSDART00000164188.2	703	453.000	0.000000	0.000
ENSDART00000159194.2	547	297.000	0.704275	6.771
ENSDART00000154515.3	954	704.000	0.000000	0.000
ENSDART00000128183.4	3117	2867.000	0.288660	26.789
ENSDART00000036369.5	1314	1064.000	0.087103	3.000
ENSDART00000149352.2	834	584.000	0.000000	0.000
ENSDART00000146723.2	737	487.000	0.000000	0.000
ENSDART00000130317.3	3387	3137.000	0.183210	18.604
ENSDART00000113397.4	392	142.000	0.000000	0.000
ENSDART00000137438.4	6253	6003.000	1.291688	251.000
ENSDART00000025057.8	5805	5555.000	0.000000	0.000
ENSDART00000125119.3	2631	2381.000	0.622779	48.000
ENSDART00000139135.2	2604	2354.000	0.015806	1.204
ENSDART00000143635.2	321	71.167	0.440767	1.015
ENSDART00000131649.3	962	712.000	0.134450	3.099
ENSDART00000035865.7	5114	4864.000	4.071922	641.122
ENSDART00000158435.2	1788	1538.000	3.633445	180.893
ENSDART00000169785.2	1149	899.000	0.000000	0.000
ENSDART00000100309.5	1224	974.000	89.248483	2813.892
ENSDART00000190592.1	2645	2395.000	4.130272	320.208
ENSDART00000091436.5	1652	1402.000	0.176276	8.000
ENSDART00000018948.9	1341	1091.000	13.959358	492.990
ENSDART00000101117.5	878	628.000	0.418536	8.508
ENSDART00000143661.2	665	415.000	0.664600	8.928
ENSDART00000145469.2	528	278.000	0.204214	1.838
ENSDART00000132570.2	903	653.000	2.971018	62.801
ENSDART00000017229.9	2921	2671.000	2.687140	232.333
ENSDART00000156658.3	2810	2560.000	0.345025	28.592
ENSDART00000157454.2	2840	2590.000	0.000000	0.000
ENSDART00000149311.2	2386	2136.000	2.169414	150.000
ENSDART00000101640.4	2803	2553.000	2.357825	194.854
ENSDART00000141170.3	3665	3415.000	8.838046	977.000
ENSDART00000142727.2	552	302.000	0.000000	0.000
ENSDART00000150687.2	450	200.000	3.482018	22.543
ENSDART00000142284.3	857	607.000	5.417995	106.457
ENSDART00000093052.6	7152	6902.000	4.606840	1029.261
ENSDART00000166357.2	8130	7880.000	3.116823	795.035
ENSDART00000145920.2	594	344.000	9.159971	102.000
ENSDART00000011822.8	1828	1578.000	1.820139	92.973
ENSDART00000103830.5	1560	1310.000	0.471641	20.000
ENSDART00000181226.1	1035	785.000	0.000000	0.000
ENSDART00000188125.1	1044	794.000	0.000000	0.000
ENSDART00000188424.1	1056	806.000	0.000000	0.000
ENSDART00000193156.1	1059	809.000	0.000000	0.000
ENSDART00000190102.1	1041	791.000	0.000000	0.000
ENSDART00000173591.2	695	445.000	0.000000	0.000
ENSDART00000173582.2	510	260.000	0.000000	0.000
ENSDART00000110409.5	5558	5308.000	0.873003	150.001
ENSDART00000173636.2	783	533.000	0.472946	8.160
ENSDART00000173594.2	789	539.000	0.000000	0.000
ENSDART00000159405.2	1928	1678.000	0.055231	3.000
ENSDART00000167163.2	2417	2167.000	0.015308	1.074
ENSDART00000184488.1	3593	3343.000	0.240945	26.074
ENSDART00000171295.2	3516	3266.000	0.136111	14.390
ENSDART00000159080.2	7221	6971.000	0.035848	8.089
ENSDART00000145179.2	736	486.000	0.000000	0.000
ENSDART00000145894.3	928	678.000	0.470180	10.319
ENSDART00000138833.3	899	649.000	2.237204	47.000
ENSDART00000145051.2	489	239.000	0.000000	0.000
ENSDART00000010199.9	1035	775.000	1.178552	29.566
ENSDART00000145096.2	771	521.000	0.855835	14.434
ENSDART00000121716.3	1141	891.000	0.450732	13.000
ENSDART00000185406.1	573	323.000	0.000000	0.000
ENSDART00000145912.2	854	604.000	0.000000	0.000
ENSDART00000180015.1	4056	3806.000	0.502388	61.895
ENSDART00000124788.4	1798	1548.000	0.798255	40.000
ENSDART00000153979.2	836	586.000	0.000000	0.000
ENSDART00000048104.7	2205	1955.000	9.560069	605.000
ENSDART00000192442.1	1852	1602.000	0.000000	0.000
ENSDART00000170385.2	2685	2435.000	0.223765	17.638
ENSDART00000188601.1	6290	6040.000	3.636311	710.961
ENSDART00000075152.6	897	647.000	0.000000	0.000
ENSDART00000144109.3	2386	2136.000	0.390494	27.000
ENSDART00000140529.2	740	490.000	0.000000	0.000
ENSDART00000057052.4	2681	2431.000	0.000000	0.000
ENSDART00000126542.4	1205	955.000	0.341755	10.565
ENSDART00000144342.2	1149	899.000	0.000000	0.000
ENSDART00000147090.2	668	418.000	1.148859	15.545
ENSDART00000065398.8	1152	902.000	3.044383	88.890
ENSDART00000173481.2	1209	959.000	25.158504	781.000
ENSDART00000074757.5	3446	3196.000	7.926099	820.000
ENSDART00000170543.2	1065	815.000	1.158501	30.563
ENSDART00000162973.2	844	594.000	0.000000	0.000
ENSDART00000170016.2	734	484.000	3.346892	52.437
ENSDART00000145886.3	4352	4102.000	0.953985	126.673
ENSDART00000191285.1	3748	3498.000	0.092282	10.449
ENSDART00000183267.1	3856	3606.000	0.000000	0.000
ENSDART00000132518.3	1658	1408.000	0.351051	16.000
ENSDART00000150253.2	689	439.000	0.503499	7.155
ENSDART00000067188.5	2400	2150.000	3.938441	274.101
ENSDART00000139984.2	880	630.000	0.494175	10.078
ENSDART00000144431.2	1635	1385.000	0.535320	24.000
ENSDART00000188879.1	1485	1235.000	0.000000	0.000
ENSDART00000149927.2	870	620.000	0.096658	1.940
ENSDART00000078904.7	730	480.000	0.328973	5.112
ENSDART00000150164.2	474	224.000	0.536289	3.889
ENSDART00000147450.2	927	677.000	0.000000	0.000
ENSDART00000144430.3	952	702.000	130.366848	2962.456
ENSDART00000142958.2	2493	2243.000	0.102462	7.439
ENSDART00000086686.5	2468	2218.000	0.787779	56.561
ENSDART00000154699.2	1373	1123.000	0.110035	4.000
ENSDART00000135202.2	488	238.000	0.000000	0.000
ENSDART00000143423.3	2023	1773.000	0.693077	39.778
ENSDART00000112589.4	1735	1485.000	2.487616	119.580
ENSDART00000097244.5	1198	948.000	10.598969	325.252
ENSDART00000148734.2	696	446.000	0.121098	1.748
ENSDART00000143201.3	1192	942.000	0.000000	0.000
ENSDART00000064246.6	841	591.000	0.000000	0.000
ENSDART00000191053.1	1463	1213.000	0.000000	0.000
ENSDART00000101282.5	4663	4413.000	0.000000	0.000
ENSDART00000191864.1	6840	6590.000	0.389086	83.000
ENSDART00000156419.2	3525	3275.000	1.254564	133.000
ENSDART00000059476.4	1142	892.000	9.627917	278.000
ENSDART00000144671.1	793	543.000	0.000000	0.000
ENSDART00000050885.5	1641	1391.000	0.000000	0.000
ENSDART00000050969.6	1656	1406.000	3.128217	142.374
ENSDART00000147143.2	794	544.000	1.276980	22.487
ENSDART00000132659.2	1557	1307.000	0.447263	18.923
ENSDART00000141871.2	657	407.000	0.000000	0.000
ENSDART00000114800.4	2689	2439.000	0.051642	4.077
ENSDART00000123017.3	2620	2370.000	0.000000	0.000
ENSDART00000158449.2	4171	3921.000	0.310615	39.425
ENSDART00000104549.4	483	233.000	0.795514	6.000
ENSDART00000124751.4	1158	908.000	0.033868	0.995
ENSDART00000137322.2	598	348.000	0.000000	0.000
ENSDART00000131361.2	748	498.000	0.000000	0.000
ENSDART00000166540.2	2337	2087.000	1.953728	131.988
ENSDART00000064581.7	780	530.000	0.000000	0.000
ENSDART00000161829.2	351	101.003	0.000000	0.000
ENSDART00000156182.2	824	574.000	0.000000	0.000
ENSDART00000188500.1	579	329.000	0.000000	0.000
ENSDART00000136436.2	930	680.000	0.090860	2.000
ENSDART00000155620.2	928	678.000	0.729025	16.000
ENSDART00000131174.3	1289	1039.000	0.683856	23.000
ENSDART00000139042.2	2407	2157.000	6.820677	476.239
ENSDART00000113799.3	1756	1506.000	17.764201	866.001
ENSDART00000008920.8	1647	1397.000	6.435006	291.000
ENSDART00000158597.2	344	94.008	0.000000	0.000
ENSDART00000165419.2	222	12.150	0.000000	0.000
ENSDART00000160800.2	3251	3001.000	0.000000	0.000
ENSDART00000171858.2	736	486.000	0.000000	0.000
ENSDART00000160870.2	571	321.000	0.000000	0.000
ENSDART00000161715.2	766	516.000	0.119738	2.000
ENSDART00000177022.2	3644	3394.000	0.000000	0.000
ENSDART00000133241.3	739	489.000	0.000000	0.000
ENSDART00000019854.8	3284	3034.000	1.361013	133.667
ENSDART00000138102.2	866	616.000	0.000000	0.000
ENSDART00000140680.3	605	355.000	2.468079	28.362
ENSDART00000131308.3	791	541.000	2.570910	45.023
ENSDART00000165032.2	345	95.007	0.000000	0.000
ENSDART00000114814.4	1227	977.000	4.521618	143.000
ENSDART00000153763.2	6680	6430.000	1.468599	305.676
ENSDART00000175485.2	3456	3206.000	0.000000	0.000
ENSDART00000131593.3	2508	2258.000	0.141001	10.306
ENSDART00000142175.2	712	462.000	0.200600	3.000
ENSDART00000121460.3	2502	2252.000	1.109513	80.881
ENSDART00000110567.6	6932	6682.000	2.564987	554.804
ENSDART00000142574.2	840	590.000	0.000000	0.000
ENSDART00000155935.3	3190	2940.000	0.093238	8.873
ENSDART00000145641.3	845	595.000	0.000000	0.000
ENSDART00000137435.2	646	396.000	4.336265	55.585
ENSDART00000113435.4	796	546.000	3.022191	53.415
ENSDART00000111388.5	9575	9325.000	1.996087	602.526
ENSDART00000148819.2	1560	1310.000	0.123703	5.246
ENSDART00000126995.3	1434	1184.000	1.294486	49.613
ENSDART00000163391.2	5696	5446.000	1.017776	179.423
ENSDART00000150025.2	198	8.670	7.127366	2.000
ENSDART00000097863.4	1215	965.000	1.568625	49.000
ENSDART00000034004.6	2898	2648.000	5.984829	513.000
ENSDART00000160567.2	1038	788.000	0.000000	0.000
ENSDART00000161216.2	984	734.000	0.000000	0.000
ENSDART00000179022.2	4307	4057.000	0.000000	0.000
ENSDART00000007756.10	5406	5156.000	0.212408	35.451
ENSDART00000164878.2	1912	1662.000	7.816031	420.499
ENSDART00000182108.1	5352	5102.000	7.526589	1243.043
ENSDART00000139690.3	1843	1593.000	1.590195	82.000
ENSDART00000132775.2	672	422.000	0.000000	0.000
ENSDART00000187468.1	1812	1562.000	0.000000	0.000
ENSDART00000054026.5	2049	1799.000	13.033558	759.000
ENSDART00000077436.5	2031	1781.000	25.411254	1465.000
ENSDART00000149826.3	644	394.000	0.498659	6.360
ENSDART00000067446.6	4956	4706.000	62.541197	9527.210
ENSDART00000150198.2	232	14.267	104.635372	48.323
ENSDART00000154849.2	1404	1154.000	0.749557	28.000
ENSDART00000187704.1	603	353.000	0.000000	0.000
ENSDART00000163048.2	955	705.000	0.701105	16.000
ENSDART00000172342.2	746	496.000	0.291548	4.681
ENSDART00000171504.2	820	570.000	0.000000	0.000
ENSDART00000161708.2	2553	2303.000	0.527425	39.319
ENSDART00000155969.2	5403	5153.000	4.214542	703.005
ENSDART00000168157.3	2202	1952.000	0.079130	5.000
ENSDART00000189415.1	600	350.000	0.000000	0.000
ENSDART00000173697.3	1951	1701.000	0.000000	0.000
ENSDART00000167463.2	3932	3682.000	0.753181	89.770
ENSDART00000158850.2	429	179.000	0.000000	0.000
ENSDART00000169599.2	7192	6942.000	0.146988	33.030
ENSDART00000145122.2	1366	1116.000	0.966390	34.911
ENSDART00000114783.5	4710	4460.000	0.402356	58.089
ENSDART00000145710.3	706	456.000	0.000000	0.000
ENSDART00000110763.5	746	496.000	0.000000	0.000
ENSDART00000105174.6	3332	3082.000	2.892158	288.537
ENSDART00000074620.5	691	441.000	0.092071	1.314
ENSDART00000138176.2	2272	2022.000	2.031996	133.000
ENSDART00000006990.6	2206	1956.000	18.022973	1141.150
ENSDART00000166456.2	677	427.000	0.512897	7.089
ENSDART00000172535.2	833	583.000	1.696596	32.018
ENSDART00000168595.2	539	289.000	0.000000	0.000
ENSDART00000142267.2	1765	1515.000	0.000000	0.000
ENSDART00000139658.3	1404	1154.000	0.000000	0.000
ENSDART00000076968.5	2217	1967.000	0.016979	1.081
ENSDART00000048632.8	1284	1034.000	56.373867	1886.887
ENSDART00000106659.5	864	614.000	0.079081	1.572
ENSDART00000148886.3	455	205.000	0.279426	1.854
ENSDART00000148681.2	650	400.000	0.000000	0.000
ENSDART00000137945.3	4125	3875.000	0.417815	52.409
ENSDART00000104693.5	4086	3836.000	2.566885	318.737
ENSDART00000141834.3	999	749.000	0.000000	0.000
ENSDART00000164847.2	1008	758.000	0.000000	0.000
ENSDART00000018401.8	3251	3001.000	2.234867	217.103
ENSDART00000164414.2	1307	1057.000	0.376941	12.897
ENSDART00000138072.3	396	146.000	0.000000	0.000
ENSDART00000074953.3	1458	1208.000	0.546141	21.356
ENSDART00000104505.6	769	519.000	6.904672	116.000
ENSDART00000149549.2	885	635.000	0.000000	0.000
ENSDART00000149868.3	1451	1201.000	12.886860	501.000
ENSDART00000122526.4	1287	1037.000	0.560345	18.810
ENSDART00000061723.5	800	550.000	0.499294	8.889
ENSDART00000125824.4	1710	1460.000	0.895056	42.301
ENSDART00000129564.3	1595	1345.000	0.045937	2.000
ENSDART00000155532.2	631	381.000	0.000000	0.000
ENSDART00000105322.5	4627	4377.000	1.556829	220.579
ENSDART00000185519.1	8581	8331.000	0.817211	220.383
ENSDART00000150613.2	1053	803.000	0.000000	0.000
ENSDART00000131831.2	3538	3288.000	0.037582	4.000
ENSDART00000169458.2	775	525.000	1.716085	29.164
ENSDART00000162824.2	921	671.000	0.835337	18.144
ENSDART00000163490.2	864	614.000	0.149133	2.964
ENSDART00000157790.2	1600	1350.000	14.072858	614.984
ENSDART00000162581.2	597	347.000	0.000000	0.000
ENSDART00000161545.2	2471	2221.000	0.641858	46.146
ENSDART00000160978.2	4027	3777.000	1.291807	157.940
ENSDART00000159978.2	2471	2221.000	0.000000	0.000
ENSDART00000129193.3	2327	2077.000	2.974719	200.000
ENSDART00000155410.3	1412	1162.000	0.000000	0.000
ENSDART00000151181.2	860	610.000	0.405147	8.000
ENSDART00000060245.4	1374	1124.000	48.832181	1776.724
ENSDART00000140111.2	543	293.000	1.821466	17.276
ENSDART00000052349.8	2523	2273.000	2.313752	170.241
ENSDART00000043341.4	1791	1541.000	2.786535	139.000
ENSDART00000131925.2	705	455.000	0.239342	3.525
ENSDART00000138725.2	574	324.000	0.644697	6.762
ENSDART00000078369.6	2824	2574.000	1.244739	103.713
ENSDART00000132906.2	1026	776.000	0.000000	0.000
ENSDART00000157598.2	1053	803.000	0.000000	0.000
ENSDART00000074125.6	1708	1458.000	3.962201	187.000
ENSDART00000167352.2	353	103.002	0.000000	0.000
ENSDART00000137567.2	539	289.000	0.135691	1.269
ENSDART00000131979.2	777	527.000	0.299327	5.106
ENSDART00000008201.9	1955	1705.000	12.567599	693.624
ENSDART00000011583.6	1815	1565.000	0.197396	10.000
ENSDART00000181927.1	1697	1447.000	0.000000	0.000
ENSDART00000143577.3	2332	2082.000	11.736758	791.000
ENSDART00000191395.1	1935	1685.000	0.000000	0.000
ENSDART00000169405.2	2291	2041.000	1.165467	77.000
ENSDART00000168932.2	916	666.000	0.000000	0.000
ENSDART00000168636.2	1619	1369.000	2.901740	128.591
ENSDART00000166424.2	553	303.000	0.207945	2.040
ENSDART00000132751.2	898	648.000	0.962540	20.190
ENSDART00000142004.4	799	549.000	0.237048	4.213
ENSDART00000059285.4	3976	3726.000	4.262000	514.048
ENSDART00000135428.3	2367	2117.000	0.525332	36.000
ENSDART00000146234.2	1249	999.000	10.730412	347.000
ENSDART00000152508.2	572	322.000	6.698001	69.815
ENSDART00000149533.2	837	587.000	0.604807	11.492
ENSDART00000009196.8	2547	2297.000	6.165587	458.441
ENSDART00000111213.4	2249	1999.000	0.370895	24.000
ENSDART00000151012.2	2862	2612.000	0.023654	2.000
ENSDART00000171374.2	1971	1721.000	0.000000	0.000
ENSDART00000147540.2	553	303.000	0.000000	0.000
ENSDART00000033248.5	1429	1179.000	3.880412	148.095
ENSDART00000136992.2	501	251.000	0.000000	0.000
ENSDART00000114024.4	1627	1377.000	23.932224	1066.755
ENSDART00000086287.6	4278	4028.000	2.327325	303.455
ENSDART00000149369.2	572	322.000	16.050753	167.301
ENSDART00000002279.8	4068	3818.000	11.246859	1390.000
ENSDART00000179758.1	3232	2982.000	0.000000	0.000
ENSDART00000174592.2	2653	2403.000	0.000000	0.000
ENSDART00000183602.1	3225	2975.000	0.000000	0.000
ENSDART00000153135.3	5445	5195.000	5.262718	885.000
ENSDART00000134134.2	681	431.000	0.000000	0.000
ENSDART00000163804.2	868	618.000	0.000000	0.000
ENSDART00000124265.3	2984	2734.000	0.000000	0.000
ENSDART00000112192.4	1521	1271.000	0.024306	1.000
ENSDART00000074221.4	1685	1435.000	0.452085	21.000
ENSDART00000142219.2	709	459.000	0.000000	0.000
ENSDART00000059473.6	2086	1836.000	0.269225	16.001
ENSDART00000029314.9	4896	4646.000	0.385657	58.000
ENSDART00000172785.2	1029	779.000	0.869187	21.918
ENSDART00000168975.3	728	478.000	0.000000	0.000
ENSDART00000158077.3	1755	1505.000	14.647234	713.575
ENSDART00000158888.3	3584	3334.000	1.396947	150.762
ENSDART00000060337.7	640	390.000	0.000000	0.000
ENSDART00000146717.3	1779	1529.000	17.687056	875.408
ENSDART00000132280.3	4562	4312.000	0.358215	50.000
ENSDART00000159400.2	2826	2576.000	0.000000	0.000
ENSDART00000146841.3	1267	1017.000	2.486247	81.849
ENSDART00000166780.2	1152	902.000	0.107921	3.151
ENSDART00000156304.2	1386	1136.000	2.964153	109.000
ENSDART00000100788.5	1391	1141.000	3.441700	127.118
ENSDART00000136115.2	531	281.000	0.198298	1.804
ENSDART00000162025.2	1327	1077.000	5.262188	183.455
ENSDART00000137644.2	1026	776.000	0.000000	0.000
ENSDART00000168190.2	1053	803.000	0.000000	0.000
ENSDART00000144560.2	4703	4453.000	8.200063	1182.000
ENSDART00000157498.2	900	650.000	0.640482	13.476
ENSDART00000167005.2	3185	2935.000	49.173908	4671.867
ENSDART00000158594.2	5161	4911.000	3.476706	552.695
ENSDART00000162331.2	7184	6934.000	0.000000	0.000
ENSDART00000163380.2	8554	8304.000	0.081844	22.000
ENSDART00000100283.5	2087	1837.000	84.899596	5048.500
ENSDART00000131322.2	887	637.000	0.274137	5.653
ENSDART00000137838.3	2021	1771.000	0.208513	11.954
ENSDART00000171771.2	2196	1946.000	155.890708	9819.982
ENSDART00000002624.10	2455	2205.000	44.618352	3184.709
ENSDART00000148087.2	979	729.000	0.647987	15.291
ENSDART00000034865.5	1120	870.000	6.785818	191.104
ENSDART00000131835.2	540	290.000	0.000000	0.000
ENSDART00000145974.3	1086	836.000	0.000000	0.000
ENSDART00000191478.1	1783	1533.000	3.153409	156.484
ENSDART00000131886.2	841	591.000	1.335683	25.553
ENSDART00000137948.2	921	671.000	1.314201	28.545
ENSDART00000040955.5	1551	1301.000	22.436851	944.902
ENSDART00000111278.5	7850	7600.000	0.479704	118.014
ENSDART00000190050.1	3279	3029.000	0.000000	0.000
ENSDART00000141621.4	6957	6707.000	4.155610	902.216
ENSDART00000109515.4	6591	6341.000	0.310745	63.784
ENSDART00000144676.2	962	712.000	0.868382	20.014
ENSDART00000079068.6	1440	1190.000	0.000000	0.000
ENSDART00000147275.2	1995	1745.000	0.283255	16.000
ENSDART00000189397.1	1668	1418.000	0.000000	0.000
ENSDART00000025366.8	4073	3823.000	1.953452	241.743
ENSDART00000133256.2	672	422.000	0.180350	2.464
ENSDART00000134016.2	537	287.000	0.000000	0.000
ENSDART00000189277.1	512	262.000	3.870775	32.828
ENSDART00000151617.2	852	602.000	0.000000	0.000
ENSDART00000091647.6	1315	1065.000	0.206671	7.125
ENSDART00000142983.3	860	610.000	0.000000	0.000
ENSDART00000151547.3	4314	4064.000	0.000000	0.000
ENSDART00000180323.1	5491	5241.000	0.243188	41.258
ENSDART00000184408.1	7134	6884.000	3.618555	806.350
ENSDART00000154562.2	3292	3042.000	0.274193	27.000
ENSDART00000155667.2	447	197.000	0.313629	2.000
ENSDART00000173562.2	313	63.398	10.182600	20.897
ENSDART00000173574.2	340	90.014	16.676942	48.593
ENSDART00000173568.2	654	404.000	273.406602	3575.510
ENSDART00000173544.2	390	140.000	0.000000	0.000
ENSDART00000163408.2	4030	3780.000	5.050671	618.000
ENSDART00000152847.2	29476	29226.000	0.533568	504.785
ENSDART00000141218.3	3291	3041.000	3.963335	390.144
ENSDART00000139673.3	4099	3849.000	0.596955	74.377
ENSDART00000144105.2	259	23.321	9.272905	7.000
ENSDART00000166272.2	3379	3129.000	0.645362	65.367
ENSDART00000051271.7	2547	2297.000	0.561976	41.786
ENSDART00000103070.4	2033	1783.000	0.675735	39.001
ENSDART00000076386.4	3534	3284.000	2.867910	304.871
ENSDART00000164517.2	1458	1208.000	1.708542	66.810
ENSDART00000141748.2	530	280.000	0.000000	0.000
ENSDART00000016793.8	2075	1825.000	6.026144	356.000
ENSDART00000152666.3	6252	6002.000	2.969834	577.000
ENSDART00000155062.3	1143	893.000	0.034594	1.000
ENSDART00000103374.2	1868	1618.000	0.000000	0.000
ENSDART00000156450.3	4835	4585.000	0.000000	0.000
ENSDART00000190921.1	9935	9685.000	4.452627	1395.930
ENSDART00000123054.3	4473	4223.000	0.088638	12.117
ENSDART00000133734.2	1584	1334.000	0.039983	1.727
ENSDART00000114318.3	531	281.000	1.542152	14.028
ENSDART00000147944.2	740	490.000	1.637456	25.972
ENSDART00000163788.2	6860	6610.000	2.536446	542.718
ENSDART00000170946.2	807	557.000	1.513093	27.282
ENSDART00000171833.2	5082	4832.000	0.000000	0.000
ENSDART00000056426.6	1870	1620.000	0.000000	0.000
ENSDART00000055085.6	1843	1593.000	0.290880	14.999
ENSDART00000138662.2	2082	1832.000	0.000000	0.000
ENSDART00000101043.5	2683	2433.000	23.540735	1854.000
ENSDART00000139451.4	10054	9804.000	3.458991	1097.742
ENSDART00000132759.2	951	701.000	0.319851	7.258
ENSDART00000041721.6	8085	7835.000	0.000000	0.000
ENSDART00000147310.2	794	544.000	0.000000	0.000
ENSDART00000067647.9	2023	1773.000	1.881774	108.000
ENSDART00000078675.6	2002	1752.000	6.578594	373.091
ENSDART00000162389.2	443	193.000	0.222871	1.392
ENSDART00000174081.2	2086	1836.000	0.000000	0.000
ENSDART00000138831.2	749	499.000	0.115277	1.862
ENSDART00000058351.7	1639	1389.000	26.288585	1181.999
ENSDART00000131663.3	821	571.000	0.386241	7.139
ENSDART00000142245.2	952	702.000	0.088013	2.000
ENSDART00000014922.10	1257	1007.000	0.000000	0.000
ENSDART00000164998.2	1406	1156.000	1.244141	46.556
ENSDART00000167124.2	873	623.000	0.000000	0.000
ENSDART00000136891.2	758	508.000	0.000000	0.000
ENSDART00000140146.2	1163	913.000	0.439871	13.000
ENSDART00000147030.2	822	572.000	0.000000	0.000
ENSDART00000131683.2	1110	860.000	0.000000	0.000
ENSDART00000089488.6	2252	2002.000	0.138877	9.000
ENSDART00000168884.2	1362	1112.000	1.719702	61.902
ENSDART00000142656.2	547	297.000	0.000000	0.000
ENSDART00000167366.2	708	458.000	0.000000	0.000
ENSDART00000149488.2	1276	1026.000	0.933398	31.000
ENSDART00000102620.6	4083	3833.000	0.628649	78.000
ENSDART00000174345.2	1935	1685.000	0.056165	3.063
ENSDART00000146898.3	639	389.000	0.803021	10.112
ENSDART00000147797.2	2249	1999.000	3.135426	202.888
ENSDART00000108852.4	2291	2041.000	2.730297	180.385
ENSDART00000141909.2	2234	1984.000	0.087430	5.615
ENSDART00000148402.2	1277	1027.000	1.052810	35.000
ENSDART00000158211.2	3318	3068.000	0.000000	0.000
ENSDART00000183414.1	2330	2080.000	0.000000	0.000
ENSDART00000187075.1	3024	2774.000	0.062365	5.600
ENSDART00000183225.1	3753	3503.000	2.411845	273.487
ENSDART00000074534.6	1728	1478.000	16.805492	804.032
ENSDART00000003745.8	1861	1611.000	17.829636	929.792
ENSDART00000076967.5	1919	1669.000	0.000000	0.000
ENSDART00000171394.2	457	207.000	1.064892	7.135
ENSDART00000169682.2	4019	3754.000	2.737202	332.620
ENSDART00000165238.3	3772	3522.000	1.159951	132.244
ENSDART00000114266.4	6060	5810.000	2.495324	469.300
ENSDART00000154966.2	633	383.000	11.044504	136.928
ENSDART00000157098.3	3366	3116.000	1.397893	141.000
ENSDART00000158765.2	1178	928.000	2.693823	80.922
ENSDART00000060291.7	3450	3200.000	0.680546	70.494
ENSDART00000144721.2	727	477.000	0.069531	1.074
ENSDART00000137611.3	2808	2558.000	46.760478	3871.926
ENSDART00000179947.1	2446	2196.000	0.000000	0.000
ENSDART00000083572.6	1398	1148.000	5.709646	212.177
ENSDART00000145270.3	503	253.000	23.096757	189.156
ENSDART00000100696.7	6943	6693.000	3.813063	826.119
ENSDART00000161252.2	651	401.000	25.268640	328.000
ENSDART00000135299.2	1006	756.000	5.574777	136.426
ENSDART00000104397.4	1195	945.000	17.867740	546.574
ENSDART00000142505.4	2720	2470.000	0.041298	3.302
ENSDART00000137237.2	713	463.000	0.713796	10.698
ENSDART00000183325.1	1008	758.000	0.000000	0.000
ENSDART00000173058.2	586	336.000	0.367767	4.000
ENSDART00000157373.3	4440	4190.000	0.589832	80.000
ENSDART00000173322.2	3255	3005.000	0.328971	32.000
ENSDART00000173406.2	4979	4729.000	0.764309	117.000
ENSDART00000167567.3	1357	1107.000	0.055813	2.000
ENSDART00000135988.2	1267	1017.000	15.200193	500.400
ENSDART00000124811.3	3101	2851.000	0.000000	0.000
ENSDART00000180274.1	3010	2760.000	7.950108	710.280
ENSDART00000182719.1	1860	1610.000	0.000000	0.000
ENSDART00000112119.3	1060	810.000	0.305111	8.000
ENSDART00000174319.2	2324	2074.000	0.384653	25.824
ENSDART00000037250.8	517	267.000	4.447843	38.442
ENSDART00000136775.3	538	288.000	13.264778	123.663
ENSDART00000151958.2	5413	5163.000	2.173578	363.266
ENSDART00000152017.2	752	502.000	0.134863	2.192
ENSDART00000152010.2	313	63.398	0.498992	1.024
ENSDART00000137832.2	1026	776.000	0.000000	0.000
ENSDART00000172921.2	1915	1665.000	0.025208	1.359
ENSDART00000175200.2	5212	4962.000	1.579117	253.641
ENSDART00000155341.2	776	526.000	0.528578	9.000
ENSDART00000156928.2	4008	3758.000	0.419999	51.092
ENSDART00000156391.2	788	538.000	0.000000	0.000
ENSDART00000154519.3	2987	2737.000	0.436721	38.693
ENSDART00000153697.3	2408	2158.000	0.000000	0.000
ENSDART00000155007.2	437	187.000	0.762869	4.618
ENSDART00000064241.7	3623	3373.000	0.305055	33.307
ENSDART00000109034.4	2099	1849.000	0.339002	20.290
ENSDART00000166171.2	1435	1185.000	0.000000	0.000
ENSDART00000157066.3	3114	2864.000	0.423297	39.243
ENSDART00000111992.4	1305	1055.000	0.110003	3.757
ENSDART00000039165.7	1270	1020.000	7.233439	238.832
ENSDART00000147960.2	714	464.000	0.344075	5.168
ENSDART00000133202.3	1382	1132.000	1.012571	37.104
ENSDART00000099208.5	3594	3344.000	26.887560	2910.484
ENSDART00000133083.2	819	569.000	0.000000	0.000
ENSDART00000174928.2	1997	1747.000	2.376823	134.412
ENSDART00000148349.3	726	476.000	2.065648	31.828
ENSDART00000144376.3	760	510.000	0.000000	0.000
ENSDART00000138709.3	1987	1737.000	0.000000	0.000
ENSDART00000151169.3	4345	4095.000	2.278271	302.000
ENSDART00000140740.3	1071	821.000	75.180416	1998.000
ENSDART00000140794.3	908	658.000	0.310548	6.615
ENSDART00000137029.2	1867	1617.000	8.585416	449.385
ENSDART00000190122.1	1542	1292.000	0.000000	0.000
ENSDART00000139009.3	1198	948.000	0.396890	12.179
ENSDART00000147924.2	1026	776.000	0.000000	0.000
ENSDART00000135903.2	906	656.000	1.836594	39.000
ENSDART00000138812.1	751	501.000	0.000000	0.000
ENSDART00000169317.2	5079	4829.000	6.614785	1034.000
ENSDART00000013635.7	2733	2483.000	0.111974	9.000
ENSDART00000167536.2	2510	2260.000	0.000000	0.000
ENSDART00000161029.2	1589	1339.000	0.058298	2.527
ENSDART00000170001.3	8053	7803.000	0.327406	82.698
ENSDART00000165505.2	3235	2985.000	0.000000	0.000
ENSDART00000173867.2	465	215.000	1.014997	7.064
ENSDART00000173659.2	1093	843.000	1.610072	43.936
ENSDART00000170086.3	1319	1069.000	0.000000	0.000
ENSDART00000013604.8	2988	2738.000	2.865845	254.000
ENSDART00000048633.8	1326	1076.000	2.124574	74.000
ENSDART00000151845.2	1007	757.000	0.579832	14.208
ENSDART00000058955.6	1590	1340.000	95.133124	4126.522
ENSDART00000145382.2	781	531.000	0.666880	11.463
ENSDART00000139090.2	615	365.000	0.000000	0.000
ENSDART00000134035.3	521	271.000	0.000000	0.000
ENSDART00000110136.5	7892	7642.000	0.173826	43.000
ENSDART00000162498.2	2245	1995.000	0.000000	0.000
ENSDART00000161225.3	6246	5996.000	2.785844	540.712
ENSDART00000066407.6	1281	1031.000	0.059927	2.000
ENSDART00000134470.3	5882	5632.000	0.663705	121.000
ENSDART00000111686.4	4258	4008.000	0.000000	0.000
ENSDART00000144353.2	1684	1416.000	12.239171	561.000
ENSDART00000164218.2	12679	12429.000	3.906372	1571.656
ENSDART00000156769.2	680	430.000	1.908238	26.561
ENSDART00000180094.1	666	416.000	0.490329	6.603
ENSDART00000114961.4	959	709.000	9.760098	224.000
ENSDART00000074746.3	2605	2355.000	1.206839	92.000
ENSDART00000132097.2	892	642.000	0.000000	0.000
ENSDART00000128985.4	3654	3404.000	5.980648	659.000
ENSDART00000079397.4	3223	2973.000	0.000000	0.000
ENSDART00000143129.3	772	522.000	0.193293	3.266
ENSDART00000133415.2	928	678.000	2.097684	46.038
ENSDART00000139576.2	839	589.000	0.411172	7.839
ENSDART00000061328.7	2628	2378.000	7.702277	592.896
ENSDART00000098634.6	941	691.000	1.843728	41.240
ENSDART00000140233.2	962	712.000	0.000000	0.000
ENSDART00000189275.1	6216	5966.000	0.801902	154.865
ENSDART00000178556.2	5888	5638.000	0.000000	0.000
ENSDART00000167100.2	2153	1903.000	0.162336	10.000
ENSDART00000173434.2	2272	2022.000	0.403421	26.405
ENSDART00000145987.2	683	433.000	0.158701	2.224
ENSDART00000133860.2	280	35.332	0.000000	0.000
ENSDART00000006840.7	2481	2231.000	8.964081	647.371
ENSDART00000135036.3	514	264.000	0.200489	1.713
ENSDART00000003847.9	794	544.000	137.328722	2418.287
ENSDART00000040032.8	1370	1120.000	4.909693	178.000
ENSDART00000143103.3	1189	939.000	55.899678	1699.114
ENSDART00000144947.2	881	631.000	2.271637	46.400
ENSDART00000127916.4	682	432.000	0.000000	0.000
ENSDART00000185153.1	536	286.000	498.063513	4611.034
ENSDART00000183298.1	1187	937.000	0.000000	0.000
ENSDART00000078608.5	1055	805.000	178.464427	4650.452
ENSDART00000148635.2	1370	1120.000	4.486256	162.648
ENSDART00000148475.2	2265	2005.000	1.836491	119.193
ENSDART00000193214.1	5091	4841.000	0.000000	0.000
ENSDART00000102305.5	5148	4898.000	0.549723	87.159
ENSDART00000148138.3	3055	2793.000	7.709287	697.000
ENSDART00000136749.2	805	555.000	0.000000	0.000
ENSDART00000160779.2	2865	2615.000	0.000000	0.000
ENSDART00000083836.6	1212	962.000	47.045160	1465.000
ENSDART00000165213.2	1510	1260.000	1.557839	63.539
ENSDART00000164469.2	1455	1205.000	0.575829	22.461
ENSDART00000020344.10	1691	1441.000	18.892025	881.232
ENSDART00000125504.4	662	412.000	0.000000	0.000
ENSDART00000151301.3	592	342.000	0.194042	2.148
ENSDART00000193144.1	3783	3533.000	1.478635	169.103
ENSDART00000181288.1	1488	1238.000	11.602757	464.975
ENSDART00000167040.2	1502	1252.000	0.246745	10.000
ENSDART00000147071.3	2117	1867.000	0.016547	1.000
ENSDART00000152398.2	919	669.000	0.000000	0.000
ENSDART00000152647.3	666	416.000	0.000000	0.000
ENSDART00000152385.2	504	254.000	0.000000	0.000
ENSDART00000152539.2	837	587.000	0.000000	0.000
ENSDART00000088177.7	3349	3099.000	2.512068	252.000
ENSDART00000172895.2	780	530.000	0.000000	0.000
ENSDART00000173444.2	369	119.000	0.000000	0.000
ENSDART00000150002.2	421	171.000	0.000000	0.000
ENSDART00000148595.3	2684	2434.000	0.152165	11.989
ENSDART00000109890.4	1977	1727.000	0.179076	10.011
ENSDART00000136149.2	745	495.000	0.000000	0.000
ENSDART00000142692.2	686	436.000	36.132402	509.954
ENSDART00000065373.5	1458	1208.000	268.999205	10518.784
ENSDART00000134583.3	851	601.000	0.963102	18.737
ENSDART00000138094.3	689	439.000	477.316967	6782.956
ENSDART00000147851.2	1000	750.000	13.410180	325.569
ENSDART00000185321.1	3136	2886.000	2.750991	257.000
ENSDART00000145431.2	735	485.000	0.000000	0.000
ENSDART00000136902.3	1370	1120.000	24.206389	877.598
ENSDART00000146850.2	817	567.000	0.000000	0.000
ENSDART00000101991.4	1313	1063.000	36.473046	1255.027
ENSDART00000086533.6	5598	5348.000	1.325898	229.535
ENSDART00000190339.1	4296	4046.000	0.011185	1.465
ENSDART00000168654.2	1219	969.000	0.541973	17.000
ENSDART00000155154.3	2878	2628.000	6.950280	591.256
ENSDART00000155305.2	600	350.000	1.032947	11.703
ENSDART00000182790.1	3211	2961.000	0.000000	0.000
ENSDART00000192461.1	5354	5104.000	0.417880	69.041
ENSDART00000017268.10	2960	2710.000	0.000000	0.000
ENSDART00000131384.2	882	632.000	18.794192	384.493
ENSDART00000141614.3	809	559.000	0.360607	6.525
ENSDART00000192707.1	357	107.001	0.000000	0.000
ENSDART00000159396.2	1039	789.000	1.833519	46.828
ENSDART00000153074.2	2455	2205.000	2.031545	145.005
ENSDART00000130995.3	2114	1864.000	0.000000	0.000
ENSDART00000141997.2	967	717.000	0.524985	12.185
ENSDART00000060425.6	2108	1858.000	0.602034	36.209
ENSDART00000008986.6	1872	1622.000	14.989125	787.000
ENSDART00000154224.2	1194	944.000	0.000000	0.000
ENSDART00000098592.5	1553	1303.000	0.000000	0.000
ENSDART00000134595.3	5138	4888.000	2.751618	435.378
ENSDART00000162945.2	2532	2282.000	0.441613	32.622
ENSDART00000134203.2	3654	3404.000	0.614778	67.742
ENSDART00000084517.7	3784	3534.000	0.273245	31.258
ENSDART00000132455.3	3916	3666.000	0.016856	2.000
ENSDART00000016139.7	2198	1948.000	2.732119	172.281
ENSDART00000132217.2	902	652.000	0.000000	0.000
ENSDART00000123563.3	938	688.000	0.715118	15.926
ENSDART00000135112.2	1314	1064.000	3.565130	122.790
ENSDART00000156853.2	1328	1078.000	0.000000	0.000
ENSDART00000056747.4	2019	1769.000	2.200367	126.000
ENSDART00000102509.5	693	443.000	0.000000	0.000
ENSDART00000103320.4	3170	2920.000	2.391139	226.014
ENSDART00000191703.1	6968	6718.000	0.684781	148.915
ENSDART00000140673.3	4221	3971.000	6.363643	818.000
ENSDART00000087368.6	1674	1424.000	0.000000	0.000
ENSDART00000139764.2	2499	2249.000	101.163230	7364.780
ENSDART00000134721.2	1012	762.000	58.165359	1434.719
ENSDART00000100307.5	702	452.000	1.999827	29.260
ENSDART00000005381.8	1454	1204.000	6.433526	250.740
ENSDART00000154259.2	2555	2305.000	10.386496	774.975
ENSDART00000057377.5	2257	2007.000	66.140942	4297.000
ENSDART00000104715.4	1166	916.000	1.030350	30.551
ENSDART00000142663.2	876	626.000	0.937630	19.000
ENSDART00000113542.4	1753	1503.000	1.479878	72.000
ENSDART00000130472.6	13133	12883.000	2.857417	1191.621
ENSDART00000029580.6	1606	1356.000	22.514892	988.274
ENSDART00000087441.6	1556	1306.000	0.047309	2.000
ENSDART00000181867.1	354	104.002	0.000000	0.000
ENSDART00000123431.3	2763	2513.000	0.302930	24.642
ENSDART00000163971.2	3494	3244.000	0.812857	85.358
ENSDART00000147997.2	2975	2725.000	0.000000	0.000
ENSDART00000091780.5	5761	5511.000	1.087486	194.000
ENSDART00000184287.1	3423	3173.000	0.000000	0.000
ENSDART00000146485.4	4158	3908.000	8.894242	1125.152
ENSDART00000125139.3	803	553.000	0.075890	1.359
ENSDART00000137395.2	806	556.000	0.648776	11.677
ENSDART00000131901.2	508	258.000	1.197382	10.000
ENSDART00000142342.3	779	529.000	0.000000	0.000
ENSDART00000136082.3	2378	2128.000	5.750284	396.103
ENSDART00000144518.3	2523	2273.000	0.000000	0.000
ENSDART00000128043.4	3315	3065.000	0.036341	3.606
ENSDART00000141346.3	396	146.000	0.000000	0.000
ENSDART00000066397.6	525	275.000	52.478752	467.158
ENSDART00000144771.2	769	519.000	0.320451	5.384
ENSDART00000060127.5	1420	1170.000	0.000000	0.000
ENSDART00000157523.2	914	664.000	0.090772	1.951
ENSDART00000166562.2	1983	1733.000	22.408151	1257.049
ENSDART00000152936.3	2324	2074.000	0.000000	0.000
ENSDART00000076322.5	2522	2272.000	0.770073	56.635
ENSDART00000078596.6	2796	2546.000	85.651934	7059.000
ENSDART00000127938.3	2249	1999.000	0.000000	0.000
ENSDART00000144268.2	2609	2359.000	0.291016	22.222
ENSDART00000141745.2	719	469.000	0.000000	0.000
ENSDART00000136199.2	839	589.000	9.598165	183.000
ENSDART00000101986.4	814	564.000	69.672341	1272.000
ENSDART00000156367.3	678	428.000	2.119519	29.365
ENSDART00000154478.2	1188	938.000	1.124580	34.146
ENSDART00000053240.6	3012	2762.000	22.231590	1987.659
ENSDART00000132861.3	1238	988.000	0.566683	18.124
ENSDART00000132225.2	759	509.000	0.000000	0.000
ENSDART00000141578.3	794	544.000	0.000000	0.000
ENSDART00000074737.6	1858	1608.000	47.299266	2462.000
ENSDART00000067281.6	1984	1734.000	0.024759	1.390
ENSDART00000130692.4	3301	3051.000	31.415025	3102.610
ENSDART00000128508.3	5372	5122.000	4.579492	759.284
ENSDART00000122348.4	3483	3233.000	0.000000	0.000
ENSDART00000140419.2	585	335.000	0.000000	0.000
ENSDART00000138185.2	793	543.000	0.000000	0.000
ENSDART00000185273.1	4512	4262.000	0.959916	132.432
ENSDART00000179091.2	4575	4325.000	0.000000	0.000
ENSDART00000003008.8	3404	3154.000	6.669942	680.975
ENSDART00000169547.2	2569	2319.000	0.000000	0.000
ENSDART00000098417.3	2681	2431.000	15.147986	1192.031
ENSDART00000177428.2	1564	1314.000	0.000000	0.000
ENSDART00000159541.2	2520	2270.000	3.038426	223.266
ENSDART00000170042.2	2979	2729.000	0.000000	0.000
ENSDART00000184548.1	3387	3137.000	0.216651	22.000
ENSDART00000180518.1	2716	2466.000	0.000000	0.000
ENSDART00000132987.2	2443	2193.000	3.944317	280.000
ENSDART00000191369.1	1203	953.000	0.000000	0.000
ENSDART00000143864.3	1176	926.000	0.000000	0.000
ENSDART00000139419.3	1298	1048.000	38.494201	1305.883
ENSDART00000131301.2	525	275.000	0.000000	0.000
ENSDART00000032050.8	1266	1016.000	16.365841	538.245
ENSDART00000057125.5	1482	1232.000	8.777744	350.059
ENSDART00000057124.5	2749	2499.000	68.830474	5567.941
ENSDART00000099782.4	624	374.000	40.308869	488.000
ENSDART00000077077.5	1468	1218.000	3.905942	154.000
ENSDART00000148206.3	6154	5904.000	5.869862	1121.817
ENSDART00000132965.2	690	440.000	3.644943	51.915
ENSDART00000046064.6	857	590.000	14.271733	272.569
ENSDART00000022242.10	3244	2994.000	0.000000	0.000
ENSDART00000170485.2	5184	4934.000	10.422914	1664.700
ENSDART00000043004.7	1874	1624.000	0.000000	0.000
ENSDART00000057584.6	4957	4707.000	6.952898	1059.394
ENSDART00000143164.3	1253	1003.000	6.753582	219.272
ENSDART00000064798.6	1938	1688.000	3.216041	175.728
ENSDART00000184366.1	1116	866.000	0.000000	0.000
ENSDART00000139864.3	760	510.000	0.221062	3.649
ENSDART00000134046.2	824	574.000	0.000000	0.000
ENSDART00000143809.3	987	737.000	6.392233	152.499
ENSDART00000111358.5	2626	2376.000	0.289118	22.237
ENSDART00000133209.2	799	549.000	0.147126	2.615
ENSDART00000167065.3	2364	2114.000	0.000000	0.000
ENSDART00000036703.7	1847	1597.000	33.465212	1730.000
ENSDART00000127581.3	1755	1505.000	0.923695	45.000
ENSDART00000063127.7	703	453.000	0.000000	0.000
ENSDART00000145265.2	710	460.000	0.000000	0.000
ENSDART00000183743.1	1085	835.000	0.000000	0.000
ENSDART00000135221.2	1879	1629.000	1.598926	84.313
ENSDART00000134454.2	867	617.000	0.137718	2.751
ENSDART00000157698.2	5398	5148.000	5.053186	842.076
ENSDART00000192657.1	876	626.000	1.169063	23.690
ENSDART00000134710.2	598	348.000	0.000000	0.000
ENSDART00000139111.2	612	362.000	0.000000	0.000
ENSDART00000142179.2	525	275.000	0.000000	0.000
ENSDART00000172259.2	1356	1106.000	0.051279	1.836
ENSDART00000171164.2	660	410.000	0.235062	3.120
ENSDART00000134481.2	734	484.000	6.132798	96.084
ENSDART00000146093.3	4687	4437.000	3.146219	451.883
ENSDART00000159752.3	5938	5688.000	1.332214	245.291
ENSDART00000152835.2	560	310.000	0.000000	0.000
ENSDART00000153424.3	745	495.000	0.000000	0.000
ENSDART00000064339.5	653	403.000	2.758774	35.989
ENSDART00000181253.1	1509	1259.000	0.000000	0.000
ENSDART00000136037.2	639	389.000	0.476490	6.000
ENSDART00000143841.2	929	679.000	0.727952	16.000
ENSDART00000162850.3	1848	1598.000	4.119861	213.112
ENSDART00000168658.3	2628	2378.000	4.108892	316.289
ENSDART00000179004.2	4893	4643.000	0.927151	139.347
ENSDART00000142876.3	1377	1127.000	0.131257	4.788
ENSDART00000139879.2	913	663.000	0.000000	0.000
ENSDART00000079856.6	1365	1115.000	0.000000	0.000
ENSDART00000139525.2	873	623.000	0.132197	2.666
ENSDART00000016916.10	3197	2947.000	0.535594	51.093
ENSDART00000111708.5	5080	4830.000	2.945522	460.529
ENSDART00000155266.2	921	671.000	0.000000	0.000
ENSDART00000073811.6	1148	898.000	0.000000	0.000
ENSDART00000137036.2	840	590.000	0.000000	0.000
ENSDART00000025620.8	1585	1335.000	184.144237	7957.690
ENSDART00000139986.2	678	428.000	1.270244	17.599
ENSDART00000123878.3	722	472.000	3.920141	59.895
ENSDART00000179658.1	630	380.000	499.792453	6147.817
ENSDART00000146695.2	1050	800.000	0.000000	0.000
ENSDART00000060125.6	1399	1149.000	0.000000	0.000
ENSDART00000159182.2	1376	1126.000	0.000000	0.000
ENSDART00000149714.3	1852	1602.000	0.208269	10.800
ENSDART00000144912.4	1259	1009.000	0.128582	4.200
ENSDART00000133742.2	1783	1533.000	0.841691	41.768
ENSDART00000177231.2	4413	4163.000	0.113033	15.232
ENSDART00000054925.7	1142	892.000	8.621360	248.936
ENSDART00000101586.6	996	746.000	2.269528	54.805
ENSDART00000146682.3	951	701.000	0.000000	0.000
ENSDART00000140189.3	849	599.000	0.689828	13.376
ENSDART00000146238.2	796	546.000	0.274931	4.859
ENSDART00000134213.2	516	266.000	0.181248	1.561
ENSDART00000184465.1	1087	837.000	11.458738	310.463
ENSDART00000002469.7	3010	2760.000	17.763498	1587.030
ENSDART00000102629.4	1427	1177.000	2.283469	87.000
ENSDART00000180475.1	1344	1094.000	0.000000	0.000
ENSDART00000130623.4	1190	940.000	7.493063	228.000
ENSDART00000167504.2	1554	1304.000	0.094766	4.000
ENSDART00000139071.2	859	609.000	0.000000	0.000
ENSDART00000081550.6	1774	1524.000	25.825760	1274.048
ENSDART00000081553.5	1848	1598.000	6.049978	312.952
ENSDART00000133159.2	1222	972.000	1.398424	44.000
ENSDART00000179855.1	489	239.000	0.000000	0.000
ENSDART00000039174.8	2050	1800.000	0.326087	19.000
ENSDART00000122748.3	910	660.000	0.000000	0.000
ENSDART00000153940.2	1964	1714.000	2.523304	140.000
ENSDART00000159543.2	2074	1824.000	0.000000	0.000
ENSDART00000141791.3	2015	1765.000	1.354559	77.391
ENSDART00000170528.2	1923	1673.000	1.377679	74.609
ENSDART00000060124.5	1925	1675.000	0.000000	0.000
ENSDART00000017043.9	2688	2438.000	0.460901	36.374
ENSDART00000166571.2	467	217.000	0.000000	0.000
ENSDART00000163637.2	859	609.000	0.000000	0.000
ENSDART00000168944.2	534	284.000	0.000000	0.000
ENSDART00000169014.2	443	193.000	0.160065	1.000
ENSDART00000165324.2	918	668.000	0.046246	1.000
ENSDART00000167743.2	972	722.000	0.213937	5.000
ENSDART00000135311.2	708	458.000	0.000000	0.000
ENSDART00000147447.2	544	294.000	0.497439	4.734
ENSDART00000019898.10	897	647.000	19.049035	398.956
ENSDART00000184303.1	949	699.000	10.395372	235.215
ENSDART00000125585.3	2034	1784.000	0.000000	0.000
ENSDART00000109481.4	815	565.000	0.455056	8.323
ENSDART00000079035.6	3141	2891.000	0.543381	50.851
ENSDART00000147696.2	3146	2896.000	0.365166	34.232
ENSDART00000135613.2	791	541.000	0.314904	5.515
ENSDART00000099532.5	5990	5740.000	3.776974	701.784
ENSDART00000192445.1	9980	9730.000	1.386805	436.793
ENSDART00000104033.5	1396	1146.000	0.673919	25.000
ENSDART00000127447.4	1170	920.000	0.000000	0.000
ENSDART00000064313.8	2786	2536.000	6.261325	514.000
ENSDART00000111262.4	3822	3572.000	0.847553	98.000
ENSDART00000057823.7	2476	2226.000	53.125027	3828.000
ENSDART00000100068.5	1574	1324.000	0.000000	0.000
ENSDART00000081690.6	2461	2211.000	0.107968	7.727
ENSDART00000189873.1	6683	6433.000	0.977027	203.455
ENSDART00000192241.1	1135	885.000	0.340293	9.749
ENSDART00000191236.1	5998	5748.000	0.000000	0.000
ENSDART00000009217.8	3733	3483.000	2.084294	234.996
ENSDART00000192886.1	2586	2336.000	0.000000	0.000
ENSDART00000111367.4	2182	1932.000	3.853562	241.000
ENSDART00000053232.5	1707	1457.000	0.000000	0.000
ENSDART00000133205.2	539	289.000	0.336484	3.148
ENSDART00000148893.3	2138	1888.000	3.633626	222.070
ENSDART00000064801.6	1518	1268.000	73.016310	2997.000
ENSDART00000098415.4	1181	931.000	6.527019	196.704
ENSDART00000134933.2	1077	827.000	0.000000	0.000
ENSDART00000173915.2	1083	833.000	0.000000	0.000
ENSDART00000054736.5	1559	1309.000	0.472001	20.000
ENSDART00000049178.5	1379	1129.000	0.300989	11.000
ENSDART00000052389.5	4762	4512.000	0.439529	64.195
ENSDART00000041960.7	1720	1470.000	107.766325	5128.000
ENSDART00000131877.2	537	287.000	0.000000	0.000
ENSDART00000145550.4	908	658.000	0.000000	0.000
ENSDART00000150677.2	827	577.000	0.912536	17.044
ENSDART00000148285.4	2996	2746.000	9.775739	868.956
ENSDART00000143697.2	1506	1256.000	4.205899	171.000
ENSDART00000160777.2	3894	3644.000	0.717841	84.675
ENSDART00000082510.6	1060	810.000	0.000000	0.000
ENSDART00000011030.9	1234	984.000	1.337946	42.617
ENSDART00000143092.3	553	303.000	0.000000	0.000
ENSDART00000062666.7	721	471.000	3.479074	53.044
ENSDART00000136029.2	448	198.000	0.000000	0.000
ENSDART00000163532.2	1774	1524.000	0.266641	13.154
ENSDART00000161047.2	2996	2746.000	1.273336	113.186
ENSDART00000169537.2	1651	1401.000	0.000000	0.000
ENSDART00000074438.6	2508	2258.000	0.629341	46.000
ENSDART00000191709.1	2157	1907.000	0.000000	0.000
ENSDART00000077899.5	5555	5305.000	4.827650	829.027
ENSDART00000190790.1	5361	5111.000	0.000000	0.000
ENSDART00000103795.5	1790	1540.000	0.762281	38.000
ENSDART00000148134.2	716	466.000	0.861807	13.000
ENSDART00000127485.4	1697	1447.000	0.021349	1.000
ENSDART00000185386.1	897	647.000	0.000000	0.000
ENSDART00000168131.2	916	666.000	0.834931	18.000
ENSDART00000149973.2	1854	1604.000	5.775051	299.853
ENSDART00000032212.8	1539	1289.000	0.323458	13.496
ENSDART00000044986.8	3343	3093.000	2.693953	269.723
ENSDART00000122654.3	3157	2907.000	4.965717	467.277
ENSDART00000124798.4	1293	1043.000	0.000000	0.000
ENSDART00000127379.3	1220	970.000	0.000000	0.000
ENSDART00000124444.3	824	574.000	0.000000	0.000
ENSDART00000192545.1	3668	3418.000	0.361527	40.000
ENSDART00000098292.5	1862	1612.000	0.000000	0.000
ENSDART00000132998.2	769	519.000	0.238092	4.000
ENSDART00000147579.2	561	311.000	1.110140	11.176
ENSDART00000146795.3	2486	2236.000	0.107863	7.807
ENSDART00000109277.5	2682	2432.000	1.134483	89.312
ENSDART00000172116.2	796	546.000	0.000000	0.000
ENSDART00000167331.2	4339	4089.000	30.621298	4053.109
ENSDART00000161223.2	768	518.000	0.000000	0.000
ENSDART00000171019.2	620	370.000	0.000000	0.000
ENSDART00000170483.2	2049	1799.000	0.806053	46.940
ENSDART00000166786.2	2217	1967.000	3.895940	248.064
ENSDART00000131240.3	4961	4711.000	2.714811	414.000
ENSDART00000034534.6	3900	3650.000	0.000000	0.000
ENSDART00000026907.6	1166	916.000	0.404705	12.000
ENSDART00000110608.4	5637	5387.000	25.815922	4501.759
ENSDART00000077577.7	1736	1486.000	0.166312	8.000
ENSDART00000139291.2	775	525.000	0.000000	0.000
ENSDART00000105455.6	1544	1294.000	0.786617	32.949
ENSDART00000160415.2	1108	858.000	0.000000	0.000
ENSDART00000042297.7	1886	1636.000	1.997727	105.795
ENSDART00000135652.2	552	302.000	0.958067	9.366
ENSDART00000064805.4	1499	1249.000	6.702846	271.000
ENSDART00000148489.2	718	468.000	0.000000	0.000
ENSDART00000170518.2	713	463.000	0.195602	2.932
ENSDART00000166183.2	1175	925.000	49.304130	1476.293
ENSDART00000162368.2	1031	781.000	26.415928	667.828
ENSDART00000161876.2	871	621.000	0.000000	0.000
ENSDART00000145757.2	815	565.000	0.000000	0.000
ENSDART00000014727.8	1667	1417.000	39.634777	1818.000
ENSDART00000151129.2	2000	1750.000	3.410914	193.222
ENSDART00000137146.2	2434	2184.000	0.000000	0.000
ENSDART00000191916.1	1857	1607.000	0.000000	0.000
ENSDART00000185738.1	4085	3835.000	0.405855	50.383
ENSDART00000181819.1	1273	1023.000	0.000000	0.000
ENSDART00000114429.5	5359	5109.000	2.453636	405.783
ENSDART00000156509.2	2141	1891.000	0.571780	35.000
ENSDART00000131239.2	1883	1633.000	3.107039	164.241
ENSDART00000181508.1	1804	1554.000	1.108459	55.759
ENSDART00000021260.9	1924	1674.000	1.993061	108.000
ENSDART00000144441.2	622	372.000	0.000000	0.000
ENSDART00000138664.4	2636	2386.000	0.000000	0.000
ENSDART00000144652.2	2390	2140.000	0.000000	0.000
ENSDART00000154758.3	7443	7193.000	5.471567	1274.000
ENSDART00000148993.3	3951	3701.000	2.245358	269.000
ENSDART00000149671.2	418	168.000	3.861557	21.000
ENSDART00000180659.1	3246	2996.000	0.000000	0.000
ENSDART00000099520.5	1007	757.000	1.591553	39.000
ENSDART00000060689.5	1247	997.000	14.625113	472.000
ENSDART00000156007.2	1099	849.000	0.554643	15.243
ENSDART00000135858.2	328	78.072	0.891240	2.252
ENSDART00000131448.2	710	460.000	0.000000	0.000
ENSDART00000138619.3	977	727.000	0.000000	0.000
ENSDART00000141297.3	843	593.000	0.193719	3.719
ENSDART00000144770.3	576	326.000	0.836585	8.828
ENSDART00000136308.3	645	395.000	0.298095	3.812
ENSDART00000133443.3	895	645.000	0.927777	19.371
ENSDART00000144370.3	398	148.000	0.000000	0.000
ENSDART00000139289.3	462	212.000	0.000000	0.000
ENSDART00000138989.2	467	217.000	0.000000	0.000
ENSDART00000139814.3	762	512.000	0.000000	0.000
ENSDART00000135937.3	729	479.000	0.000000	0.000
ENSDART00000148097.3	747	497.000	1.585096	25.501
ENSDART00000133171.3	1062	812.000	4.483681	117.852
ENSDART00000132699.3	3766	3516.000	14.116558	1606.665
ENSDART00000171708.2	2443	2193.000	0.000000	0.000
ENSDART00000183811.1	2734	2484.000	0.000000	0.000
ENSDART00000081614.4	2527	2277.000	0.000000	0.000
ENSDART00000162426.2	2515	2265.000	0.000000	0.000
ENSDART00000145336.3	1326	1076.000	0.086131	3.000
ENSDART00000047082.5	1104	854.000	1.121389	31.000
ENSDART00000148433.2	2182	1932.000	0.000000	0.000
ENSDART00000163310.2	782	532.000	10.394265	179.000
ENSDART00000142588.2	267	27.299	0.000000	0.000
ENSDART00000128011.3	980	730.000	0.507821	12.000
ENSDART00000155065.3	7811	7561.000	1.064023	260.422
ENSDART00000158986.2	6979	6729.000	0.477329	103.972
ENSDART00000019417.6	1379	1129.000	6.529537	238.629
ENSDART00000185119.1	1210	960.000	0.365902	11.371
ENSDART00000174013.2	1860	1610.000	8.083859	421.301
ENSDART00000146303.2	927	677.000	0.000000	0.000
ENSDART00000055023.5	1721	1471.000	0.380953	18.140
ENSDART00000155379.3	3324	3074.000	17.203002	1711.811
ENSDART00000156028.2	569	319.000	0.408960	4.223
ENSDART00000153764.2	539	289.000	0.000000	0.000
ENSDART00000186628.1	1668	1418.000	0.415606	19.077
ENSDART00000136551.1	1551	1301.000	0.071235	3.000
ENSDART00000122756.3	3348	3098.000	0.149576	15.000
ENSDART00000157207.2	1365	1115.000	0.031869	1.150
ENSDART00000181518.1	5486	5236.000	1.656353	280.737
ENSDART00000141348.2	2443	2193.000	0.591648	42.000
ENSDART00000053936.7	684	434.000	60.223968	846.071
ENSDART00000183141.1	1142	892.000	0.554969	16.024
ENSDART00000109668.4	3859	3609.000	6.722110	785.308
ENSDART00000143352.3	1861	1611.000	0.038352	2.000
ENSDART00000051256.4	678	428.000	0.000000	0.000
ENSDART00000101401.6	827	577.000	4.619830	86.288
ENSDART00000136412.2	832	582.000	0.000000	0.000
ENSDART00000186499.1	675	425.000	0.000000	0.000
ENSDART00000139647.2	1249	999.000	0.742161	24.000
ENSDART00000182220.1	1173	923.000	0.000000	0.000
ENSDART00000040171.7	3160	2910.000	4.190220	394.709
ENSDART00000155776.2	698	448.000	0.000000	0.000
ENSDART00000156116.2	556	306.000	0.000000	0.000
ENSDART00000155443.2	419	169.000	0.000000	0.000
ENSDART00000187376.1	2936	2686.000	1.475507	128.291
ENSDART00000181953.1	2154	1904.000	0.000000	0.000
ENSDART00000029579.8	766	516.000	13.111332	219.000
ENSDART00000051082.5	1098	848.000	6.959478	191.038
ENSDART00000156782.3	2363	2113.000	0.574949	39.326
ENSDART00000009271.9	2121	1871.000	4.089400	247.674
ENSDART00000154878.3	10971	10721.000	1.263704	438.559
ENSDART00000156156.2	509	259.000	0.768210	6.441
ENSDART00000033844.8	9282	9032.000	0.000000	0.000
ENSDART00000143101.2	2527	2277.000	0.133859	9.866
ENSDART00000081859.7	5854	5604.000	0.000000	0.000
ENSDART00000188567.1	5797	5547.000	0.045498	8.170
ENSDART00000149643.3	2856	2606.000	0.000000	0.000
ENSDART00000089867.6	2559	2309.000	0.878040	65.627
ENSDART00000158294.2	1344	1094.000	0.000000	0.000
ENSDART00000002046.8	1574	1324.000	28.045867	1202.000
ENSDART00000111962.6	4255	4005.000	2.190626	284.000
ENSDART00000081335.7	1827	1577.000	3.706383	189.204
ENSDART00000136331.2	851	601.000	0.767285	14.927
ENSDART00000142481.3	1802	1552.000	16.722322	840.110
ENSDART00000131059.4	3791	3541.000	1.097154	125.760
ENSDART00000082511.5	1961	1711.000	1.771729	98.128
ENSDART00000137138.2	566	316.000	37.139824	379.905
ENSDART00000149342.2	982	732.000	0.000000	0.000
ENSDART00000193249.1	2019	1769.000	0.000000	0.000
ENSDART00000112884.4	1927	1677.000	0.000000	0.000
ENSDART00000155233.3	1866	1616.000	0.286749	15.000
ENSDART00000145083.3	4208	3958.000	0.310132	39.735
ENSDART00000013083.10	6464	6214.000	0.359267	72.266
ENSDART00000145241.3	2551	2301.000	14.032360	1045.189
ENSDART00000141545.2	552	302.000	4.788407	46.811
ENSDART00000140699.2	884	634.000	0.000000	0.000
ENSDART00000101174.6	2220	1970.000	0.203859	13.000
ENSDART00000133350.3	894	644.000	0.000000	0.000
ENSDART00000062676.8	3868	3618.000	3.309911	387.643
ENSDART00000166846.2	4024	3774.000	0.331274	40.470
ENSDART00000059841.8	4898	4648.000	0.651347	98.000
ENSDART00000190021.1	2987	2737.000	0.000000	0.000
ENSDART00000082512.5	2130	1880.000	10.286663	626.008
ENSDART00000046066.9	2983	2733.000	6.895870	610.065
ENSDART00000160472.2	4481	4231.000	1.475677	202.107
ENSDART00000149892.2	1235	985.000	0.000000	0.000
ENSDART00000149500.2	390	140.000	0.000000	0.000
ENSDART00000092938.5	1785	1535.000	0.000000	0.000
ENSDART00000148501.3	912	662.000	0.000000	0.000
ENSDART00000149787.3	3405	3155.000	0.721714	73.708
ENSDART00000190837.1	6630	6380.000	0.857685	177.132
ENSDART00000190312.1	5357	5107.000	1.731310	286.212
ENSDART00000145833.2	539	289.000	1.633834	15.285
ENSDART00000137110.2	722	472.000	481.890550	7362.715
ENSDART00000149411.2	8697	8447.000	0.776648	212.361
ENSDART00000189642.1	2682	2432.000	0.000000	0.000
ENSDART00000133650.2	2258	2008.000	2.182914	141.889
ENSDART00000168368.2	1372	1122.000	0.027533	1.000
ENSDART00000135612.2	1398	1148.000	0.161459	6.000
ENSDART00000152044.3	875	625.000	0.000000	0.000
ENSDART00000132912.2	516	266.000	0.000000	0.000
ENSDART00000147803.3	724	474.000	0.695457	10.671
ENSDART00000142388.3	745	495.000	0.000000	0.000
ENSDART00000131303.3	849	599.000	0.691743	13.413
ENSDART00000134493.3	873	623.000	1.986134	40.054
ENSDART00000151984.2	778	528.000	0.000000	0.000
ENSDART00000135776.3	1465	1215.000	9.107931	358.215
ENSDART00000147561.3	859	609.000	7.301184	143.932
ENSDART00000133842.3	952	702.000	0.000000	0.000
ENSDART00000051185.7	1407	1157.000	31.228187	1169.574
ENSDART00000141984.3	851	601.000	0.000000	0.000
ENSDART00000136301.3	501	251.000	1.138111	9.247
ENSDART00000144239.2	1116	866.000	2.404575	67.407
ENSDART00000142243.2	1939	1689.000	0.000000	0.000
ENSDART00000138671.2	461	211.000	0.000000	0.000
ENSDART00000090534.6	3405	3155.000	0.808718	82.593
ENSDART00000144006.4	1693	1443.000	0.000000	0.000
ENSDART00000075993.7	2449	2199.000	0.196678	14.000
ENSDART00000016181.11	1951	1701.000	48.450230	2667.766
ENSDART00000167073.2	207	9.766	0.000000	0.000
ENSDART00000147546.3	998	748.000	0.000000	0.000
ENSDART00000132879.2	1162	912.000	14.990014	442.532
ENSDART00000183700.1	3685	3435.000	0.000000	0.000
ENSDART00000128705.3	3832	3582.000	1.109972	128.702
ENSDART00000190058.1	3937	3687.000	0.000000	0.000
ENSDART00000147012.2	671	421.000	0.000000	0.000
ENSDART00000144213.3	418	168.000	0.000000	0.000
ENSDART00000136601.3	697	447.000	0.000000	0.000
ENSDART00000142850.2	686	436.000	0.147053	2.075
ENSDART00000023779.9	3041	2791.000	43.989227	3974.237
ENSDART00000134317.2	594	344.000	1.192313	13.277
ENSDART00000148085.2	598	348.000	21.977737	247.577
ENSDART00000143654.3	703	453.000	0.000000	0.000
ENSDART00000112959.4	1673	1423.000	1.910426	88.000
ENSDART00000192168.1	927	677.000	0.000000	0.000
ENSDART00000079139.4	4265	4015.000	7.473497	971.308
ENSDART00000151922.2	572	322.000	0.000000	0.000
ENSDART00000151919.2	253	20.776	0.000000	0.000
ENSDART00000181644.1	6319	6069.000	0.851406	167.264
ENSDART00000154999.2	3937	3687.000	0.000000	0.000
ENSDART00000180834.1	8820	8570.000	0.171601	47.605
ENSDART00000187608.1	8706	8456.000	0.000000	0.000
ENSDART00000180306.1	2724	2474.000	0.405141	32.445
ENSDART00000060685.4	1746	1496.000	118.696741	5748.016
ENSDART00000181720.1	1748	1498.000	3.072410	148.984
ENSDART00000098691.5	1698	1448.000	3.413531	160.000
ENSDART00000114358.4	1328	1078.000	60.581309	2114.000
ENSDART00000171669.2	853	603.000	0.000000	0.000
ENSDART00000165193.2	1268	1018.000	8.432996	277.893
ENSDART00000003040.11	1165	915.000	75.732333	2243.107
ENSDART00000114805.4	939	689.000	0.313857	7.000
ENSDART00000109308.4	2361	2111.000	1.258527	86.000
ENSDART00000085319.6	5462	5212.000	1.446231	244.000
ENSDART00000145342.3	1715	1465.000	4.006530	190.000
ENSDART00000136961.3	2908	2658.000	4.056233	349.000
ENSDART00000125058.3	1418	1168.000	66.691193	2521.500
ENSDART00000168987.2	823	573.000	3.207866	59.500
ENSDART00000082154.5	2128	1878.000	2.619055	159.216
ENSDART00000138763.2	693	443.000	0.557877	8.000
ENSDART00000065338.5	1326	1076.000	20.843793	726.000
ENSDART00000133982.2	2685	2435.000	7.263601	572.530
ENSDART00000064902.8	5747	5497.000	1.873899	333.441
ENSDART00000155150.2	661	411.000	0.265214	3.528
ENSDART00000154716.3	6542	6292.000	0.223256	45.472
ENSDART00000157186.2	872	622.000	0.000000	0.000
ENSDART00000156068.2	549	299.000	0.206638	2.000
ENSDART00000104718.5	7334	7084.000	0.000000	0.000
ENSDART00000077627.7	4230	3980.000	0.239068	30.800
ENSDART00000139237.3	5094	4844.000	0.447697	70.200
ENSDART00000172871.2	857	607.000	0.000000	0.000
ENSDART00000172851.2	2626	2376.000	0.000000	0.000
ENSDART00000171255.2	6049	5799.000	2.322662	436.000
ENSDART00000113467.5	7030	6780.000	2.364776	519.000
ENSDART00000193040.1	1416	1166.000	0.000000	0.000
ENSDART00000040443.6	2075	1825.000	1.049497	62.000
ENSDART00000006256.8	3200	2950.000	2.274947	217.241
ENSDART00000105813.5	2474	2224.000	2.071164	149.107
ENSDART00000190796.1	3689	3439.000	0.000000	0.000
ENSDART00000184744.1	3525	3275.000	1.121503	118.894
ENSDART00000075551.6	1995	1745.000	5.700498	322.000
ENSDART00000075750.7	1421	1171.000	0.000000	0.000
ENSDART00000059252.5	2369	2119.000	2.726233	187.000
ENSDART00000137951.2	434	184.000	0.000000	0.000
ENSDART00000182869.1	1977	1727.000	0.000000	0.000
ENSDART00000086661.5	1295	1045.000	0.354746	12.000
ENSDART00000054077.6	1692	1442.000	0.128540	6.000
ENSDART00000105751.5	2543	2293.000	0.000000	0.000
ENSDART00000124324.3	2006	1756.000	0.000000	0.000
ENSDART00000176461.2	2000	1750.000	0.017653	1.000
ENSDART00000058443.6	851	601.000	8.584093	167.000
ENSDART00000189612.1	606	356.000	0.000000	0.000
ENSDART00000146616.2	843	593.000	15.003417	288.000
ENSDART00000135392.2	1479	1229.000	0.527861	21.000
ENSDART00000146061.3	1774	1524.000	4.560894	225.000
ENSDART00000143296.2	654	391.000	0.000000	0.000
ENSDART00000079323.5	1333	1083.000	0.000000	0.000
ENSDART00000140034.2	833	583.000	0.000000	0.000
ENSDART00000168082.2	706	456.000	0.081471	1.203
ENSDART00000020283.8	1748	1498.000	2.209640	107.147
ENSDART00000188329.1	1383	1133.000	4.535870	166.356
ENSDART00000179986.1	1077	827.000	0.000000	0.000
ENSDART00000156286.3	2597	2347.000	0.000000	0.000
ENSDART00000123143.3	4347	4097.000	1.402489	186.000
ENSDART00000125070.3	445	195.000	0.000000	0.000
ENSDART00000145072.2	1967	1717.000	0.629724	35.000
ENSDART00000113068.4	3426	3176.000	2.675241	275.037
ENSDART00000187050.1	1626	1376.000	0.000000	0.000
ENSDART00000102295.5	578	328.000	0.094184	1.000
ENSDART00000008498.8	1433	1183.000	1.155475	44.248
ENSDART00000146642.3	609	359.000	0.717903	8.343
ENSDART00000163624.2	3789	3539.000	0.176557	20.226
ENSDART00000127579.3	984	734.000	0.056414	1.340
ENSDART00000193155.1	2992	2742.000	0.000000	0.000
ENSDART00000191887.1	3071	2821.000	0.000000	0.000
ENSDART00000189077.1	2891	2641.000	0.409659	35.022
ENSDART00000104157.5	1972	1722.000	8.144700	454.000
ENSDART00000053924.5	4190	3940.000	1.662233	212.000
ENSDART00000171018.2	819	569.000	0.189217	3.485
ENSDART00000171301.2	807	557.000	0.117031	2.110
ENSDART00000161111.2	594	344.000	0.000000	0.000
ENSDART00000161236.2	480	230.000	0.000000	0.000
ENSDART00000168078.2	260	23.780	5.991791	4.612
ENSDART00000172207.2	458	208.000	30.278877	203.869
ENSDART00000160152.2	813	563.000	0.000000	0.000
ENSDART00000163580.2	893	643.000	0.000000	0.000
ENSDART00000168875.2	821	571.000	0.292410	5.405
ENSDART00000189286.1	2270	2020.000	1.705364	111.511
ENSDART00000137719.2	872	622.000	0.000000	0.000
ENSDART00000140511.2	3335	3085.000	1.084076	108.259
ENSDART00000114483.4	3229	2979.000	0.028428	2.741
ENSDART00000138191.2	724	474.000	0.000000	0.000
ENSDART00000047358.7	1506	1256.000	0.024596	1.000
ENSDART00000018626.8	1421	1171.000	35.403647	1342.000
ENSDART00000157162.2	1654	1404.000	0.770111	35.000
ENSDART00000159408.2	1633	1383.000	39.949652	1788.475
ENSDART00000183915.1	4624	4374.000	0.426848	60.437
ENSDART00000135320.2	686	436.000	1.276435	18.015
ENSDART00000146550.2	511	261.000	0.000000	0.000
ENSDART00000141993.2	753	503.000	3.675639	59.848
ENSDART00000131396.2	577	327.000	1.439238	15.234
ENSDART00000124487.4	2847	2597.000	0.000000	0.000
ENSDART00000051414.5	3246	2996.000	0.652126	63.244
ENSDART00000188375.1	4806	4556.000	0.032247	4.756
ENSDART00000058513.5	1668	1418.000	3.551107	163.000
ENSDART00000139527.2	656	406.000	0.076090	1.000
ENSDART00000110426.5	7530	7280.000	0.751094	177.000
ENSDART00000151294.2	848	598.000	3.254556	63.000
ENSDART00000145019.3	1182	932.000	9.959768	300.478
ENSDART00000137268.3	1091	841.000	1.583258	43.102
ENSDART00000141822.3	910	660.000	0.000000	0.000
ENSDART00000132762.3	754	504.000	0.095919	1.565
ENSDART00000148142.3	803	553.000	0.091061	1.630
ENSDART00000142213.2	760	510.000	0.000000	0.000
ENSDART00000147494.2	877	627.000	0.288279	5.851
ENSDART00000153212.3	5512	5262.000	0.775002	132.008
ENSDART00000108795.4	2647	2397.000	0.451360	35.022
ENSDART00000183604.1	2803	2553.000	0.000000	0.000
ENSDART00000124336.4	2810	2560.000	7.556070	626.157
ENSDART00000136688.2	542	292.000	0.000000	0.000
ENSDART00000143520.2	499	249.000	0.162829	1.312
ENSDART00000183714.1	6323	6073.000	0.467482	91.900
ENSDART00000188229.1	3417	3167.000	0.080131	8.215
ENSDART00000041503.9	6227	5977.000	3.625303	701.415
ENSDART00000132910.2	377	127.000	2.135702	8.780
ENSDART00000137785.2	895	645.000	0.000000	0.000
ENSDART00000054088.7	1075	825.000	1.085917	29.000
ENSDART00000009411.8	1185	935.000	67.699078	2049.000
ENSDART00000014207.6	1106	856.000	352.989583	9781.000
ENSDART00000158919.2	1427	1164.000	2.058758	77.572
ENSDART00000172625.2	1659	1409.000	7.365277	335.929
ENSDART00000180545.1	2027	1777.000	0.323032	18.581
ENSDART00000147833.3	540	290.000	0.000000	0.000
ENSDART00000158474.2	830	580.000	0.852705	16.009
ENSDART00000168943.2	2126	1876.000	0.000000	0.000
ENSDART00000169944.2	2157	1907.000	6.139460	378.991
ENSDART00000134489.5	3916	3666.000	0.191837	22.765
ENSDART00000024191.10	3146	2896.000	0.285795	26.792
ENSDART00000145485.2	480	230.000	1.710783	12.737
ENSDART00000145017.2	844	594.000	0.411785	7.918
ENSDART00000044235.8	2663	2413.000	0.593334	46.345
ENSDART00000153587.2	3124	2874.000	0.023835	2.217
ENSDART00000138953.2	991	741.000	80.698420	1935.668
ENSDART00000140852.2	982	732.000	8.159157	193.332
ENSDART00000021609.10	6409	6159.000	3.479905	693.785
ENSDART00000147427.2	511	261.000	0.147499	1.246
ENSDART00000156548.2	882	632.000	0.000000	0.000
ENSDART00000155764.3	3919	3658.000	2.643340	313.000
ENSDART00000104110.5	1698	1448.000	0.000000	0.000
ENSDART00000174460.2	1486	1236.000	0.000000	0.000
ENSDART00000122730.4	1746	1496.000	0.153400	7.429
ENSDART00000133666.2	571	321.000	0.000000	0.000
ENSDART00000125014.4	1967	1717.000	0.941501	52.329
ENSDART00000140324.2	458	208.000	0.000000	0.000
ENSDART00000142761.2	640	390.000	0.000000	0.000
ENSDART00000121660.3	918	668.000	2.466765	53.340
ENSDART00000115331.4	4509	4259.000	0.009935	1.370
ENSDART00000113517.3	1952	1702.000	0.302414	16.661
ENSDART00000179861.1	4489	4239.000	0.000000	0.000
ENSDART00000145445.2	803	553.000	53.576598	959.065
ENSDART00000148276.3	316	66.291	0.000000	0.000
ENSDART00000147770.3	435	185.000	0.000000	0.000
ENSDART00000015732.8	1158	908.000	691.369539	20320.935
ENSDART00000046689.7	1506	1256.000	5.563976	226.216
ENSDART00000156860.2	3046	2796.000	0.035929	3.252
ENSDART00000162335.2	1891	1641.000	0.085291	4.531
ENSDART00000167655.2	892	642.000	0.000000	0.000
ENSDART00000129020.4	3187	2937.000	0.000000	0.000
ENSDART00000124969.3	7898	7648.000	0.234823	58.135
ENSDART00000165551.2	1567	1317.000	0.328394	14.000
ENSDART00000166266.2	505	255.000	0.000000	0.000
ENSDART00000165580.2	1850	1600.000	0.000000	0.000
ENSDART00000164769.2	1517	1267.000	0.000000	0.000
ENSDART00000168753.2	413	163.000	0.000000	0.000
ENSDART00000005999.8	1540	1290.000	2.171786	90.689
ENSDART00000169670.2	513	263.000	0.000000	0.000
ENSDART00000104046.6	2581	2331.000	0.520251	39.256
ENSDART00000138121.2	3211	2961.000	0.166930	16.000
ENSDART00000066934.6	2946	2696.000	0.000000	0.000
ENSDART00000172055.2	486	236.000	0.000000	0.000
ENSDART00000166753.2	686	436.000	0.694993	9.809
ENSDART00000169162.2	395	145.000	1.788922	8.397
ENSDART00000164875.2	484	234.000	0.000000	0.000
ENSDART00000079319.4	1353	1090.000	1.360402	48.000
ENSDART00000018895.11	3030	2780.000	4.217366	379.519
ENSDART00000101985.5	927	677.000	73.626598	1613.508
ENSDART00000144447.2	778	528.000	0.000000	0.000
ENSDART00000169652.2	2788	2538.000	0.000000	0.000
ENSDART00000163585.2	3459	3209.000	0.888758	92.321
ENSDART00000183810.1	3522	3272.000	0.035154	3.723
ENSDART00000184370.1	3004	2754.000	0.000000	0.000
ENSDART00000158188.3	2827	2577.000	2.944313	245.610
ENSDART00000161311.2	8055	7805.000	0.391890	99.011
ENSDART00000142521.2	859	609.000	0.000000	0.000
ENSDART00000145694.3	1767	1517.000	0.000000	0.000
ENSDART00000136508.3	725	475.000	0.000000	0.000
ENSDART00000138886.4	2750	2500.000	0.049428	4.000
ENSDART00000159425.3	543	293.000	0.118905	1.128
ENSDART00000181615.1	723	473.000	0.100182	1.534
ENSDART00000057379.6	1804	1554.000	9.343277	470.000
ENSDART00000135955.2	798	548.000	0.000000	0.000
ENSDART00000155309.3	2944	2694.000	0.000000	0.000
ENSDART00000104608.5	1947	1697.000	0.000000	0.000
ENSDART00000008402.9	4657	4407.000	2.868490	409.208
ENSDART00000124545.3	3020	2770.000	0.321920	28.865
ENSDART00000060888.8	1433	1183.000	2.537154	97.158
ENSDART00000142821.2	803	553.000	0.889952	15.931
ENSDART00000169397.2	1173	923.000	0.000000	0.000
ENSDART00000144553.4	5344	5094.000	0.046694	7.700
ENSDART00000059881.7	4146	3896.000	0.000000	0.000
ENSDART00000157533.2	1081	831.000	53.457695	1438.000
ENSDART00000170917.2	1405	1155.000	57.639165	2155.000
ENSDART00000133164.2	776	526.000	0.193681	3.298
ENSDART00000105604.5	1357	1107.000	51.952024	1861.649
ENSDART00000007638.6	1516	1266.000	5.956316	244.095
ENSDART00000150654.2	440	190.000	4.862294	29.905
ENSDART00000076554.6	1875	1625.000	10.493929	552.000
ENSDART00000174038.2	928	678.000	0.000000	0.000
ENSDART00000174248.2	518	268.000	0.000000	0.000
ENSDART00000144906.2	396	146.000	3.855227	18.220
ENSDART00000153063.3	924	674.000	0.000000	0.000
ENSDART00000043499.7	1667	1417.000	16.733297	767.536
ENSDART00000153323.2	655	405.000	8.072546	105.831
ENSDART00000172589.2	1192	942.000	0.196767	6.000
ENSDART00000169728.2	790	540.000	12.405233	216.843
ENSDART00000137520.2	553	303.000	0.000000	0.000
ENSDART00000165168.2	2156	1906.000	0.388160	23.949
ENSDART00000137729.2	1154	904.000	2.734018	80.005
ENSDART00000135259.3	2267	2017.000	22.007142	1436.869
ENSDART00000073596.7	2296	2046.000	14.898045	986.694
ENSDART00000143168.2	705	455.000	3.084690	45.433
ENSDART00000098419.5	2447	2197.000	4.274604	304.000
ENSDART00000145896.2	1126	876.000	4.831354	137.000
ENSDART00000135475.2	994	744.000	0.000000	0.000
ENSDART00000056369.7	1748	1498.000	1.127045	54.651
ENSDART00000147907.2	438	188.000	0.657286	4.000
ENSDART00000108820.5	1182	932.000	4.062135	122.551
ENSDART00000149692.2	851	601.000	0.000000	0.000
ENSDART00000136360.2	1084	834.000	0.259289	7.000
ENSDART00000168713.2	480	230.000	0.000000	0.000
ENSDART00000162347.2	273	30.760	0.000000	0.000
ENSDART00000157485.2	646	396.000	3.004468	38.513
ENSDART00000155884.2	640	390.000	0.924915	11.677
ENSDART00000157012.2	949	699.000	0.244725	5.537
ENSDART00000154000.2	632	382.000	0.676800	8.369
ENSDART00000156077.2	788	538.000	0.129307	2.252
ENSDART00000154647.2	886	636.000	0.609878	12.556
ENSDART00000102148.6	4367	4117.000	13.192401	1758.135
ENSDART00000154985.3	1070	820.000	0.656130	17.416
ENSDART00000079538.4	5449	5199.000	0.350578	59.000
ENSDART00000062373.5	1126	876.000	0.049786	1.412
ENSDART00000125874.3	1259	1009.000	0.075506	2.466
ENSDART00000125781.4	2418	2168.000	0.123690	8.680
ENSDART00000156795.4	5390	5140.000	1.845715	307.097
ENSDART00000086296.6	1876	1626.000	0.490567	25.821
ENSDART00000145806.3	962	712.000	1.390516	32.048
ENSDART00000150553.2	399	149.000	0.974501	4.700
ENSDART00000142117.4	659	409.000	0.000000	0.000
ENSDART00000182746.1	418	168.000	0.000000	0.000
ENSDART00000100444.5	1736	1486.000	1.806097	86.878
ENSDART00000061165.7	5002	4752.000	0.000000	0.000
ENSDART00000144775.2	788	538.000	0.000000	0.000
ENSDART00000102712.4	2120	1870.000	1.079219	65.328
ENSDART00000135980.3	976	726.000	0.155421	3.653
ENSDART00000132602.3	1675	1425.000	0.021679	1.000
ENSDART00000054395.6	1188	938.000	0.000000	0.000
ENSDART00000148788.3	5418	5168.000	19.427336	3250.000
ENSDART00000098004.5	5264	5014.000	0.000000	0.000
ENSDART00000052731.7	2115	1865.000	24.674546	1489.620
ENSDART00000173516.2	577	327.000	0.000000	0.000
ENSDART00000173561.2	885	635.000	19.547592	401.804
ENSDART00000191382.1	6280	6030.000	0.259373	50.628
ENSDART00000111624.5	1449	1199.000	0.000000	0.000
ENSDART00000136909.2	955	705.000	0.000000	0.000
ENSDART00000131287.2	753	503.000	0.128969	2.100
ENSDART00000054266.5	1043	793.000	34.793745	893.145
ENSDART00000191162.1	3137	2887.000	4.431458	414.134
ENSDART00000179754.1	2852	2602.000	0.158345	13.337
ENSDART00000142890.2	557	307.000	1.555770	15.461
ENSDART00000155599.3	3132	2882.000	2.489298	232.230
ENSDART00000059255.6	1224	974.000	0.000000	0.000
ENSDART00000136756.2	268	27.847	0.000000	0.000
ENSDART00000039887.7	2688	2438.000	11.479679	905.964
ENSDART00000144532.2	859	609.000	0.000000	0.000
ENSDART00000121984.3	3144	2894.000	1.302689	122.036
ENSDART00000142444.4	4045	3795.000	5.615449	689.833
ENSDART00000152946.2	773	523.000	0.000000	0.000
ENSDART00000110290.6	4008	3758.000	0.452125	55.000
ENSDART00000153759.3	3237	2987.000	0.000000	0.000
ENSDART00000151756.2	622	372.000	0.000000	0.000
ENSDART00000079104.6	508	258.000	305.092905	2548.000
ENSDART00000145403.2	501	251.000	0.128087	1.041
ENSDART00000145394.2	531	281.000	0.000000	0.000
ENSDART00000146694.2	880	630.000	0.415407	8.472
ENSDART00000143215.2	1198	948.000	0.000000	0.000
ENSDART00000182010.1	1761	1511.000	0.266085	13.015
ENSDART00000146702.3	862	612.000	230.383923	4564.058
ENSDART00000139240.4	1048	798.000	4.046918	104.538
ENSDART00000191298.1	2306	2056.000	6.954832	462.868
ENSDART00000023889.9	1430	1180.000	4.738588	181.000
ENSDART00000156389.3	2732	2482.000	0.000000	0.000
ENSDART00000161063.2	6867	6617.000	2.530408	542.000
ENSDART00000018683.11	2855	2605.000	1.033311	87.134
ENSDART00000097274.4	2576	2326.000	1.538194	115.816
ENSDART00000025912.9	5121	4871.000	0.085131	13.423
ENSDART00000153699.4	3411	3161.000	0.000000	0.000
ENSDART00000170993.2	1413	1163.000	12.285277	462.501
ENSDART00000172878.2	796	546.000	0.000000	0.000
ENSDART00000167540.2	1044	794.000	0.320242	8.231
ENSDART00000170795.2	860	610.000	1.051380	20.760
ENSDART00000173050.2	680	430.000	0.000000	0.000
ENSDART00000160656.2	677	427.000	0.000000	0.000
ENSDART00000171894.2	794	544.000	0.378174	6.659
ENSDART00000168066.2	1780	1530.000	3.818309	189.108
ENSDART00000023293.7	2515	2265.000	4.459970	327.000
ENSDART00000046384.6	2095	1845.000	3.564209	212.866
ENSDART00000142798.2	732	482.000	0.000000	0.000
ENSDART00000182975.1	2192	1942.000	0.049510	3.112
ENSDART00000128442.4	3935	3685.000	1.668276	199.000
ENSDART00000002824.10	2760	2510.000	7.372342	599.000
ENSDART00000137569.2	827	577.000	0.000000	0.000
ENSDART00000154025.3	4337	4087.000	0.290361	38.414
ENSDART00000189321.1	4754	4504.000	0.135122	19.700
ENSDART00000081990.5	4805	4555.000	0.000000	0.000
ENSDART00000138658.2	469	219.000	0.000000	0.000
ENSDART00000133583.2	810	560.000	0.110330	2.000
ENSDART00000137061.3	2164	1914.000	0.473780	29.354
ENSDART00000008987.9	1819	1569.000	1.213765	61.646
ENSDART00000133475.2	1471	1221.000	0.301417	11.913
ENSDART00000112582.3	1482	1232.000	0.970820	38.717
ENSDART00000134460.2	934	684.000	0.000000	0.000
ENSDART00000020686.10	3484	3234.000	0.850163	89.000
ENSDART00000056235.7	993	743.000	0.000000	0.000
ENSDART00000146495.2	761	511.000	0.000000	0.000
ENSDART00000020655.7	1131	881.000	76.205368	2173.247
ENSDART00000141477.3	861	611.000	2.212176	43.753
ENSDART00000135400.3	3149	2899.000	0.000000	0.000
ENSDART00000109041.4	4076	3826.000	1.041587	128.999
ENSDART00000132958.3	1276	1026.000	99.977944	3320.467
ENSDART00000143338.3	1068	818.000	15.284602	404.720
ENSDART00000139314.2	733	483.000	0.000000	0.000
ENSDART00000146825.2	426	176.000	3.572526	20.353
ENSDART00000147502.3	2454	2204.000	115.909202	8269.459
ENSDART00000131693.3	1724	1474.000	0.755237	36.035
ENSDART00000063347.4	1630	1380.000	0.670785	29.965
ENSDART00000137304.2	838	588.000	0.000000	0.000
ENSDART00000085573.5	2041	1791.000	1.293654	75.000
ENSDART00000059658.8	1711	1461.000	1.304145	61.677
ENSDART00000150172.2	879	629.000	0.773732	15.754
ENSDART00000169207.2	1372	1122.000	2.934205	106.569
ENSDART00000153175.2	6896	6646.000	1.770994	381.000
ENSDART00000143862.2	1297	1047.000	1.239239	42.000
ENSDART00000090191.6	2468	2218.000	0.322389	23.147
ENSDART00000135245.3	780	530.000	0.297155	5.098
ENSDART00000163251.3	3804	3554.000	3.321745	382.148
ENSDART00000165394.2	2022	1772.000	1.813101	104.000
ENSDART00000021533.9	1782	1532.000	4.053122	201.000
ENSDART00000034536.7	2264	2014.000	41.036508	2675.331
ENSDART00000156775.2	747	497.000	3.335968	53.669
ENSDART00000191833.1	685	435.000	0.000000	0.000
ENSDART00000150075.2	892	642.000	0.192476	4.000
ENSDART00000078695.5	1108	858.000	0.000000	0.000
ENSDART00000143366.2	565	315.000	1.032864	10.532
ENSDART00000147852.2	513	263.000	1.035216	8.813
ENSDART00000172651.2	1043	793.000	131.226344	3368.541
ENSDART00000060978.3	1230	980.000	2.857251	90.640
ENSDART00000011906.10	1593	1343.000	1.721707	74.848
ENSDART00000155213.2	804	554.000	0.480625	8.619
ENSDART00000160304.2	1420	1170.000	0.304500	11.532
ENSDART00000032118.9	1410	1160.000	25.566168	960.000
ENSDART00000129044.4	2397	2147.000	350.481050	24358.144
ENSDART00000144280.2	693	443.000	0.000000	0.000
ENSDART00000146185.2	841	591.000	0.000000	0.000
ENSDART00000040013.3	1026	776.000	86.145511	2163.924
ENSDART00000130798.3	688	438.000	2.418017	34.283
ENSDART00000124414.3	503	253.000	200.226192	1639.793
ENSDART00000157412.2	2056	1806.000	0.068422	4.000
ENSDART00000171349.2	582	332.000	0.000000	0.000
ENSDART00000145190.2	957	707.000	0.000000	0.000
ENSDART00000016271.9	3327	3077.000	15.221145	1516.081
ENSDART00000177181.2	5250	5000.000	2.748927	444.919
ENSDART00000042273.9	4375	4125.000	0.044934	6.000
ENSDART00000155476.2	695	445.000	0.000000	0.000
ENSDART00000152321.2	2158	1908.000	0.064764	4.000
ENSDART00000041250.5	1586	1336.000	0.000000	0.000
ENSDART00000124367.4	1023	773.000	5.386604	134.785
ENSDART00000181505.1	675	425.000	1.033249	14.215
ENSDART00000124682.4	2321	2071.000	2.864003	192.000
ENSDART00000147850.3	1101	851.000	0.000000	0.000
ENSDART00000189876.1	2488	2238.000	0.000000	0.000
ENSDART00000163366.2	753	503.000	0.000000	0.000
ENSDART00000150191.2	5475	5225.000	2.417447	408.875
ENSDART00000085388.5	1601	1351.000	2.538166	111.000
ENSDART00000148995.2	1324	1074.000	3.250323	113.000
ENSDART00000133559.2	1301	1051.000	0.000000	0.000
ENSDART00000079877.5	1011	761.000	0.000000	0.000
ENSDART00000155949.2	3939	3689.000	0.309846	37.000
ENSDART00000187364.1	2738	2488.000	0.000000	0.000
ENSDART00000135597.3	1457	1207.000	1.073945	41.960
ENSDART00000141873.3	4433	4183.000	1.686236	228.325
ENSDART00000187986.1	6990	6740.000	0.764128	166.715
ENSDART00000090446.6	3447	3197.000	0.000000	0.000
ENSDART00000169080.3	7101	6851.000	0.000000	0.000
ENSDART00000057290.4	1308	1058.000	10.438331	357.490
ENSDART00000122948.3	1417	1167.000	0.000000	0.000
ENSDART00000098662.5	2630	2380.000	0.507566	39.104
ENSDART00000091722.6	2375	2125.000	0.000000	0.000
ENSDART00000085648.5	3262	3012.000	1.764111	172.000
ENSDART00000131245.3	795	545.000	0.000000	0.000
ENSDART00000097872.5	929	679.000	0.136491	3.000
ENSDART00000102576.4	2644	2394.000	20.477132	1586.868
ENSDART00000140215.2	893	643.000	0.793479	16.516
ENSDART00000192679.1	1392	1142.000	0.000000	0.000
ENSDART00000100783.3	1014	764.000	0.000000	0.000
ENSDART00000141221.2	1684	1434.000	0.495486	23.000
ENSDART00000140401.2	287	40.470	0.000000	0.000
ENSDART00000134267.3	2422	2172.000	2.845358	200.053
ENSDART00000136631.2	758	508.000	110.469792	1816.581
ENSDART00000143746.2	720	470.000	10.233365	155.691
ENSDART00000091868.6	2318	2068.000	372.901917	24962.769
ENSDART00000062375.5	889	639.000	0.096690	2.000
ENSDART00000058587.5	1359	1109.000	21.811353	783.000
ENSDART00000150111.3	1877	1627.000	1.354196	71.321
ENSDART00000179363.2	4947	4697.000	1.109413	168.679
ENSDART00000135052.3	4448	4198.000	0.493043	67.000
ENSDART00000077478.6	2879	2629.000	0.000000	0.000
ENSDART00000045942.8	5745	5495.000	2.271647	404.070
ENSDART00000125352.4	3588	3338.000	0.128923	13.930
ENSDART00000137663.2	842	592.000	0.574846	11.016
ENSDART00000141703.3	734	484.000	10.336754	161.949
ENSDART00000191845.1	1285	1035.000	13.047497	437.135
ENSDART00000012018.9	1533	1283.000	18.417510	764.901
ENSDART00000019573.7	1624	1374.000	12.709012	565.257
ENSDART00000149230.2	2473	2223.000	0.000000	0.000
ENSDART00000182946.1	2364	2114.000	0.000000	0.000
ENSDART00000160770.2	911	661.000	0.000000	0.000
ENSDART00000158610.2	1181	931.000	0.000000	0.000
ENSDART00000048655.8	1581	1331.000	6.052842	260.786
ENSDART00000131613.3	1691	1441.000	7.983113	372.378
ENSDART00000137924.2	769	519.000	0.347358	5.836
ENSDART00000136869.2	551	301.000	0.000000	0.000
ENSDART00000138289.4	7803	7553.000	0.000000	0.000
ENSDART00000078022.8	8799	8549.000	0.891274	246.646
ENSDART00000151725.2	1840	1590.000	0.000000	0.000
ENSDART00000124917.4	2175	1925.000	0.000000	0.000
ENSDART00000057297.6	1968	1718.000	0.000000	0.000
ENSDART00000102591.4	1970	1720.000	0.484940	27.000
ENSDART00000135186.4	3569	3319.000	0.148924	16.000
ENSDART00000140523.3	1255	1005.000	0.000000	0.000
ENSDART00000148244.2	2444	2194.000	0.000000	0.000
ENSDART00000056686.7	6182	5932.000	1.255071	241.000
ENSDART00000141879.2	852	602.000	0.000000	0.000
ENSDART00000132657.2	1156	906.000	1.841272	54.000
ENSDART00000136733.4	8401	8151.000	0.064404	16.993
ENSDART00000047680.5	1682	1432.000	0.876146	40.613
ENSDART00000005499.9	2161	1911.000	0.895473	55.394
ENSDART00000001444.8	3360	3110.000	1.786861	179.887
ENSDART00000132811.2	349	99.004	0.971486	3.113
ENSDART00000052307.5	2811	2561.000	32.689788	2710.000
ENSDART00000166877.2	2730	2480.000	2.661107	213.630
ENSDART00000161792.2	921	671.000	0.000000	0.000
ENSDART00000133768.2	1642	1392.000	0.000000	0.000
ENSDART00000015139.8	1740	1490.000	14.695639	708.798
ENSDART00000139307.2	788	538.000	0.241215	4.201
ENSDART00000148355.2	694	444.000	0.347987	5.001
ENSDART00000053026.5	2902	2652.000	2.178314	187.000
ENSDART00000128658.3	585	335.000	0.000000	0.000
ENSDART00000010022.9	2837	2587.000	2.447991	205.000
ENSDART00000016382.5	1883	1633.000	8.985864	475.000
ENSDART00000154045.3	3968	3718.000	1.996258	240.256
ENSDART00000155137.2	896	646.000	2.711589	56.703
ENSDART00000156647.2	1038	788.000	0.000000	0.000
ENSDART00000087247.6	4123	3873.000	3.541979	444.059
ENSDART00000134122.3	3458	3208.000	6.548276	680.000
ENSDART00000057672.5	849	599.000	0.000000	0.000
ENSDART00000133064.2	840	590.000	0.000000	0.000
ENSDART00000188288.1	3338	3088.000	0.000000	0.000
ENSDART00000172819.2	2016	1766.000	3.953394	226.000
ENSDART00000090711.7	2433	2183.000	0.660021	46.640
ENSDART00000144157.3	353	103.002	29.692200	99.000
ENSDART00000172834.2	1359	1109.000	1.873959	67.273
ENSDART00000173450.2	535	285.000	1.487958	13.727
ENSDART00000160576.2	552	302.000	0.394698	3.859
ENSDART00000158812.2	779	529.000	0.000000	0.000
ENSDART00000159905.2	993	743.000	0.504819	12.141
ENSDART00000137820.2	1862	1612.000	8.353960	435.918
ENSDART00000144229.2	1779	1529.000	4.830237	239.069
ENSDART00000062968.6	2883	2633.000	0.000000	0.000
ENSDART00000189457.1	3494	3244.000	3.777198	396.642
ENSDART00000166981.2	2233	1983.000	0.031157	2.000
ENSDART00000193419.1	1060	810.000	1.853010	48.586
ENSDART00000011004.8	2975	2725.000	3.674348	324.111
ENSDART00000141141.3	837	587.000	0.186218	3.538
ENSDART00000142369.2	736	486.000	1.293562	20.350
ENSDART00000145502.3	1000	750.000	0.209924	5.096
ENSDART00000126095.3	741	491.000	0.000000	0.000
ENSDART00000042850.5	804	554.000	0.000000	0.000
ENSDART00000193961.1	373	123.000	0.000000	0.000
ENSDART00000172547.2	498	248.000	0.000000	0.000
ENSDART00000044000.7	6597	6347.000	1.796016	369.000
ENSDART00000100898.4	2172	1922.000	2.121646	132.000
ENSDART00000044776.6	2909	2659.000	8.160541	702.401
ENSDART00000125174.4	2502	2252.000	8.143387	593.637
ENSDART00000061525.5	2433	2183.000	0.000000	0.000
ENSDART00000149047.3	2589	2339.000	3.671698	278.000
ENSDART00000149223.2	913	663.000	0.000000	0.000
ENSDART00000080174.4	3990	3740.000	2.494524	302.000
ENSDART00000166809.2	913	663.000	0.139785	3.000
ENSDART00000006505.9	1327	1077.000	0.000000	0.000
ENSDART00000136707.2	3920	3670.000	0.000000	0.000
ENSDART00000031616.6	1212	962.000	0.000000	0.000
ENSDART00000184761.1	4002	3752.000	0.109671	13.320
ENSDART00000187222.1	4513	4263.000	2.896340	399.680
ENSDART00000110243.4	2725	2475.000	0.112336	9.000
ENSDART00000104160.4	905	655.000	10.098989	214.125
ENSDART00000190605.1	1395	1145.000	0.563221	20.875
ENSDART00000133152.2	986	736.000	0.390895	9.313
ENSDART00000065401.4	1160	910.000	3.859421	113.687
ENSDART00000160781.2	2278	2028.000	6.626340	435.000
ENSDART00000161692.2	644	394.000	0.000000	0.000
ENSDART00000160965.2	787	537.000	0.000000	0.000
ENSDART00000052423.6	2297	2047.000	7.090781	469.850
ENSDART00000189676.1	1767	1517.000	8.474545	416.150
ENSDART00000085559.5	1427	1177.000	0.747421	28.477
ENSDART00000129772.3	2495	2245.000	17.264905	1254.666
ENSDART00000162751.2	2497	2247.000	5.672676	412.609
ENSDART00000108906.4	3220	2970.000	2.718859	261.391
ENSDART00000143374.4	1794	1544.000	0.000000	0.000
ENSDART00000056457.5	1652	1402.000	0.418657	19.000
ENSDART00000122793.3	636	386.000	0.000000	0.000
ENSDART00000147471.2	1511	1261.000	4.327459	176.643
ENSDART00000136287.2	2810	2560.000	1.713566	142.000
ENSDART00000190593.1	2382	2132.000	0.000000	0.000
ENSDART00000182425.1	2421	2171.000	0.000000	0.000
ENSDART00000137633.2	3978	3728.000	1.135264	137.000
ENSDART00000167951.2	1565	1315.000	0.215600	9.177
ENSDART00000168667.2	541	291.000	1.912361	18.014
ENSDART00000163359.2	3066	2816.000	7.301862	665.601
ENSDART00000186156.1	1461	1211.000	0.000000	0.000
ENSDART00000138585.3	1133	883.000	0.000000	0.000
ENSDART00000026794.9	1947	1697.000	0.637145	35.000
ENSDART00000148714.2	665	415.000	0.297759	4.000
ENSDART00000111821.4	504	254.000	0.000000	0.000
ENSDART00000136793.3	189	7.759	0.000000	0.000
ENSDART00000003701.9	4348	4098.000	0.000000	0.000
ENSDART00000190702.1	8835	8585.000	0.000000	0.000
ENSDART00000191183.1	6189	5939.000	2.025277	389.355
ENSDART00000192502.1	8605	8355.000	0.046288	12.519
ENSDART00000184003.1	8751	8501.000	0.000000	0.000
ENSDART00000132189.2	2963	2713.000	0.894127	78.523
ENSDART00000183675.1	6665	6415.000	12.668674	2630.725
ENSDART00000148353.3	3949	3699.000	4.344363	520.185
ENSDART00000151801.2	758	508.000	0.086157	1.417
ENSDART00000146007.2	528	278.000	0.000000	0.000
ENSDART00000141292.4	738	488.000	0.341710	5.398
ENSDART00000105808.4	1503	1253.000	329.500114	13364.547
ENSDART00000007857.7	1387	1137.000	8.485629	312.314
ENSDART00000123938.3	759	509.000	0.000000	0.000
ENSDART00000193509.1	1355	1105.000	0.079358	2.839
ENSDART00000157702.2	766	516.000	0.239476	4.000
ENSDART00000153496.2	963	713.000	10.948641	252.695
ENSDART00000130809.3	918	668.000	2.827584	61.142
ENSDART00000153687.3	3039	2789.000	0.000000	0.000
ENSDART00000030603.8	2310	2060.000	0.000000	0.000
ENSDART00000137802.2	189	7.759	0.000000	0.000
ENSDART00000145060.2	710	460.000	0.517163	7.701
ENSDART00000133330.3	3557	3307.000	3.160234	338.299
ENSDART00000099378.5	1800	1550.000	0.000000	0.000
ENSDART00000171181.2	1254	1004.000	0.307694	10.000
ENSDART00000159075.2	642	392.000	0.000000	0.000
ENSDART00000180303.1	2883	2633.000	0.000000	0.000
ENSDART00000160941.2	3446	3196.000	0.000000	0.000
ENSDART00000190435.1	2706	2456.000	0.025157	2.000
ENSDART00000173392.2	927	677.000	0.273788	6.000
ENSDART00000172991.2	464	214.000	0.000000	0.000
ENSDART00000047020.7	1734	1484.000	5.703863	274.000
ENSDART00000137574.2	658	408.000	0.000000	0.000
ENSDART00000130028.4	3353	3103.000	0.528081	53.043
ENSDART00000064913.6	851	601.000	0.000000	0.000
ENSDART00000188392.1	4295	4045.000	0.044954	5.886
ENSDART00000140200.2	4697	4447.000	0.442347	63.676
ENSDART00000082411.7	7055	6805.000	0.333006	73.355
ENSDART00000187411.1	4691	4441.000	0.000000	0.000
ENSDART00000146362.2	702	452.000	0.000000	0.000
ENSDART00000130722.4	1897	1647.000	0.037514	2.000
ENSDART00000049219.7	1131	881.000	0.000000	0.000
ENSDART00000123495.3	1101	851.000	0.000000	0.000
ENSDART00000023123.8	2410	2160.000	3.403694	237.986
ENSDART00000149703.2	3439	3189.000	30.355598	3133.581
ENSDART00000082031.5	2112	1849.000	0.306424	18.340
ENSDART00000139983.2	526	276.000	8.954334	80.000
ENSDART00000153619.2	2386	2136.000	0.043388	3.000
ENSDART00000177679.2	4827	4577.000	0.000000	0.000
ENSDART00000185031.1	4764	4514.000	0.013687	2.000
ENSDART00000028944.9	2054	1804.000	0.000000	0.000
ENSDART00000174171.2	3104	2854.000	0.140715	13.000
ENSDART00000164596.2	1795	1545.000	4.298950	215.000
ENSDART00000140262.2	575	325.000	0.000000	0.000
ENSDART00000066317.6	1728	1478.000	3.067315	146.751
ENSDART00000185517.1	3482	3232.000	6.722249	703.289
ENSDART00000083593.6	2310	2060.000	1.462774	97.542
ENSDART00000168647.2	801	551.000	1.423388	25.388
ENSDART00000171672.2	752	502.000	0.000000	0.000
ENSDART00000191986.1	4166	3916.000	0.181026	22.947
ENSDART00000010477.8	2358	2108.000	1.786754	121.922
ENSDART00000128806.3	5814	5564.000	1.123807	202.407
ENSDART00000153113.2	709	459.000	0.071976	1.069
ENSDART00000179690.1	9045	8795.000	3.374914	960.829
ENSDART00000188059.1	9162	8912.000	0.000000	0.000
ENSDART00000139050.3	1958	1708.000	0.217043	12.000
ENSDART00000109657.2	1989	1739.000	0.000000	0.000
ENSDART00000001830.7	1421	1171.000	75.450397	2860.000
ENSDART00000152122.3	4000	3750.000	0.107094	13.000
ENSDART00000139417.2	746	496.000	0.092473	1.485
ENSDART00000133788.2	656	406.000	0.000000	0.000
ENSDART00000142806.3	7176	6926.000	0.603574	135.320
ENSDART00000149454.2	438	188.000	0.352446	2.145
ENSDART00000148865.3	767	517.000	3.354146	56.133
ENSDART00000150184.2	2172	1922.000	6.395432	397.897
ENSDART00000148976.2	2152	1902.000	2.271664	139.863
ENSDART00000171391.2	1822	1572.000	0.098258	5.000
ENSDART00000167130.2	1822	1572.000	5.862477	298.319
ENSDART00000022506.10	1122	872.000	0.803513	22.681
ENSDART00000148794.4	2313	2063.000	0.164720	11.000
ENSDART00000082080.7	2181	1931.000	0.000000	0.000
ENSDART00000139475.2	1549	1299.000	0.404289	17.000
ENSDART00000146979.2	502	252.000	0.000000	0.000
ENSDART00000146267.3	416	166.000	0.000000	0.000
ENSDART00000134647.3	1049	799.000	0.000000	0.000
ENSDART00000148365.2	520	270.000	3.102667	27.117
ENSDART00000043932.7	3390	3140.000	62.365159	6338.979
ENSDART00000139579.3	348	98.004	72.339418	229.492
ENSDART00000129561.3	3311	3061.000	152.700274	15130.412
ENSDART00000162546.3	3041	2791.000	0.000000	0.000
ENSDART00000140543.3	7798	7548.000	0.000000	0.000
ENSDART00000075953.5	8847	8597.000	1.272063	354.000
ENSDART00000137579.2	522	272.000	42.704273	376.000
ENSDART00000019461.9	1292	1042.000	0.052041	1.755
ENSDART00000190310.1	3557	3307.000	3.216383	344.310
ENSDART00000151187.2	452	202.000	0.000000	0.000
ENSDART00000133199.2	692	442.000	0.000000	0.000
ENSDART00000006344.9	1788	1538.000	24.386365	1214.090
ENSDART00000115031.4	906	656.000	38.003368	807.000
ENSDART00000129743.3	1210	960.000	19.898795	618.366
ENSDART00000041114.5	785	535.000	97.631523	1690.797
ENSDART00000159808.2	932	682.000	9.904173	218.650
ENSDART00000171281.2	726	476.000	0.917016	14.130
ENSDART00000167824.3	912	662.000	1.076832	23.076
ENSDART00000173041.2	656	406.000	0.000000	0.000
ENSDART00000187110.1	999	749.000	3.543945	85.924
ENSDART00000157070.2	380	130.000	1.901074	8.000
ENSDART00000154020.3	2968	2718.000	2.937097	258.414
ENSDART00000154973.2	630	380.000	0.000000	0.000
ENSDART00000155328.2	765	515.000	7.591493	126.556
ENSDART00000104926.5	1956	1706.000	0.000000	0.000
ENSDART00000134251.3	4479	4229.000	13.600884	1861.883
ENSDART00000143476.2	738	488.000	0.679019	10.726
ENSDART00000089232.6	3147	2897.000	0.078802	7.390
ENSDART00000113567.4	5016	4766.000	6.705210	1034.461
ENSDART00000184078.1	1917	1667.000	0.000000	0.000
ENSDART00000134645.2	807	557.000	0.000000	0.000
ENSDART00000052169.7	2838	2588.000	1.267267	106.165
ENSDART00000193376.1	4309	4059.000	0.463009	60.835
ENSDART00000006373.6	1820	1570.000	83.653015	4251.370
ENSDART00000011701.7	1835	1585.000	408.091171	20937.946
ENSDART00000134835.3	804	554.000	7.556286	135.508
ENSDART00000144756.3	760	510.000	0.000000	0.000
ENSDART00000133465.2	766	516.000	0.767556	12.821
ENSDART00000139358.2	516	266.000	1.129466	9.725
ENSDART00000122115.4	1203	953.000	0.226912	7.000
ENSDART00000098968.4	459	209.000	0.000000	0.000
ENSDART00000172147.3	6275	6025.000	1.888931	368.401
ENSDART00000185980.1	3955	3705.000	0.066065	7.923
ENSDART00000147993.2	754	504.000	0.000000	0.000
ENSDART00000114877.4	1058	808.000	0.000000	0.000
ENSDART00000192180.1	1362	1112.000	0.333372	12.000
ENSDART00000125362.5	3310	3060.000	0.662504	65.623
ENSDART00000105902.5	2763	2513.000	0.000000	0.000
ENSDART00000013743.9	2013	1763.000	19.783085	1129.000
ENSDART00000129805.3	900	650.000	0.000000	0.000
ENSDART00000130492.4	3328	3078.000	0.369450	36.811
ENSDART00000145783.2	395	145.000	0.000000	0.000
ENSDART00000151213.3	3322	3072.000	0.000000	0.000
ENSDART00000191909.1	6894	6644.000	0.854130	183.697
ENSDART00000139980.3	3365	3105.000	2.656452	267.000
ENSDART00000165366.3	940	690.000	0.044772	1.000
ENSDART00000129568.3	2995	2745.000	53.587564	4761.612
ENSDART00000139003.2	2673	2423.000	8.325535	653.000
ENSDART00000025770.9	1777	1527.000	0.000000	0.000
ENSDART00000113864.4	2166	1916.000	0.757800	47.000
ENSDART00000057599.6	1049	799.000	54.090791	1399.000
ENSDART00000144318.3	3136	2886.000	0.000000	0.000
ENSDART00000003736.9	4346	4096.000	0.872346	115.663
ENSDART00000017148.8	3045	2795.000	14.125422	1278.000
ENSDART00000166465.3	2348	2098.000	1.207427	82.000
ENSDART00000146511.3	2629	2379.000	1.012867	78.000
ENSDART00000080306.5	1229	979.000	0.625782	19.831
ENSDART00000177971.2	2903	2653.000	0.218318	18.749
ENSDART00000060680.3	570	320.000	0.000000	0.000
ENSDART00000043298.8	1699	1449.000	45.645784	2141.000
ENSDART00000021753.8	2968	2718.000	6.660404	586.000
ENSDART00000103330.5	1562	1312.000	203.503261	8642.767
ENSDART00000153319.2	811	561.000	0.106102	1.927
ENSDART00000136582.2	1643	1393.000	0.000000	0.000
ENSDART00000109605.4	2946	2696.000	0.882314	77.000
ENSDART00000145880.2	262	24.731	0.000000	0.000
ENSDART00000121545.3	2902	2652.000	2.642851	226.879
ENSDART00000151261.3	5783	5533.000	6.057891	1085.000
ENSDART00000103862.5	2183	1933.000	21.177526	1325.118
ENSDART00000145907.3	4522	4272.000	0.386845	53.495
ENSDART00000097770.6	3892	3642.000	0.029728	3.505
ENSDART00000133325.3	4637	4387.000	0.997092	141.596
ENSDART00000091151.7	5154	4904.000	0.983754	156.165
ENSDART00000089540.6	2343	2093.000	6.230943	422.154
ENSDART00000148035.2	445	195.000	3.460951	21.846
ENSDART00000146141.3	1718	1468.000	0.021044	1.000
ENSDART00000040424.4	2238	1988.000	0.000000	0.000
ENSDART00000016597.6	1354	1104.000	79.201726	2830.423
ENSDART00000146744.2	832	582.000	3.883031	73.155
ENSDART00000143133.2	768	518.000	3.313335	55.557
ENSDART00000192514.1	5069	4819.000	1.415064	220.740
ENSDART00000110398.4	1869	1619.000	0.171731	9.000
ENSDART00000139821.2	607	357.000	3.793426	43.838
ENSDART00000193855.1	1281	1031.000	0.000000	0.000
ENSDART00000124257.4	3612	3362.000	0.213893	23.278
ENSDART00000098692.5	7979	7729.000	1.262236	315.800
ENSDART00000058530.6	3018	2768.000	0.000000	0.000
ENSDART00000098859.5	2577	2327.000	0.876193	66.000
ENSDART00000131508.3	2805	2555.000	0.217638	18.000
ENSDART00000168795.2	2297	2047.000	0.000000	0.000
ENSDART00000103510.5	6274	6024.000	7.965107	1553.188
ENSDART00000165904.2	3759	3509.000	0.000000	0.000
ENSDART00000060657.4	2087	1837.000	1.126725	67.000
ENSDART00000184764.1	1584	1334.000	0.000000	0.000
ENSDART00000152453.2	4405	4155.000	1.418283	190.758
ENSDART00000185994.1	3047	2797.000	0.000000	0.000
ENSDART00000007068.7	1182	932.000	0.000000	0.000
ENSDART00000162889.2	1223	973.000	2.532815	79.774
ENSDART00000169872.2	934	684.000	0.071765	1.589
ENSDART00000169451.2	470	220.000	0.324841	2.313
ENSDART00000157617.2	459	209.000	0.000000	0.000
ENSDART00000083928.6	1246	996.000	0.000000	0.000
ENSDART00000190087.1	4933	4683.000	0.703695	106.673
ENSDART00000141893.2	1177	927.000	0.000000	0.000
ENSDART00000091729.5	1392	1142.000	0.459870	17.000
ENSDART00000165392.2	632	382.000	23.209775	287.000
ENSDART00000033316.5	5862	5612.000	2.885106	524.116
ENSDART00000079594.4	1965	1715.000	7.524973	417.750
ENSDART00000055961.5	1481	1231.000	8.783394	350.000
ENSDART00000087187.6	2966	2716.000	3.275783	288.000
ENSDART00000017304.6	1874	1624.000	8.445966	444.000
ENSDART00000137315.2	1422	1172.000	7.617678	289.000
ENSDART00000011967.7	1639	1389.000	14.693700	660.665
ENSDART00000182856.1	1449	1199.000	87.426284	3393.195
ENSDART00000165969.2	1156	906.000	2.603794	76.363
ENSDART00000058504.7	1461	1211.000	0.392056	15.369
ENSDART00000021645.8	2547	2297.000	4.432419	329.571
ENSDART00000188183.1	3036	2786.000	1.002716	90.429
ENSDART00000156457.2	1042	792.000	0.000000	0.000
ENSDART00000166501.2	2044	1794.000	2.209210	128.294
ENSDART00000170863.2	948	698.000	0.243587	5.504
ENSDART00000187124.1	2929	2679.000	0.844145	73.204
ENSDART00000181736.1	6310	6060.000	2.451584	480.914
ENSDART00000184062.1	6361	6111.000	0.852534	168.644
ENSDART00000136067.2	732	482.000	0.353496	5.515
ENSDART00000134695.2	388	138.000	11.416776	51.000
ENSDART00000085281.6	2280	2030.000	0.262227	17.231
ENSDART00000172130.2	2793	2543.000	2.019649	166.253
ENSDART00000172796.2	809	559.000	32.982454	596.819
ENSDART00000173328.2	746	496.000	0.000000	0.000
ENSDART00000163949.2	480	230.000	0.000000	0.000
ENSDART00000102515.5	1173	923.000	0.654460	19.554
ENSDART00000145201.3	2782	2532.000	8.323423	682.202
ENSDART00000039827.6	2621	2371.000	6.320929	485.132
ENSDART00000047055.7	1704	1454.000	1.827201	86.000
ENSDART00000146792.2	517	267.000	0.000000	0.000
ENSDART00000142819.2	529	279.000	0.225189	2.034
ENSDART00000066936.6	1701	1451.000	29.082045	1365.966
ENSDART00000150939.3	7428	7178.000	0.000000	0.000
ENSDART00000151114.2	7446	7196.000	5.727900	1334.241
ENSDART00000151635.2	509	259.000	0.000000	0.000
ENSDART00000187590.1	5961	5711.000	0.000000	0.000
ENSDART00000059478.6	1980	1730.000	1.107128	62.000
ENSDART00000054462.8	1004	754.000	26.813181	654.436
ENSDART00000166078.2	1351	1101.000	4.684641	166.960
ENSDART00000138551.2	1480	1230.000	0.522589	20.807
ENSDART00000169081.2	2418	2168.000	1.896318	133.082
ENSDART00000164949.2	539	289.000	0.000000	0.000
ENSDART00000152590.2	592	342.000	0.000000	0.000
ENSDART00000152143.3	2160	1910.000	0.000000	0.000
ENSDART00000187293.1	5765	5515.000	0.969010	172.990
ENSDART00000145013.2	2644	2394.000	10.266373	795.589
ENSDART00000081897.4	714	464.000	0.000000	0.000
ENSDART00000019078.5	1508	1258.000	2.642736	107.617
ENSDART00000144982.2	1052	802.000	0.053262	1.383
ENSDART00000132313.2	631	381.000	0.000000	0.000
ENSDART00000131386.4	1159	909.000	35.129316	1033.668
ENSDART00000132702.2	577	327.000	67.351850	712.927
ENSDART00000040761.7	1041	791.000	231.543676	5928.666
ENSDART00000183161.1	4991	4741.000	0.000000	0.000
ENSDART00000189515.1	4891	4641.000	1.938717	291.255
ENSDART00000152389.2	1383	1133.000	2.726607	100.000
ENSDART00000109297.2	1047	797.000	0.000000	0.000
ENSDART00000151626.2	894	644.000	0.214204	4.465
ENSDART00000151150.2	2621	2371.000	17.687716	1357.535
ENSDART00000142077.2	747	497.000	0.000000	0.000
ENSDART00000078781.5	1137	887.000	168.205277	4829.596
ENSDART00000140834.2	935	685.000	4.106674	91.060
ENSDART00000151599.3	1431	1181.000	1.499982	57.343
ENSDART00000139733.3	4201	3951.000	0.364513	46.619
ENSDART00000134692.2	555	305.000	0.000000	0.000
ENSDART00000091004.6	6157	5907.000	0.090932	17.387
ENSDART00000055186.6	997	747.000	250.448053	6056.000
ENSDART00000152705.3	2649	2399.000	24.814405	1927.000
ENSDART00000136743.2	547	297.000	0.386242	3.713
ENSDART00000140265.2	2680	2430.000	0.512162	40.287
ENSDART00000147328.4	800	550.000	5.905433	105.139
ENSDART00000142202.3	904	654.000	8.211917	173.848
ENSDART00000151309.2	836	586.000	8.361950	158.618
ENSDART00000058491.7	1609	1359.000	0.130010	5.719
ENSDART00000171806.3	5631	5381.000	35.943336	6260.788
ENSDART00000091987.7	1043	793.000	0.000000	0.000
ENSDART00000163265.2	1507	1257.000	0.000000	0.000
ENSDART00000132681.2	842	592.000	0.483348	9.263
ENSDART00000146469.3	2600	2350.000	2.426686	184.599
ENSDART00000108659.4	1788	1538.000	0.000000	0.000
ENSDART00000108868.4	5478	5228.000	1.245942	210.854
ENSDART00000161793.2	3150	2900.000	0.013871	1.302
ENSDART00000163354.2	2158	1908.000	0.356599	22.025
ENSDART00000089750.5	1520	1270.000	2.797348	115.000
ENSDART00000109259.4	4601	4351.000	6.809088	959.016
ENSDART00000136022.2	690	440.000	0.561681	8.000
ENSDART00000142686.2	2795	2545.000	0.000000	0.000
ENSDART00000144783.2	412	162.000	0.000000	0.000
ENSDART00000190779.1	5068	4818.000	0.000000	0.000
ENSDART00000110746.4	4823	4573.000	0.217148	32.144
ENSDART00000193226.1	5158	4908.000	0.458576	72.856
ENSDART00000154085.3	2942	2692.000	0.057378	5.000
ENSDART00000029459.8	1648	1398.000	0.000000	0.000
ENSDART00000006417.8	2008	1758.000	126.328694	7189.000
ENSDART00000134335.2	2097	1847.000	0.333010	19.910
ENSDART00000082872.6	1929	1679.000	0.884823	48.090
ENSDART00000081215.5	2214	1964.000	217.796888	13846.524
ENSDART00000137533.2	793	543.000	0.715117	12.570
ENSDART00000142261.2	784	534.000	0.000000	0.000
ENSDART00000002075.10	1662	1412.000	65.943405	3014.072
ENSDART00000174420.2	4323	4073.000	4.825276	636.186
ENSDART00000173559.2	771	521.000	0.000000	0.000
ENSDART00000099046.5	2748	2498.000	13.442793	1087.000
ENSDART00000078306.7	3993	3743.000	1.247359	151.133
ENSDART00000182852.1	3283	3033.000	0.160337	15.742
ENSDART00000135019.2	790	540.000	0.743707	13.000
ENSDART00000113418.4	3524	3274.000	2.679736	284.000
ENSDART00000103169.5	1986	1736.000	0.889760	50.000
ENSDART00000188315.1	1704	1454.000	0.000000	0.000
ENSDART00000050585.6	1790	1540.000	1.612165	80.367
ENSDART00000146555.3	887	637.000	2.611500	53.849
ENSDART00000082157.5	1086	836.000	0.000000	0.000
ENSDART00000080589.5	1542	1292.000	1.147707	48.000
ENSDART00000189363.1	864	614.000	0.000000	0.000
ENSDART00000108766.3	6772	6522.000	6.169380	1302.477
ENSDART00000132933.3	734	484.000	0.000000	0.000
ENSDART00000027645.6	2172	1922.000	0.000000	0.000
ENSDART00000138514.3	464	214.000	0.000000	0.000
ENSDART00000138673.2	585	335.000	0.000000	0.000
ENSDART00000184215.1	2133	1883.000	0.000000	0.000
ENSDART00000110908.4	2193	1943.000	0.000000	0.000
ENSDART00000128257.3	1439	1189.000	1.426840	54.917
ENSDART00000129955.3	4713	4463.000	3.328845	480.915
ENSDART00000146454.2	3764	3514.000	0.597805	68.000
ENSDART00000133409.3	872	622.000	0.000000	0.000
ENSDART00000059820.7	2201	1951.000	2.416137	152.590
ENSDART00000050172.7	3555	3305.000	0.000000	0.000
ENSDART00000159851.2	933	683.000	1.101748	24.359
ENSDART00000158956.2	1647	1397.000	34.454507	1558.081
ENSDART00000103724.6	5436	5186.000	5.638943	946.625
ENSDART00000188453.1	960	710.000	0.956753	21.989
ENSDART00000122520.4	1611	1361.000	9.144285	402.861
ENSDART00000143317.2	603	353.000	0.292912	3.347
ENSDART00000162356.2	1677	1427.000	14.088684	650.792
ENSDART00000135256.2	2273	2023.000	6.031893	395.000
ENSDART00000151457.3	1644	1394.000	0.000000	0.000
ENSDART00000083189.6	2736	2486.000	0.164698	13.254
ENSDART00000146385.3	985	735.000	1.727811	41.108
ENSDART00000174328.2	946	696.000	0.248917	5.608
ENSDART00000193947.1	3158	2908.000	0.797061	75.030
ENSDART00000111462.5	4667	4417.000	48.370433	6916.000
ENSDART00000141744.2	744	494.000	0.000000	0.000
ENSDART00000158682.2	595	345.000	0.222200	2.481
ENSDART00000172438.2	929	679.000	0.000000	0.000
ENSDART00000171916.2	5084	4834.000	0.934656	146.253
ENSDART00000171521.2	4715	4465.000	5.541661	800.957
ENSDART00000159603.2	498	248.000	0.000000	0.000
ENSDART00000181339.1	6540	6290.000	0.000000	0.000
ENSDART00000087105.7	5011	4761.000	0.000000	0.000
ENSDART00000187116.1	6437	6187.000	0.462094	92.546
ENSDART00000111042.5	2302	2052.000	0.722453	47.988
ENSDART00000161427.2	1205	955.000	0.000000	0.000
ENSDART00000073736.4	1565	1315.000	0.000000	0.000
ENSDART00000181744.1	3819	3569.000	0.138492	16.000
ENSDART00000148027.3	1396	1146.000	0.000000	0.000
ENSDART00000186817.1	991	741.000	0.000000	0.000
ENSDART00000151952.3	3708	3458.000	0.098068	10.977
ENSDART00000151932.2	645	395.000	0.768587	9.827
ENSDART00000169969.2	3087	2837.000	0.000000	0.000
ENSDART00000156148.2	810	560.000	0.984829	17.852
ENSDART00000115375.5	2016	1766.000	0.433286	24.769
ENSDART00000161685.2	1643	1393.000	0.000000	0.000
ENSDART00000060134.5	2401	2151.000	0.952141	66.296
ENSDART00000183416.1	3353	3103.000	0.873150	87.704
ENSDART00000143530.2	549	299.000	0.000000	0.000
ENSDART00000014166.6	1100	850.000	4.037431	111.089
ENSDART00000153231.2	790	540.000	0.769999	13.460
ENSDART00000179266.2	1549	1299.000	3.589145	150.920
ENSDART00000138463.3	1239	989.000	0.087240	2.793
ENSDART00000166243.2	411	161.000	0.000000	0.000
ENSDART00000082067.5	1304	1054.000	0.351717	12.000
ENSDART00000152974.2	841	591.000	0.000000	0.000
ENSDART00000133188.2	251	20.005	0.000000	0.000
ENSDART00000074540.6	1226	976.000	4.772700	150.786
ENSDART00000178562.2	6343	6093.000	0.677206	133.567
ENSDART00000026767.9	3363	3113.000	5.964139	601.000
ENSDART00000089246.6	952	691.000	0.137912	3.085
ENSDART00000135410.2	542	292.000	0.000000	0.000
ENSDART00000139789.3	650	400.000	0.398688	5.162
ENSDART00000134715.3	1511	1261.000	0.000000	0.000
ENSDART00000147930.2	236	15.266	0.000000	0.000
ENSDART00000177426.2	4703	4453.000	4.002971	577.009
ENSDART00000147085.2	265	26.238	0.000000	0.000
ENSDART00000147936.2	857	607.000	0.000000	0.000
ENSDART00000132326.3	1118	868.000	0.000000	0.000
ENSDART00000144568.2	381	131.000	0.471640	2.000
ENSDART00000133774.2	615	365.000	0.592458	7.000
ENSDART00000137664.2	280	35.332	0.000000	0.000
ENSDART00000111705.4	1216	966.000	0.095939	3.000
ENSDART00000124762.3	2292	2042.000	0.118617	7.841
ENSDART00000078671.5	1208	958.000	0.302311	9.375
ENSDART00000114383.3	2732	2482.000	0.995728	80.000
ENSDART00000025146.9	3908	3658.000	18.410349	2179.984
ENSDART00000043843.7	2402	2152.000	5.819236	405.374
ENSDART00000165079.2	1657	1407.000	0.518740	23.626
ENSDART00000103025.5	868	618.000	0.000000	0.000
ENSDART00000170786.2	767	517.000	0.293450	4.911
ENSDART00000103955.5	2281	2031.000	1.551457	101.999
ENSDART00000056667.7	2114	1864.000	1.806479	109.000
ENSDART00000133381.2	856	606.000	0.000000	0.000
ENSDART00000142808.2	525	275.000	3.363445	29.941
ENSDART00000132468.3	720	470.000	0.000000	0.000
ENSDART00000060056.5	1348	1098.000	330.028618	11730.095
ENSDART00000144649.3	758	508.000	1.136056	18.681
ENSDART00000126929.3	1724	1474.000	1.613353	76.979
ENSDART00000005842.7	1805	1542.000	2.437508	121.668
ENSDART00000158226.2	1745	1495.000	0.805890	39.000
ENSDART00000173687.2	3884	3634.000	2.807918	330.306
ENSDART00000083719.7	4393	4143.000	1.981155	265.694
ENSDART00000145480.3	1962	1712.000	2.217417	122.885
ENSDART00000132435.2	564	314.000	0.896771	9.115
ENSDART00000025241.5	1661	1411.000	0.000000	0.000
ENSDART00000111114.5	3639	3389.000	5.633030	617.961
ENSDART00000113780.4	1290	1040.000	2.049595	69.000
ENSDART00000162225.2	8288	8038.000	2.707395	704.445
ENSDART00000158790.2	420	170.000	0.000000	0.000
ENSDART00000168173.2	4340	4090.000	0.057063	7.555
ENSDART00000167211.2	941	691.000	0.000000	0.000
ENSDART00000163874.2	7814	7564.000	0.000000	0.000
ENSDART00000142826.3	3037	2787.000	1.005316	90.696
ENSDART00000112968.5	2139	1889.000	0.135806	8.304
ENSDART00000157062.2	543	293.000	4.884034	46.323
ENSDART00000153913.2	3508	3258.000	16.296549	1718.677
ENSDART00000155261.2	548	298.000	154.980594	1495.000
ENSDART00000161005.2	1373	1123.000	1.210390	44.000
ENSDART00000144799.2	2901	2651.000	0.000000	0.000
ENSDART00000175083.2	5181	4931.000	0.111839	17.852
ENSDART00000147159.2	664	414.000	0.101669	1.363
ENSDART00000144254.2	406	156.000	0.000000	0.000
ENSDART00000083395.7	2767	2517.000	8.329272	678.637
ENSDART00000127371.4	1279	1029.000	2.243305	74.722
ENSDART00000100276.4	1152	902.000	56.353503	1645.414
ENSDART00000138478.2	685	435.000	0.077543	1.092
ENSDART00000015333.8	2095	1845.000	0.552548	33.000
ENSDART00000144232.3	2431	2181.000	0.477125	33.685
ENSDART00000183051.1	1610	1360.000	0.688609	30.315
ENSDART00000129655.3	865	615.000	0.000000	0.000
ENSDART00000078128.4	4104	3854.000	5.089960	635.000
ENSDART00000184053.1	3858	3608.000	0.000000	0.000
ENSDART00000159594.2	2386	2136.000	20.722180	1432.796
ENSDART00000139051.4	637	387.000	0.039913	0.500
ENSDART00000005548.6	577	327.000	0.188945	2.000
ENSDART00000161320.2	637	387.000	0.039913	0.500
ENSDART00000142705.4	870	620.000	0.000000	0.000
ENSDART00000067510.5	791	541.000	0.000000	0.000
ENSDART00000123845.4	2405	2155.000	2.156607	150.441
ENSDART00000157128.2	574	324.000	0.000000	0.000
ENSDART00000190146.1	3332	3082.000	0.921356	91.920
ENSDART00000147438.2	2755	2505.000	3.453049	280.000
ENSDART00000179726.1	714	464.000	1.065257	16.000
ENSDART00000170810.2	1226	976.000	1.437001	45.400
ENSDART00000057179.7	2082	1832.000	0.336946	19.982
ENSDART00000192236.1	5182	4932.000	1.408551	224.876
ENSDART00000171563.2	2299	2049.000	0.000000	0.000
ENSDART00000134506.4	2137	1887.000	3.978201	243.000
ENSDART00000003929.7	4623	4373.000	22.923770	3244.988
ENSDART00000167466.2	1601	1351.000	0.503327	22.012
ENSDART00000097648.5	2615	2365.000	9.885355	756.782
ENSDART00000138200.3	2299	2049.000	4.767564	316.218
ENSDART00000142782.2	2620	2370.000	0.000000	0.000
ENSDART00000141146.3	1056	806.000	0.188231	4.911
ENSDART00000168553.2	411	161.000	0.000000	0.000
ENSDART00000158802.2	1752	1502.000	0.000000	0.000
ENSDART00000166492.2	2587	2337.000	0.365415	27.643
ENSDART00000137170.3	2784	2534.000	0.621750	51.000
ENSDART00000104298.5	858	608.000	184.948238	3640.000
ENSDART00000142228.2	1058	808.000	0.061579	1.611
ENSDART00000131809.2	757	507.000	0.510611	8.380
ENSDART00000144281.2	864	614.000	0.000000	0.000
ENSDART00000141421.2	726	476.000	0.466421	7.187
ENSDART00000135820.3	8551	8301.000	12.297370	3304.382
ENSDART00000152870.3	890	640.000	0.000000	0.000
ENSDART00000145852.2	1630	1380.000	0.000000	0.000
ENSDART00000010329.9	1644	1394.000	69.785032	3149.000
ENSDART00000112106.4	2844	2594.000	0.917008	77.000
ENSDART00000148955.2	209	10.040	64.399708	20.929
ENSDART00000082071.6	1509	1259.000	23.299972	949.574
ENSDART00000184700.1	2341	2091.000	0.156565	10.597
ENSDART00000188127.1	1956	1706.000	13.054540	720.922
ENSDART00000160511.2	3075	2825.000	0.677105	61.919
ENSDART00000113037.3	3297	3047.000	1.237739	122.081
ENSDART00000010362.8	1453	1203.000	1.540771	60.000
ENSDART00000127200.2	1277	1027.000	0.000000	0.000
ENSDART00000173027.2	517	267.000	0.545707	4.716
ENSDART00000173239.2	3375	3110.000	4.254253	428.284
ENSDART00000175424.2	2476	2226.000	0.000000	0.000
ENSDART00000184673.1	2446	2196.000	0.000000	0.000
ENSDART00000171338.2	2707	2457.000	0.784871	62.424
ENSDART00000153343.2	3660	3410.000	1.004498	110.879
ENSDART00000039829.6	1324	1061.000	71.771816	2465.000
ENSDART00000073597.4	1562	1312.000	4.897584	208.000
ENSDART00000105711.6	3429	3179.000	0.000000	0.000
ENSDART00000022654.8	6312	6062.000	0.000000	0.000
ENSDART00000130585.4	5665	5415.000	1.547031	271.172
ENSDART00000148071.4	3851	3601.000	0.000000	0.000
ENSDART00000016530.6	3216	2966.000	0.020831	2.000
ENSDART00000129151.4	2396	2146.000	0.495664	34.432
ENSDART00000137392.2	465	215.000	0.000000	0.000
ENSDART00000132375.3	757	507.000	0.000000	0.000
ENSDART00000191023.1	4724	4474.000	0.017645	2.555
ENSDART00000130734.3	4681	4431.000	1.827845	262.173
ENSDART00000018228.9	4420	4170.000	10.875329	1468.000
ENSDART00000076750.6	920	670.000	0.322757	7.000
ENSDART00000155140.3	1609	1359.000	0.000000	0.000
ENSDART00000146250.2	421	171.000	0.682187	3.776
ENSDART00000134640.2	746	496.000	0.000000	0.000
ENSDART00000139591.3	1796	1546.000	0.000000	0.000
ENSDART00000132129.3	2211	1961.000	0.964335	61.214
ENSDART00000049180.5	1618	1368.000	0.000000	0.000
ENSDART00000190640.1	2254	2004.000	0.169814	11.016
ENSDART00000192002.1	2254	2004.000	0.169814	11.016
ENSDART00000075414.7	1655	1405.000	0.000000	0.000
ENSDART00000112947.5	2877	2627.000	0.070558	6.000
ENSDART00000141766.2	570	320.000	0.283667	2.938
ENSDART00000105602.5	1976	1726.000	3.097508	173.062
ENSDART00000170751.2	2318	2068.000	2.375193	159.000
ENSDART00000185490.1	1947	1697.000	0.000000	0.000
ENSDART00000143847.2	1444	1194.000	3.946566	152.536
ENSDART00000081543.5	3619	3369.000	2.645109	288.464
ENSDART00000136741.2	984	734.000	0.000000	0.000
ENSDART00000135924.2	1232	982.000	5.788403	184.000
ENSDART00000092138.8	5343	5093.000	2.132753	351.610
ENSDART00000092112.8	5187	4937.000	6.451073	1030.962
ENSDART00000151573.2	726	454.000	0.369307	5.427
ENSDART00000151400.3	5066	4816.000	0.000000	0.000
ENSDART00000142464.2	1020	770.000	0.000000	0.000
ENSDART00000180318.1	2453	2203.000	0.046341	3.305
ENSDART00000143811.3	1551	1301.000	0.474903	20.000
ENSDART00000131658.3	1236	986.000	0.102471	3.271
ENSDART00000143799.3	1200	950.000	0.000000	0.000
ENSDART00000097459.4	3001	2751.000	0.056148	5.000
ENSDART00000133892.2	1026	776.000	0.000000	0.000
ENSDART00000135331.2	267	27.299	0.000000	0.000
ENSDART00000128198.3	5799	5549.000	0.144747	26.000
ENSDART00000114759.4	3042	2792.000	18.755495	1695.085
ENSDART00000126018.3	3795	3545.000	1.624107	186.371
ENSDART00000098364.6	3654	3404.000	0.000000	0.000
ENSDART00000125175.3	1800	1550.000	2.264695	113.629
ENSDART00000023654.6	1730	1480.000	12.440474	596.000
ENSDART00000101726.4	1992	1742.000	5.877467	331.426
ENSDART00000146673.2	638	388.000	0.000000	0.000
ENSDART00000146103.2	1459	1209.000	8.432183	330.000
ENSDART00000193921.1	1362	1112.000	0.000000	0.000
ENSDART00000145107.3	2340	2090.000	3.503115	237.000
ENSDART00000146855.2	846	596.000	0.000000	0.000
ENSDART00000037997.6	580	330.000	5.991264	64.000
ENSDART00000140346.3	2697	2447.000	0.948683	75.145
ENSDART00000137933.2	300	51.326	0.000000	0.000
ENSDART00000131411.2	965	715.000	1.938137	44.858
ENSDART00000010683.6	1314	1064.000	19.079637	657.142
ENSDART00000154381.2	776	526.000	0.000000	0.000
ENSDART00000155956.3	2758	2508.000	0.997723	81.000
ENSDART00000153597.2	740	490.000	0.000000	0.000
ENSDART00000190814.1	2527	2277.000	0.000000	0.000
ENSDART00000169029.3	891	641.000	0.915689	19.000
ENSDART00000148319.4	1887	1637.000	6.824345	361.624
ENSDART00000173243.2	488	238.000	0.000000	0.000
ENSDART00000052569.7	1947	1697.000	4.898840	269.106
ENSDART00000137652.2	804	554.000	0.000000	0.000
ENSDART00000186872.1	2880	2630.000	1.870437	159.238
ENSDART00000181864.1	1721	1471.000	3.112819	148.223
ENSDART00000159984.2	1758	1508.000	0.048818	2.383
ENSDART00000163603.2	778	528.000	0.128774	2.201
ENSDART00000157682.3	2388	2138.000	1.236820	85.598
ENSDART00000187937.1	2460	2210.000	0.151225	10.818
ENSDART00000097626.3	1060	810.000	0.228833	6.000
ENSDART00000066898.5	531	281.000	1294.369817	11773.682
ENSDART00000133551.2	873	623.000	9.075534	183.024
ENSDART00000174400.2	1789	1539.000	89.150400	4441.294
ENSDART00000151329.2	4659	4409.000	3.853674	550.000
ENSDART00000012873.8	2479	2229.000	4.333872	312.704
ENSDART00000180483.1	4931	4681.000	0.965832	146.348
ENSDART00000138402.2	849	599.000	0.172047	3.336
ENSDART00000135769.2	914	664.000	5.663615	121.733
ENSDART00000145734.3	1209	959.000	2.200372	68.307
ENSDART00000133706.2	894	644.000	7.458306	155.480
ENSDART00000138754.4	11949	11699.000	3.733294	1413.802
ENSDART00000113176.4	8565	8315.000	0.243688	65.591
ENSDART00000058586.7	2543	2293.000	9.829073	729.565
ENSDART00000124543.3	669	419.000	1.801537	24.435
ENSDART00000013079.9	2327	2077.000	214.179740	14400.000
ENSDART00000153152.2	539	289.000	0.000000	0.000
ENSDART00000067339.6	2837	2587.000	0.620954	52.000
ENSDART00000166351.2	3082	2832.000	5.574168	511.000
ENSDART00000173863.2	523	273.000	3.591127	31.735
ENSDART00000169291.2	633	383.000	0.413976	5.132
ENSDART00000113904.4	633	383.000	0.413976	5.132
ENSDART00000164568.2	951	701.000	0.114449	2.597
ENSDART00000166327.2	1608	1358.000	0.096599	4.246
ENSDART00000160265.2	1614	1364.000	0.000000	0.000
ENSDART00000164299.2	7932	7682.000	1.093065	271.812
ENSDART00000163740.2	2826	2576.000	0.000000	0.000
ENSDART00000050970.5	1746	1496.000	0.137435	6.655
ENSDART00000156230.3	1749	1499.000	0.000000	0.000
ENSDART00000150512.4	1828	1578.000	0.000000	0.000
ENSDART00000191306.1	2991	2741.000	0.214142	19.000
ENSDART00000181773.1	3078	2828.000	0.000000	0.000
ENSDART00000183231.1	3177	2927.000	0.000000	0.000
ENSDART00000135846.3	13851	13601.000	3.352198	1475.870
ENSDART00000112256.4	14414	14164.000	0.818179	375.130
ENSDART00000176903.2	14531	14281.000	0.000000	0.000
ENSDART00000121826.4	9671	9421.000	0.206775	63.058
ENSDART00000189079.1	1576	1326.000	3.431415	147.287
ENSDART00000137647.2	1090	840.000	0.330991	9.000
ENSDART00000090731.6	3714	3464.000	1.284213	144.000
ENSDART00000127153.4	3679	3429.000	0.000000	0.000
ENSDART00000012091.9	2928	2678.000	13.127562	1138.000
ENSDART00000150739.3	3223	2973.000	1.135543	109.281
ENSDART00000067256.7	2498	2248.000	0.150939	10.984
ENSDART00000164771.3	4918	4668.000	0.956953	144.600
ENSDART00000146418.2	1616	1366.000	1.515223	67.000
ENSDART00000004379.7	3003	2753.000	4.903742	437.000
ENSDART00000051491.5	1577	1327.000	13.921392	598.000
ENSDART00000123635.4	524	274.000	0.000000	0.000
ENSDART00000148670.2	1342	1092.000	34.019198	1202.526
ENSDART00000157464.3	2935	2685.000	10.705638	930.474
ENSDART00000163085.2	730	480.000	0.000000	0.000
ENSDART00000135909.3	572	322.000	0.117163	1.221
ENSDART00000143179.3	464	214.000	7.553457	52.325
ENSDART00000097214.5	4122	3872.000	0.604589	75.778
ENSDART00000133738.2	424	174.000	0.177543	1.000
ENSDART00000151809.2	1644	1394.000	0.000000	0.000
ENSDART00000135582.2	280	35.332	0.874339	1.000
ENSDART00000139154.2	975	725.000	0.000000	0.000
ENSDART00000144704.2	561	311.000	1.092659	11.000
ENSDART00000147245.2	373	123.000	1.506948	6.000
ENSDART00000160867.2	5096	4846.000	2.164731	339.574
ENSDART00000083957.6	2687	2437.000	0.000000	0.000
ENSDART00000193650.1	537	287.000	0.215278	2.000
ENSDART00000150136.2	1744	1494.000	0.027002	1.306
ENSDART00000032188.7	6047	5797.000	0.741002	139.050
ENSDART00000159611.4	7939	7689.000	1.492347	371.439
ENSDART00000173676.2	2569	2319.000	0.000000	0.000
ENSDART00000183559.1	264	25.725	0.000000	0.000
ENSDART00000132297.4	3630	3380.000	1.907652	208.720
ENSDART00000132810.2	216	11.099	0.000000	0.000
ENSDART00000145903.2	615	365.000	0.141895	1.677
ENSDART00000040066.7	1178	928.000	2.416928	72.604
ENSDART00000149800.2	403	153.000	0.000000	0.000
ENSDART00000061828.6	1057	807.000	0.202216	5.282
ENSDART00000058667.7	1368	1118.000	0.497374	18.000
ENSDART00000133279.2	626	376.000	0.000000	0.000
ENSDART00000085738.6	5703	5453.000	3.227648	569.730
ENSDART00000164914.2	6496	6246.000	0.121735	24.613
ENSDART00000136849.2	1507	1257.000	0.000000	0.000
ENSDART00000179679.1	1378	1128.000	0.000000	0.000
ENSDART00000146897.2	617	367.000	0.091267	1.084
ENSDART00000036813.6	1663	1413.000	8.787308	401.926
ENSDART00000132827.2	2414	2164.000	0.878244	61.521
ENSDART00000083241.5	2264	2014.000	0.038033	2.479
ENSDART00000162580.2	700	450.000	53.514704	779.531
ENSDART00000172515.2	1634	1384.000	117.712537	5273.591
ENSDART00000164310.2	505	255.000	0.268008	2.212
ENSDART00000161606.2	743	493.000	36.323155	579.666
ENSDART00000137667.2	455	205.000	1.044428	6.931
ENSDART00000147589.3	854	604.000	0.060629	1.185
ENSDART00000146959.2	419	169.000	0.193356	1.058
ENSDART00000138266.2	726	476.000	0.000000	0.000
ENSDART00000136580.2	841	591.000	1.066411	20.401
ENSDART00000143239.3	3084	2834.000	4.706512	431.764
ENSDART00000040754.8	2280	2030.000	2.962335	194.660
ENSDART00000175009.2	2271	2021.000	0.000000	0.000
ENSDART00000132466.5	5575	5325.000	4.094694	705.811
ENSDART00000138113.2	629	379.000	1.075004	13.189
ENSDART00000127075.3	1714	1464.000	1.817599	86.136
ENSDART00000187921.1	1107	857.000	3.769867	104.581
ENSDART00000062793.5	13486	13236.000	37.938714	16255.000
ENSDART00000142729.2	569	319.000	0.000000	0.000
ENSDART00000109266.5	5697	5447.000	1.596267	281.456
ENSDART00000170587.2	679	429.000	2.315613	32.157
ENSDART00000166191.2	2213	1963.000	0.000000	0.000
ENSDART00000152515.2	694	444.000	0.139155	2.000
ENSDART00000171640.2	2343	2093.000	0.000000	0.000
ENSDART00000066924.8	3113	2863.000	1.982478	183.729
ENSDART00000066925.6	1860	1610.000	0.693624	36.149
ENSDART00000193020.1	3794	3544.000	1.029650	118.122
ENSDART00000144013.2	3555	3305.000	6.320082	676.148
ENSDART00000185815.1	4884	4634.000	0.164979	24.748
ENSDART00000184129.1	6171	5921.000	0.053491	10.252
ENSDART00000064701.6	4613	4363.000	0.000000	0.000
ENSDART00000155689.2	916	666.000	0.000000	0.000
ENSDART00000091549.6	2066	1816.000	1.258833	74.000
ENSDART00000019949.9	7368	7118.000	23.747911	5471.810
ENSDART00000165021.3	1843	1593.000	2.125830	109.621
ENSDART00000134888.3	667	417.000	0.000000	0.000
ENSDART00000131320.2	408	158.000	0.000000	0.000
ENSDART00000114911.4	2672	2422.000	0.457059	35.834
ENSDART00000148100.3	783	533.000	0.000000	0.000
ENSDART00000137816.3	934	684.000	0.459146	10.166
ENSDART00000182462.1	2512	2262.000	0.000000	0.000
ENSDART00000139016.4	2066	1816.000	0.139819	8.219
ENSDART00000114241.4	2215	1965.000	4.006179	254.824
ENSDART00000176910.2	1761	1511.000	0.190539	9.320
ENSDART00000169037.2	2533	2283.000	5.372012	397.000
ENSDART00000162308.2	323	73.133	0.000000	0.000
ENSDART00000156309.3	635	385.000	0.000000	0.000
ENSDART00000156640.2	367	117.000	1.584281	6.000
ENSDART00000156809.3	564	314.000	1.455336	14.792
ENSDART00000101661.5	3528	3278.000	0.000000	0.000
ENSDART00000183273.1	3553	3303.000	0.000000	0.000
ENSDART00000157582.2	3745	3495.000	1.918072	217.000
ENSDART00000140019.3	4462	4212.000	13.062146	1780.945
ENSDART00000161950.3	5407	5157.000	3.185686	531.799
ENSDART00000137688.2	1670	1420.000	7.164471	329.321
ENSDART00000000877.7	1379	1129.000	0.000000	0.000
ENSDART00000046003.7	6884	6634.000	1.934588	415.443
ENSDART00000145789.4	3071	2821.000	0.657053	60.000
ENSDART00000177298.2	2343	2093.000	0.000000	0.000
ENSDART00000137189.5	5837	5587.000	0.915107	165.500
ENSDART00000151254.2	761	511.000	0.000000	0.000
ENSDART00000169246.3	8305	8055.000	0.167299	43.622
ENSDART00000190583.1	8269	8019.000	0.000000	0.000
ENSDART00000189521.1	8323	8073.000	0.000000	0.000
ENSDART00000122645.3	618	368.000	9.592416	114.268
ENSDART00000179670.1	974	724.000	0.000000	0.000
ENSDART00000004920.8	1599	1349.000	49.252333	2150.732
ENSDART00000024576.9	2326	2076.000	8.757439	588.508
ENSDART00000149350.2	2024	1774.000	16.081706	923.492
ENSDART00000146735.4	2891	2641.000	1.007193	86.105
ENSDART00000126815.4	2647	2397.000	33.094389	2567.852
ENSDART00000185610.1	1164	914.000	0.000000	0.000
ENSDART00000138344.3	2153	1903.000	0.098502	6.068
ENSDART00000135302.2	337	87.022	0.000000	0.000
ENSDART00000077161.4	5733	5483.000	2.161349	383.611
ENSDART00000146779.3	4900	4650.000	7.048941	1061.022
ENSDART00000149590.2	1050	800.000	0.495305	12.827
ENSDART00000149213.2	503	253.000	0.000000	0.000
ENSDART00000169044.2	4777	4527.000	0.000000	0.000
ENSDART00000145931.3	7897	7647.000	0.573329	141.920
ENSDART00000161657.2	384	134.000	6.916220	30.000
ENSDART00000110470.4	2031	1781.000	0.433639	25.000
ENSDART00000161749.2	2010	1760.000	0.000000	0.000
ENSDART00000193976.1	1596	1346.000	0.000000	0.000
ENSDART00000193660.1	2013	1763.000	0.000000	0.000
ENSDART00000162374.2	1562	1298.000	1.181146	49.628
ENSDART00000057434.6	1431	1181.000	1.323051	50.579
ENSDART00000021384.9	3037	2787.000	0.932417	84.119
ENSDART00000101619.3	1464	1214.000	0.429962	16.896
ENSDART00000080313.4	1622	1372.000	9.952233	442.000
ENSDART00000125423.4	3428	3178.000	0.000000	0.000
ENSDART00000126784.3	653	403.000	0.000000	0.000
ENSDART00000000192.10	6443	6193.000	1.462159	293.119
ENSDART00000128276.2	1697	1447.000	0.200722	9.402
ENSDART00000190222.1	1066	816.000	0.000000	0.000
ENSDART00000078755.5	1332	1082.000	0.000000	0.000
ENSDART00000136789.2	4797	4547.000	3.196063	470.422
ENSDART00000092343.6	4740	4490.000	3.877571	563.578
ENSDART00000184682.1	3678	3428.000	0.000000	0.000
ENSDART00000102501.5	1629	1365.000	7.903520	349.221
ENSDART00000141892.3	1885	1635.000	4.521645	239.311
ENSDART00000134200.2	949	699.000	0.460330	10.416
ENSDART00000131628.2	957	707.000	0.365346	8.361
ENSDART00000140711.3	3189	2939.000	0.021607	2.056
ENSDART00000111409.3	3734	3484.000	6.889127	776.944
ENSDART00000090611.6	1835	1585.000	7.386902	379.000
ENSDART00000152406.2	927	677.000	0.000000	0.000
ENSDART00000019350.9	2587	2337.000	4.417682	334.196
ENSDART00000144336.3	1177	927.000	3.228851	96.889
ENSDART00000126395.2	2337	2087.000	0.660279	44.606
ENSDART00000135757.2	715	465.000	0.153382	2.309
ENSDART00000164270.2	1443	1193.000	0.000000	0.000
ENSDART00000135088.3	1208	958.000	0.000000	0.000
ENSDART00000099619.6	1238	988.000	0.000000	0.000
ENSDART00000156317.3	801	551.000	0.000000	0.000
ENSDART00000164656.2	1141	891.000	2.210472	63.754
ENSDART00000149764.2	882	632.000	0.288890	5.910
ENSDART00000135644.2	905	655.000	0.000000	0.000
ENSDART00000147702.4	5546	5296.000	3.025395	518.654
ENSDART00000003497.11	4062	3812.000	0.505981	62.436
ENSDART00000179698.1	2526	2276.000	0.000000	0.000
ENSDART00000060117.5	1477	1227.000	0.000000	0.000
ENSDART00000190774.1	1024	774.000	0.000000	0.000
ENSDART00000137228.2	1120	870.000	4.154502	117.000
ENSDART00000146680.3	3101	2851.000	0.663701	61.252
ENSDART00000192497.1	2976	2726.000	0.065144	5.748
ENSDART00000154414.2	1314	1064.000	3.251837	112.000
ENSDART00000153522.2	795	545.000	0.000000	0.000
ENSDART00000122424.3	2480	2230.000	1.714486	123.762
ENSDART00000192843.1	1043	793.000	4.264740	109.475
ENSDART00000155112.3	12957	12707.000	2.618334	1077.000
ENSDART00000103486.5	8601	8351.000	0.000000	0.000
ENSDART00000083134.6	2066	1816.000	0.594926	34.972
ENSDART00000124360.3	1439	1189.000	0.000000	0.000
ENSDART00000122423.3	1887	1637.000	26.325578	1395.000
ENSDART00000131438.2	2542	2292.000	0.377395	28.000
ENSDART00000143185.2	959	709.000	0.374276	8.590
ENSDART00000134796.2	917	667.000	0.111628	2.410
ENSDART00000183197.1	1261	1011.000	0.000000	0.000
ENSDART00000191595.1	363	113.000	0.000000	0.000
ENSDART00000010517.8	1563	1313.000	14.187471	603.000
ENSDART00000123244.3	1715	1465.000	0.000000	0.000
ENSDART00000187418.1	1451	1201.000	1.183642	46.016
ENSDART00000148339.2	602	352.000	0.000000	0.000
ENSDART00000140098.2	1482	1232.000	0.852551	34.000
ENSDART00000176938.2	815	565.000	0.000000	0.000
ENSDART00000142223.3	2998	2748.000	1.886889	167.846
ENSDART00000054020.6	6632	6382.000	0.586454	121.154
ENSDART00000063601.8	1273	1023.000	0.573760	19.000
ENSDART00000140140.4	1908	1658.000	0.360731	19.360
ENSDART00000131528.2	984	734.000	0.000000	0.000
ENSDART00000192741.1	772	522.000	0.000000	0.000
ENSDART00000077447.4	1323	1073.000	12.466725	433.012
ENSDART00000192602.1	1870	1620.000	5.999768	314.628
ENSDART00000156445.4	2007	1757.000	0.000000	0.000
ENSDART00000124677.3	1383	1133.000	0.027266	1.000
ENSDART00000155251.2	1272	1022.000	0.704150	23.295
ENSDART00000127797.3	1728	1478.000	0.122528	5.862
ENSDART00000131430.2	1498	1248.000	0.000000	0.000
ENSDART00000105394.3	1650	1400.000	0.097034	4.397
ENSDART00000188636.1	786	536.000	0.147048	2.551
ENSDART00000031356.7	567	317.000	0.682168	7.000
ENSDART00000154146.2	500	250.000	0.000000	0.000
ENSDART00000156103.2	2296	2046.000	0.929215	61.542
ENSDART00000138703.2	2529	2279.000	0.108442	8.000
ENSDART00000053539.6	1063	813.000	3.975606	104.626
ENSDART00000101977.5	1869	1619.000	5.953332	312.000
ENSDART00000132488.2	846	596.000	1.084470	20.922
ENSDART00000075312.6	4435	4185.000	8.932441	1210.078
ENSDART00000027242.6	2786	2536.000	1.426947	117.140
ENSDART00000141906.2	4245	3995.000	2.315863	299.487
ENSDART00000136594.3	2252	2002.000	0.632663	41.000
ENSDART00000172980.2	521	271.000	0.444168	3.896
ENSDART00000173073.2	5755	5505.000	0.623481	111.104
ENSDART00000143660.2	990	740.000	0.000000	0.000
ENSDART00000150897.2	3445	3195.000	63.385504	6555.539
ENSDART00000185755.1	627	377.000	0.000000	0.000
ENSDART00000052091.7	1928	1678.000	17.968435	976.000
ENSDART00000064111.6	894	644.000	44.058734	918.471
ENSDART00000140574.2	550	300.000	0.200188	1.944
ENSDART00000131732.5	3735	3485.000	0.383276	43.238
ENSDART00000083790.6	2343	2093.000	1.488067	100.818
ENSDART00000138217.2	1786	1536.000	1.186624	59.000
ENSDART00000009028.10	973	723.000	1472.753904	34468.000
ENSDART00000151009.2	1020	770.000	0.000000	0.000
ENSDART00000132530.3	4120	3870.000	0.313186	39.234
ENSDART00000186328.1	3390	3140.000	0.066568	6.766
ENSDART00000145387.2	5411	5161.000	0.143658	24.000
ENSDART00000123444.3	1288	1038.000	0.000000	0.000
ENSDART00000144101.2	796	546.000	0.641660	11.341
ENSDART00000083569.5	1158	908.000	17.952245	527.658
ENSDART00000047653.8	2293	2043.000	31.769010	2100.969
ENSDART00000130352.3	467	217.000	0.503156	3.534
ENSDART00000048320.7	2286	2036.000	0.000000	0.000
ENSDART00000146595.3	514	264.000	22.221554	189.900
ENSDART00000138776.2	610	360.000	0.220344	2.568
ENSDART00000132047.2	503	253.000	0.000000	0.000
ENSDART00000127203.4	950	700.000	2.508636	56.844
ENSDART00000034550.9	4300	4050.000	7.465893	978.778
ENSDART00000189849.1	3252	3002.000	0.000000	0.000
ENSDART00000193258.1	7976	7726.000	2.086787	521.892
ENSDART00000111997.3	1295	1045.000	0.000000	0.000
ENSDART00000190998.1	2962	2712.000	0.034173	3.000
ENSDART00000140456.3	1174	924.000	0.000000	0.000
ENSDART00000163849.2	1214	964.000	0.096138	3.000
ENSDART00000164778.2	2709	2459.000	0.000000	0.000
ENSDART00000146706.3	5977	5727.000	0.698423	129.477
ENSDART00000078893.7	2812	2562.000	10.298252	854.064
ENSDART00000125218.4	608	358.000	0.000000	0.000
ENSDART00000152499.2	182	7.154	5.066157	1.173
ENSDART00000063818.4	6561	6311.000	13.060844	2668.192
ENSDART00000155073.3	821	571.000	0.958133	17.710
ENSDART00000156180.3	5837	5587.000	0.410563	74.252
ENSDART00000086696.6	7266	7016.000	3.980718	904.063
ENSDART00000162531.2	801	551.000	0.000000	0.000
ENSDART00000161959.2	444	194.000	0.000000	0.000
ENSDART00000165311.2	426	176.000	0.000000	0.000
ENSDART00000171080.2	4396	4146.000	2.183186	293.000
ENSDART00000149833.3	2807	2557.000	0.302038	25.000
ENSDART00000104124.5	2136	1886.000	0.000000	0.000
ENSDART00000190866.1	2115	1865.000	0.000000	0.000
ENSDART00000112211.5	1467	1217.000	4.696059	185.000
ENSDART00000155927.2	591	341.000	57.527002	635.000
ENSDART00000000678.7	1379	1129.000	0.000000	0.000
ENSDART00000151947.3	3953	3703.000	0.216906	26.000
ENSDART00000138432.3	3010	2760.000	6.301613	563.000
ENSDART00000140125.2	572	322.000	0.000000	0.000
ENSDART00000178317.2	2277	2027.000	0.000000	0.000
ENSDART00000150385.2	1317	1067.000	1.295295	44.738
ENSDART00000150161.2	819	569.000	0.306700	5.649
ENSDART00000149239.2	776	526.000	0.000000	0.000
ENSDART00000035538.8	1887	1637.000	16.973511	899.431
ENSDART00000149035.3	830	580.000	1.292700	24.270
ENSDART00000148432.3	699	449.000	0.000000	0.000
ENSDART00000148953.2	639	389.000	0.000000	0.000
ENSDART00000162917.2	2943	2693.000	0.000000	0.000
ENSDART00000175266.2	3015	2765.000	2.364692	211.650
ENSDART00000053870.6	2809	2559.000	6.301500	521.990
ENSDART00000065293.7	5644	5394.000	2.247950	392.505
ENSDART00000097615.5	2151	1901.000	23.254655	1431.000
ENSDART00000020568.9	809	559.000	0.000000	0.000
ENSDART00000192885.1	676	426.000	0.000000	0.000
ENSDART00000004742.11	4636	4386.000	0.000000	0.000
ENSDART00000192258.1	4539	4289.000	0.051523	7.153
ENSDART00000164407.3	4497	4247.000	0.000000	0.000
ENSDART00000188203.1	4494	4244.000	0.166303	22.847
ENSDART00000078672.2	444	194.000	0.764560	4.801
ENSDART00000167007.2	570	320.000	1.614094	16.720
ENSDART00000142713.2	432	182.000	0.000000	0.000
ENSDART00000152328.2	2025	1775.000	0.034808	2.000
ENSDART00000004361.10	5609	5359.000	3.747881	650.155
ENSDART00000157471.2	6168	5918.000	0.132801	25.440
ENSDART00000102279.3	1876	1626.000	0.316211	16.643
ENSDART00000113469.5	3390	3140.000	20.709749	2105.000
ENSDART00000123460.4	1712	1462.000	0.169042	8.000
ENSDART00000140272.2	1438	1188.000	9.812107	377.334
ENSDART00000065341.7	2325	2075.000	2.164553	145.390
ENSDART00000145930.2	741	491.000	0.000000	0.000
ENSDART00000134780.2	391	141.000	1.077917	4.920
ENSDART00000162189.2	2245	1995.000	0.895194	57.811
ENSDART00000185042.1	2392	2142.000	0.000000	0.000
ENSDART00000076715.5	1695	1445.000	0.000000	0.000
ENSDART00000158856.2	1702	1452.000	60.684772	2852.292
ENSDART00000170560.3	1662	1412.000	0.000000	0.000
ENSDART00000149021.2	6224	5974.000	0.527457	102.000
ENSDART00000191820.1	2817	2567.000	0.000000	0.000
ENSDART00000175212.2	2442	2192.000	0.000000	0.000
ENSDART00000006109.6	2480	2230.000	7.635803	551.197
ENSDART00000168645.2	1909	1659.000	0.000000	0.000
ENSDART00000171710.2	2206	1956.000	0.044409	2.812
ENSDART00000168754.2	4132	3882.000	0.546908	68.725
ENSDART00000160449.2	1943	1693.000	0.025718	1.409
ENSDART00000167687.2	2207	1957.000	0.000000	0.000
ENSDART00000171037.2	2432	2182.000	0.000000	0.000
ENSDART00000167657.2	1929	1679.000	0.000000	0.000
ENSDART00000160512.2	1795	1545.000	0.000000	0.000
ENSDART00000127547.3	1404	1154.000	0.000000	0.000
ENSDART00000183896.1	1381	1131.000	0.000000	0.000
ENSDART00000171063.2	638	388.000	4.897613	61.513
ENSDART00000160983.2	387	137.000	0.000000	0.000
ENSDART00000167275.2	566	316.000	0.000000	0.000
ENSDART00000188102.1	4980	4730.000	1.797227	275.177
ENSDART00000157937.2	1461	1211.000	2.021114	79.229
ENSDART00000028085.4	5018	4768.000	1.393012	215.000
ENSDART00000164740.2	972	722.000	0.148326	3.467
ENSDART00000172062.2	12591	12341.000	1.267973	506.533
ENSDART00000186047.1	11505	11255.000	0.000000	0.000
ENSDART00000160586.2	11526	11276.000	0.000000	0.000
ENSDART00000169450.2	514	264.000	0.000000	0.000
ENSDART00000169179.2	2456	2206.000	0.596761	42.614
ENSDART00000085284.7	3196	2946.000	0.140368	13.386
ENSDART00000137019.2	1157	907.000	0.628326	18.448
ENSDART00000130911.3	1324	1074.000	7.609564	264.552
ENSDART00000034979.6	1407	1157.000	12.421434	465.214
ENSDART00000173137.2	770	520.000	0.106109	1.786
ENSDART00000079019.4	2524	2274.000	6.615930	487.000
ENSDART00000058036.6	1986	1725.000	4.548802	254.000
ENSDART00000139516.3	479	229.000	94.547556	700.863
ENSDART00000081337.4	787	537.000	145.353968	2526.672
ENSDART00000142251.3	3121	2871.000	0.680546	63.247
ENSDART00000143019.2	880	630.000	0.000000	0.000
ENSDART00000157266.3	5865	5615.000	0.076331	13.874
ENSDART00000083499.6	4921	4671.000	0.594783	89.932
ENSDART00000154398.2	208	9.901	0.000000	0.000
ENSDART00000076648.5	2879	2629.000	2.303127	196.000
ENSDART00000139486.2	4329	4079.000	4.151203	548.120
ENSDART00000156965.2	5493	5232.000	1.435811	243.171
ENSDART00000045615.6	1907	1657.000	1.499464	80.428
ENSDART00000121700.3	672	422.000	0.000000	0.000
ENSDART00000183162.1	4406	4156.000	4.962210	667.572
ENSDART00000053534.5	1519	1269.000	3.428631	140.841
ENSDART00000160748.2	1969	1719.000	0.362276	20.159
ENSDART00000138579.2	695	445.000	2.293531	33.038
ENSDART00000028301.7	1781	1531.000	33.878026	1678.962
ENSDART00000172774.2	834	584.000	1.269553	24.000
ENSDART00000099748.6	3359	3109.000	14.392037	1448.407
ENSDART00000142666.4	581	331.000	4.002424	42.884
ENSDART00000142385.2	645	395.000	0.000000	0.000
ENSDART00000052345.6	1302	1052.000	10.248542	349.000
ENSDART00000012692.9	2096	1846.000	1.439193	86.000
ENSDART00000148363.2	3424	3174.000	0.175392	18.020
ENSDART00000113630.4	6374	6124.000	0.767095	152.066
ENSDART00000111241.4	4415	4165.000	4.034962	544.004
ENSDART00000158315.3	2934	2684.000	0.460349	39.996
ENSDART00000139831.3	770	520.000	0.426517	7.179
ENSDART00000053187.6	4716	4466.000	6.182784	893.821
ENSDART00000184907.1	1200	950.000	0.000000	0.000
ENSDART00000139526.2	1527	1277.000	0.674558	27.884
ENSDART00000135116.2	695	445.000	0.610937	8.800
ENSDART00000135882.2	779	529.000	4.882830	83.613
ENSDART00000110229.5	1515	1265.000	1.048616	42.939
ENSDART00000188262.1	1498	1248.000	0.538711	21.763
ENSDART00000125037.3	2434	2184.000	0.363321	25.686
ENSDART00000179983.1	3027	2777.000	0.000000	0.000
ENSDART00000074683.6	2994	2744.000	0.138637	12.314
ENSDART00000124752.4	1310	1060.000	0.437157	15.000
ENSDART00000190297.1	807	557.000	0.000000	0.000
ENSDART00000125944.4	2270	2020.000	0.000000	0.000
ENSDART00000008277.8	2484	2234.000	0.882070	63.787
ENSDART00000134413.2	494	244.000	0.000000	0.000
ENSDART00000020004.6	2132	1882.000	5.088555	310.000
ENSDART00000091848.6	1699	1439.000	1.901392	88.569
ENSDART00000139414.2	581	331.000	0.000000	0.000
ENSDART00000111853.5	3441	3191.000	0.972288	100.431
ENSDART00000155878.2	186	7.490	0.000000	0.000
ENSDART00000134499.2	1023	773.000	0.000000	0.000
ENSDART00000193101.1	1047	797.000	0.000000	0.000
ENSDART00000172086.2	390	140.000	7.498220	33.981
ENSDART00000169473.2	1685	1435.000	2.896275	134.536
ENSDART00000159688.2	2862	2612.000	2.494872	210.945
ENSDART00000171765.2	2999	2749.000	1.564553	139.224
ENSDART00000190140.1	2577	2327.000	0.960023	72.315
ENSDART00000028008.9	1859	1609.000	126.564978	6592.000
ENSDART00000172848.2	5596	5346.000	1.942192	336.100
ENSDART00000173018.2	2277	2027.000	0.505294	33.155
ENSDART00000172859.2	638	388.000	2.903729	36.470
ENSDART00000172934.2	518	268.000	0.000000	0.000
ENSDART00000049311.7	2550	2300.000	0.000000	0.000
ENSDART00000154395.3	3737	3487.000	1.833879	207.000
ENSDART00000111891.4	840	590.000	0.000000	0.000
ENSDART00000157304.2	860	610.000	0.729117	14.397
ENSDART00000126646.3	798	548.000	32.920645	583.978
ENSDART00000153976.2	947	697.000	0.426594	9.625
ENSDART00000065818.7	1275	1014.000	1.462365	48.000
ENSDART00000158335.2	1805	1555.000	34.428695	1733.000
ENSDART00000147087.3	2124	1874.000	1.087995	66.000
ENSDART00000156200.2	782	532.000	1.238228	21.324
ENSDART00000131040.3	4065	3815.000	1.294593	159.873
ENSDART00000166404.2	1453	1203.000	0.846863	32.978
ENSDART00000113764.3	1732	1482.000	7.610641	365.104
ENSDART00000143983.2	547	297.000	0.343661	3.304
ENSDART00000132610.2	639	389.000	1.447531	18.227
ENSDART00000146298.2	1109	859.000	0.807636	22.457
ENSDART00000145541.3	1342	1092.000	0.000000	0.000
ENSDART00000065599.7	1225	975.000	1.013906	32.000
ENSDART00000112869.5	1309	1059.000	0.000000	0.000
ENSDART00000111169.3	1233	983.000	0.000000	0.000
ENSDART00000058484.6	1954	1704.000	3.408322	188.000
ENSDART00000145893.2	1901	1651.000	0.000000	0.000
ENSDART00000060111.5	1808	1558.000	0.812959	41.000
ENSDART00000152313.3	1533	1283.000	0.105400	4.377
ENSDART00000092746.6	966	716.000	0.199446	4.623
ENSDART00000125365.3	3410	3160.000	1.046042	107.000
ENSDART00000170769.2	3764	3514.000	1.249247	142.101
ENSDART00000163746.2	1457	1207.000	0.000000	0.000
ENSDART00000187787.1	6462	6212.000	0.073988	14.878
ENSDART00000171408.2	6383	6133.000	0.514258	102.094
ENSDART00000146098.2	1374	1124.000	0.000000	0.000
ENSDART00000131642.3	585	335.000	2.950921	32.000
ENSDART00000156327.2	964	714.000	0.276941	6.401
ENSDART00000153555.2	1064	814.000	0.384691	10.136
ENSDART00000168953.2	679	429.000	0.000000	0.000
ENSDART00000173279.2	974	724.000	0.438048	10.266
ENSDART00000172545.2	1685	1435.000	32.834430	1525.208
ENSDART00000166133.2	1562	1312.000	15.081878	640.526
ENSDART00000057733.6	1375	1111.000	0.083418	3.000
ENSDART00000136546.2	1405	1155.000	17.117896	640.000
ENSDART00000055659.5	1091	841.000	0.731594	19.917
ENSDART00000157122.3	9144	8894.000	3.960446	1140.221
ENSDART00000181531.1	8647	8397.000	0.000000	0.000
ENSDART00000075978.6	8770	8520.000	0.747397	206.129
ENSDART00000148084.4	2515	2265.000	1.435302	105.235
ENSDART00000152645.2	563	313.000	0.000000	0.000
ENSDART00000060955.7	1217	967.000	1.170105	36.627
ENSDART00000181580.1	1563	1313.000	0.126421	5.373
ENSDART00000152149.2	1846	1596.000	0.367767	19.000
ENSDART00000002583.10	1589	1339.000	3.945190	171.000
ENSDART00000027301.8	2989	2739.000	1.922668	170.468
ENSDART00000145307.2	2964	2714.000	0.660192	58.000
ENSDART00000172299.2	2885	2635.000	0.000000	0.000
ENSDART00000169695.2	1485	1235.000	0.400226	16.000
ENSDART00000146186.2	604	354.000	11.955554	137.000
ENSDART00000166625.2	2988	2738.000	0.406183	36.000
ENSDART00000014363.10	1675	1425.000	0.000000	0.000
ENSDART00000057500.6	1569	1319.000	31.243770	1334.000
ENSDART00000171318.2	1076	826.000	0.482500	12.901
ENSDART00000172311.2	1030	780.000	0.083131	2.099
ENSDART00000105453.5	1622	1372.000	0.000000	0.000
ENSDART00000171293.2	2834	2584.000	0.444579	37.187
ENSDART00000141904.3	868	618.000	170.551116	3411.856
ENSDART00000014270.5	2048	1798.000	0.137478	8.001
ENSDART00000121998.3	1646	1396.000	14.981512	677.000
ENSDART00000141429.2	2388	2138.000	0.000000	0.000
ENSDART00000114208.4	2406	2156.000	0.000000	0.000
ENSDART00000180052.1	3314	3064.000	0.615026	61.000
ENSDART00000045292.7	3030	2780.000	3.101520	279.105
ENSDART00000157844.2	10833	10583.000	3.832731	1313.000
ENSDART00000112124.5	10194	9944.000	0.000000	0.000
ENSDART00000111029.3	10260	10010.000	0.000000	0.000
ENSDART00000152146.2	649	399.000	0.000000	0.000
ENSDART00000077390.6	2750	2500.000	4.431238	358.602
ENSDART00000152654.2	416	166.000	0.384737	2.067
ENSDART00000112758.3	1350	1100.000	12.174741	433.511
ENSDART00000183592.1	3682	3432.000	2.250835	250.057
ENSDART00000143912.2	968	718.000	0.043026	1.000
ENSDART00000065013.5	1410	1160.000	2.023988	76.000
ENSDART00000046863.9	3253	3003.000	3.189031	310.000
ENSDART00000140980.2	546	296.000	0.000000	0.000
ENSDART00000135680.3	280	35.332	0.000000	0.000
ENSDART00000168014.2	5399	5149.000	0.891851	148.649
ENSDART00000086220.5	5721	5471.000	0.000000	0.000
ENSDART00000147631.2	727	477.000	0.194292	3.000
ENSDART00000144666.2	905	655.000	0.235820	5.000
ENSDART00000134124.2	1768	1518.000	0.183157	9.000
ENSDART00000152813.2	699	449.000	1.147796	16.682
ENSDART00000006443.7	2736	2486.000	4.552071	366.318
ENSDART00000025931.7	1400	1150.000	0.620143	23.085
ENSDART00000168792.2	2865	2615.000	0.000000	0.000
ENSDART00000190005.1	3548	3298.000	0.139706	14.915
ENSDART00000016660.6	1417	1167.000	16.097622	608.107
ENSDART00000185198.1	724	474.000	2.599967	39.893
ENSDART00000135231.2	1704	1454.000	0.021247	1.000
ENSDART00000179763.1	1005	755.000	0.000000	0.000
ENSDART00000112270.5	8053	7803.000	0.725201	183.175
ENSDART00000151172.2	807	557.000	0.000000	0.000
ENSDART00000140169.2	520	270.000	0.000000	0.000
ENSDART00000187695.1	10567	10317.000	0.000000	0.000
ENSDART00000190526.1	6804	6554.000	0.000000	0.000
ENSDART00000182678.1	10480	10230.000	1.026429	339.901
ENSDART00000146099.3	1950	1700.000	0.545161	30.000
ENSDART00000147520.3	3317	3067.000	2.919367	289.835
ENSDART00000143286.2	492	242.000	2.033629	15.931
ENSDART00000036927.7	2515	2265.000	37.950644	2782.499
ENSDART00000103992.4	2518	2268.000	0.177073	13.000
ENSDART00000010068.9	1600	1350.000	38.260875	1672.000
ENSDART00000080877.5	1130	880.000	2.878615	82.000
ENSDART00000139855.3	4342	4092.000	25.673788	3400.738
ENSDART00000018651.8	1447	1197.000	10.528297	407.943
ENSDART00000142340.2	749	499.000	0.797634	12.884
ENSDART00000145850.3	713	463.000	0.000000	0.000
ENSDART00000143518.2	887	637.000	0.000000	0.000
ENSDART00000147991.2	472	222.000	0.199612	1.434
ENSDART00000129911.4	2775	2525.000	1.909247	156.053
ENSDART00000102791.4	4173	3923.000	5.905611	749.947
ENSDART00000128577.4	1724	1474.000	0.041916	2.000
ENSDART00000129309.3	825	575.000	0.336081	6.255
ENSDART00000126842.4	2940	2690.000	8.500822	740.220
ENSDART00000131225.3	552	302.000	0.000000	0.000
ENSDART00000166560.2	2182	1932.000	2.380344	148.866
ENSDART00000163080.2	869	619.000	0.099814	2.000
ENSDART00000143115.4	2130	1880.000	0.016444	1.001
ENSDART00000134442.3	2719	2469.000	0.341662	27.306
ENSDART00000148016.2	522	272.000	0.000000	0.000
ENSDART00000141760.2	544	294.000	0.000000	0.000
ENSDART00000184693.1	2070	1820.000	0.000000	0.000
ENSDART00000039083.9	2480	2230.000	0.092727	6.694
ENSDART00000157834.2	3018	2768.000	8.359266	749.000
ENSDART00000112014.4	1420	1170.000	7.789123	295.000
ENSDART00000168566.2	1510	1260.000	0.000000	0.000
ENSDART00000168851.2	1948	1698.000	0.218321	12.000
ENSDART00000149882.2	944	694.000	0.000000	0.000
ENSDART00000156784.2	474	224.000	0.000000	0.000
ENSDART00000144669.3	774	524.000	1.886562	32.000
ENSDART00000166094.2	738	488.000	0.377968	5.971
ENSDART00000176787.2	759	509.000	0.426628	7.029
ENSDART00000144508.2	865	615.000	0.000000	0.000
ENSDART00000140710.3	2283	2033.000	0.000000	0.000
ENSDART00000131918.2	801	551.000	0.000000	0.000
ENSDART00000186525.1	4467	4217.000	0.000000	0.000
ENSDART00000064752.7	4524	4274.000	0.000000	0.000
ENSDART00000190596.1	4431	4181.000	0.007389	1.000
ENSDART00000166141.2	1436	1186.000	0.130238	5.000
ENSDART00000137357.3	4028	3778.000	2.534896	310.006
ENSDART00000150496.2	869	619.000	0.000000	0.000
ENSDART00000125552.3	1720	1470.000	11.915660	567.000
ENSDART00000145498.2	1012	762.000	0.000000	0.000
ENSDART00000180398.1	1083	833.000	0.000000	0.000
ENSDART00000038670.6	2661	2411.000	4.779297	373.000
ENSDART00000136804.4	4244	3994.000	0.177898	23.000
ENSDART00000137699.3	4198	3948.000	2.956984	377.897
ENSDART00000133068.2	634	384.000	0.000000	0.000
ENSDART00000102100.3	4220	3970.000	0.413218	53.103
ENSDART00000097651.5	1370	1120.000	0.220681	8.001
ENSDART00000151624.2	450	200.000	0.000000	0.000
ENSDART00000135488.4	874	624.000	3.883573	78.445
ENSDART00000029894.8	5466	5216.000	4.078494	688.628
ENSDART00000167398.2	5407	5157.000	0.481457	80.372
ENSDART00000167014.2	1015	765.000	1.030416	25.517
ENSDART00000129992.3	2187	1937.000	0.230991	14.483
ENSDART00000054337.5	1885	1635.000	3.778893	200.000
ENSDART00000140654.2	1497	1247.000	0.000000	0.000
ENSDART00000175488.2	1963	1713.000	0.000000	0.000
ENSDART00000011570.9	1251	1001.000	4.413208	143.000
ENSDART00000132006.2	812	562.000	0.000000	0.000
ENSDART00000078513.5	1111	861.000	67.274506	1875.000
ENSDART00000148981.2	1005	755.000	0.000000	0.000
ENSDART00000149486.2	588	338.000	0.000000	0.000
ENSDART00000065377.7	4060	3810.000	0.518564	63.955
ENSDART00000149265.3	2067	1817.000	0.000000	0.000
ENSDART00000184504.1	3638	3388.000	0.000000	0.000
ENSDART00000186955.1	3737	3487.000	0.273176	30.835
ENSDART00000015127.7	2427	2177.000	1.802178	127.000
ENSDART00000150932.2	668	418.000	1.168178	15.806
ENSDART00000103855.6	2050	1800.000	1.937878	112.914
ENSDART00000140038.2	505	255.000	0.000000	0.000
ENSDART00000151752.3	820	570.000	1.212068	22.364
ENSDART00000139433.4	798	548.000	0.000000	0.000
ENSDART00000163382.3	2027	1777.000	0.189769	10.916
ENSDART00000002507.8	2760	2510.000	1.489238	121.000
ENSDART00000163825.2	1133	883.000	0.000000	0.000
ENSDART00000147895.3	3144	2894.000	0.800538	74.994
ENSDART00000008424.10	2840	2590.000	0.226693	19.006
ENSDART00000132158.2	2386	2136.000	0.391262	27.053
ENSDART00000134952.2	464	214.000	0.000000	0.000
ENSDART00000173242.2	899	649.000	0.000000	0.000
ENSDART00000172896.2	511	261.000	0.000000	0.000
ENSDART00000102493.5	1295	1045.000	1.507670	51.000
ENSDART00000091463.7	3693	3443.000	0.950003	105.879
ENSDART00000154936.4	2717	2467.000	0.702527	56.102
ENSDART00000077836.6	2249	1999.000	0.030908	2.000
ENSDART00000146966.2	593	343.000	0.720524	8.000
ENSDART00000008268.9	1707	1457.000	2.989592	141.000
ENSDART00000173822.2	721	471.000	36.411290	555.143
ENSDART00000052730.6	564	314.000	1488.327889	15127.804
ENSDART00000132683.2	525	275.000	4.387157	39.054
ENSDART00000066700.5	842	592.000	5.052367	96.820
ENSDART00000145214.3	717	467.000	11.478518	173.520
ENSDART00000146911.3	705	455.000	3.779056	55.660
ENSDART00000043546.7	661	411.000	65.467948	871.000
ENSDART00000145556.3	1171	921.000	0.000000	0.000
ENSDART00000188803.1	3333	3083.000	0.010020	1.000
ENSDART00000076929.3	2307	2057.000	0.000000	0.000
ENSDART00000179194.2	2526	2276.000	0.000000	0.000
ENSDART00000155610.3	4349	4099.000	0.232643	30.869
ENSDART00000154291.2	760	510.000	0.436165	7.201
ENSDART00000123207.3	5370	5120.000	1.541270	255.444
ENSDART00000134018.2	379	129.000	1.422640	5.941
ENSDART00000023101.7	2485	2235.000	22.599998	1635.059
ENSDART00000143991.2	1702	1452.000	0.000000	0.000
ENSDART00000078051.6	2354	2104.000	0.969060	66.000
ENSDART00000135616.3	745	495.000	2.114315	33.878
ENSDART00000102706.5	2117	1867.000	1.831376	110.680
ENSDART00000137957.2	662	412.000	0.000000	0.000
ENSDART00000136438.2	705	455.000	1.523684	22.442
ENSDART00000133528.3	883	633.000	63.418982	1299.483
ENSDART00000103602.5	2061	1811.000	1.683027	98.664
ENSDART00000133729.2	1029	779.000	0.000000	0.000
ENSDART00000121514.3	1002	752.000	0.000000	0.000
ENSDART00000089725.5	4371	4121.000	1.188729	158.574
ENSDART00000185601.1	6036	5786.000	0.821892	153.936
ENSDART00000182182.1	6141	5891.000	0.000000	0.000
ENSDART00000141565.2	1738	1488.000	0.622832	30.000
ENSDART00000112827.4	1362	1112.000	0.000000	0.000
ENSDART00000146085.3	612	362.000	42.669134	500.000
ENSDART00000136041.2	7376	7126.000	0.000000	0.000
ENSDART00000006636.8	7868	7618.000	0.304698	75.138
ENSDART00000178667.2	7904	7654.000	0.000000	0.000
ENSDART00000133450.2	822	572.000	0.000000	0.000
ENSDART00000009134.9	1192	942.000	0.819863	25.000
ENSDART00000104647.6	1643	1393.000	8.974770	404.690
ENSDART00000133054.2	968	718.000	0.083095	1.931
ENSDART00000040266.4	720	470.000	0.525829	8.000
ENSDART00000149629.2	560	310.000	0.000000	0.000
ENSDART00000133572.2	1311	1061.000	0.000000	0.000
ENSDART00000149357.3	2995	2745.000	2.566021	228.008
ENSDART00000149648.2	881	631.000	0.000000	0.000
ENSDART00000152999.2	825	575.000	0.691890	12.878
ENSDART00000153109.2	847	597.000	0.183624	3.549
ENSDART00000148698.3	2522	2272.000	0.560048	41.189
ENSDART00000153099.3	760	510.000	0.000000	0.000
ENSDART00000112726.5	5172	4922.000	0.344138	54.830
ENSDART00000142043.2	2006	1756.000	1.555503	88.418
ENSDART00000181497.1	2175	1925.000	1.115956	69.539
ENSDART00000170067.2	1748	1498.000	0.722136	35.017
ENSDART00000136632.2	927	677.000	0.000000	0.000
ENSDART00000161209.2	966	716.000	0.000000	0.000
ENSDART00000154362.2	2334	2084.000	0.000000	0.000
ENSDART00000154522.2	817	567.000	0.617447	11.333
ENSDART00000183266.1	2674	2424.000	0.000000	0.000
ENSDART00000115139.5	2698	2448.000	0.525820	41.667
ENSDART00000130172.4	1776	1526.000	1.539219	76.033
ENSDART00000053761.7	4620	4370.000	7.351746	1039.967
ENSDART00000067095.7	2784	2534.000	0.048765	4.000
ENSDART00000140705.2	1032	782.000	0.000000	0.000
ENSDART00000156271.2	5377	5127.000	0.213861	35.493
ENSDART00000002186.8	3834	3584.000	5.970878	692.714
ENSDART00000138968.2	797	547.000	0.000000	0.000
ENSDART00000137116.4	2338	2088.000	1.980066	133.831
ENSDART00000153065.2	684	434.000	19.354801	271.911
ENSDART00000152882.2	728	478.000	1.946678	30.121
ENSDART00000132798.2	818	568.000	0.678398	12.473
ENSDART00000019939.9	2330	2080.000	4.677896	314.964
ENSDART00000144286.3	818	568.000	0.000000	0.000
ENSDART00000184798.1	3376	3126.000	0.134029	13.562
ENSDART00000114410.6	5204	4954.000	0.345931	55.474
ENSDART00000143726.2	758	508.000	0.000000	0.000
ENSDART00000176446.2	5732	5482.000	0.312900	55.526
ENSDART00000133258.2	578	328.000	0.000000	0.000
ENSDART00000075521.5	2334	2084.000	26.341597	1777.000
ENSDART00000130625.3	1425	1175.000	0.394372	15.000
ENSDART00000139744.2	1936	1686.000	0.128260	7.000
ENSDART00000188482.1	1827	1577.000	0.000000	0.000
ENSDART00000186885.1	1725	1475.000	0.000000	0.000
ENSDART00000179879.1	1767	1517.000	0.000000	0.000
ENSDART00000182025.1	1137	887.000	0.000000	0.000
ENSDART00000183061.1	1413	1163.000	0.000000	0.000
ENSDART00000056642.4	1625	1375.000	22.040361	981.000
ENSDART00000126460.3	1758	1508.000	3.134314	153.000
ENSDART00000173792.2	5398	5148.000	21.147999	3524.159
ENSDART00000080825.5	1341	1091.000	8.914964	314.841
ENSDART00000132031.3	1778	1528.000	0.000000	0.000
ENSDART00000051756.6	1230	980.000	0.000000	0.000
ENSDART00000137601.4	2151	1901.000	1.868823	115.000
ENSDART00000104137.4	1332	1082.000	0.000000	0.000
ENSDART00000017299.12	2884	2634.000	8.611331	734.233
ENSDART00000169742.2	1340	1090.000	0.034842	1.229
ENSDART00000135133.2	537	287.000	0.000000	0.000
ENSDART00000113280.4	1731	1481.000	1.272410	61.000
ENSDART00000156995.3	8581	8331.000	2.514114	678.000
ENSDART00000136431.4	2957	2707.000	0.000000	0.000
ENSDART00000075596.4	2937	2687.000	1.006069	87.507
ENSDART00000054460.6	3158	2908.000	32.562779	3065.233
ENSDART00000145294.3	1877	1627.000	1.025318	54.000
ENSDART00000139033.2	13370	13120.000	0.157759	67.000
ENSDART00000176763.2	13587	13337.000	0.000000	0.000
ENSDART00000014723.7	915	665.000	830.185731	17870.821
ENSDART00000140302.3	2800	2550.000	0.000000	0.000
ENSDART00000144800.3	825	575.000	1.650886	30.728
ENSDART00000181009.1	6491	6241.000	0.024691	4.988
ENSDART00000162822.2	6195	5945.000	11.664545	2244.746
ENSDART00000173692.2	735	485.000	0.000000	0.000
ENSDART00000052346.7	2396	2146.000	8.363707	581.000
ENSDART00000148038.2	3298	3048.000	0.608119	60.000
ENSDART00000002992.9	2052	1802.000	6.372430	371.713
ENSDART00000133166.3	843	593.000	0.000000	0.000
ENSDART00000133324.3	869	619.000	0.339495	6.803
ENSDART00000131370.2	845	595.000	0.000000	0.000
ENSDART00000156090.2	1661	1411.000	0.071203	3.252
ENSDART00000154920.2	290	42.835	0.000000	0.000
ENSDART00000078499.5	2765	2515.000	3.537811	288.018
ENSDART00000136587.2	521	271.000	0.795862	6.982
ENSDART00000113357.4	540	290.000	8.522056	80.000
ENSDART00000021575.8	5313	5063.000	0.018305	3.000
ENSDART00000129656.3	2243	1993.000	4.782588	308.545
ENSDART00000131891.2	841	591.000	0.389707	7.455
ENSDART00000147037.3	506	256.000	0.000000	0.000
ENSDART00000144750.3	990	740.000	41.167477	986.129
ENSDART00000025852.10	999	749.000	229.255985	5558.404
ENSDART00000136736.2	1101	851.000	1.870690	51.532
ENSDART00000173783.2	677	427.000	0.000000	0.000
ENSDART00000155187.3	1765	1515.000	5.949359	291.763
ENSDART00000192482.1	5756	5506.000	0.955146	170.237
ENSDART00000027587.7	2835	2585.000	7.757535	649.130
ENSDART00000145040.3	726	476.000	1.224645	18.870
ENSDART00000115299.5	735	485.000	0.679923	10.675
ENSDART00000101423.5	1207	957.000	0.505272	15.653
ENSDART00000142401.3	5087	4837.000	0.468973	73.430
ENSDART00000186189.1	5480	5230.000	0.852802	144.377
ENSDART00000186893.1	862	612.000	0.000000	0.000
ENSDART00000190739.1	2639	2389.000	0.000000	0.000
ENSDART00000048144.6	2116	1866.000	45.130132	2726.000
ENSDART00000132807.2	2220	1970.000	0.000000	0.000
ENSDART00000137640.3	675	425.000	0.258529	3.557
ENSDART00000144061.3	2522	2272.000	2.208747	162.443
ENSDART00000146255.2	919	669.000	0.000000	0.000
ENSDART00000136999.2	1828	1578.000	7.851335	401.050
ENSDART00000073654.4	5619	5369.000	34.706974	6031.950
ENSDART00000141349.4	2948	2698.000	0.000000	0.000
ENSDART00000123288.4	1870	1620.000	0.000000	0.000
ENSDART00000075620.6	2501	2251.000	0.000000	0.000
ENSDART00000129344.3	2938	2688.000	0.000000	0.000
ENSDART00000142025.2	454	204.000	0.000000	0.000
ENSDART00000133048.3	4136	3886.000	3.300694	415.198
ENSDART00000138141.2	4359	4109.000	0.061945	8.239
ENSDART00000168934.2	873	623.000	235.568978	4750.658
ENSDART00000059013.6	968	718.000	123.701131	2875.052
ENSDART00000136980.2	510	245.000	0.000000	0.000
ENSDART00000137408.2	862	612.000	1.919309	38.023
ENSDART00000147416.2	158	5.577	0.000000	0.000
ENSDART00000146936.2	466	216.000	19.154050	133.925
ENSDART00000122973.2	357	107.001	0.000000	0.000
ENSDART00000171804.2	3180	2930.000	4.474836	424.417
ENSDART00000170584.2	2310	2060.000	0.083731	5.583
ENSDART00000064597.8	1678	1428.000	106.824834	4937.965
ENSDART00000162234.2	604	354.000	1.483536	17.000
ENSDART00000156543.3	1821	1571.000	0.271777	13.821
ENSDART00000102127.5	1475	1225.000	0.000000	0.000
ENSDART00000082325.6	1815	1565.000	19.072009	966.181
ENSDART00000121462.3	2218	1968.000	14.733224	938.578
ENSDART00000181096.1	963	713.000	0.000000	0.000
ENSDART00000138602.2	643	393.000	0.328982	4.185
ENSDART00000017292.10	3908	3658.000	0.394972	46.769
ENSDART00000181270.1	4269	4019.000	0.000000	0.000
ENSDART00000187112.1	4200	3950.000	0.055838	7.140
ENSDART00000009182.5	1806	1556.000	172.072551	8667.000
ENSDART00000159667.2	523	273.000	0.000000	0.000
ENSDART00000137057.2	755	505.000	0.548030	8.959
ENSDART00000058032.7	1078	828.000	8.694708	233.041
ENSDART00000014062.7	1387	1137.000	0.000000	0.000
ENSDART00000167908.2	846	596.000	0.074435	1.436
ENSDART00000186923.1	5496	5246.000	3.598465	611.073
ENSDART00000137866.2	596	346.000	33.543233	375.689
ENSDART00000142595.2	757	507.000	0.080109	1.315
ENSDART00000127667.3	1749	1499.000	238.112930	11553.996
ENSDART00000020505.8	4437	4187.000	1.623200	220.000
ENSDART00000173706.2	302	53.120	0.000000	0.000
ENSDART00000148590.3	3391	3141.000	1.469935	149.456
ENSDART00000084530.6	2230	1980.000	0.319481	20.477
ENSDART00000085769.3	2166	1916.000	1.853894	114.982
ENSDART00000155268.3	5316	5066.000	0.802493	131.599
ENSDART00000114560.4	4934	4684.000	3.709209	562.401
ENSDART00000171854.2	1196	946.000	0.587806	18.000
ENSDART00000106572.3	846	596.000	0.000000	0.000
ENSDART00000002221.8	2140	1890.000	1.013403	62.000
ENSDART00000132352.2	817	567.000	21.115796	387.559
ENSDART00000146983.2	740	490.000	1.000626	15.871
ENSDART00000135421.2	703	453.000	7.788372	114.207
ENSDART00000139942.2	392	142.000	0.000000	0.000
ENSDART00000047857.8	2356	2106.000	2.420349	165.000
ENSDART00000157381.2	544	294.000	0.000000	0.000
ENSDART00000154600.2	441	191.000	0.000000	0.000
ENSDART00000164278.2	2226	1976.000	12.475798	798.000
ENSDART00000019235.8	769	519.000	256.168893	4303.694
ENSDART00000186726.1	882	632.000	1.285864	26.306
ENSDART00000145057.2	5515	5265.000	1.153606	196.609
ENSDART00000045249.6	975	725.000	15.229305	357.409
ENSDART00000152906.2	980	730.000	0.000000	0.000
ENSDART00000153237.2	563	313.000	0.129183	1.309
ENSDART00000183164.1	2207	1957.000	0.663205	42.013
ENSDART00000133623.2	4461	4211.000	4.108234	560.000
ENSDART00000091742.7	3039	2789.000	0.000000	0.000
ENSDART00000172273.2	3129	2879.000	0.557974	52.000
ENSDART00000112880.5	1597	1347.000	0.000000	0.000
ENSDART00000023278.7	1666	1416.000	1.773504	81.291
ENSDART00000129268.3	1573	1323.000	1.581024	67.709
ENSDART00000150397.2	1606	1356.000	3.684907	161.746
ENSDART00000057866.4	776	526.000	0.411116	7.000
ENSDART00000151476.3	1454	1204.000	9.313878	362.998
ENSDART00000055324.7	1587	1337.000	14.590607	631.469
ENSDART00000075054.6	1574	1324.000	0.431617	18.498
ENSDART00000143705.4	8442	8192.000	0.094064	24.944
ENSDART00000135848.2	530	280.000	0.672691	6.097
ENSDART00000183706.1	6386	6136.000	0.082874	16.461
ENSDART00000184774.1	6483	6233.000	0.000000	0.000
ENSDART00000054264.5	4461	4211.000	10.005775	1363.903
ENSDART00000124144.4	2650	2400.000	0.139116	10.808
ENSDART00000124401.3	1720	1446.000	0.483341	22.624
ENSDART00000181179.1	2262	2012.000	0.000000	0.000
ENSDART00000134428.2	542	292.000	70.390153	665.338
ENSDART00000008312.8	1700	1450.000	20.232680	949.662
ENSDART00000135393.2	1585	1335.000	0.000000	0.000
ENSDART00000148051.3	2001	1751.000	0.374428	21.223
ENSDART00000085701.6	2846	2596.000	0.973151	81.777
ENSDART00000139868.2	2198	1934.000	6.877715	430.574
ENSDART00000139661.2	766	516.000	0.564300	9.426
ENSDART00000174263.2	240	16.366	0.000000	0.000
ENSDART00000174054.2	244	17.578	0.000000	0.000
ENSDART00000174306.2	8650	8400.000	1.002033	272.464
ENSDART00000174026.2	766	516.000	0.091967	1.536
ENSDART00000174111.2	1142	892.000	0.000000	0.000
ENSDART00000082464.6	2960	2710.000	0.000000	0.000
ENSDART00000074309.7	2089	1839.000	1.343880	80.000
ENSDART00000162164.2	1006	756.000	0.451381	11.046
ENSDART00000171166.2	633	383.000	0.000000	0.000
ENSDART00000048855.6	2615	2365.000	9.135712	699.393
ENSDART00000166317.2	979	729.000	0.899955	21.237
ENSDART00000187067.1	4174	3924.000	0.637169	80.934
ENSDART00000168997.2	746	496.000	0.180133	2.892
ENSDART00000168011.2	2548	2298.000	5.980859	444.899
ENSDART00000169894.2	927	677.000	0.374591	8.209
ENSDART00000173276.2	708	458.000	0.000000	0.000
ENSDART00000139061.2	877	627.000	0.669163	13.581
ENSDART00000173217.2	658	408.000	0.000000	0.000
ENSDART00000147264.4	1461	1211.000	76.774900	3009.615
ENSDART00000032309.8	1128	878.000	1.409976	40.073
ENSDART00000131576.2	494	244.000	0.000000	0.000
ENSDART00000180597.1	1213	963.000	0.960034	29.927
ENSDART00000103257.5	2070	1820.000	3.988861	235.000
ENSDART00000126347.3	727	477.000	0.000000	0.000
ENSDART00000088639.6	2349	2099.000	2.031043	138.000
ENSDART00000065664.5	1816	1566.000	5.335264	270.455
ENSDART00000074231.3	1797	1547.000	0.778801	39.000
ENSDART00000141286.3	1353	1103.000	0.000000	0.000
ENSDART00000161691.2	5130	4880.000	1.614257	255.000
ENSDART00000152579.2	898	648.000	0.000000	0.000
ENSDART00000152287.2	633	383.000	0.000000	0.000
ENSDART00000163205.2	884	634.000	0.048726	1.000
ENSDART00000055780.8	2146	1896.000	47.707332	2928.000
ENSDART00000060630.8	3323	3073.000	0.606152	60.296
ENSDART00000131876.2	3182	2932.000	0.702639	66.687
ENSDART00000138654.3	698	448.000	3.862669	56.016
ENSDART00000114330.4	4320	4070.000	2.522179	332.290
ENSDART00000157215.2	555	305.000	0.101287	1.000
ENSDART00000193007.1	5753	5503.000	0.071468	12.731
ENSDART00000193603.1	5723	5473.000	0.000000	0.000
ENSDART00000092783.7	7122	6872.000	1.621753	360.758
ENSDART00000152009.2	807	557.000	0.068912	1.242
ENSDART00000186269.1	5604	5354.000	0.000000	0.000
ENSDART00000141257.4	4056	3806.000	0.803561	99.000
ENSDART00000127216.3	2775	2525.000	0.619738	50.654
ENSDART00000167564.2	1694	1444.000	0.059601	2.786
ENSDART00000183342.1	3180	2930.000	0.044431	4.214
ENSDART00000170575.2	3774	3524.000	0.000000	0.000
ENSDART00000152736.3	760	510.000	0.000000	0.000
ENSDART00000028062.10	1553	1303.000	0.064931	2.739
ENSDART00000031759.6	2812	2562.000	0.000000	0.000
ENSDART00000162198.2	5568	5318.000	0.258186	44.446
ENSDART00000061327.5	1749	1499.000	5.172786	251.000
ENSDART00000134020.3	730	480.000	0.000000	0.000
ENSDART00000148290.2	1118	868.000	0.999169	28.074
ENSDART00000132497.3	842	592.000	0.662064	12.687
ENSDART00000135971.3	867	617.000	0.250935	5.012
ENSDART00000134924.2	857	607.000	0.319208	6.272
ENSDART00000055194.6	1762	1512.000	2.130244	104.263
ENSDART00000141737.3	1789	1539.000	3202.017944	159518.107
ENSDART00000193047.1	1145	895.000	0.000000	0.000
ENSDART00000144637.3	7072	6822.000	2.815189	621.680
ENSDART00000137583.2	910	660.000	0.000000	0.000
ENSDART00000099021.5	6270	6020.000	0.150460	29.320
ENSDART00000162385.2	3348	3098.000	0.000000	0.000
ENSDART00000127664.4	1415	1165.000	0.397757	15.000
ENSDART00000112035.2	1378	1128.000	0.000000	0.000
ENSDART00000150129.3	4875	4625.000	0.736376	110.245
ENSDART00000149040.2	812	562.000	0.000000	0.000
ENSDART00000132087.4	7266	7016.000	1.716447	389.823
ENSDART00000138268.3	2240	1990.000	0.123979	7.986
ENSDART00000145325.3	5015	4765.000	1.850647	285.453
ENSDART00000133245.2	623	373.000	0.094069	1.136
ENSDART00000179677.1	5501	5251.000	0.000000	0.000
ENSDART00000174450.2	5549	5299.000	1.698969	291.425
ENSDART00000136124.2	833	583.000	1.467726	27.699
ENSDART00000007458.7	1661	1411.000	37.664297	1720.301
ENSDART00000152431.3	4138	3888.000	0.413171	52.000
ENSDART00000064839.7	967	717.000	0.000000	0.000
ENSDART00000143994.2	429	179.000	1.653452	9.581
ENSDART00000151396.2	741	491.000	4.095762	65.097
ENSDART00000150981.2	519	269.000	0.000000	0.000
ENSDART00000151382.3	774	524.000	0.000000	0.000
ENSDART00000151224.3	791	541.000	0.000000	0.000
ENSDART00000055312.8	1407	1157.000	5.057299	189.409
ENSDART00000165909.3	1555	1305.000	1.491400	63.002
ENSDART00000154633.2	2755	2505.000	0.000000	0.000
ENSDART00000182387.1	5458	5208.000	0.988835	166.703
ENSDART00000141023.3	3661	3411.000	22.432980	2476.945
ENSDART00000135691.2	936	686.000	0.272692	6.055
ENSDART00000039028.8	1352	1102.000	3.672333	131.000
ENSDART00000162454.2	1221	971.000	0.000000	0.000
ENSDART00000153484.3	880	630.000	0.000000	0.000
ENSDART00000058699.7	1216	966.000	0.000000	0.000
ENSDART00000149723.2	668	418.000	0.000000	0.000
ENSDART00000148631.3	2044	1794.000	23.072891	1339.899
ENSDART00000150132.2	918	668.000	0.000000	0.000
ENSDART00000149771.2	612	362.000	0.000000	0.000
ENSDART00000074575.5	3230	2980.000	1.991443	192.102
ENSDART00000086117.7	1787	1537.000	1.065116	52.993
ENSDART00000132066.3	1239	989.000	0.437525	14.007
ENSDART00000142418.4	2522	2272.000	8.161511	600.242
ENSDART00000139054.2	693	443.000	2.981703	42.758
ENSDART00000164885.2	1219	969.000	0.000000	0.000
ENSDART00000030565.7	1035	785.000	0.000000	0.000
ENSDART00000160373.2	1031	781.000	0.000000	0.000
ENSDART00000149130.3	1495	1245.000	0.000000	0.000
ENSDART00000149624.2	538	288.000	0.000000	0.000
ENSDART00000184023.1	3067	2817.000	4.608199	420.209
ENSDART00000140722.3	826	576.000	0.000000	0.000
ENSDART00000066978.6	1769	1519.000	1.120994	55.120
ENSDART00000015834.8	1794	1544.000	3.859170	192.881
ENSDART00000149620.2	2762	2512.000	1.340873	109.032
ENSDART00000136079.3	2593	2343.000	0.103383	7.841
ENSDART00000175069.2	2186	1936.000	0.168014	10.529
ENSDART00000079506.5	2739	2489.000	2.556068	205.942
ENSDART00000178248.2	4555	4305.000	2.014768	280.767
ENSDART00000147789.3	2350	2100.000	15.049038	1023.000
ENSDART00000043382.6	1297	1047.000	2.573880	87.233
ENSDART00000148354.2	1017	767.000	0.000000	0.000
ENSDART00000146927.3	993	743.000	0.000000	0.000
ENSDART00000150394.2	2601	2351.000	1.048001	79.756
ENSDART00000185041.1	1077	827.000	0.000000	0.000
ENSDART00000132171.2	912	662.000	0.000000	0.000
ENSDART00000187294.1	1011	761.000	0.000000	0.000
ENSDART00000089445.6	4149	3899.000	0.983079	124.076
ENSDART00000179312.2	6323	6073.000	3.812985	749.576
ENSDART00000169381.2	520	270.000	0.000000	0.000
ENSDART00000047728.7	2571	2321.000	0.692119	52.000
ENSDART00000143935.3	686	436.000	0.000000	0.000
ENSDART00000049551.6	2053	1790.000	6.675586	386.803
ENSDART00000129222.4	666	416.000	4.395998	59.197
ENSDART00000063944.5	1988	1738.000	13.419909	755.000
ENSDART00000152359.2	701	451.000	0.000000	0.000
ENSDART00000163477.3	1130	880.000	5.230654	149.000
ENSDART00000013839.4	1817	1567.000	44.712242	2268.000
ENSDART00000123903.3	793	543.000	0.000000	0.000
ENSDART00000150674.2	464	214.000	0.000000	0.000
ENSDART00000141367.4	3690	3440.000	3.881767	432.251
ENSDART00000077076.6	2859	2609.000	0.283139	23.912
ENSDART00000090186.6	1762	1512.000	0.199718	9.775
ENSDART00000148414.2	994	744.000	0.000000	0.000
ENSDART00000055590.6	1810	1560.000	0.288664	14.577
ENSDART00000123994.4	477	227.000	0.000000	0.000
ENSDART00000126230.3	1691	1441.000	0.000000	0.000
ENSDART00000186635.1	1744	1494.000	0.741781	35.874
ENSDART00000039966.6	1912	1662.000	3.580382	192.623
ENSDART00000108499.3	2094	1844.000	0.849927	50.733
ENSDART00000138133.3	1447	1197.000	0.000000	0.000
ENSDART00000002027.11	1795	1545.000	4.191773	209.640
ENSDART00000192224.1	2451	2201.000	0.575331	40.991
ENSDART00000191186.1	2806	2556.000	0.294536	24.369
ENSDART00000053681.6	1609	1359.000	5.861047	257.835
ENSDART00000144098.2	513	263.000	2.266448	19.295
ENSDART00000131446.2	869	619.000	1.241168	24.870
ENSDART00000144763.3	772	522.000	0.000000	0.000
ENSDART00000104252.5	1594	1344.000	10.100892	439.447
ENSDART00000145141.2	820	570.000	0.000000	0.000
ENSDART00000135522.3	2469	2219.000	177.965450	12783.230
ENSDART00000033118.6	2366	2116.000	39.778258	2724.639
ENSDART00000135676.2	690	440.000	0.000000	0.000
ENSDART00000134913.2	768	518.000	0.000000	0.000
ENSDART00000147106.3	503	253.000	4.033181	33.031
ENSDART00000148074.2	751	501.000	0.992749	16.100
ENSDART00000140771.2	3296	3046.000	0.308576	30.426
ENSDART00000007401.9	3246	2996.000	0.239010	23.180
ENSDART00000150641.2	709	459.000	0.000000	0.000
ENSDART00000150371.3	1404	1154.000	0.000000	0.000
ENSDART00000133901.4	4041	3791.000	0.046378	5.691
ENSDART00000179734.1	5814	5564.000	1.026043	184.799
ENSDART00000121804.3	2425	2175.000	0.000000	0.000
ENSDART00000083539.6	5189	4939.000	1.973848	315.573
ENSDART00000138782.2	357	107.001	3.010284	10.427
ENSDART00000090335.7	4147	3897.000	1.160221	146.359
ENSDART00000062343.7	4024	3774.000	1.140075	139.278
ENSDART00000134125.2	3684	3434.000	1.484011	164.962
ENSDART00000184752.1	6375	6125.000	1.992438	395.038
ENSDART00000132768.3	1531	1281.000	0.229650	9.523
ENSDART00000030921.8	4174	3924.000	5.943551	754.958
ENSDART00000160862.2	773	523.000	1.100519	18.631
ENSDART00000040147.7	1838	1588.000	0.058796	3.022
ENSDART00000168279.2	806	556.000	1.437152	25.866
ENSDART00000099724.5	1821	1571.000	0.334291	17.000
ENSDART00000098357.4	2602	2352.000	4.019171	306.000
ENSDART00000144707.2	776	526.000	0.000000	0.000
ENSDART00000165303.2	656	406.000	0.000000	0.000
ENSDART00000170719.2	607	357.000	0.000000	0.000
ENSDART00000159883.2	579	329.000	0.000000	0.000
ENSDART00000169026.2	4315	4065.000	2.819459	371.000
ENSDART00000184072.1	150	5.178	0.000000	0.000
ENSDART00000177919.2	1881	1631.000	0.000000	0.000
ENSDART00000172972.2	173	6.484	23.821498	5.000
ENSDART00000173289.2	5050	4800.000	3.966413	616.292
ENSDART00000105098.5	4651	4401.000	0.863388	123.000
ENSDART00000046438.7	1470	1220.000	0.025322	1.000
ENSDART00000154940.3	1019	769.000	0.293892	7.316
ENSDART00000155977.3	2295	2045.000	8.188956	542.088
ENSDART00000122762.3	602	352.000	2.088206	23.794
ENSDART00000156979.2	372	122.000	0.000000	0.000
ENSDART00000183849.1	2701	2451.000	8.996785	713.803
ENSDART00000173168.2	3245	2995.000	6.322896	613.000
ENSDART00000171526.2	2873	2623.000	0.032584	2.767
ENSDART00000135178.3	784	534.000	0.151440	2.618
ENSDART00000128831.4	813	563.000	4.659614	84.919
ENSDART00000138621.3	850	600.000	0.278697	5.413
ENSDART00000144051.2	876	626.000	0.977970	19.817
ENSDART00000140058.2	572	322.000	0.741686	7.731
ENSDART00000144240.3	612	362.000	0.000000	0.000
ENSDART00000145327.2	850	600.000	0.275503	5.351
ENSDART00000014983.9	1092	842.000	251.126802	6844.674
ENSDART00000162722.2	396	146.000	0.000000	0.000
ENSDART00000188915.1	957	707.000	78.783651	1803.031
ENSDART00000142090.3	4488	4238.000	1.062466	145.755
ENSDART00000136530.2	3400	3150.000	0.000000	0.000
ENSDART00000014439.10	5383	5133.000	2.768464	460.000
ENSDART00000185748.1	2614	2364.000	0.000000	0.000
ENSDART00000041805.6	3210	2960.000	2.984879	286.000
ENSDART00000129257.3	839	589.000	7.867348	150.000
ENSDART00000162907.2	611	361.000	1.872724	21.884
ENSDART00000163612.2	1539	1289.000	1.105224	46.116
ENSDART00000180958.1	1449	1199.000	0.000000	0.000
ENSDART00000149525.3	925	675.000	10.363776	226.448
ENSDART00000148517.2	674	424.000	3.541992	48.614
ENSDART00000146914.4	5714	5464.000	2.659126	470.324
ENSDART00000150105.3	789	539.000	0.000000	0.000
ENSDART00000149166.3	625	375.000	14.424184	175.094
ENSDART00000186493.1	1919	1669.000	1.928495	104.189
ENSDART00000193081.1	1847	1597.000	0.320217	16.554
ENSDART00000186017.1	1949	1699.000	0.000000	0.000
ENSDART00000151135.2	1814	1564.000	0.000000	0.000
ENSDART00000162527.2	7206	6956.000	0.852696	192.000
ENSDART00000151844.2	813	563.000	0.135932	2.477
ENSDART00000122825.3	773	523.000	0.000000	0.000
ENSDART00000143781.3	896	646.000	73.111019	1528.843
ENSDART00000048968.5	784	534.000	37.836899	654.040
ENSDART00000171379.2	718	468.000	0.000000	0.000
ENSDART00000114886.3	995	745.000	0.360044	8.683
ENSDART00000171140.2	980	730.000	0.000000	0.000
ENSDART00000186636.1	1173	923.000	3.065345	91.586
ENSDART00000132853.2	964	714.000	0.000000	0.000
ENSDART00000025860.10	4990	4740.000	0.006517	1.000
ENSDART00000164439.2	1101	851.000	0.000000	0.000
ENSDART00000024135.8	1644	1394.000	2.814450	127.000
ENSDART00000152226.2	1251	1001.000	0.000000	0.000
ENSDART00000021782.10	1380	1130.000	3.841657	140.522
ENSDART00000159177.2	4563	4313.000	1.808770	252.529
ENSDART00000165174.2	661	411.000	0.000000	0.000
ENSDART00000027345.10	2947	2697.000	10.240212	894.000
ENSDART00000170342.3	357	107.001	65.826316	228.000
ENSDART00000154742.2	936	686.000	0.270196	6.000
ENSDART00000155915.2	662	412.000	0.000000	0.000
ENSDART00000130453.4	2671	2421.000	13.449255	1054.000
ENSDART00000092884.6	1690	1440.000	16.497428	769.000
ENSDART00000144806.4	3586	3336.000	0.034700	3.747
ENSDART00000167626.2	2217	1967.000	0.000000	0.000
ENSDART00000123157.3	2620	2370.000	0.000000	0.000
ENSDART00000060018.8	770	520.000	0.000000	0.000
ENSDART00000046542.7	12373	12123.000	2.151342	844.242
ENSDART00000168348.2	1158	908.000	1.451153	42.653
ENSDART00000062715.5	1029	779.000	0.000000	0.000
ENSDART00000181468.1	1005	755.000	0.110332	2.696
ENSDART00000084321.5	3021	2771.000	4.080346	366.000
ENSDART00000043162.7	3083	2833.000	5.332301	489.000
ENSDART00000152086.3	736	486.000	3.064527	48.211
ENSDART00000066977.7	811	561.000	17.320716	314.540
ENSDART00000132567.2	528	278.000	2.250099	20.249
ENSDART00000052123.5	2834	2584.000	9.396853	786.000
ENSDART00000009356.11	3390	3140.000	10.608861	1078.316
ENSDART00000183234.1	4975	4725.000	1.266568	193.722
ENSDART00000029801.6	2851	2601.000	3.955089	333.000
ENSDART00000153847.2	1564	1314.000	0.258613	11.000
ENSDART00000168657.2	1763	1513.000	4.381369	214.584
ENSDART00000081447.4	2473	2223.000	2.140098	154.000
ENSDART00000109506.4	2714	2464.000	1.554653	124.000
ENSDART00000048921.7	1984	1734.000	2.723314	152.860
ENSDART00000147342.2	398	148.000	3.254183	15.590
ENSDART00000181037.1	5946	5696.000	0.340222	62.731
ENSDART00000172261.2	1378	1128.000	0.301422	11.006
ENSDART00000141574.2	669	419.000	0.649504	8.809
ENSDART00000181866.1	681	431.000	1.622207	22.632
ENSDART00000192103.1	525	275.000	0.000000	0.000
ENSDART00000042421.9	2097	1847.000	8.365527	500.159
ENSDART00000160885.2	2714	2464.000	7.635351	609.000
ENSDART00000139910.2	904	654.000	0.000000	0.000
ENSDART00000030368.5	789	539.000	0.000000	0.000
ENSDART00000019748.9	2723	2473.000	6.408341	513.000
ENSDART00000150583.2	748	498.000	0.000000	0.000
ENSDART00000102260.6	1716	1466.000	32.325391	1534.000
ENSDART00000138651.2	765	515.000	0.000000	0.000
ENSDART00000170266.2	859	609.000	0.000000	0.000
ENSDART00000167024.2	738	488.000	0.000000	0.000
ENSDART00000172067.2	722	472.000	0.000000	0.000
ENSDART00000161097.2	2822	2572.000	5.998420	499.408
ENSDART00000123448.3	1915	1665.000	2.653226	143.000
ENSDART00000159981.2	7227	6977.000	2.178723	492.060
ENSDART00000170032.2	1334	1084.000	2.086943	73.230
ENSDART00000165543.2	860	610.000	2.098087	41.429
ENSDART00000066638.7	2576	2326.000	0.000000	0.000
ENSDART00000166768.2	2040	1790.000	10.558360	611.783
ENSDART00000189742.1	5627	5377.000	0.786022	136.811
ENSDART00000143511.3	2349	2099.000	2.465012	167.486
ENSDART00000134324.2	874	624.000	0.000000	0.000
ENSDART00000159274.2	4437	4187.000	7.152173	969.368
ENSDART00000162263.2	839	589.000	0.000000	0.000
ENSDART00000191973.1	8009	7759.000	0.574620	144.323
ENSDART00000074458.7	1118	868.000	24.580753	690.657
ENSDART00000144862.2	994	744.000	0.160992	3.877
ENSDART00000143017.2	783	533.000	1.012299	17.466
ENSDART00000144608.3	3376	3126.000	0.041051	4.154
ENSDART00000187650.1	3093	2843.000	0.000000	0.000
ENSDART00000187614.1	2772	2522.000	0.000000	0.000
ENSDART00000190472.1	3030	2780.000	0.187309	16.856
ENSDART00000060653.5	1042	792.000	0.195028	5.000
ENSDART00000077406.6	2649	2399.000	4.692136	364.375
ENSDART00000184582.1	2818	2568.000	0.000000	0.000
ENSDART00000180369.1	2895	2645.000	0.287611	24.625
ENSDART00000098360.5	2028	1778.000	12.231882	704.000
ENSDART00000169713.2	358	108.001	0.000000	0.000
ENSDART00000189478.1	4306	4056.000	0.288737	37.910
ENSDART00000164653.2	4414	4164.000	0.000000	0.000
ENSDART00000184534.1	4369	4119.000	0.000000	0.000
ENSDART00000175473.2	4309	4059.000	1.492416	196.090
ENSDART00000161475.2	700	450.000	20.573924	299.693
ENSDART00000124925.3	6345	6095.000	5.995335	1182.864
ENSDART00000169040.2	3428	3178.000	40.477692	4164.063
ENSDART00000010119.7	2030	1780.000	0.000000	0.000
ENSDART00000164177.2	572	322.000	0.157829	1.645
ENSDART00000162208.2	786	536.000	0.087713	1.522
ENSDART00000168927.2	351	101.003	0.866509	2.833
ENSDART00000148381.2	467	217.000	0.917805	6.447
ENSDART00000074117.6	1253	1003.000	1.156634	37.553
ENSDART00000100336.5	1825	1575.000	0.137300	7.000
ENSDART00000190911.1	1372	1122.000	0.000000	0.000
ENSDART00000154978.2	4335	4085.000	4.448858	588.286
ENSDART00000154880.2	2736	2486.000	0.657202	52.887
ENSDART00000126885.3	5674	5424.000	10.345080	1816.357
ENSDART00000004504.8	3596	3346.000	0.153662	16.643
ENSDART00000150233.2	507	257.000	2.124371	17.673
ENSDART00000150118.4	3595	3345.000	0.998854	108.155
ENSDART00000087691.7	3848	3598.000	2.091397	243.582
ENSDART00000146941.3	1793	1543.000	0.972042	48.551
ENSDART00000081823.5	1929	1679.000	3.617338	196.602
ENSDART00000132523.2	1014	764.000	0.000000	0.000
ENSDART00000184052.1	993	743.000	0.000000	0.000
ENSDART00000145615.4	7247	6997.000	0.167774	38.000
ENSDART00000085216.6	7010	6760.000	0.000000	0.000
ENSDART00000190136.1	7148	6898.000	0.000000	0.000
ENSDART00000164424.2	4092	3842.000	0.000000	0.000
ENSDART00000189444.1	3509	3259.000	0.000000	0.000
ENSDART00000181184.1	3494	3244.000	0.036397	3.822
ENSDART00000192348.1	3494	3244.000	0.000000	0.000
ENSDART00000114168.5	4057	3807.000	0.519337	64.000
ENSDART00000082153.6	3231	2981.000	0.000000	0.000
ENSDART00000109224.3	1772	1522.000	0.060892	3.000
ENSDART00000065600.5	1291	1041.000	10.208457	344.000
ENSDART00000062080.4	936	686.000	31.731987	704.643
ENSDART00000164483.2	386	136.000	0.308297	1.357
ENSDART00000141977.2	3693	3443.000	0.897254	100.000
ENSDART00000136031.2	1014	764.000	0.060105	1.486
ENSDART00000186921.1	993	743.000	0.000000	0.000
ENSDART00000148011.3	2142	1892.000	4.612711	282.504
ENSDART00000109541.4	778	528.000	0.000000	0.000
ENSDART00000134726.3	527	277.000	0.000000	0.000
ENSDART00000124715.3	1756	1506.000	0.800004	39.000
ENSDART00000111266.5	1070	820.000	0.000000	0.000
ENSDART00000141206.2	1046	796.000	0.931431	24.000
ENSDART00000086823.6	3061	2811.000	21.276339	1936.000
ENSDART00000158178.2	6332	6082.000	3.951715	778.000
ENSDART00000125036.3	1982	1732.000	2.247372	126.000
ENSDART00000142548.3	3944	3694.000	0.000000	0.000
ENSDART00000043711.8	4570	4320.000	0.960719	134.347
ENSDART00000164259.2	4666	4416.000	0.200445	28.653
ENSDART00000132476.2	1749	1499.000	0.979402	47.524
ENSDART00000141864.3	1144	894.000	0.668954	19.359
ENSDART00000105399.5	3168	2918.000	0.202393	19.117
ENSDART00000132318.2	1398	1148.000	0.000000	0.000
ENSDART00000132294.2	3200	2950.000	3.141605	300.000
ENSDART00000193177.1	2331	2081.000	0.000000	0.000
ENSDART00000147389.2	4467	4217.000	3.816144	520.926
ENSDART00000142992.3	3141	2891.000	1.436908	134.470
ENSDART00000174536.2	2595	2345.000	0.929148	70.530
ENSDART00000063058.5	1827	1577.000	44.679528	2280.804
ENSDART00000186993.1	1171	921.000	46.630379	1390.196
ENSDART00000084557.6	1258	1008.000	2.545772	83.067
ENSDART00000142602.2	526	276.000	0.138822	1.240
ENSDART00000044154.6	1909	1659.000	11.208559	601.927
ENSDART00000154733.2	838	588.000	0.000000	0.000
ENSDART00000127571.4	2444	2194.000	5.336481	379.000
ENSDART00000153611.2	351	101.003	0.000000	0.000
ENSDART00000138065.3	2856	2606.000	3.615579	305.000
ENSDART00000147894.2	1026	776.000	0.000000	0.000
ENSDART00000166435.2	3248	2998.000	0.154565	15.000
ENSDART00000168971.2	3258	3008.000	0.000000	0.000
ENSDART00000170239.2	3446	3196.000	1.067915	110.482
ENSDART00000053531.5	2401	2151.000	4.972590	346.235
ENSDART00000143335.2	840	590.000	0.087581	1.673
ENSDART00000055564.6	1816	1566.000	6.440160	326.465
ENSDART00000134142.2	787	537.000	0.000000	0.000
ENSDART00000185797.1	4151	3901.000	1.883082	237.790
ENSDART00000141595.3	4645	4395.000	1.482379	210.895
ENSDART00000135760.2	4289	4039.000	0.207315	27.105
ENSDART00000102555.6	1343	1093.000	2.673651	94.596
ENSDART00000144931.2	828	578.000	3.495661	65.404
ENSDART00000151494.3	2499	2249.000	0.302867	22.049
ENSDART00000150914.3	3379	3129.000	0.657934	66.640
ENSDART00000036204.5	2171	1921.000	42.535418	2645.000
ENSDART00000060949.7	4217	3967.000	0.000000	0.000
ENSDART00000188506.1	3905	3655.000	0.052294	6.187
ENSDART00000192075.1	4962	4712.000	1.075533	164.050
ENSDART00000141368.2	760	510.000	4.664155	77.000
ENSDART00000149743.3	1735	1485.000	1.669275	80.242
ENSDART00000123458.3	1419	1169.000	0.046456	1.758
ENSDART00000155009.2	1032	782.000	0.000000	0.000
ENSDART00000173745.2	796	546.000	0.000000	0.000
ENSDART00000138714.3	1980	1730.000	1.696406	95.000
ENSDART00000132954.2	494	244.000	391.421572	3091.592
ENSDART00000019149.10	846	596.000	1047.202731	20203.408
ENSDART00000135472.2	2100	1850.000	1.376584	82.437
ENSDART00000188497.1	3155	2905.000	0.341866	32.148
ENSDART00000173762.2	1932	1682.000	0.116004	6.316
ENSDART00000076345.6	1876	1626.000	0.000000	0.000
ENSDART00000144915.3	1500	1250.000	0.339607	13.741
ENSDART00000040826.6	2343	2093.000	5.804453	393.259
ENSDART00000077484.5	3779	3529.000	3.519061	402.000
ENSDART00000158204.2	13332	13082.000	0.603319	255.487
ENSDART00000091727.6	3475	3225.000	0.413308	43.147
ENSDART00000144414.2	1472	1222.000	0.123980	4.904
ENSDART00000043812.5	1387	1137.000	22.472311	827.096
ENSDART00000011699.7	2298	2048.000	20.996736	1391.968
ENSDART00000146287.3	879	629.000	2.247701	45.765
ENSDART00000176442.2	5161	4911.000	1.025348	163.000
ENSDART00000157753.2	1354	1104.000	6.001638	214.480
ENSDART00000157781.2	843	593.000	14.561658	279.520
ENSDART00000062930.5	920	670.000	190.038685	4121.587
ENSDART00000191331.1	1076	826.000	8.879278	237.413
ENSDART00000140876.2	3611	3361.000	0.302352	32.895
ENSDART00000189026.1	5956	5706.000	0.081780	15.105
ENSDART00000017384.8	2009	1759.000	1.979478	112.710
ENSDART00000008374.8	4370	4120.000	3.726617	497.004
ENSDART00000138089.2	1608	1358.000	0.830164	36.493
ENSDART00000182044.1	1569	1319.000	0.000000	0.000
ENSDART00000097792.4	2774	2524.000	0.327929	26.793
ENSDART00000052348.6	1227	977.000	7.262539	229.684
ENSDART00000007321.10	1584	1334.000	0.373616	16.133
ENSDART00000166342.2	1377	1127.000	0.270453	9.867
ENSDART00000169531.2	2135	1885.000	6.008465	366.625
ENSDART00000165672.2	1829	1579.000	0.320363	16.375
ENSDART00000175157.2	1638	1388.000	0.000000	0.000
ENSDART00000078066.7	3770	3520.000	1.696160	193.267
ENSDART00000169469.2	2666	2416.000	0.000000	0.000
ENSDART00000171782.2	2684	2434.000	0.000000	0.000
ENSDART00000180705.1	2615	2365.000	0.027655	2.117
ENSDART00000193791.1	2621	2371.000	0.107327	8.237
ENSDART00000179326.2	2576	2326.000	0.259007	19.502
ENSDART00000134605.3	3288	3038.000	1.023657	100.668
ENSDART00000179569.2	1833	1583.000	0.377274	19.332
ENSDART00000142963.2	1350	1100.000	0.000000	0.000
ENSDART00000138784.2	913	663.000	0.000000	0.000
ENSDART00000165162.2	2496	2246.000	0.398879	29.000
ENSDART00000159791.2	539	289.000	0.000000	0.000
ENSDART00000164333.2	2180	1930.000	0.000000	0.000
ENSDART00000187807.1	2297	2047.000	0.000000	0.000
ENSDART00000182258.1	2212	1962.000	0.000000	0.000
ENSDART00000183240.1	2248	1998.000	0.000000	0.000
ENSDART00000187780.1	2351	2101.000	0.000000	0.000
ENSDART00000165404.2	2126	1876.000	0.000000	0.000
ENSDART00000136545.2	949	699.000	0.513357	11.616
ENSDART00000138409.3	727	477.000	0.000000	0.000
ENSDART00000029565.8	2116	1866.000	0.000000	0.000
ENSDART00000138893.4	969	719.000	0.577010	13.429
ENSDART00000146202.4	2010	1760.000	16.915046	963.681
ENSDART00000188703.1	2250	2000.000	7.873786	509.755
ENSDART00000111850.5	2463	2213.000	1.856618	133.000
ENSDART00000133904.2	1941	1691.000	2.923000	160.000
ENSDART00000137169.2	1779	1529.000	5.919875	293.000
ENSDART00000189540.1	1697	1447.000	0.000000	0.000
ENSDART00000162980.2	1497	1247.000	0.000000	0.000
ENSDART00000190061.1	2430	2180.000	1.249468	88.172
ENSDART00000159176.2	1216	966.000	0.067955	2.125
ENSDART00000141039.2	2628	2378.000	0.025982	2.000
ENSDART00000083937.6	2848	2598.000	0.000000	0.000
ENSDART00000031304.9	1965	1715.000	48.239060	2678.000
ENSDART00000135893.2	854	604.000	0.000000	0.000
ENSDART00000132136.2	198	8.670	0.000000	0.000
ENSDART00000057466.6	2434	2184.000	8.048447	569.000
ENSDART00000157509.2	575	325.000	1.425806	15.000
ENSDART00000160281.2	2127	1877.000	2.732098	166.000
ENSDART00000167753.2	2682	2432.000	4.338518	341.549
ENSDART00000167171.2	777	527.000	0.000000	0.000
ENSDART00000171944.2	2793	2543.000	5.071214	417.451
ENSDART00000040204.6	1616	1366.000	51.018044	2255.912
ENSDART00000122569.3	863	613.000	0.000000	0.000
ENSDART00000147368.3	3545	3295.000	1.321938	140.998
ENSDART00000139497.2	950	700.000	0.047913	1.086
ENSDART00000075524.5	2220	1970.000	0.000000	0.000
ENSDART00000002684.8	3149	2899.000	0.415594	39.000
ENSDART00000165270.2	546	296.000	0.354630	3.398
ENSDART00000162276.2	888	638.000	0.000000	0.000
ENSDART00000167943.2	776	526.000	0.000000	0.000
ENSDART00000163058.2	1132	882.000	0.982111	28.040
ENSDART00000160915.2	802	552.000	0.000000	0.000
ENSDART00000109252.4	1396	1146.000	36.622441	1358.562
ENSDART00000056405.5	734	484.000	58.868860	922.314
ENSDART00000151202.2	426	176.000	87.657705	499.402
ENSDART00000129351.2	2270	2020.000	96.552132	6313.364
ENSDART00000140720.3	2029	1779.000	4.664475	268.613
ENSDART00000136969.2	741	491.000	1.309972	20.820
ENSDART00000106086.5	849	599.000	0.139831	2.711
ENSDART00000022498.7	3631	3381.000	0.776651	85.000
ENSDART00000065817.4	2476	2226.000	0.235926	17.000
ENSDART00000006490.9	3930	3680.000	1.500809	178.781
ENSDART00000141937.2	3496	3246.000	2.199898	231.153
ENSDART00000147639.2	3603	3353.000	0.872188	94.665
ENSDART00000098682.5	4002	3752.000	6.900003	838.030
ENSDART00000160977.2	1274	1024.000	0.000000	0.000
ENSDART00000129365.3	4749	4499.000	2.520011	367.000
ENSDART00000130344.3	691	441.000	0.000000	0.000
ENSDART00000190947.1	2346	2096.000	0.000000	0.000
ENSDART00000153951.3	9522	9272.000	2.602925	781.237
ENSDART00000156944.2	539	289.000	0.000000	0.000
ENSDART00000088648.6	7674	7424.000	0.215395	51.763
ENSDART00000191133.1	7530	7280.000	0.000000	0.000
ENSDART00000110606.3	2174	1924.000	11.367909	708.000
ENSDART00000130080.3	3512	3262.000	0.705676	74.514
ENSDART00000138724.2	820	570.000	0.933653	17.227
ENSDART00000038896.7	530	280.000	0.000000	0.000
ENSDART00000192577.1	555	305.000	0.759859	7.502
ENSDART00000185332.1	7419	7169.000	0.020295	4.710
ENSDART00000192699.1	6570	6320.000	1.500789	307.033
ENSDART00000150615.2	1013	763.000	2.146084	53.005
ENSDART00000132295.4	4905	4655.000	0.000000	0.000
ENSDART00000176057.2	5055	4805.000	0.000000	0.000
ENSDART00000136739.2	597	347.000	1.721888	19.341
ENSDART00000139093.2	935	685.000	2.777591	61.589
ENSDART00000114076.6	2778	2528.000	6.022486	492.834
ENSDART00000140216.2	1020	770.000	0.076608	1.909
ENSDART00000031379.8	1185	935.000	0.786871	23.816
ENSDART00000184969.1	1221	971.000	0.804122	25.275
ENSDART00000126566.3	4150	3900.000	2.376343	300.000
ENSDART00000149221.2	3699	3449.000	1.603461	179.019
ENSDART00000190034.1	1786	1536.000	0.000000	0.000
ENSDART00000148118.2	1008	758.000	0.000000	0.000
ENSDART00000125958.3	1053	803.000	0.000000	0.000
ENSDART00000135271.3	6843	6593.000	2.339671	499.327
ENSDART00000168158.2	899	649.000	0.304171	6.390
ENSDART00000158385.2	4695	4445.000	0.622783	89.610
ENSDART00000136488.3	807	557.000	0.475450	8.573
ENSDART00000189071.1	450	200.000	0.000000	0.000
ENSDART00000184912.1	177	6.769	0.000000	0.000
ENSDART00000181080.1	675	425.000	0.000000	0.000
ENSDART00000180340.1	1159	909.000	0.275920	8.119
ENSDART00000142664.2	814	564.000	0.348522	6.363
ENSDART00000113194.4	3365	3115.000	1.573255	158.637
ENSDART00000150758.2	1220	970.000	0.819308	25.726
ENSDART00000150679.2	316	66.291	0.000000	0.000
ENSDART00000158199.2	663	413.000	0.000000	0.000
ENSDART00000099891.4	629	379.000	713.302184	8751.054
ENSDART00000045518.6	884	634.000	11.548125	237.000
ENSDART00000156841.2	122	4.100	7.267529	0.964
ENSDART00000047416.7	5289	5039.000	0.331056	54.000
ENSDART00000138232.2	1991	1741.000	0.727508	41.000
ENSDART00000138917.2	785	535.000	0.000000	0.000
ENSDART00000022874.8	948	698.000	40.374165	912.235
ENSDART00000145144.2	887	637.000	0.328096	6.765
ENSDART00000084131.5	3131	2881.000	2.755765	257.000
ENSDART00000172642.2	2294	2044.000	0.000000	0.000
ENSDART00000159782.3	3675	3425.000	0.153655	17.036
ENSDART00000089822.5	2371	2121.000	0.903033	62.000
ENSDART00000165719.2	4505	4255.000	2.569308	353.886
ENSDART00000177470.2	2468	2218.000	0.159750	11.470
ENSDART00000145805.2	1056	806.000	0.728234	19.000
ENSDART00000138947.2	2745	2495.000	0.889168	71.813
ENSDART00000113849.4	3283	3033.000	11.154968	1095.187
ENSDART00000161026.2	487	237.000	0.000000	0.000
ENSDART00000145427.3	4630	4380.000	33.290497	4720.000
ENSDART00000132063.3	1705	1455.000	0.234163	11.029
ENSDART00000158629.2	498	248.000	3.733359	29.971
ENSDART00000171581.2	431	181.000	1.624433	9.518
ENSDART00000161569.2	1013	763.000	7.501271	185.271
ENSDART00000167221.2	744	494.000	0.000000	0.000
ENSDART00000159101.2	3189	2939.000	0.000000	0.000
ENSDART00000171285.2	3159	2909.000	0.000000	0.000
ENSDART00000158615.2	967	717.000	0.495358	11.497
ENSDART00000163199.2	6832	6582.000	0.923963	196.861
ENSDART00000170623.2	4195	3945.000	4.101808	523.805
ENSDART00000183755.1	7999	7749.000	0.000000	0.000
ENSDART00000190938.1	8047	7797.000	0.160642	40.545
ENSDART00000020603.11	1962	1712.000	21.941125	1215.935
ENSDART00000151225.3	850	600.000	0.486329	9.446
ENSDART00000151459.2	1072	822.000	0.630092	16.766
ENSDART00000151316.2	798	548.000	1.812320	32.149
ENSDART00000184487.1	3349	3099.000	0.608241	61.016
ENSDART00000155504.2	529	279.000	0.000000	0.000
ENSDART00000155688.3	9518	9268.000	0.551144	165.348
ENSDART00000112946.5	2157	1907.000	0.000000	0.000
ENSDART00000179669.1	748	498.000	0.000000	0.000
ENSDART00000181549.1	1416	1166.000	0.000000	0.000
ENSDART00000033774.8	1927	1677.000	0.705614	38.304
ENSDART00000149656.3	568	318.000	0.000000	0.000
ENSDART00000149686.2	745	495.000	0.634657	10.169
ENSDART00000169965.3	3947	3697.000	1.990797	238.245
ENSDART00000131532.2	931	681.000	1.043357	23.000
ENSDART00000132743.3	818	568.000	0.000000	0.000
ENSDART00000145191.3	782	532.000	2.071785	35.678
ENSDART00000146329.2	807	557.000	0.599573	10.810
ENSDART00000136211.2	688	438.000	0.560001	7.940
ENSDART00000130626.4	2226	1976.000	17.096712	1093.571
ENSDART00000137863.3	2224	1974.000	2.262043	144.543
ENSDART00000075340.5	2160	1910.000	0.000000	0.000
ENSDART00000129362.2	1427	1177.000	0.000000	0.000
ENSDART00000135303.3	3354	3104.000	0.109867	11.039
ENSDART00000189441.1	2591	2341.000	0.000000	0.000
ENSDART00000110121.4	3019	2769.000	2.533809	227.114
ENSDART00000190523.1	396	146.000	0.000000	0.000
ENSDART00000046934.6	1387	1137.000	26.191325	963.974
ENSDART00000141555.2	1164	914.000	0.951041	28.138
ENSDART00000172353.3	1131	881.000	1.486402	42.390
ENSDART00000150003.3	2816	2566.000	0.000000	0.000
ENSDART00000099138.7	3407	3157.000	2.159382	220.674
ENSDART00000017569.8	1243	993.000	8.763767	281.701
ENSDART00000148542.2	759	509.000	0.260945	4.299
ENSDART00000161469.2	2625	2375.000	0.221125	17.000
ENSDART00000158124.2	1653	1403.000	0.000000	0.000
ENSDART00000014176.6	2028	1778.000	14.768608	850.000
ENSDART00000153827.2	2367	2117.000	8.653389	593.000
ENSDART00000188317.1	726	476.000	0.064900	1.000
ENSDART00000187609.1	723	473.000	0.000000	0.000
ENSDART00000121456.3	4711	4461.000	50.921105	7353.221
ENSDART00000145158.2	1166	916.000	0.000000	0.000
ENSDART00000134179.3	755	505.000	0.000000	0.000
ENSDART00000138199.3	859	609.000	6.143440	121.109
ENSDART00000138462.2	605	355.000	0.000000	0.000
ENSDART00000025535.8	2278	2028.000	2.481313	162.891
ENSDART00000172800.2	12562	12312.000	1.093461	435.792
ENSDART00000142845.3	971	721.000	0.000000	0.000
ENSDART00000066644.8	1782	1532.000	3.842448	190.552
ENSDART00000144193.3	1854	1604.000	0.000000	0.000
ENSDART00000164750.3	3325	3075.000	0.394059	39.224
ENSDART00000103449.5	1523	1273.000	0.000000	0.000
ENSDART00000104143.5	4523	4273.000	1.236276	171.000
ENSDART00000191178.1	1408	1158.000	0.000000	0.000
ENSDART00000164223.2	2618	2368.000	0.000000	0.000
ENSDART00000135191.2	539	289.000	7.414667	69.364
ENSDART00000109886.5	432	182.000	13.268567	78.171
ENSDART00000145448.2	498	248.000	4.293179	34.465
ENSDART00000105457.5	954	704.000	0.570457	13.000
ENSDART00000169270.2	1667	1417.000	0.000000	0.000
ENSDART00000164595.2	1329	1079.000	12.519164	437.265
ENSDART00000164067.3	1156	906.000	2.411907	70.735
ENSDART00000160936.2	7105	6855.000	3.659325	812.000
ENSDART00000163686.2	6802	6552.000	0.000000	0.000
ENSDART00000148481.3	4923	4673.000	0.469370	71.000
ENSDART00000085037.6	3501	3251.000	0.000000	0.000
ENSDART00000180657.1	3534	3284.000	0.000000	0.000
ENSDART00000165546.2	1692	1442.000	0.000000	0.000
ENSDART00000173218.2	3102	2852.000	0.385154	35.558
ENSDART00000189271.1	4624	4374.000	0.125683	17.795
ENSDART00000180458.1	4696	4446.000	0.000000	0.000
ENSDART00000061139.7	2050	1800.000	0.326087	19.000
ENSDART00000064657.4	1526	1276.000	3.171561	131.000
ENSDART00000137145.2	459	209.000	0.171951	1.163
ENSDART00000140078.2	592	342.000	0.000000	0.000
ENSDART00000143014.2	472	222.000	0.000000	0.000
ENSDART00000126785.4	4677	4427.000	3.575249	512.346
ENSDART00000142840.2	1106	856.000	3.587785	99.414
ENSDART00000159138.2	4495	4245.000	0.255265	35.076
ENSDART00000142665.3	3179	2929.000	2.017491	191.284
ENSDART00000067454.4	953	703.000	0.251183	5.716
ENSDART00000181707.1	1328	1078.000	0.000000	0.000
ENSDART00000105460.5	1762	1512.000	0.000000	0.000
ENSDART00000142357.3	807	557.000	0.384493	6.933
ENSDART00000150969.2	579	329.000	2.021043	21.524
ENSDART00000093402.7	5821	5571.000	2.592544	467.527
ENSDART00000151540.2	898	648.000	1.952183	40.949
ENSDART00000165562.2	2061	1811.000	7.981897	467.921
ENSDART00000171556.2	915	665.000	2.462366	53.006
ENSDART00000190240.1	360	110.001	0.000000	0.000
ENSDART00000144829.2	1582	1332.000	1.136434	49.000
ENSDART00000147487.2	830	580.000	2.100867	39.443
ENSDART00000042189.7	2276	2026.000	24.755995	1623.557
ENSDART00000131229.4	2435	2185.000	0.367599	26.000
ENSDART00000140823.2	335	85.029	0.000000	0.000
ENSDART00000165803.2	1903	1653.000	0.000000	0.000
ENSDART00000193817.1	1989	1739.000	0.000000	0.000
ENSDART00000148696.2	486	236.000	0.000000	0.000
ENSDART00000104835.5	4125	3875.000	2.201817	276.185
ENSDART00000142201.2	1404	1154.000	0.000000	0.000
ENSDART00000081657.6	4613	4363.000	2.290605	323.507
ENSDART00000132589.3	5585	5335.000	6.788247	1172.303
ENSDART00000009826.10	3778	3513.000	0.000000	0.000
ENSDART00000147591.2	543	293.000	0.000000	0.000
ENSDART00000137034.2	1610	1346.000	2.325418	101.320
ENSDART00000148899.2	834	584.000	1.825850	34.516
ENSDART00000046114.8	3993	3743.000	0.782929	94.861
ENSDART00000159814.2	2000	1750.000	0.000000	0.000
ENSDART00000143451.2	1955	1705.000	0.452969	25.000
ENSDART00000041841.5	1457	1207.000	0.000000	0.000
ENSDART00000081059.5	2305	2055.000	19.031555	1266.000
ENSDART00000145216.2	766	516.000	0.000000	0.000
ENSDART00000147078.2	262	24.731	0.000000	0.000
ENSDART00000142709.3	1456	1206.000	0.890533	34.765
ENSDART00000148169.2	723	473.000	0.000000	0.000
ENSDART00000065032.8	2414	2164.000	2.484922	174.067
ENSDART00000112299.4	2581	2331.000	0.636138	48.000
ENSDART00000085298.6	1809	1559.000	8.758476	442.000
ENSDART00000129427.3	863	613.000	16.628540	329.961
ENSDART00000144876.3	2990	2740.000	0.183041	16.235
ENSDART00000181610.1	3090	2840.000	0.000000	0.000
ENSDART00000089021.5	4225	3975.000	67.256171	8654.000
ENSDART00000034248.6	1784	1534.000	4.650664	230.934
ENSDART00000152898.2	457	207.000	0.638925	4.281
ENSDART00000152970.2	1049	799.000	0.000000	0.000
ENSDART00000153182.2	847	597.000	0.000000	0.000
ENSDART00000144402.2	630	380.000	2.933450	36.084
ENSDART00000186332.1	5159	4909.000	5.277543	838.634
ENSDART00000083212.5	3077	2827.000	11.954844	1094.000
ENSDART00000148739.2	726	476.000	0.000000	0.000
ENSDART00000061366.4	1804	1554.000	47.478451	2388.335
ENSDART00000133793.2	788	538.000	0.267893	4.665
ENSDART00000084119.6	1333	1083.000	0.541973	19.000
ENSDART00000154928.2	811	561.000	0.000000	0.000
ENSDART00000155970.2	10675	10425.000	1.197175	404.000
ENSDART00000133675.4	3968	3718.000	0.739660	89.020
ENSDART00000144881.3	3295	3045.000	1.146612	113.019
ENSDART00000042277.7	3177	2927.000	0.000000	0.000
ENSDART00000105726.4	1335	1085.000	2728.215170	95819.955
ENSDART00000140369.2	896	646.000	0.910743	19.045
ENSDART00000101578.4	1046	796.000	2.522625	65.000
ENSDART00000168639.2	3019	2769.000	12.740766	1142.000
ENSDART00000059560.8	2044	1794.000	2.520350	146.363
ENSDART00000156679.2	722	472.000	0.145310	2.220
ENSDART00000155966.2	861	611.000	0.429974	8.504
ENSDART00000161833.3	2040	1790.000	0.000000	0.000
ENSDART00000029699.7	4038	3788.000	1.386409	170.000
ENSDART00000146386.2	893	643.000	0.000000	0.000
ENSDART00000143961.2	517	267.000	0.000000	0.000
ENSDART00000147449.2	851	601.000	0.205607	4.000
ENSDART00000151970.2	2293	2043.000	0.000000	0.000
ENSDART00000091898.6	987	737.000	0.000000	0.000
ENSDART00000149183.2	586	336.000	0.000000	0.000
ENSDART00000110390.5	1295	1045.000	7.686161	260.000
ENSDART00000148289.3	957	707.000	0.000000	0.000
ENSDART00000091472.5	1916	1666.000	0.000000	0.000
ENSDART00000131347.2	581	331.000	0.105238	1.128
ENSDART00000029930.8	1516	1266.000	15.906744	651.872
ENSDART00000105662.5	678	428.000	0.216536	3.000
ENSDART00000078154.5	4736	4486.000	0.819483	119.000
ENSDART00000113013.4	1560	1310.000	0.731043	31.000
ENSDART00000142132.2	453	203.000	1.369616	9.000
ENSDART00000112495.3	1009	759.000	84.659160	2080.000
ENSDART00000073416.6	2484	2234.000	4.093181	296.000
ENSDART00000159326.2	893	643.000	618.249854	12868.342
ENSDART00000150348.2	912	662.000	0.186661	4.000
ENSDART00000141160.3	2096	1846.000	0.032555	1.945
ENSDART00000131315.2	584	334.000	0.136576	1.477
ENSDART00000191195.1	2706	2456.000	2.598413	206.578
ENSDART00000113723.5	2287	2037.000	12.341220	813.761
ENSDART00000016024.9	3072	2822.000	4.017551	367.000
ENSDART00000064197.4	1557	1307.000	4.892684	207.000
ENSDART00000126963.4	1676	1426.000	8.903786	411.000
ENSDART00000081599.6	3923	3673.000	8.936953	1062.571
ENSDART00000185493.1	7078	6828.000	0.838946	185.428
ENSDART00000078998.6	113	3.832	0.000000	0.000
ENSDART00000056381.5	822	572.000	36.900496	683.244
ENSDART00000150448.2	910	660.000	2.016605	43.084
ENSDART00000139600.3	580	330.000	3.198184	34.164
ENSDART00000136085.2	651	401.000	0.684902	8.890
ENSDART00000131407.3	762	512.000	3.663677	60.720
ENSDART00000136469.3	811	561.000	0.000000	0.000
ENSDART00000004233.9	1790	1540.000	12.649466	630.580
ENSDART00000122217.3	1974	1724.000	0.181340	10.120
ENSDART00000132054.2	975	725.000	4.857572	114.000
ENSDART00000153923.3	649	399.000	2.167891	28.000
ENSDART00000187043.1	372	122.000	0.000000	0.000
ENSDART00000140365.3	3441	3191.000	0.000000	0.000
ENSDART00000190407.1	7796	7546.000	0.000000	0.000
ENSDART00000009569.11	7709	7459.000	0.915301	221.000
ENSDART00000098010.2	1494	1244.000	0.000000	0.000
ENSDART00000156540.3	800	550.000	0.000000	0.000
ENSDART00000155990.3	749	499.000	1.101528	17.793
ENSDART00000154479.2	773	523.000	1.437010	24.328
ENSDART00000063523.6	1061	811.000	7.461387	195.879
ENSDART00000155632.3	911	661.000	0.000000	0.000
ENSDART00000157319.2	3968	3718.000	0.864125	104.000
ENSDART00000073508.6	1992	1742.000	0.000000	0.000
ENSDART00000164179.2	1226	976.000	0.443129	14.000
ENSDART00000156574.2	2620	2370.000	5.641792	432.826
ENSDART00000138783.2	2927	2677.000	2.540779	220.172
ENSDART00000178567.2	7522	7272.000	0.398592	93.828
ENSDART00000191948.1	2490	2240.000	0.000000	0.000
ENSDART00000131472.2	1644	1394.000	0.000000	0.000
ENSDART00000130678.3	1497	1247.000	13.724204	553.989
ENSDART00000187245.1	5719	5469.000	0.598474	105.950
ENSDART00000052998.6	2064	1814.000	0.544961	32.000
ENSDART00000132536.2	7799	7549.000	3.433404	839.000
ENSDART00000138323.2	776	526.000	0.000000	0.000
ENSDART00000169921.2	1527	1277.000	8.297660	343.000
ENSDART00000123825.3	3247	2997.000	0.000000	0.000
ENSDART00000152837.2	385	135.000	1.169263	5.110
ENSDART00000153436.2	4423	4173.000	3.282557	443.413
ENSDART00000153385.2	736	475.000	0.168465	2.590
ENSDART00000112268.5	5875	5625.000	0.962629	175.279
ENSDART00000163877.3	7475	7225.000	0.670782	156.880
ENSDART00000139058.2	2877	2627.000	0.311031	26.449
ENSDART00000193882.1	3098	2848.000	0.114446	10.551
ENSDART00000103131.5	8400	8150.000	0.697701	184.066
ENSDART00000159965.2	4995	4745.000	0.904188	138.881
ENSDART00000138374.2	469	219.000	0.000000	0.000
ENSDART00000135360.3	2463	2213.000	1.004857	71.984
ENSDART00000141529.2	747	497.000	0.560443	9.016
ENSDART00000135215.2	2054	1804.000	1.982245	115.755
ENSDART00000145310.2	973	723.000	0.274775	6.431
ENSDART00000048828.5	3246	2996.000	58.457960	5669.347
ENSDART00000141426.2	887	637.000	0.882777	18.203
ENSDART00000123205.3	664	414.000	3.741522	50.141
ENSDART00000162249.2	2148	1898.000	1.220724	75.000
ENSDART00000027171.8	1353	1103.000	34.505442	1232.000
ENSDART00000164759.2	2815	2550.000	0.529129	43.677
ENSDART00000159863.2	3444	3194.000	0.117095	12.107
ENSDART00000005906.6	2315	2065.000	3.979367	266.000
ENSDART00000193860.1	1410	1160.000	0.000000	0.000
ENSDART00000081290.4	919	669.000	2.211727	47.897
ENSDART00000156813.2	886	636.000	0.417443	8.594
ENSDART00000192427.1	678	428.000	0.000000	0.000
ENSDART00000130548.3	1289	1039.000	24.587310	826.940
ENSDART00000067235.7	938	688.000	0.000000	0.000
ENSDART00000140400.2	3088	2838.000	2.294778	210.815
ENSDART00000177640.2	2488	2238.000	0.858383	62.185
ENSDART00000145404.2	933	683.000	405.620045	8967.837
ENSDART00000185456.1	970	720.000	89.723816	2091.163
ENSDART00000171077.2	1075	825.000	0.000000	0.000
ENSDART00000169013.2	1160	910.000	10.996421	323.922
ENSDART00000106657.4	864	614.000	106.614182	2119.000
ENSDART00000160640.2	713	463.000	0.164827	2.470
ENSDART00000133452.2	914	664.000	0.072599	1.560
ENSDART00000135745.2	365	115.000	0.000000	0.000
ENSDART00000037183.6	1590	1340.000	138.518983	6008.440
ENSDART00000137734.2	741	491.000	0.000000	0.000
ENSDART00000140802.2	758	508.000	0.327493	5.385
ENSDART00000124321.3	760	510.000	250.153825	4129.761
ENSDART00000137968.2	557	297.000	12.267997	117.945
ENSDART00000193439.1	489	239.000	0.000000	0.000
ENSDART00000146641.2	1904	1654.000	0.248273	13.293
ENSDART00000183055.1	1041	791.000	0.261954	6.707
ENSDART00000189966.1	903	653.000	0.000000	0.000
ENSDART00000148646.3	777	527.000	0.599627	10.229
ENSDART00000150001.2	967	717.000	0.000000	0.000
ENSDART00000064938.5	2428	2178.000	2.101338	148.150
ENSDART00000149301.2	486	236.000	0.000000	0.000
ENSDART00000150128.2	923	673.000	3.124689	68.072
ENSDART00000148909.3	2406	2156.000	0.292264	20.397
ENSDART00000149972.3	759	509.000	0.176585	2.910
ENSDART00000188257.1	2411	2161.000	0.102538	7.173
ENSDART00000160849.2	2046	1796.000	0.000000	0.000
ENSDART00000128174.4	2338	2088.000	0.000000	0.000
ENSDART00000183945.1	2933	2683.000	0.115944	10.070
ENSDART00000051312.4	1735	1485.000	5.741628	276.000
ENSDART00000155382.2	1756	1506.000	0.000000	0.000
ENSDART00000171319.2	986	736.000	0.000000	0.000
ENSDART00000150104.3	1461	1211.000	17.819224	698.523
ENSDART00000149631.2	974	724.000	0.000000	0.000
ENSDART00000156162.2	537	287.000	0.000000	0.000
ENSDART00000081193.6	1528	1278.000	2.465595	102.000
ENSDART00000148552.3	617	367.000	1.376306	16.350
ENSDART00000148867.3	659	409.000	38.400233	508.399
ENSDART00000149414.2	662	412.000	156.331701	2084.932
ENSDART00000149248.3	615	365.000	10.341975	122.192
ENSDART00000148391.3	547	297.000	2739.989235	26342.253
ENSDART00000189900.1	390	140.000	0.000000	0.000
ENSDART00000138062.2	745	495.000	0.106830	1.712
ENSDART00000146563.2	3118	2868.000	0.000000	0.000
ENSDART00000187954.1	4781	4531.000	0.337394	49.486
ENSDART00000185368.1	4082	3832.000	0.030655	3.803
ENSDART00000188210.1	4130	3880.000	0.000000	0.000
ENSDART00000099903.6	2720	2470.000	2.100659	167.958
ENSDART00000144386.2	795	545.000	1.062625	18.747
ENSDART00000162217.2	4146	3896.000	0.451270	56.912
ENSDART00000155470.2	1125	875.000	0.721741	20.443
ENSDART00000146050.3	7052	6802.000	0.974899	214.657
ENSDART00000093281.6	3813	3563.000	0.000000	0.000
ENSDART00000180002.1	3780	3530.000	0.011410	1.304
ENSDART00000166407.2	598	348.000	0.477960	5.384
ENSDART00000166906.2	4441	4191.000	0.166705	22.616
ENSDART00000139206.4	5409	5159.000	1.499926	250.486
ENSDART00000163525.2	3900	3650.000	0.030991	3.662
ENSDART00000149462.3	621	371.000	0.000000	0.000
ENSDART00000149291.2	818	568.000	1.924940	35.393
ENSDART00000148703.3	953	703.000	0.000000	0.000
ENSDART00000148484.2	818	568.000	0.160009	2.942
ENSDART00000150186.3	1145	895.000	11.827680	342.665
ENSDART00000155633.3	762	512.000	0.000000	0.000
ENSDART00000188586.1	1139	889.000	1.715317	49.362
ENSDART00000131802.3	3053	2803.000	26.250237	2381.793
ENSDART00000007103.8	2124	1874.000	3.280469	199.000
ENSDART00000168526.2	2063	1813.000	0.067922	3.986
ENSDART00000137686.2	737	487.000	15.872303	250.217
ENSDART00000147266.2	550	300.000	0.000000	0.000
ENSDART00000138138.2	716	466.000	0.878605	13.253
ENSDART00000014669.9	1547	1297.000	9.468782	397.541
ENSDART00000135240.2	741	491.000	0.376811	5.989
ENSDART00000153937.3	3886	3636.000	0.152933	18.000
ENSDART00000110322.4	2637	2387.000	0.000000	0.000
ENSDART00000103704.5	2078	1828.000	35.164965	2080.817
ENSDART00000149107.2	789	539.000	0.000000	0.000
ENSDART00000184903.1	4188	3938.000	3.594307	458.183
ENSDART00000090273.6	1452	1202.000	1.868641	72.707
ENSDART00000142732.3	1301	1051.000	0.919799	31.293
ENSDART00000157094.2	750	500.000	0.000000	0.000
ENSDART00000140532.3	649	399.000	1.393644	18.000
ENSDART00000171451.2	419	169.000	0.000000	0.000
ENSDART00000154083.2	448	198.000	0.000000	0.000
ENSDART00000174813.2	4232	3982.000	1.071915	138.169
ENSDART00000097460.5	3895	3645.000	0.484144	57.124
ENSDART00000149553.2	2930	2680.000	0.000000	0.000
ENSDART00000192021.1	4304	4054.000	1.216675	159.664
ENSDART00000171304.2	2196	1946.000	0.000000	0.000
ENSDART00000042469.8	1395	1145.000	6.045518	224.071
ENSDART00000146605.3	1078	828.000	0.000000	0.000
ENSDART00000134096.2	817	567.000	0.501232	9.200
ENSDART00000101580.4	1222	972.000	1.557336	49.000
ENSDART00000132937.2	799	549.000	1.082329	19.234
ENSDART00000137013.2	760	510.000	0.949652	15.678
ENSDART00000139055.2	2377	2127.000	0.432955	29.810
ENSDART00000016629.7	2333	2083.000	1.279569	86.278
ENSDART00000040209.9	4322	4072.000	1.115224	147.000
ENSDART00000008752.7	2662	2412.000	318.972925	24904.552
ENSDART00000148691.2	708	458.000	4.009820	59.448
ENSDART00000078378.5	2273	2023.000	2.366945	155.000
ENSDART00000151447.3	826	576.000	0.000000	0.000
ENSDART00000151618.2	1596	1346.000	0.803296	35.000
ENSDART00000186732.1	1668	1418.000	0.000000	0.000
ENSDART00000008785.9	1786	1536.000	67.907125	3376.402
ENSDART00000146420.2	955	705.000	0.827731	18.890
ENSDART00000143514.2	912	662.000	1.153012	24.708
ENSDART00000147999.2	421	171.000	1.264603	7.000
ENSDART00000005168.6	2180	1930.000	2.929181	183.000
ENSDART00000123792.3	700	450.000	0.000000	0.000
ENSDART00000114689.4	2091	1841.000	1.460061	87.011
ENSDART00000157915.2	252	20.386	0.000000	0.000
ENSDART00000136066.2	614	364.000	0.000000	0.000
ENSDART00000088290.7	6134	5884.000	0.303770	57.858
ENSDART00000154342.3	4086	3836.000	1.474871	183.139
ENSDART00000156949.2	551	301.000	0.848955	8.272
ENSDART00000170792.2	3554	3304.000	0.093500	10.000
ENSDART00000029175.8	2700	2450.000	0.000000	0.000
ENSDART00000154248.3	982	732.000	0.042203	1.000
ENSDART00000005244.6	1239	989.000	0.000000	0.000
ENSDART00000114188.5	954	704.000	8.933277	203.578
ENSDART00000171150.2	891	641.000	0.078359	1.626
ENSDART00000161855.2	3648	3398.000	0.050059	5.506
ENSDART00000129216.3	2540	2290.000	0.000000	0.000
ENSDART00000183332.1	1028	778.000	0.000000	0.000
ENSDART00000036302.8	2331	2081.000	2.368520	159.550
ENSDART00000133225.2	1017	767.000	0.000000	0.000
ENSDART00000189670.1	1011	761.000	1.380342	34.003
ENSDART00000053875.5	1495	1245.000	1.249133	50.341
ENSDART00000153486.3	951	701.000	0.205299	4.659
ENSDART00000139319.2	956	706.000	2.756692	63.000
ENSDART00000003310.8	1367	1117.000	5.088819	184.000
ENSDART00000136137.4	3720	3470.000	0.151346	17.000
ENSDART00000161562.2	1934	1684.000	14.080037	767.527
ENSDART00000146588.2	1573	1323.000	0.163452	7.000
ENSDART00000173648.2	837	587.000	0.069096	1.313
ENSDART00000123056.4	589	339.000	0.000000	0.000
ENSDART00000129924.4	1709	1459.000	68.103332	3216.409
ENSDART00000135728.3	675	425.000	0.674411	9.278
ENSDART00000090528.5	2745	2495.000	52.143310	4211.306
ENSDART00000137885.2	552	302.000	0.000000	0.000
ENSDART00000148264.2	908	658.000	0.000000	0.000
ENSDART00000135636.3	560	310.000	0.000000	0.000
ENSDART00000052907.5	1497	1247.000	2.151423	86.844
ENSDART00000088876.4	2505	2255.000	0.095897	7.000
ENSDART00000166502.2	2592	2342.000	0.000000	0.000
ENSDART00000157310.2	1974	1724.000	0.000000	0.000
ENSDART00000191235.1	1744	1494.000	0.303537	14.679
ENSDART00000103149.5	1162	900.000	0.411899	12.000
ENSDART00000137018.2	1298	1048.000	0.000000	0.000
ENSDART00000191459.1	1561	1311.000	0.000000	0.000
ENSDART00000065372.7	4375	4125.000	0.382278	51.045
ENSDART00000153780.3	2278	2028.000	0.735126	48.259
ENSDART00000063257.5	1257	1007.000	0.562807	18.346
ENSDART00000171427.2	720	470.000	0.000000	0.000
ENSDART00000110892.5	5247	4997.000	1.379914	223.208
ENSDART00000169401.2	7518	7268.000	0.364749	85.814
ENSDART00000151164.2	862	612.000	0.000000	0.000
ENSDART00000104623.7	1904	1654.000	0.317516	17.000
ENSDART00000151361.2	650	400.000	0.000000	0.000
ENSDART00000161461.2	5311	5061.000	1.324171	216.934
ENSDART00000132161.4	2351	2101.000	2.826135	192.206
ENSDART00000192531.1	1953	1703.000	0.105107	5.794
ENSDART00000155880.2	10945	10695.000	3.151352	1091.001
ENSDART00000182431.1	3045	2795.000	0.000000	0.000
ENSDART00000187405.1	3072	2822.000	0.000000	0.000
ENSDART00000009892.8	3179	2929.000	0.042188	4.000
ENSDART00000154256.3	2154	1904.000	0.000000	0.000
ENSDART00000153768.3	2393	2143.000	1.137465	78.906
ENSDART00000110389.5	2701	2451.000	0.681807	54.094
ENSDART00000154825.3	1027	777.000	0.000000	0.000
ENSDART00000128533.4	520	270.000	1.628498	14.233
ENSDART00000137507.2	737	487.000	1.010169	15.925
ENSDART00000082473.6	2836	2586.000	5.468139	457.737
ENSDART00000184448.1	1697	1447.000	0.194399	9.106
ENSDART00000139292.2	3280	3030.000	45.799188	4492.086
ENSDART00000135297.2	1008	758.000	0.000000	0.000
ENSDART00000148914.3	2061	1811.000	2.174127	127.453
ENSDART00000082578.6	1821	1571.000	1.898514	96.547
ENSDART00000148507.3	1388	1138.000	0.000000	0.000
ENSDART00000173156.2	720	470.000	0.000000	0.000
ENSDART00000134560.3	2992	2742.000	0.360525	32.000
ENSDART00000043016.5	1042	792.000	0.000000	0.000
ENSDART00000183271.1	1521	1271.000	0.000000	0.000
ENSDART00000154138.2	1730	1480.000	0.041747	2.000
ENSDART00000181681.1	1050	800.000	0.000000	0.000
ENSDART00000184185.1	1172	922.000	0.000000	0.000
ENSDART00000125271.4	990	740.000	8.417763	201.640
ENSDART00000104732.4	1457	1207.000	0.188383	7.360
ENSDART00000168275.2	2057	1807.000	2.290863	134.000
ENSDART00000182281.1	1698	1448.000	0.000000	0.000
ENSDART00000155000.2	1529	1279.000	0.000000	0.000
ENSDART00000140151.2	1514	1264.000	0.000000	0.000
ENSDART00000189320.1	2191	1941.000	0.000000	0.000
ENSDART00000112900.4	1818	1568.000	0.503189	25.540
ENSDART00000100061.5	1039	789.000	110.296629	2817.000
ENSDART00000021949.11	5244	4994.000	6.716560	1085.783
ENSDART00000173129.2	744	478.000	0.078648	1.217
ENSDART00000181612.1	3042	2792.000	0.000000	0.000
ENSDART00000169380.2	1879	1629.000	35.633468	1879.000
ENSDART00000041007.7	1687	1437.000	104.909652	4880.000
ENSDART00000156724.2	865	615.000	0.000000	0.000
ENSDART00000192053.1	5443	5193.000	2.264527	380.665
ENSDART00000079248.6	2538	2288.000	6.440428	477.000
ENSDART00000144744.2	5063	4813.000	16.572681	2582.000
ENSDART00000135730.4	5910	5660.000	0.334759	61.333
ENSDART00000131973.2	1069	819.000	1.555807	41.247
ENSDART00000145513.2	819	569.000	0.000000	0.000
ENSDART00000147853.2	814	564.000	0.351653	6.420
ENSDART00000178686.2	4974	4724.000	0.000000	0.000
ENSDART00000009858.6	3447	3197.000	17.908744	1853.341
ENSDART00000008807.8	787	537.000	702.989846	12219.993
ENSDART00000135459.3	818	568.000	0.463067	8.514
ENSDART00000141676.3	766	516.000	1.976715	33.017
ENSDART00000144695.2	569	319.000	1.625351	16.784
ENSDART00000185317.1	523	273.000	0.000000	0.000
ENSDART00000005313.10	3814	3564.000	0.494071	57.000
ENSDART00000026295.9	4613	4363.000	13.129044	1854.240
ENSDART00000173610.2	636	372.000	1.929030	23.229
ENSDART00000146323.2	719	469.000	0.177382	2.693
ENSDART00000145150.3	1805	1555.000	114.927871	5785.000
ENSDART00000134371.2	2354	2104.000	0.830482	56.562
ENSDART00000178021.2	2539	2289.000	0.032906	2.438
ENSDART00000154195.2	855	605.000	0.155044	3.036
ENSDART00000137323.2	615	365.000	0.746115	8.815
ENSDART00000193725.1	2788	2538.000	0.161154	13.240
ENSDART00000187812.1	2788	2538.000	0.038228	3.141
ENSDART00000026409.7	1914	1664.000	97.466976	5249.989
ENSDART00000133951.2	389	139.000	0.000000	0.000
ENSDART00000143496.3	554	304.000	1.968323	19.369
ENSDART00000025841.9	4184	3934.000	4.292782	546.664
ENSDART00000159627.2	2072	1822.000	5.103528	301.000
ENSDART00000109031.4	1674	1424.000	0.303718	14.000
ENSDART00000173024.2	1040	790.000	4.457898	114.000
ENSDART00000154306.2	739	489.000	0.076602	1.213
ENSDART00000140113.3	2496	2246.000	9.673318	703.287
ENSDART00000147215.2	765	515.000	0.570082	9.504
ENSDART00000184386.1	2502	2252.000	0.000000	0.000
ENSDART00000019252.8	2503	2253.000	1.086089	79.209
ENSDART00000144718.2	474	224.000	2.158271	15.650
ENSDART00000144069.2	1396	1146.000	0.000000	0.000
ENSDART00000043291.7	1403	1153.000	2.742287	102.350
ENSDART00000127714.5	5167	4917.000	54.630959	8695.342
ENSDART00000141672.3	2083	1833.000	1.365133	81.000
ENSDART00000145212.2	1957	1707.000	0.000000	0.000
ENSDART00000110843.4	4297	4047.000	0.658390	86.251
ENSDART00000147689.2	615	365.000	2.099343	24.804
ENSDART00000138242.2	1647	1397.000	8.115626	367.000
ENSDART00000186359.1	661	411.000	0.000000	0.000
ENSDART00000132210.3	719	469.000	0.000000	0.000
ENSDART00000148906.3	534	284.000	0.000000	0.000
ENSDART00000132366.2	1037	787.000	0.549548	14.000
ENSDART00000101537.5	3216	2966.000	5.447321	523.000
ENSDART00000142260.2	384	134.000	0.000000	0.000
ENSDART00000097328.5	2020	1770.000	10.908352	625.000
ENSDART00000155608.2	985	735.000	1.980641	47.124
ENSDART00000169157.2	870	620.000	0.542249	10.883
ENSDART00000147643.2	4489	4239.000	0.000000	0.000
ENSDART00000179699.1	4524	4274.000	0.000000	0.000
ENSDART00000153832.3	1137	887.000	0.000000	0.000
ENSDART00000149625.3	1579	1329.000	0.557877	24.000
ENSDART00000103352.4	3544	3294.000	4.848633	517.000
ENSDART00000157490.2	120	4.038	0.000000	0.000
ENSDART00000192607.1	1246	996.000	3.784015	122.000
ENSDART00000154753.2	472	222.000	0.000000	0.000
ENSDART00000169188.2	338	88.019	0.785655	2.238
ENSDART00000057463.6	811	561.000	0.317268	5.762
ENSDART00000132821.2	544	294.000	0.107955	1.027
ENSDART00000181755.1	768	518.000	0.058004	0.973
ENSDART00000185061.1	783	533.000	0.000000	0.000
ENSDART00000193727.1	543	293.000	0.000000	0.000
ENSDART00000079534.6	2020	1770.000	0.060676	3.476
ENSDART00000145124.3	1678	1428.000	0.411034	19.000
ENSDART00000124319.3	1320	1070.000	0.000000	0.000
ENSDART00000103150.5	3327	3077.000	5.276702	525.579
ENSDART00000129574.3	620	370.000	0.591902	7.089
ENSDART00000164699.3	2224	1974.000	0.365141	23.332
ENSDART00000156324.2	828	578.000	0.674240	12.615
ENSDART00000134868.2	732	482.000	0.728044	11.359
ENSDART00000132058.2	873	623.000	0.000000	0.000
ENSDART00000145025.3	1436	1186.000	14.759630	566.641
ENSDART00000146174.3	4811	4561.000	0.817782	120.738
ENSDART00000020970.8	3437	3187.000	13.901362	1434.125
ENSDART00000063950.7	1501	1251.000	22.792753	923.000
ENSDART00000000831.9	951	701.000	3.525530	80.000
ENSDART00000156624.2	585	335.000	0.000000	0.000
ENSDART00000039466.5	1708	1458.000	3.989266	188.277
ENSDART00000136292.2	203	9.253	0.000000	0.000
ENSDART00000138451.2	844	594.000	2.393984	46.032
ENSDART00000136030.2	938	688.000	5.015990	111.710
ENSDART00000006923.7	904	654.000	1.100123	23.290
ENSDART00000153549.2	1969	1719.000	0.885604	49.279
ENSDART00000052122.5	921	671.000	10.220752	222.000
ENSDART00000172075.2	722	472.000	0.000000	0.000
ENSDART00000165351.2	910	660.000	0.674463	14.410
ENSDART00000158126.2	2588	2338.000	2.594999	196.394
ENSDART00000160456.2	2621	2371.000	12.029530	923.268
ENSDART00000163841.3	4509	4259.000	2.894938	399.112
ENSDART00000135177.2	786	536.000	0.000000	0.000
ENSDART00000006091.8	3334	3084.000	9.444782	942.875
ENSDART00000151119.3	842	592.000	2.779435	53.263
ENSDART00000151562.2	827	577.000	2.669620	49.862
ENSDART00000147581.2	511	261.000	0.000000	0.000
ENSDART00000187577.1	1233	983.000	1.037081	33.000
ENSDART00000144902.2	515	265.000	0.278688	2.391
ENSDART00000144831.3	2624	2374.000	27.888888	2143.184
ENSDART00000148198.2	800	550.000	0.070301	1.252
ENSDART00000139220.3	852	602.000	0.000000	0.000
ENSDART00000133622.2	824	574.000	0.000000	0.000
ENSDART00000144546.2	1067	817.000	0.000000	0.000
ENSDART00000131755.2	703	453.000	0.000000	0.000
ENSDART00000141164.3	543	293.000	0.488799	4.636
ENSDART00000144126.3	2932	2682.000	0.764409	66.364
ENSDART00000154929.2	1071	821.000	0.000000	0.000
ENSDART00000106627.7	1386	1136.000	0.000000	0.000
ENSDART00000102239.3	1406	1156.000	0.209279	7.831
ENSDART00000186733.1	1285	1035.000	0.000000	0.000
ENSDART00000184754.1	3082	2832.000	0.750290	68.781
ENSDART00000160730.2	1281	1031.000	0.000000	0.000
ENSDART00000141051.4	5241	4991.000	0.793318	128.169
ENSDART00000147757.2	1026	776.000	0.000000	0.000
ENSDART00000081419.6	1819	1569.000	0.000000	0.000
ENSDART00000015418.7	2796	2546.000	16.368389	1349.000
ENSDART00000146655.3	728	478.000	0.000000	0.000
ENSDART00000008096.8	1974	1724.000	16.539289	923.000
ENSDART00000145129.2	500	250.000	0.000000	0.000
ENSDART00000173039.2	207	9.766	34.795986	11.000
ENSDART00000172978.2	748	498.000	2.171156	35.000
ENSDART00000173216.2	3041	2791.000	4.759479	429.998
ENSDART00000173275.2	294	46.126	1.340531	2.002
ENSDART00000181571.1	914	664.000	0.000000	0.000
ENSDART00000145533.2	416	166.000	0.000000	0.000
ENSDART00000079419.7	2497	2247.000	1.120190	81.478
ENSDART00000136833.2	523	273.000	1.400660	12.378
ENSDART00000128935.2	2151	1901.000	0.294848	18.144
ENSDART00000064655.4	1727	1477.000	1.380435	66.000
ENSDART00000138076.2	460	210.000	0.000000	0.000
ENSDART00000124461.3	579	329.000	0.000000	0.000
ENSDART00000128784.4	6016	5766.000	0.099943	18.654
ENSDART00000152105.2	661	411.000	0.000000	0.000
ENSDART00000123565.4	826	576.000	0.000000	0.000
ENSDART00000146213.2	795	545.000	0.000000	0.000
ENSDART00000141922.3	686	436.000	0.000000	0.000
ENSDART00000184550.1	6211	5961.000	5.607186	1081.961
ENSDART00000191469.1	6292	6042.000	0.267889	52.394
ENSDART00000135383.3	1841	1591.000	0.674894	34.758
ENSDART00000142404.3	790	540.000	0.000000	0.000
ENSDART00000146487.2	818	568.000	0.121943	2.242
ENSDART00000008243.8	1635	1385.000	180.603748	8097.000
ENSDART00000174061.2	3371	3121.000	0.000000	0.000
ENSDART00000174238.2	3453	3203.000	1.243818	128.962
ENSDART00000174094.2	3260	3010.000	0.000000	0.000
ENSDART00000174095.2	3377	3127.000	0.000000	0.000
ENSDART00000174377.2	3380	3130.000	0.421558	42.712
ENSDART00000110906.5	3371	3121.000	0.000000	0.000
ENSDART00000174071.2	3263	3013.000	1.008144	98.326
ENSDART00000111587.4	2273	2023.000	0.179599	11.761
ENSDART00000177895.2	3021	2771.000	2.984619	267.715
ENSDART00000051114.8	2190	1940.000	0.040188	2.524
ENSDART00000064614.9	2626	2376.000	2.235650	171.948
ENSDART00000167042.2	2930	2680.000	1.349259	117.052
ENSDART00000192137.1	1521	1271.000	0.000000	0.000
ENSDART00000148486.2	4218	3968.000	2.463566	316.434
ENSDART00000067444.8	7323	7073.000	0.635782	145.566
ENSDART00000128504.4	7863	7613.000	0.634453	156.352
ENSDART00000173620.2	917	667.000	0.000000	0.000
ENSDART00000183336.1	2422	2172.000	0.033692	2.369
ENSDART00000154151.3	3093	2843.000	0.304252	28.000
ENSDART00000156667.2	596	346.000	0.000000	0.000
ENSDART00000101295.5	2545	2295.000	0.346356	25.731
ENSDART00000153869.2	288	41.248	0.834167	1.114
ENSDART00000153915.2	2109	1859.000	0.000000	0.000
ENSDART00000159061.3	5745	5495.000	0.508092	90.377
ENSDART00000188694.1	5634	5384.000	0.000000	0.000
ENSDART00000190932.1	5616	5366.000	0.000000	0.000
ENSDART00000138277.3	1034	784.000	0.000000	0.000
ENSDART00000142539.4	1154	904.000	0.035727	1.045
ENSDART00000190454.1	5467	5217.000	1.250006	211.096
ENSDART00000135577.2	737	487.000	0.000000	0.000
ENSDART00000142447.2	845	595.000	3.874352	74.621
ENSDART00000147181.3	841	591.000	0.000000	0.000
ENSDART00000064558.4	3005	2755.000	54.232623	4836.485
ENSDART00000146857.2	756	506.000	0.000000	0.000
ENSDART00000193938.1	4258	4008.000	0.284366	36.894
ENSDART00000133760.2	1955	1705.000	0.108712	6.000
ENSDART00000103146.4	1512	1262.000	0.000000	0.000
ENSDART00000155783.2	3367	3117.000	0.015582	1.572
ENSDART00000157483.2	3657	3407.000	0.000000	0.000
ENSDART00000179840.1	3694	3444.000	1.077193	120.089
ENSDART00000109394.3	1526	1276.000	0.070554	2.914
ENSDART00000064149.5	1181	931.000	0.099546	3.000
ENSDART00000142248.2	548	298.000	0.959329	9.254
ENSDART00000055047.7	1643	1393.000	10.240104	461.746
ENSDART00000053011.8	3403	3153.000	0.585591	59.768
ENSDART00000186054.1	1506	1256.000	0.030314	1.232
ENSDART00000115172.4	7427	7177.000	1.528051	355.000
ENSDART00000142969.3	3042	2792.000	1.793382	162.082
ENSDART00000148760.2	1040	790.000	5.226214	133.648
ENSDART00000185949.1	4461	4211.000	0.000000	0.000
ENSDART00000051825.7	4356	4106.000	1.694213	225.182
ENSDART00000157890.2	3711	3461.000	0.000000	0.000
ENSDART00000138189.4	1032	782.000	0.753202	19.066
ENSDART00000105013.6	1214	964.000	2.337242	72.934
ENSDART00000139823.4	1212	962.000	0.000000	0.000
ENSDART00000172752.2	1095	845.000	0.000000	0.000
ENSDART00000105073.3	555	305.000	0.506638	5.002
ENSDART00000130260.3	1242	992.000	0.000000	0.000
ENSDART00000179992.1	1769	1519.000	0.000000	0.000
ENSDART00000053295.7	1601	1351.000	0.000000	0.000
ENSDART00000184107.1	1872	1622.000	0.000000	0.000
ENSDART00000154861.2	684	434.000	0.718350	10.092
ENSDART00000136468.2	1032	782.000	0.000000	0.000
ENSDART00000182841.1	1014	764.000	0.000000	0.000
ENSDART00000146905.2	499	249.000	0.000000	0.000
ENSDART00000103355.4	1933	1683.000	10.370907	565.000
ENSDART00000111454.5	3427	3177.000	2.061442	212.000
ENSDART00000186107.1	3063	2813.000	0.000000	0.000
ENSDART00000164006.2	1151	901.000	0.411442	12.000
ENSDART00000058407.6	1702	1452.000	60.316876	2835.000
ENSDART00000156812.2	2393	2143.000	1.991080	138.121
ENSDART00000157173.2	635	385.000	0.000000	0.000
ENSDART00000157279.2	600	350.000	0.000000	0.000
ENSDART00000188131.1	3619	3369.000	0.167637	18.282
ENSDART00000177867.2	2892	2642.000	0.000000	0.000
ENSDART00000179821.1	2865	2615.000	0.000000	0.000
ENSDART00000146155.2	1032	782.000	0.000000	0.000
ENSDART00000173246.2	1081	831.000	0.000000	0.000
ENSDART00000172808.2	1198	948.000	0.000000	0.000
ENSDART00000187891.1	4628	4378.000	0.237529	33.662
ENSDART00000145952.2	710	460.000	0.789507	11.756
ENSDART00000066270.4	927	677.000	0.074330	1.629
ENSDART00000143389.3	750	500.000	0.000000	0.000
ENSDART00000123739.4	865	615.000	0.000000	0.000
ENSDART00000133023.3	1473	1223.000	49.722260	1968.452
ENSDART00000193714.1	779	529.000	0.000000	0.000
ENSDART00000082169.5	2378	2128.000	0.087103	6.000
ENSDART00000103139.4	1186	936.000	1.353195	41.000
ENSDART00000147217.2	2438	2188.000	0.000000	0.000
ENSDART00000089533.7	4733	4483.000	0.585737	85.000
ENSDART00000172479.2	1144	894.000	0.061308	1.774
ENSDART00000152432.2	1117	867.000	6.021712	169.000
ENSDART00000147769.2	812	562.000	536.989988	9769.000
ENSDART00000147259.3	877	627.000	0.000000	0.000
ENSDART00000134173.2	755	505.000	0.000000	0.000
ENSDART00000004964.8	1496	1246.000	88.597885	3573.461
ENSDART00000140530.2	760	510.000	1.308695	21.605
ENSDART00000184547.1	1541	1291.000	5.167111	215.934
ENSDART00000173418.2	712	462.000	0.000000	0.000
ENSDART00000171170.2	698	448.000	0.000000	0.000
ENSDART00000163737.2	1647	1397.000	1.819524	82.281
ENSDART00000158602.3	4673	4423.000	4.740172	678.670
ENSDART00000163507.3	3227	2977.000	0.029169	2.811
ENSDART00000165634.3	3293	3043.000	0.000000	0.000
ENSDART00000089095.6	1512	1262.000	11.360014	464.073
ENSDART00000132533.2	5727	5477.000	0.981429	174.000
ENSDART00000058370.8	5853	5603.000	0.000000	0.000
ENSDART00000139353.2	183	7.236	0.000000	0.000
ENSDART00000148557.3	1098	848.000	0.000000	0.000
ENSDART00000008224.5	1732	1482.000	1.480003	71.000
ENSDART00000103132.3	1161	911.000	2.305913	68.000
ENSDART00000154401.2	1458	1208.000	0.639331	25.000
ENSDART00000049007.6	1421	1171.000	0.000000	0.000
ENSDART00000187866.1	1376	1126.000	0.000000	0.000
ENSDART00000145738.2	1793	1543.000	0.000000	0.000
ENSDART00000075619.4	1806	1556.000	11.356352	572.000
ENSDART00000155533.2	596	346.000	1.325067	14.841
ENSDART00000132955.2	478	228.000	0.000000	0.000
ENSDART00000145505.2	759	509.000	0.336147	5.539
ENSDART00000135668.2	578	328.000	0.000000	0.000
ENSDART00000144383.3	989	739.000	0.000000	0.000
ENSDART00000111810.4	8335	8085.000	0.321263	84.079
ENSDART00000190546.1	3288	3038.000	0.689747	67.831
ENSDART00000080576.6	998	748.000	2.501249	60.563
ENSDART00000181437.1	1305	1055.000	0.000000	0.000
ENSDART00000102498.5	1213	963.000	55.112393	1718.000
ENSDART00000137762.3	1397	1147.000	8.063212	299.377
ENSDART00000098616.6	886	636.000	2.896049	59.623
ENSDART00000105692.5	699	449.000	94.603837	1375.000
ENSDART00000131694.2	1825	1575.000	11.961812	609.853
ENSDART00000164606.2	1403	1153.000	0.000000	0.000
ENSDART00000167207.2	735	485.000	0.000000	0.000
ENSDART00000130090.3	757	507.000	5.910390	97.000
ENSDART00000172166.2	428	178.000	390.147380	2248.000
ENSDART00000149545.2	3008	2758.000	2.867465	256.000
ENSDART00000049687.8	665	415.000	11.008589	147.886
ENSDART00000182662.1	2149	1899.000	0.506153	31.114
ENSDART00000065659.5	1459	1209.000	15.356794	601.000
ENSDART00000176689.2	1853	1603.000	0.000000	0.000
ENSDART00000168473.2	2398	2148.000	3.918414	272.453
ENSDART00000172059.2	821	571.000	0.000000	0.000
ENSDART00000190194.1	3647	3397.000	2.242125	246.549
ENSDART00000115123.4	4035	3785.000	1.326942	162.579
ENSDART00000182218.1	975	725.000	0.000000	0.000
ENSDART00000147414.4	4039	3789.000	0.000000	0.000
ENSDART00000147727.2	544	294.000	0.000000	0.000
ENSDART00000134032.2	421	171.000	0.000000	0.000
ENSDART00000187348.1	4765	4515.000	0.125590	18.355
ENSDART00000192087.1	5882	5632.000	0.191865	34.979
ENSDART00000187248.1	4861	4611.000	0.000000	0.000
ENSDART00000189111.1	5792	5542.000	0.000000	0.000
ENSDART00000115296.4	1361	1111.000	7.034915	253.000
ENSDART00000154184.2	847	597.000	0.000000	0.000
ENSDART00000154225.2	225	12.734	0.000000	0.000
ENSDART00000156395.2	869	619.000	0.000000	0.000
ENSDART00000193867.1	1988	1738.000	0.000000	0.000
ENSDART00000182796.1	6936	6686.000	1.407336	304.587
ENSDART00000185066.1	2025	1775.000	0.638174	36.668
ENSDART00000149186.3	1377	1127.000	18.954263	691.478
ENSDART00000148583.2	700	450.000	0.834371	12.154
ENSDART00000148471.4	870	620.000	5.513243	110.649
ENSDART00000148967.3	756	506.000	1.591635	26.070
ENSDART00000149072.2	513	263.000	5.831877	49.649
ENSDART00000049177.8	3026	2776.000	3.294008	296.000
ENSDART00000159624.2	3041	2791.000	0.000000	0.000
ENSDART00000186620.1	492	242.000	0.000000	0.000
ENSDART00000128149.3	983	733.000	75.566396	1793.000
ENSDART00000133010.2	970	720.000	0.329348	7.676
ENSDART00000064554.4	1684	1434.000	5.069330	235.314
ENSDART00000136879.3	774	524.000	0.086164	1.462
ENSDART00000145170.2	836	586.000	1.431718	27.158
ENSDART00000053685.6	2220	1970.000	31.765678	2025.685
ENSDART00000148388.2	965	715.000	1.030016	23.840
ENSDART00000124874.4	1902	1652.000	7.687214	411.080
ENSDART00000192672.1	568	318.000	0.000000	0.000
ENSDART00000156586.2	2358	2108.000	0.167130	11.404
ENSDART00000127384.3	1170	920.000	0.973784	29.000
ENSDART00000131922.2	779	529.000	47.591054	814.946
ENSDART00000131474.2	807	557.000	1.507515	27.181
ENSDART00000063359.7	1518	1268.000	207.222671	8505.584
ENSDART00000135686.3	789	539.000	0.122615	2.139
ENSDART00000137561.3	757	507.000	0.435685	7.150
ENSDART00000091489.5	2716	2466.000	1.616029	129.000
ENSDART00000189522.1	306	56.785	0.000000	0.000
ENSDART00000099723.4	2719	2469.000	2.227159	178.000
ENSDART00000186868.1	1358	1108.000	0.000000	0.000
ENSDART00000012194.9	2310	2060.000	11.967076	798.000
ENSDART00000035080.7	2700	2450.000	3.606221	286.000
ENSDART00000079593.6	2687	2437.000	6.152948	485.385
ENSDART00000166049.2	2438	2188.000	0.460492	32.615
ENSDART00000009790.9	2391	2141.000	10.663019	739.000
ENSDART00000156481.2	2254	2004.000	0.786185	51.000
ENSDART00000169113.2	326	76.092	2.900216	7.144
ENSDART00000162938.2	411	161.000	0.000000	0.000
ENSDART00000157970.2	321	71.167	0.000000	0.000
ENSDART00000170627.2	278	33.967	0.000000	0.000
ENSDART00000168222.2	372	122.000	0.000000	0.000
ENSDART00000163518.2	377	127.000	0.000000	0.000
ENSDART00000168180.2	319	69.210	0.000000	0.000
ENSDART00000180049.1	2272	2022.000	2.041393	133.615
ENSDART00000188961.1	2196	1946.000	0.000000	0.000
ENSDART00000183952.1	2168	1918.000	0.000000	0.000
ENSDART00000193904.1	2259	2009.000	0.000000	0.000
ENSDART00000171210.2	1764	1514.000	0.000000	0.000
ENSDART00000193450.1	2209	1959.000	6.973854	442.237
ENSDART00000186508.1	2269	2019.000	10.066076	657.876
ENSDART00000169476.2	2105	1855.000	6.646930	399.128
ENSDART00000171249.2	1198	948.000	9.234601	283.383
ENSDART00000166804.2	1383	1133.000	4.188513	153.616
ENSDART00000146309.3	874	624.000	48.809082	985.900
ENSDART00000082237.6	735	485.000	12.745530	200.100
ENSDART00000103147.4	825	575.000	0.000000	0.000
ENSDART00000134523.2	1026	776.000	1.035056	26.000
ENSDART00000157374.2	1781	1531.000	0.649135	32.171
ENSDART00000186708.1	1551	1301.000	2.249121	94.719
ENSDART00000139039.2	1477	1227.000	0.052273	2.076
ENSDART00000162181.2	4345	4095.000	0.495881	65.732
ENSDART00000152510.2	3496	3246.000	2.368041	248.820
ENSDART00000126866.3	5446	5196.000	0.030797	5.180
ENSDART00000142653.4	5021	4771.000	0.310802	48.000
ENSDART00000030324.8	3589	3339.000	0.000000	0.000
ENSDART00000156383.2	615	365.000	0.804828	9.509
ENSDART00000151739.3	1043	793.000	0.000000	0.000
ENSDART00000151608.2	941	691.000	0.000000	0.000
ENSDART00000165638.3	1617	1367.000	0.925718	40.963
ENSDART00000004923.9	4409	4159.000	2.978570	401.000
ENSDART00000137154.2	608	358.000	151.579997	1756.599
ENSDART00000091158.5	2017	1767.000	44.593630	2550.686
ENSDART00000142011.2	837	587.000	0.879699	16.716
ENSDART00000030658.7	3083	2833.000	2.562558	235.000
ENSDART00000132241.5	1306	1056.000	1.165192	39.830
ENSDART00000148936.3	580	330.000	0.483993	5.170
ENSDART00000149623.2	540	290.000	0.000000	0.000
ENSDART00000161741.2	1296	1046.000	0.000000	0.000
ENSDART00000155116.2	1465	1215.000	3.915587	154.000
ENSDART00000043774.6	1925	1656.000	6.529202	350.000
ENSDART00000156942.2	612	362.000	1.288368	15.097
ENSDART00000190648.1	834	584.000	0.846369	16.000
ENSDART00000125171.4	1053	803.000	0.000000	0.000
ENSDART00000168575.2	396	146.000	1.634318	7.724
ENSDART00000020256.7	2297	2047.000	4.029450	267.000
ENSDART00000140266.3	5369	5119.000	3.252545	538.959
ENSDART00000157378.2	3583	3333.000	1.562144	168.540
ENSDART00000111435.4	3387	3137.000	0.186004	18.888
ENSDART00000139632.2	1579	1329.000	0.000000	0.000
ENSDART00000175916.2	5646	5396.000	1.028481	179.645
ENSDART00000130179.3	2406	2156.000	0.000000	0.000
ENSDART00000172573.2	2343	2093.000	0.000000	0.000
ENSDART00000145705.3	4543	4293.000	0.633249	88.000
ENSDART00000084416.6	1986	1736.000	0.000000	0.000
ENSDART00000136977.4	5853	5603.000	2.123200	385.087
ENSDART00000114328.5	3720	3470.000	0.000000	0.000
ENSDART00000013745.6	1239	989.000	0.499777	16.000
ENSDART00000125161.3	1244	994.000	0.000000	0.000
ENSDART00000141021.2	1357	1107.000	0.000000	0.000
ENSDART00000100111.5	1301	1051.000	0.000000	0.000
ENSDART00000146427.3	712	462.000	0.000000	0.000
ENSDART00000131507.2	673	423.000	0.000000	0.000
ENSDART00000145662.2	333	83.038	0.000000	0.000
ENSDART00000141780.3	567	317.000	3.769154	38.677
ENSDART00000137054.3	588	338.000	0.000000	0.000
ENSDART00000143532.2	476	226.000	0.000000	0.000
ENSDART00000147041.3	295	46.972	0.000000	0.000
ENSDART00000147142.2	420	170.000	2.133557	11.741
ENSDART00000137674.3	778	528.000	0.000000	0.000
ENSDART00000143474.2	1567	1317.000	0.000000	0.000
ENSDART00000189845.1	1599	1349.000	0.000000	0.000
ENSDART00000155594.2	1094	844.000	0.444938	12.156
ENSDART00000157492.2	2870	2620.000	0.000000	0.000
ENSDART00000084114.6	10655	10405.000	1.703349	573.711
ENSDART00000181831.1	6005	5755.000	0.000000	0.000
ENSDART00000186170.1	6216	5966.000	0.000000	0.000
ENSDART00000151863.2	402	152.000	0.000000	0.000
ENSDART00000019413.11	1697	1447.000	58.471577	2738.804
ENSDART00000129857.3	268	27.847	0.000000	0.000
ENSDART00000154094.2	2473	2223.000	6.809403	490.000
ENSDART00000191980.1	1827	1577.000	0.000000	0.000
ENSDART00000074478.4	2385	2135.000	3.682117	254.474
ENSDART00000187941.1	876	626.000	0.000000	0.000
ENSDART00000073609.6	2526	2276.000	3.516988	259.114
ENSDART00000051539.5	1344	1094.000	0.734190	26.000
ENSDART00000121504.3	1432	1182.000	0.000000	0.000
ENSDART00000114779.3	5481	5231.000	4.590602	777.324
ENSDART00000154903.2	1450	1200.000	0.206533	8.023
ENSDART00000155114.2	1175	925.000	0.000000	0.000
ENSDART00000147050.3	1203	953.000	0.000000	0.000
ENSDART00000102120.6	1233	983.000	0.092313	2.937
ENSDART00000192945.1	426	176.000	0.000000	0.000
ENSDART00000156549.3	537	287.000	0.000000	0.000
ENSDART00000163071.2	3631	3381.000	6.776228	741.619
ENSDART00000162720.2	3262	3012.000	0.035607	3.472
ENSDART00000163271.2	818	568.000	0.159604	2.935
ENSDART00000170617.2	1623	1373.000	0.000000	0.000
ENSDART00000149163.4	2597	2347.000	0.804373	61.111
ENSDART00000185645.1	1248	998.000	0.083912	2.711
ENSDART00000152609.2	437	187.000	4.100978	24.824
ENSDART00000152170.3	510	260.000	7.406859	62.338
ENSDART00000132622.3	1611	1361.000	0.771744	34.000
ENSDART00000193384.1	1033	783.000	0.000000	0.000
ENSDART00000055890.7	1527	1277.000	0.000000	0.000
ENSDART00000148093.3	1113	863.000	0.626185	17.493
ENSDART00000133505.2	796	546.000	0.198431	3.507
ENSDART00000139097.2	742	492.000	0.000000	0.000
ENSDART00000063365.6	1102	852.000	0.000000	0.000
ENSDART00000085719.5	1951	1701.000	3.523302	194.000
ENSDART00000001159.11	3199	2949.000	5.080651	485.000
ENSDART00000134662.2	1566	1316.000	0.135965	5.792
ENSDART00000170620.2	1142	892.000	0.346328	10.000
ENSDART00000185696.1	225	12.734	0.000000	0.000
ENSDART00000125770.3	1099	849.000	0.000000	0.000
ENSDART00000156108.2	748	498.000	0.000000	0.000
ENSDART00000022688.7	2273	2023.000	98.037344	6420.000
ENSDART00000149039.3	2140	1890.000	68.592520	4196.490
ENSDART00000148869.2	545	295.000	0.515109	4.919
ENSDART00000149807.2	734	484.000	3.167218	49.622
ENSDART00000190955.1	4967	4717.000	11.437646	1746.426
ENSDART00000184230.1	1434	1184.000	0.000000	0.000
ENSDART00000137132.2	622	372.000	1.626233	19.583
ENSDART00000098604.4	2396	2146.000	1.393104	96.774
ENSDART00000180251.1	1456	1206.000	0.126277	4.930
ENSDART00000130936.3	3127	2877.000	0.000000	0.000
ENSDART00000139940.3	857	607.000	0.000000	0.000
ENSDART00000078235.6	3022	2772.000	0.296116	26.571
ENSDART00000135153.2	5193	4943.000	0.753768	120.608
ENSDART00000143192.2	934	684.000	1.237801	27.407
ENSDART00000146679.2	751	501.000	0.516425	8.375
ENSDART00000135938.3	2608	2358.000	9.552757	729.155
ENSDART00000186820.1	2607	2357.000	0.000000	0.000
ENSDART00000063832.6	2532	2282.000	0.523167	38.646
ENSDART00000155260.2	406	156.000	0.862237	4.354
ENSDART00000140290.2	1713	1463.000	7.606971	360.250
ENSDART00000143539.2	589	339.000	0.100683	1.105
ENSDART00000164428.2	2501	2251.000	0.516647	37.646
ENSDART00000144413.3	1296	1046.000	0.000000	0.000
ENSDART00000164758.2	1005	755.000	0.000000	0.000
ENSDART00000012855.7	2788	2538.000	12.719706	1045.000
ENSDART00000152027.2	7885	7635.000	0.000000	0.000
ENSDART00000111754.4	9397	9147.000	0.897053	265.610
ENSDART00000157856.2	1870	1620.000	3.293237	172.697
ENSDART00000115077.4	1728	1478.000	0.493947	23.632
ENSDART00000160694.2	3399	3149.000	0.653567	66.621
ENSDART00000149761.3	881	631.000	50.818855	1038.011
ENSDART00000148706.2	778	528.000	1.054504	18.023
ENSDART00000167059.2	2082	1832.000	1.483347	87.966
ENSDART00000113367.4	878	628.000	0.000000	0.000
ENSDART00000165885.2	1192	942.000	15.692832	478.520
ENSDART00000147701.2	851	601.000	0.479102	9.321
ENSDART00000005331.8	2860	2610.000	0.000000	0.000
ENSDART00000128446.4	451	201.000	0.240678	1.566
ENSDART00000180687.1	4938	4688.000	1.176306	178.507
ENSDART00000183812.1	5700	5450.000	0.047062	8.303
ENSDART00000101658.6	4516	4266.000	4.571596	631.301
ENSDART00000165082.2	998	748.000	10.659796	258.106
ENSDART00000159512.2	894	644.000	6.404365	133.509
ENSDART00000154237.2	3073	2823.000	0.623758	57.000
ENSDART00000185096.1	1494	1244.000	0.000000	0.000
ENSDART00000163508.2	1816	1566.000	73.739456	3738.000
ENSDART00000105721.6	3150	2900.000	4.933589	463.136
ENSDART00000141561.2	394	144.000	0.471213	2.196
ENSDART00000139159.2	572	322.000	0.834048	8.693
ENSDART00000187705.1	1165	915.000	10.818319	320.427
ENSDART00000182867.1	2823	2573.000	0.318738	26.547
ENSDART00000046783.5	1407	1157.000	1.436107	53.786
ENSDART00000158174.2	1332	1082.000	0.000000	0.000
ENSDART00000148147.2	2060	1810.000	0.487407	28.557
ENSDART00000044429.8	3903	3653.000	0.528061	62.443
ENSDART00000075588.6	1919	1669.000	3.548757	191.726
ENSDART00000173525.2	955	705.000	0.824795	18.823
ENSDART00000052712.6	1281	1031.000	0.359563	12.000
ENSDART00000144683.2	643	393.000	0.000000	0.000
ENSDART00000180641.1	1005	755.000	0.000000	0.000
ENSDART00000163421.2	511	261.000	0.000000	0.000
ENSDART00000121473.3	3227	2977.000	1.327030	127.881
ENSDART00000167953.2	751	501.000	0.000000	0.000
ENSDART00000180218.1	3049	2799.000	3.740238	338.883
ENSDART00000166430.3	4650	4400.000	2.072853	295.236
ENSDART00000019818.9	1840	1590.000	6.341881	326.410
ENSDART00000150053.2	732	482.000	0.000000	0.000
ENSDART00000149290.2	414	164.000	0.597699	3.173
ENSDART00000191903.1	1689	1439.000	0.000000	0.000
ENSDART00000140228.2	735	485.000	0.000000	0.000
ENSDART00000154850.3	975	725.000	0.000000	0.000
ENSDART00000154918.2	798	548.000	0.000000	0.000
ENSDART00000142173.2	1372	1122.000	0.000000	0.000
ENSDART00000163423.2	1728	1478.000	291.503529	13946.520
ENSDART00000166800.2	564	314.000	6.994883	71.098
ENSDART00000171296.2	439	189.000	1.137882	6.962
ENSDART00000192588.1	1764	1514.000	21.826357	1069.682
ENSDART00000148116.4	2725	2475.000	1.282087	102.716
ENSDART00000133843.3	4005	3755.000	0.617026	75.000
ENSDART00000160308.2	3150	2900.000	0.000000	0.000
ENSDART00000138529.2	3225	2975.000	0.381821	36.770
ENSDART00000112308.4	3568	3318.000	0.018051	1.939
ENSDART00000193298.1	3307	3057.000	0.184841	18.291
ENSDART00000097864.6	6386	6136.000	2.299512	456.740
ENSDART00000146037.2	4043	3793.000	0.000000	0.000
ENSDART00000074270.6	1592	1342.000	2.722558	118.271
ENSDART00000030794.6	1216	966.000	0.255838	8.000
ENSDART00000153717.2	796	546.000	0.000000	0.000
ENSDART00000154507.2	1007	757.000	6.025782	147.658
ENSDART00000155285.2	1959	1709.000	0.289221	16.000
ENSDART00000129264.2	804	554.000	0.000000	0.000
ENSDART00000147526.2	3930	3680.000	2.151303	256.270
ENSDART00000171454.2	6009	5759.000	1.055302	196.730
ENSDART00000148160.3	657	407.000	32.162758	423.736
ENSDART00000075975.4	586	336.000	1184.899159	12887.488
ENSDART00000133884.2	766	516.000	0.764886	12.776
ENSDART00000146438.3	1126	876.000	0.899191	25.498
ENSDART00000148187.2	987	737.000	0.000000	0.000
ENSDART00000108994.3	1840	1590.000	1.196378	61.576
ENSDART00000140212.3	693	443.000	1.762864	25.280
ENSDART00000178287.2	2128	1878.000	0.208028	12.646
ENSDART00000153874.2	885	635.000	1.479288	30.407
ENSDART00000100320.6	2905	2655.000	1.695767	145.740
ENSDART00000153330.2	557	307.000	1.601726	15.917
ENSDART00000156552.2	851	601.000	3.392516	66.000
ENSDART00000100287.6	3379	3129.000	2.290524	232.000
ENSDART00000156091.3	2398	2148.000	0.016498	1.147
ENSDART00000192486.1	2046	1796.000	0.038661	2.248
ENSDART00000192711.1	4747	4497.000	1.754384	255.385
ENSDART00000143044.3	389	139.000	0.000000	0.000
ENSDART00000151882.2	1119	869.000	9.811642	276.000
ENSDART00000145138.2	1472	1222.000	1.769781	70.007
ENSDART00000125715.3	1967	1717.000	0.575630	31.993
ENSDART00000140581.2	756	506.000	0.000000	0.000
ENSDART00000109860.4	1461	1211.000	1.173454	46.000
ENSDART00000063953.6	1275	1025.000	11.057012	366.868
ENSDART00000086104.7	3098	2848.000	3.829015	353.000
ENSDART00000144740.2	1643	1393.000	0.000000	0.000
ENSDART00000014411.8	918	668.000	0.092492	2.000
ENSDART00000134725.3	15591	15341.000	2.311951	1148.100
ENSDART00000148156.2	522	272.000	0.119346	1.051
ENSDART00000145834.2	739	489.000	2.196994	34.776
ENSDART00000164040.2	14772	14522.000	0.000000	0.000
ENSDART00000111038.4	3236	2986.000	0.347928	33.630
ENSDART00000181311.1	1221	971.000	0.250256	7.866
ENSDART00000132240.2	768	518.000	0.000000	0.000
ENSDART00000144535.2	663	413.000	0.000000	0.000
ENSDART00000123466.4	916	666.000	0.000000	0.000
ENSDART00000136136.3	1321	1071.000	9.142630	316.963
ENSDART00000134743.2	517	267.000	0.916579	7.922
ENSDART00000189909.1	342	92.011	0.000000	0.000
ENSDART00000172033.2	1258	1008.000	0.000000	0.000
ENSDART00000124729.4	1513	1263.000	0.366894	15.000
ENSDART00000110859.3	1356	1106.000	0.000000	0.000
ENSDART00000012820.8	1525	1275.000	5.964136	246.153
ENSDART00000139606.2	783	533.000	0.088056	1.519
ENSDART00000180616.1	5063	4813.000	0.409334	63.774
ENSDART00000148460.4	7020	6770.000	7.887317	1728.485
ENSDART00000152960.2	1221	971.000	1.066290	33.515
ENSDART00000112797.3	901	651.000	393.363724	8289.396
ENSDART00000143700.2	1135	885.000	1.628754	46.660
ENSDART00000155774.2	2431	2181.000	3.427773	242.000
ENSDART00000067288.7	1500	1250.000	3.929520	159.000
ENSDART00000112156.4	3981	3731.000	1.734362	209.466
ENSDART00000188556.1	740	490.000	0.168097	2.666
ENSDART00000179749.1	5630	5380.000	0.188229	32.781
ENSDART00000151878.2	4920	4670.000	0.909227	137.448
ENSDART00000151942.2	952	702.000	0.000000	0.000
ENSDART00000126201.3	5242	4992.000	0.385013	62.215
ENSDART00000105503.4	4672	4422.000	0.000000	0.000
ENSDART00000100166.5	1946	1696.000	21.384280	1174.000
ENSDART00000162773.2	1900	1650.000	0.886661	47.358
ENSDART00000160614.2	1834	1584.000	22.538277	1155.642
ENSDART00000153789.2	655	405.000	0.000000	0.000
ENSDART00000155182.3	2268	2018.000	1.255293	82.000
ENSDART00000131076.3	1551	1301.000	0.000000	0.000
ENSDART00000140905.2	2230	1980.000	0.731923	46.911
ENSDART00000110526.3	1869	1619.000	0.135259	7.089
ENSDART00000164547.2	327	77.082	0.000000	0.000
ENSDART00000171153.2	1037	787.000	6.707967	170.889
ENSDART00000165830.2	1253	1003.000	0.296757	9.635
ENSDART00000158416.2	5246	4996.000	3.331513	538.780
ENSDART00000058964.5	664	414.000	9268.501190	124210.256
ENSDART00000135084.2	728	478.000	33433.927073	517324.318
ENSDART00000132689.2	699	449.000	754.795872	10970.425
ENSDART00000170809.2	3459	3209.000	3.480621	361.555
ENSDART00000098865.5	2964	2714.000	6.529542	573.641
ENSDART00000133797.2	1413	1163.000	32.102483	1208.554
ENSDART00000143065.3	2279	2029.000	17.400296	1142.842
ENSDART00000190245.1	6566	6316.000	0.108495	22.182
ENSDART00000167351.2	1785	1535.000	3.801808	188.906
ENSDART00000152892.3	2117	1867.000	0.099279	6.000
ENSDART00000078325.6	2040	1790.000	0.000000	0.000
ENSDART00000149032.3	1830	1580.000	9.417335	481.651
ENSDART00000114866.4	4912	4662.000	2.149183	324.335
ENSDART00000145540.4	1743	1493.000	0.744895	36.000
ENSDART00000053877.6	1542	1292.000	0.000000	0.000
ENSDART00000031638.6	1497	1247.000	13.069062	527.544
ENSDART00000161713.2	6503	6253.000	0.095793	19.390
ENSDART00000168323.2	393	143.000	2.580528	11.945
ENSDART00000171294.2	488	238.000	0.293489	2.261
ENSDART00000089845.6	6362	6112.000	1.108888	219.391
ENSDART00000189403.1	7486	7236.000	0.560694	131.332
ENSDART00000172442.3	7555	7305.000	0.000000	0.000
ENSDART00000181913.1	7531	7281.000	0.537497	126.682
ENSDART00000098273.4	655	405.000	1206.102382	15812.000
ENSDART00000029262.8	2694	2444.000	0.468752	37.084
ENSDART00000191838.1	837	587.000	0.000000	0.000
ENSDART00000159286.2	3595	3345.000	0.060244	6.523
ENSDART00000157260.2	790	540.000	0.304260	5.318
ENSDART00000073511.5	1746	1496.000	0.000000	0.000
ENSDART00000131539.2	542	292.000	0.000000	0.000
ENSDART00000146205.2	522	272.000	0.000000	0.000
ENSDART00000097374.2	2403	2153.000	1.802166	125.599
ENSDART00000160025.3	7508	7258.000	1.742522	409.395
ENSDART00000128331.4	1565	1315.000	3.475901	147.959
ENSDART00000104799.5	6965	6715.000	4.337371	942.801
ENSDART00000151138.3	6544	6294.000	0.026546	5.408
ENSDART00000133179.4	5476	5226.000	0.146790	24.832
ENSDART00000136049.3	4974	4724.000	0.000000	0.000
ENSDART00000157075.2	2171	1921.000	0.617344	38.389
ENSDART00000172359.2	1442	1192.000	0.000000	0.000
ENSDART00000132417.3	3017	2767.000	3.352859	300.312
ENSDART00000110185.4	2190	1940.000	0.870849	54.688
ENSDART00000123617.4	9089	8839.000	0.556379	159.192
ENSDART00000178149.2	11679	11429.000	1.591481	588.786
ENSDART00000043737.5	11760	11510.000	0.223667	83.334
ENSDART00000020381.7	1772	1522.000	4.526292	223.000
ENSDART00000134258.2	803	553.000	0.000000	0.000
ENSDART00000127945.3	1863	1613.000	1.030719	53.817
ENSDART00000137015.2	1367	1117.000	2.218700	80.223
ENSDART00000077990.6	1361	1111.000	0.888667	31.960
ENSDART00000125103.4	2492	2242.000	2.695465	195.622
ENSDART00000139100.3	1100	850.000	0.000000	0.000
ENSDART00000144267.2	406	156.000	0.000000	0.000
ENSDART00000167593.3	6370	6120.000	1.154417	228.698
ENSDART00000174221.2	1598	1348.000	1.562077	68.162
ENSDART00000174381.2	687	437.000	1.956553	27.677
ENSDART00000083555.7	5330	5080.000	2.307577	379.461
ENSDART00000180034.1	6698	6448.000	0.513141	107.105
ENSDART00000085370.7	4059	3809.000	0.360649	44.468
ENSDART00000190294.1	579	329.000	0.000000	0.000
ENSDART00000172243.2	1233	983.000	0.000000	0.000
ENSDART00000087844.7	3449	3199.000	0.164167	17.000
ENSDART00000192966.1	1996	1746.000	0.000000	0.000
ENSDART00000024518.9	1728	1478.000	0.000000	0.000
ENSDART00000166190.2	212	10.473	0.000000	0.000
ENSDART00000158690.2	1725	1475.000	0.164276	7.844
ENSDART00000190781.1	2565	2315.000	0.000000	0.000
ENSDART00000171712.2	2481	2231.000	1.443377	104.238
ENSDART00000090483.8	1215	965.000	0.726900	22.706
ENSDART00000005127.10	5026	4776.000	2.040334	315.437
ENSDART00000134986.2	611	361.000	0.000000	0.000
ENSDART00000156144.2	826	576.000	0.081581	1.521
ENSDART00000016351.10	1396	1146.000	0.000000	0.000
ENSDART00000158267.2	1094	844.000	0.551737	15.074
ENSDART00000151443.2	2024	1774.000	0.000000	0.000
ENSDART00000042115.8	5484	5234.000	2.670577	452.466
ENSDART00000001678.7	3251	3001.000	4.808289	467.094
ENSDART00000139572.2	650	400.000	0.533371	6.906
ENSDART00000035944.7	1906	1656.000	4.514477	242.000
ENSDART00000099721.4	1843	1593.000	12.217354	630.000
ENSDART00000153787.2	905	655.000	0.000000	0.000
ENSDART00000123590.3	4504	4254.000	0.860301	118.466
ENSDART00000169398.2	894	644.000	3.734830	77.858
ENSDART00000165692.2	762	512.000	4.322794	71.644
ENSDART00000100241.5	1459	1209.000	60.085628	2351.497
ENSDART00000165721.2	1058	808.000	0.000000	0.000
ENSDART00000162994.2	5092	4842.000	1.441903	226.000
ENSDART00000162150.2	2522	2272.000	8.373897	615.862
ENSDART00000166802.2	739	489.000	0.000000	0.000
ENSDART00000160307.2	693	443.000	0.567489	8.138
ENSDART00000140715.2	650	400.000	0.077231	1.000
ENSDART00000147740.2	717	467.000	0.000000	0.000
ENSDART00000135598.2	777	527.000	0.000000	0.000
ENSDART00000019450.10	3918	3668.000	6.106128	725.008
ENSDART00000057095.6	3426	3176.000	0.000000	0.000
ENSDART00000052078.5	1752	1502.000	0.123405	6.000
ENSDART00000151025.2	1706	1456.000	3.564514	168.000
ENSDART00000180643.1	1026	776.000	0.000000	0.000
ENSDART00000082256.4	1840	1590.000	18.687043	961.801
ENSDART00000139787.3	2701	2451.000	0.331525	26.303
ENSDART00000148033.2	534	284.000	0.000000	0.000
ENSDART00000145656.3	4805	4555.000	0.184315	27.177
ENSDART00000186656.1	5310	5060.000	0.933021	152.823
ENSDART00000051679.8	12981	12731.000	0.481823	198.563
ENSDART00000146650.2	2805	2555.000	3.077156	254.500
ENSDART00000004903.9	1785	1535.000	16.502809	820.000
ENSDART00000102913.6	2143	1893.000	9.856863	604.000
ENSDART00000153318.2	532	282.000	0.000000	0.000
ENSDART00000143956.2	3403	3153.000	36.271443	3702.000
ENSDART00000135798.2	814	564.000	0.492965	9.000
ENSDART00000079092.7	848	598.000	0.000000	0.000
ENSDART00000186994.1	747	497.000	0.000000	0.000
ENSDART00000134098.2	4993	4743.000	2.199127	337.638
ENSDART00000136353.2	706	456.000	12.113947	178.813
ENSDART00000101613.5	2549	2299.000	0.000000	0.000
ENSDART00000143126.2	683	433.000	0.285381	4.000
ENSDART00000135102.3	1634	1384.000	0.220554	9.881
ENSDART00000059358.8	1501	1241.000	0.376362	15.119
ENSDART00000165517.2	1290	1040.000	0.000000	0.000
ENSDART00000139448.3	3005	2755.000	0.881023	78.570
ENSDART00000189756.1	4214	3964.000	0.291702	37.430
ENSDART00000183247.1	2122	1872.000	0.000000	0.000
ENSDART00000136586.2	500	250.000	0.000000	0.000
ENSDART00000141444.2	2424	2174.000	0.252004	17.734
ENSDART00000183769.1	1926	1676.000	0.281381	15.266
ENSDART00000046454.8	4522	4272.000	0.000000	0.000
ENSDART00000192263.1	4498	4248.000	0.000000	0.000
ENSDART00000179811.1	4512	4262.000	0.000000	0.000
ENSDART00000115282.4	1952	1702.000	0.000000	0.000
ENSDART00000164911.2	1278	1028.000	2.623682	87.308
ENSDART00000141462.3	776	526.000	0.711369	12.112
ENSDART00000125335.3	2225	1975.000	0.000000	0.000
ENSDART00000079011.6	2560	2310.000	0.114423	8.556
ENSDART00000143832.3	550	300.000	0.000000	0.000
ENSDART00000136727.3	304	54.940	0.000000	0.000
ENSDART00000190425.1	2986	2736.000	4.057451	359.349
ENSDART00000189387.1	2564	2314.000	0.321075	24.050
ENSDART00000076403.6	965	715.000	0.000000	0.000
ENSDART00000193699.1	1005	755.000	0.000000	0.000
ENSDART00000014729.6	1687	1437.000	56.904887	2647.000
ENSDART00000139741.2	1492	1242.000	44.564671	1791.678
ENSDART00000062518.7	1913	1663.000	125.083358	6733.477
ENSDART00000150926.2	709	459.000	2.681727	39.845
ENSDART00000143550.3	5339	5089.000	18.016194	2967.858
ENSDART00000149858.2	760	510.000	2.528476	41.742
ENSDART00000140270.3	866	616.000	0.000000	0.000
ENSDART00000078399.6	802	552.000	0.000000	0.000
ENSDART00000151296.2	412	162.000	0.000000	0.000
ENSDART00000084954.6	3476	3226.000	0.689478	72.000
ENSDART00000054367.5	1431	1181.000	40.806288	1560.000
ENSDART00000102715.5	1556	1306.000	16.960100	717.000
ENSDART00000111666.3	1359	1109.000	14.708039	528.000
ENSDART00000131895.2	1011	761.000	0.000000	0.000
ENSDART00000103592.6	1968	1718.000	0.411174	22.866
ENSDART00000184495.1	4098	3848.000	0.728309	90.719
ENSDART00000181058.1	4179	3929.000	0.266536	33.899
ENSDART00000062459.7	3245	2995.000	0.252726	24.502
ENSDART00000180563.1	4779	4529.000	3.707220	543.498
ENSDART00000136303.3	3363	3097.000	4.269283	428.000
ENSDART00000192013.1	1974	1724.000	0.000000	0.000
ENSDART00000112212.3	2315	2065.000	0.000000	0.000
ENSDART00000136213.3	1776	1526.000	5.762996	284.676
ENSDART00000144337.2	507	257.000	0.371022	3.087
ENSDART00000147504.3	703	453.000	0.558889	8.195
ENSDART00000133101.3	883	633.000	0.000000	0.000
ENSDART00000190949.1	3582	3332.000	0.946695	102.109
ENSDART00000161882.3	1707	1457.000	2.012886	94.935
ENSDART00000021159.9	2074	1824.000	0.101620	6.000
ENSDART00000098472.4	1538	1288.000	0.000000	0.000
ENSDART00000133119.2	1023	773.000	0.000000	0.000
ENSDART00000044357.6	1510	1260.000	0.024518	1.000
ENSDART00000148377.3	3086	2836.000	0.026215	2.407
ENSDART00000026280.6	2995	2745.000	17.083695	1518.000
ENSDART00000077641.4	1389	1139.000	0.574512	21.182
ENSDART00000182098.1	1683	1433.000	0.084451	3.917
ENSDART00000159582.3	2815	2565.000	0.154639	12.840
ENSDART00000169151.2	882	632.000	0.000000	0.000
ENSDART00000172149.2	6264	6014.000	0.838509	163.237
ENSDART00000064803.6	8372	8122.000	2.427949	638.337
ENSDART00000098439.5	1740	1490.000	5.846760	282.000
ENSDART00000052514.8	2496	2246.000	0.116437	8.465
ENSDART00000129720.5	3000	2750.000	11.599101	1032.535
ENSDART00000078062.6	1773	1523.000	1.735041	85.538
ENSDART00000134468.2	511	261.000	0.173089	1.462
ENSDART00000131131.4	1714	1464.000	62.008938	2938.617
ENSDART00000015951.9	2288	2038.000	0.000000	0.000
ENSDART00000105392.6	1937	1687.000	0.000000	0.000
ENSDART00000161598.2	1917	1667.000	234.281105	12642.136
ENSDART00000166650.3	2268	2018.000	2.330661	152.247
ENSDART00000170130.2	5615	5365.000	0.061808	10.734
ENSDART00000189764.1	3321	3071.000	0.067158	6.676
ENSDART00000188272.1	911	661.000	0.214516	4.590
ENSDART00000180464.1	474	224.000	0.000000	0.000
ENSDART00000141482.3	668	418.000	0.000000	0.000
ENSDART00000078384.5	750	500.000	0.000000	0.000
ENSDART00000082050.6	1903	1653.000	73.726997	3945.000
ENSDART00000077785.5	1450	1186.000	11.747467	451.000
ENSDART00000136094.2	1316	1066.000	0.000000	0.000
ENSDART00000128917.3	911	661.000	1118.646079	23935.459
ENSDART00000007957.9	909	659.000	0.486736	10.383
ENSDART00000174131.2	645	395.000	0.362469	4.635
ENSDART00000133105.2	733	483.000	3.743090	58.523
ENSDART00000015682.6	916	666.000	143.840085	3101.000
ENSDART00000028673.7	2987	2737.000	10.756464	952.998
ENSDART00000138280.2	492	242.000	0.000000	0.000
ENSDART00000173982.2	3795	3545.000	0.053650	6.156
ENSDART00000173469.2	318	68.234	0.834626	1.844
ENSDART00000161152.2	3315	3065.000	0.000000	0.000
ENSDART00000193095.1	2202	1952.000	1.027892	64.949
ENSDART00000138663.3	732	482.000	0.000000	0.000
ENSDART00000153360.2	1791	1541.000	1.979119	98.724
ENSDART00000123374.4	2295	2045.000	24.972969	1653.146
ENSDART00000064201.7	2211	1961.000	1.023972	65.000
ENSDART00000113890.5	3064	2814.000	3.107843	283.094
ENSDART00000160506.2	538	288.000	10.015594	93.372
ENSDART00000169636.2	2216	1966.000	2.389210	152.050
ENSDART00000132596.2	1474	1224.000	14.966687	593.000
ENSDART00000163220.2	839	589.000	0.000000	0.000
ENSDART00000053380.7	1286	1036.000	18.308848	614.000
ENSDART00000136776.3	1030	780.000	4.541194	114.660
ENSDART00000076484.6	1884	1634.000	0.303222	16.038
ENSDART00000133983.3	3639	3389.000	6.828593	749.118
ENSDART00000062385.6	1503	1253.000	1.395523	56.603
ENSDART00000143206.3	5093	4843.000	0.363591	57.000
ENSDART00000112424.4	4272	4022.000	0.000000	0.000
ENSDART00000153269.2	327	77.082	0.000000	0.000
ENSDART00000024350.7	1902	1652.000	72.967537	3902.001
ENSDART00000130500.3	500	250.000	0.000000	0.000
ENSDART00000153911.2	560	310.000	0.896878	9.000
ENSDART00000104204.4	2336	2086.000	1.169944	79.000
ENSDART00000127254.3	1331	1081.000	0.171466	6.000
ENSDART00000151697.2	3995	3745.000	0.000000	0.000
ENSDART00000091836.6	5016	4766.000	1.471378	227.000
ENSDART00000012023.8	840	590.000	1.466083	28.000
ENSDART00000138364.3	2327	2077.000	0.000000	0.000
ENSDART00000159971.2	2565	2315.000	8.033372	602.000
ENSDART00000146879.3	898	648.000	1.906942	40.000
ENSDART00000026273.8	3732	3482.000	62.308356	7023.000
ENSDART00000143504.3	721	471.000	0.000000	0.000
ENSDART00000104293.6	3108	2858.000	0.127541	11.799
ENSDART00000180262.1	1506	1256.000	0.000000	0.000
ENSDART00000180205.1	1206	956.000	0.000000	0.000
ENSDART00000164296.2	1485	1235.000	0.000000	0.000
ENSDART00000180066.1	1377	1127.000	0.000000	0.000
ENSDART00000169487.2	873	623.000	11.251821	226.913
ENSDART00000170177.2	950	700.000	1.286529	29.152
ENSDART00000017857.7	2353	2103.000	3.378633	230.000
ENSDART00000160454.2	1008	758.000	0.000000	0.000
ENSDART00000144017.2	342	92.011	1.157354	3.447
ENSDART00000137262.2	939	689.000	5.056754	112.782
ENSDART00000134044.3	1574	1324.000	133.900845	5738.771
ENSDART00000033713.5	1702	1452.000	24.679921	1160.000
ENSDART00000190803.1	1129	879.000	0.000000	0.000
ENSDART00000156315.2	785	535.000	0.182397	3.159
ENSDART00000154610.2	814	564.000	1.311406	23.942
ENSDART00000078387.4	1278	1028.000	13.549978	450.899
ENSDART00000104612.5	2121	1871.000	0.386429	23.404
ENSDART00000144102.2	1125	875.000	0.195552	5.539
ENSDART00000079298.6	4217	3967.000	0.159557	20.489
ENSDART00000191526.1	315	65.324	0.000000	0.000
ENSDART00000050988.4	1796	1546.000	10.007255	500.809
ENSDART00000066393.7	2073	1823.000	32.406238	1912.330
ENSDART00000153507.2	4584	4334.000	0.424304	59.527
ENSDART00000191199.1	465	215.000	0.000000	0.000
ENSDART00000165898.3	2048	1798.000	1.577509	91.814
ENSDART00000173092.2	3004	2754.000	1.314511	117.186
ENSDART00000113711.5	1662	1412.000	0.000000	0.000
ENSDART00000144781.2	1437	1187.000	0.048504	1.864
ENSDART00000137493.2	560	310.000	0.000000	0.000
ENSDART00000160411.2	5998	5748.000	0.701133	130.456
ENSDART00000147553.2	3406	3156.000	10.728178	1096.000
ENSDART00000062370.4	1308	1058.000	66.159976	2265.837
ENSDART00000178308.2	1558	1308.000	46.376959	1963.621
ENSDART00000104027.3	960	710.000	0.000000	0.000
ENSDART00000175739.2	1342	1092.000	0.282898	10.000
ENSDART00000165110.3	6493	6243.000	0.870055	175.828
ENSDART00000173793.2	3253	3003.000	0.000000	0.000
ENSDART00000134930.3	2253	2003.000	0.000000	0.000
ENSDART00000161679.3	8934	8684.000	1.368415	384.667
ENSDART00000100401.6	3617	3367.000	15.038484	1639.060
ENSDART00000136544.3	3688	3438.000	2.127570	236.776
ENSDART00000178875.2	3460	3210.000	0.171879	17.860
ENSDART00000076695.6	1302	1052.000	0.000000	0.000
ENSDART00000018500.9	4206	3956.000	20.895133	2675.772
ENSDART00000152759.2	842	592.000	0.000000	0.000
ENSDART00000152791.2	686	436.000	5.117695	72.228
ENSDART00000062582.4	660	410.000	0.000000	0.000
ENSDART00000156266.2	634	384.000	5.519663	68.611
ENSDART00000083111.5	8806	8556.000	4.920418	1362.763
ENSDART00000184741.1	1100	850.000	0.279034	7.678
ENSDART00000192277.1	621	371.000	0.456426	5.481
ENSDART00000187312.1	690	440.000	2.071081	29.498
ENSDART00000156406.3	837	587.000	0.000000	0.000
ENSDART00000147830.2	826	576.000	0.058055	1.082
ENSDART00000022549.10	2211	1961.000	32.655537	2072.918
ENSDART00000150077.2	419	169.000	0.285726	1.563
ENSDART00000100190.6	1779	1529.000	1022.785913	50622.062
ENSDART00000148434.3	821	571.000	3.825112	70.701
ENSDART00000165275.2	3256	3006.000	16.833612	1638.000
ENSDART00000141239.3	774	524.000	2.030692	34.445
ENSDART00000056164.7	1718	1468.000	0.000000	0.000
ENSDART00000098052.5	1118	868.000	0.288365	8.102
ENSDART00000154925.3	3519	3269.000	0.078677	8.326
ENSDART00000154697.3	1861	1611.000	0.763625	39.822
ENSDART00000154391.2	797	547.000	0.000000	0.000
ENSDART00000157375.2	612	362.000	0.341353	4.000
ENSDART00000185810.1	3336	3086.000	4.187789	418.339
ENSDART00000135099.2	901	651.000	1.398275	29.466
ENSDART00000090221.7	1675	1425.000	15.859445	731.561
ENSDART00000138904.2	896	646.000	0.094359	1.973
ENSDART00000154024.3	877	627.000	4.483594	91.000
ENSDART00000184394.1	752	502.000	0.000000	0.000
ENSDART00000135763.2	3610	3360.000	0.864253	94.000
ENSDART00000131390.2	2116	1866.000	0.744995	45.000
ENSDART00000016294.8	2055	1805.000	0.000000	0.000
ENSDART00000158899.2	1030	780.000	23.605003	596.000
ENSDART00000170110.2	805	555.000	0.000000	0.000
ENSDART00000137206.2	759	509.000	0.242770	4.000
ENSDART00000063064.6	1709	1459.000	4.234743	200.000
ENSDART00000016128.7	1511	1249.000	3.501922	141.585
ENSDART00000151158.2	943	693.000	0.192719	4.323
ENSDART00000122192.5	1709	1459.000	4.744862	224.092
ENSDART00000133030.2	748	498.000	8.079402	130.244
ENSDART00000144100.3	3069	2819.000	2.675961	244.187
ENSDART00000159016.3	3295	3045.000	0.000000	0.000
ENSDART00000007346.9	3268	3018.000	7.570284	739.570
ENSDART00000193346.1	3382	3132.000	0.000000	0.000
ENSDART00000132139.3	836	586.000	0.066690	1.265
ENSDART00000137252.3	666	416.000	4.002204	53.894
ENSDART00000034968.9	1308	1058.000	24.668441	844.841
ENSDART00000143139.2	627	377.000	0.000000	0.000
ENSDART00000182894.1	303	54.027	0.000000	0.000
ENSDART00000161410.2	853	603.000	0.000000	0.000
ENSDART00000099781.6	2490	2240.000	0.000000	0.000
ENSDART00000181919.1	5085	4835.000	1.198702	187.610
ENSDART00000123680.3	2128	1878.000	0.254054	15.444
ENSDART00000046253.5	2142	1892.000	0.000000	0.000
ENSDART00000176982.2	1173	923.000	1.022686	30.556
ENSDART00000148945.2	795	545.000	0.000000	0.000
ENSDART00000139381.2	823	573.000	3.968430	73.607
ENSDART00000051313.7	1409	1159.000	514.452529	19300.846
ENSDART00000145183.2	368	118.000	0.000000	0.000
ENSDART00000148110.2	1985	1735.000	0.391720	22.000
ENSDART00000058870.6	3933	3683.000	169.598253	20219.513
ENSDART00000149344.2	453	203.000	0.000000	0.000
ENSDART00000027321.10	2918	2668.000	3.103140	268.000
ENSDART00000040362.5	2289	2039.000	21.318815	1407.109
ENSDART00000135437.2	736	486.000	0.779308	12.260
ENSDART00000187430.1	1913	1663.000	0.546019	29.393
ENSDART00000152965.2	1050	800.000	5.405953	139.994
ENSDART00000162778.2	436	186.000	0.000000	0.000
ENSDART00000159713.2	793	543.000	21.186735	372.402
ENSDART00000165163.2	475	225.000	0.859756	6.262
ENSDART00000173071.2	931	681.000	0.000000	0.000
ENSDART00000110622.4	1314	1064.000	284.082446	9784.387
ENSDART00000166372.2	915	665.000	1.809384	38.949
ENSDART00000145599.2	666	416.000	0.000000	0.000
ENSDART00000026195.12	8162	7912.000	2.781247	712.317
ENSDART00000143942.3	973	723.000	0.000000	0.000
ENSDART00000016472.9	3384	3134.000	1.661255	168.532
ENSDART00000059212.5	1234	984.000	17.015965	542.000
ENSDART00000182328.1	784	534.000	0.000000	0.000
ENSDART00000142328.2	2475	2225.000	0.000000	0.000
ENSDART00000139280.2	538	288.000	0.000000	0.000
ENSDART00000114423.5	3091	2841.000	0.347961	32.000
ENSDART00000159832.2	1393	1143.000	0.822102	30.417
ENSDART00000163311.2	2531	2281.000	0.000000	0.000
ENSDART00000158288.2	2537	2287.000	0.000000	0.000
ENSDART00000010041.8	1734	1484.000	23.377510	1123.000
ENSDART00000141840.2	531	281.000	0.000000	0.000
ENSDART00000134366.2	1010	760.000	0.000000	0.000
ENSDART00000140061.3	1939	1689.000	61.010859	3335.680
ENSDART00000103399.6	2069	1819.000	1.664354	98.000
ENSDART00000151566.3	2913	2663.000	1.031457	88.914
ENSDART00000151206.2	609	359.000	0.000000	0.000
ENSDART00000112883.4	4314	4064.000	0.000000	0.000
ENSDART00000185377.1	4389	4139.000	0.000000	0.000
ENSDART00000184566.1	4308	4058.000	0.267101	35.086
ENSDART00000123408.3	851	601.000	0.000000	0.000
ENSDART00000158476.2	2286	2036.000	0.000000	0.000
ENSDART00000123293.3	2099	1849.000	0.000000	0.000
ENSDART00000126434.3	2195	1945.000	0.000000	0.000
ENSDART00000128357.3	1996	1746.000	0.000000	0.000
ENSDART00000133118.2	1749	1499.000	0.020609	1.000
ENSDART00000134987.3	1786	1536.000	53.976082	2683.738
ENSDART00000138835.2	675	425.000	0.818586	11.262
ENSDART00000134026.3	1722	1472.000	6.129881	292.084
ENSDART00000143135.2	929	679.000	1.042619	22.916
ENSDART00000157164.2	2381	2131.000	0.000000	0.000
ENSDART00000109392.4	2753	2503.000	1.592140	129.000
ENSDART00000151856.2	3934	3684.000	0.343809	41.000
ENSDART00000183490.1	231	14.032	9.047142	4.109
ENSDART00000085251.5	1394	1144.000	0.702101	26.000
ENSDART00000189932.1	1254	1004.000	0.000000	0.000
ENSDART00000188109.1	1275	1025.000	0.000000	0.000
ENSDART00000168362.2	2573	2323.000	0.000000	0.000
ENSDART00000153729.3	6450	6200.000	1.185891	238.004
ENSDART00000157189.2	530	280.000	0.000000	0.000
ENSDART00000142140.2	3713	3463.000	0.312225	35.000
ENSDART00000131351.2	838	588.000	333.985244	6357.000
ENSDART00000132101.2	621	371.000	0.000000	0.000
ENSDART00000139580.2	296	47.826	0.000000	0.000
ENSDART00000137465.2	653	403.000	0.000000	0.000
ENSDART00000053860.7	1526	1276.000	0.798943	33.000
ENSDART00000013111.10	3670	3420.000	0.467197	51.722
ENSDART00000166566.2	1761	1511.000	0.925713	45.278
ENSDART00000153282.3	2049	1799.000	15.638097	910.673
ENSDART00000063081.7	1875	1625.000	52.461779	2759.586
ENSDART00000153444.2	711	461.000	0.116570	1.740
ENSDART00000150259.2	2438	2188.000	0.474087	33.578
ENSDART00000053222.7	2750	2500.000	1.161556	94.000
ENSDART00000148759.2	801	551.000	0.000000	0.000
ENSDART00000189537.1	1613	1363.000	0.000000	0.000
ENSDART00000165203.2	4226	3976.000	1.164922	149.931
ENSDART00000170678.2	1867	1617.000	0.000000	0.000
ENSDART00000123591.3	6559	6309.000	0.264753	54.069
ENSDART00000064309.4	758	508.000	0.000000	0.000
ENSDART00000140941.2	676	426.000	0.000000	0.000
ENSDART00000029255.8	2760	2510.000	0.246155	20.000
ENSDART00000131286.2	3869	3619.000	8.127262	952.095
ENSDART00000142525.3	3027	2777.000	1.168133	105.006
ENSDART00000042376.7	1330	1080.000	0.000000	0.000
ENSDART00000152382.2	905	655.000	0.000000	0.000
ENSDART00000152795.2	869	619.000	0.000000	0.000
ENSDART00000040035.8	3904	3654.000	0.490356	58.000
ENSDART00000093185.4	3536	3286.000	12.452683	1324.580
ENSDART00000139260.2	416	166.000	3.241896	17.420
ENSDART00000142894.2	781	531.000	0.000000	0.000
ENSDART00000150249.2	1036	786.000	1.466451	37.311
ENSDART00000113994.4	2126	1876.000	0.823360	50.000
ENSDART00000131701.2	495	245.000	0.252183	2.000
ENSDART00000134101.2	303	54.027	6.289770	11.000
ENSDART00000143412.3	4344	4094.000	0.798144	105.774
ENSDART00000146014.2	207	9.766	9.494986	3.002
ENSDART00000183443.1	5669	5419.000	0.132489	23.241
ENSDART00000191056.1	6346	6096.000	0.755002	148.984
ENSDART00000183539.1	6424	6174.000	0.000000	0.000
ENSDART00000099392.4	1333	1083.000	0.399348	14.000
ENSDART00000144094.4	4753	4503.000	0.412258	60.092
ENSDART00000109798.5	4490	4240.000	0.000000	0.000
ENSDART00000062423.6	766	516.000	5.448088	91.000
ENSDART00000185241.1	624	374.000	0.000000	0.000
ENSDART00000179955.1	760	510.000	0.000000	0.000
ENSDART00000008880.9	2694	2444.000	0.202242	16.000
ENSDART00000162049.2	3535	3285.000	0.014348	1.526
ENSDART00000184608.1	3069	2819.000	0.000000	0.000
ENSDART00000150447.2	1247	997.000	0.073894	2.385
ENSDART00000007906.11	1083	833.000	112.295056	3027.982
ENSDART00000151228.2	221	11.965	237.586981	92.018
ENSDART00000132662.3	839	589.000	0.000000	0.000
ENSDART00000164683.3	3914	3664.000	0.000000	0.000
ENSDART00000173277.2	564	314.000	0.000000	0.000
ENSDART00000016592.8	1145	895.000	46.942722	1360.000
ENSDART00000138434.2	762	512.000	0.000000	0.000
ENSDART00000153040.2	1042	792.000	0.980486	25.137
ENSDART00000053880.6	921	671.000	9.346003	203.000
ENSDART00000019144.10	6463	6213.000	2.839324	571.037
ENSDART00000113360.4	5518	5268.000	0.023242	3.963
ENSDART00000170777.2	1252	1002.000	1.857782	60.257
ENSDART00000162560.2	1268	1018.000	0.702235	23.141
ENSDART00000137666.3	1238	988.000	0.000000	0.000
ENSDART00000149870.3	1208	958.000	0.000000	0.000
ENSDART00000102098.5	588	338.000	0.000000	0.000
ENSDART00000185703.1	603	353.000	0.000000	0.000
ENSDART00000133533.2	1903	1653.000	0.112132	6.000
ENSDART00000101655.5	2513	2263.000	49.430655	3621.000
ENSDART00000145634.3	928	678.000	0.974670	21.391
ENSDART00000131412.2	500	250.000	0.605082	4.897
ENSDART00000139638.2	781	531.000	0.000000	0.000
ENSDART00000024034.7	2884	2634.000	4.266086	363.742
ENSDART00000113058.4	2302	2052.000	0.000000	0.000
ENSDART00000147089.3	3192	2942.000	0.149813	14.267
ENSDART00000147876.2	600	350.000	0.262186	2.970
ENSDART00000134215.2	747	497.000	0.000000	0.000
ENSDART00000136989.2	756	506.000	0.000000	0.000
ENSDART00000140023.2	752	502.000	0.000000	0.000
ENSDART00000007778.10	3874	3624.000	0.108791	12.762
ENSDART00000153458.2	1631	1381.000	0.000000	0.000
ENSDART00000187826.1	1749	1499.000	0.000000	0.000
ENSDART00000189410.1	1994	1744.000	0.000000	0.000
ENSDART00000150408.2	489	239.000	0.000000	0.000
ENSDART00000153329.2	1098	848.000	1.233052	33.847
ENSDART00000040753.6	1264	1014.000	6.915766	227.000
ENSDART00000155399.3	933	683.000	0.000000	0.000
ENSDART00000104705.5	734	484.000	0.000000	0.000
ENSDART00000189563.1	2655	2405.000	0.565184	44.000
ENSDART00000169193.2	1184	934.000	0.000000	0.000
ENSDART00000112364.5	2169	1919.000	0.064393	4.000
ENSDART00000145109.3	2782	2532.000	11.177930	916.163
ENSDART00000147364.2	899	649.000	1.443917	30.334
ENSDART00000144976.3	1029	761.000	2.796984	68.900
ENSDART00000140120.3	905	655.000	5.397251	114.436
ENSDART00000183738.1	1011	761.000	0.000000	0.000
ENSDART00000180667.1	4195	3945.000	0.315758	40.323
ENSDART00000076840.7	2781	2531.000	0.000000	0.000
ENSDART00000164546.2	1361	1111.000	0.071173	2.560
ENSDART00000159145.2	2013	1763.000	0.020084	1.146
ENSDART00000149878.2	3959	3709.000	0.113429	13.618
ENSDART00000112598.4	5081	4831.000	0.283804	44.382
ENSDART00000142422.4	2543	2293.000	2.212801	164.246
ENSDART00000131965.3	3347	3097.000	0.000000	0.000
ENSDART00000167624.2	3347	3097.000	0.385245	38.621
ENSDART00000149378.3	764	514.000	0.000000	0.000
ENSDART00000089465.7	2349	2099.000	11.715289	796.000
ENSDART00000078639.7	2792	2542.000	40.555700	3337.145
ENSDART00000138979.2	829	579.000	0.420114	7.874
ENSDART00000057382.5	2428	2178.000	7.125365	502.357
ENSDART00000076494.5	2388	2138.000	0.780742	54.033
ENSDART00000076491.5	539	289.000	0.000000	0.000
ENSDART00000167993.2	1684	1434.000	4.223856	196.068
ENSDART00000124417.4	3533	3283.000	10.736609	1141.000
ENSDART00000169840.2	1725	1475.000	0.023012	1.099
ENSDART00000015755.8	1713	1463.000	3.441880	163.000
ENSDART00000162036.2	886	636.000	0.141591	2.915
ENSDART00000164245.2	558	308.000	0.000000	0.000
ENSDART00000111986.4	1428	1178.000	6.140320	234.144
ENSDART00000189601.1	2878	2628.000	4.168971	354.652
ENSDART00000144469.2	1293	1043.000	0.947803	32.000
ENSDART00000191749.1	1592	1342.000	0.000000	0.000
ENSDART00000173858.2	1587	1337.000	0.025657	1.110
ENSDART00000089333.5	2709	2459.000	7.285161	579.890
ENSDART00000155368.3	1238	988.000	0.000000	0.000
ENSDART00000153689.2	846	596.000	0.103666	2.000
ENSDART00000165210.2	1660	1410.000	0.000000	0.000
ENSDART00000128889.3	3554	3304.000	0.355301	38.000
ENSDART00000179025.2	3246	2996.000	0.000000	0.000
ENSDART00000173346.2	821	571.000	0.142489	2.634
ENSDART00000151926.2	135	4.547	0.000000	0.000
ENSDART00000166489.2	806	556.000	1.410996	25.395
ENSDART00000129843.3	727	477.000	71.417993	1102.741
ENSDART00000026814.10	2002	1752.000	55.070317	3123.196
ENSDART00000169001.2	1109	859.000	0.244768	6.806
ENSDART00000172939.2	942	692.000	1.682366	37.685
ENSDART00000148425.3	1411	1161.000	1.398077	52.543
ENSDART00000190678.1	541	291.000	0.000000	0.000
ENSDART00000006435.8	4113	3863.000	0.431289	53.931
ENSDART00000168955.2	2211	1950.000	1.257142	79.354
ENSDART00000165310.2	1422	1172.000	1.783074	67.646
ENSDART00000126744.3	2837	2587.000	1.086669	91.000
ENSDART00000162087.2	2930	2680.000	1.416872	122.917
ENSDART00000160769.2	788	538.000	0.000000	0.000
ENSDART00000080863.6	2655	2405.000	0.000000	0.000
ENSDART00000164484.2	3328	3078.000	5.290083	527.083
ENSDART00000132727.3	2840	2590.000	2.049469	171.826
ENSDART00000150492.2	713	463.000	3.748067	56.174
ENSDART00000112839.4	1083	833.000	21.963641	592.239
ENSDART00000131743.3	840	590.000	1.139412	21.761
ENSDART00000112452.4	1012	762.000	349.150418	8612.221
ENSDART00000145432.2	769	519.000	47.434525	796.910
ENSDART00000134639.2	416	166.000	0.000000	0.000
ENSDART00000132916.3	462	212.000	2.242105	15.386
ENSDART00000087898.3	2022	1772.000	0.087168	5.000
ENSDART00000123341.3	972	722.000	0.000000	0.000
ENSDART00000146787.3	2165	1915.000	6.752391	418.576
ENSDART00000143508.2	687	437.000	0.262021	3.707
ENSDART00000135814.3	1084	834.000	2.197236	59.319
ENSDART00000137134.2	1424	1174.000	0.232137	8.822
ENSDART00000193624.1	3228	2978.000	1.315700	126.832
ENSDART00000031153.6	1615	1365.000	5.769191	254.915
ENSDART00000132144.3	711	461.000	0.000000	0.000
ENSDART00000144607.2	751	501.000	1.608451	26.085
ENSDART00000035031.7	2320	2070.000	86.989213	5828.856
ENSDART00000133569.3	845	595.000	1.709159	32.919
ENSDART00000145621.3	799	549.000	2.285359	40.614
ENSDART00000148122.2	649	399.000	0.326660	4.219
ENSDART00000146327.2	1143	893.000	0.000000	0.000
ENSDART00000147156.2	844	594.000	0.000000	0.000
ENSDART00000166979.2	8256	8006.000	1.949466	505.218
ENSDART00000133031.3	1278	1028.000	0.302387	10.062
ENSDART00000133006.2	1400	1150.000	0.000000	0.000
ENSDART00000134633.2	691	441.000	2.917293	41.645
ENSDART00000190254.1	2582	2332.000	0.000000	0.000
ENSDART00000097618.5	2504	2254.000	2.773395	202.355
ENSDART00000141388.3	692	442.000	92.804310	1327.816
ENSDART00000152734.3	358	108.001	51.019217	178.364
ENSDART00000134182.2	570	320.000	13.111830	135.819
ENSDART00000154052.2	1255	1005.000	2.213191	72.000
ENSDART00000136685.2	966	716.000	0.000000	0.000
ENSDART00000161373.2	996	746.000	0.000000	0.000
ENSDART00000062587.6	2180	1930.000	10.080059	629.750
ENSDART00000060898.5	655	405.000	31.731507	416.000
ENSDART00000058527.7	1669	1419.000	1.052021	48.323
ENSDART00000131132.3	2379	2129.000	0.860323	59.290
ENSDART00000135595.2	737	487.000	0.000000	0.000
ENSDART00000145890.2	1217	967.000	0.000000	0.000
ENSDART00000158560.2	1006	756.000	0.000000	0.000
ENSDART00000155936.3	1005	755.000	0.000000	0.000
ENSDART00000161964.3	1005	755.000	0.000000	0.000
ENSDART00000139707.2	1189	939.000	0.197396	6.000
ENSDART00000139203.2	620	370.000	3.913362	46.870
ENSDART00000051234.8	6017	5767.000	0.000000	0.000
ENSDART00000161407.2	6996	6746.000	1.973710	431.000
ENSDART00000135138.2	675	425.000	1.163010	16.000
ENSDART00000132608.2	638	388.000	0.107676	1.352
ENSDART00000136728.2	922	672.000	36.162909	786.648
ENSDART00000161274.2	820	570.000	0.000000	0.000
ENSDART00000162807.2	918	668.000	0.058495	1.265
ENSDART00000162601.2	2448	2198.000	3.158608	224.735
ENSDART00000151750.2	371	121.000	1.481271	5.802
ENSDART00000150885.3	2033	1783.000	9.453392	545.615
ENSDART00000104116.6	1364	1114.000	0.000000	0.000
ENSDART00000137576.2	733	483.000	1.362258	21.299
ENSDART00000146138.2	576	326.000	0.000000	0.000
ENSDART00000134383.3	3176	2926.000	5.434781	514.759
ENSDART00000109667.5	10865	10615.000	0.379045	130.244
ENSDART00000182741.1	5856	5606.000	0.800916	145.341
ENSDART00000151963.2	919	669.000	3.000624	64.981
ENSDART00000100716.7	917	667.000	15.697753	338.931
ENSDART00000182585.1	1574	1324.000	6.956485	298.144
ENSDART00000133455.2	1179	929.000	0.000000	0.000
ENSDART00000110987.4	1800	1550.000	4.227872	212.130
ENSDART00000013446.6	2030	1780.000	5.866095	338.000
ENSDART00000147791.2	508	258.000	0.000000	0.000
ENSDART00000006288.10	3457	3207.000	3.177932	329.907
ENSDART00000190848.1	3623	3373.000	0.889253	97.093
ENSDART00000179723.1	3171	2921.000	0.000000	0.000
ENSDART00000141208.2	862	612.000	0.000000	0.000
ENSDART00000104826.5	810	560.000	0.048758	0.884
ENSDART00000139669.3	4515	4265.000	4.369855	603.300
ENSDART00000138758.3	854	604.000	0.000000	0.000
ENSDART00000041099.5	854	604.000	0.000000	0.000
ENSDART00000019392.7	1379	1129.000	18.567412	678.567
ENSDART00000186556.1	1858	1608.000	0.277277	14.433
ENSDART00000132069.2	666	416.000	0.505376	6.805
ENSDART00000134981.2	586	336.000	0.000000	0.000
ENSDART00000060635.6	1143	893.000	40.308755	1165.195
ENSDART00000131702.2	1003	753.000	0.000000	0.000
ENSDART00000169848.2	2165	1915.000	0.000000	0.000
ENSDART00000057700.6	779	529.000	72.822096	1247.000
ENSDART00000078093.6	3863	3613.000	8.550361	1000.000
ENSDART00000132275.3	1231	981.000	0.125963	4.000
ENSDART00000102556.5	2028	1778.000	0.783339	45.085
ENSDART00000087422.5	2639	2389.000	36.000246	2784.000
ENSDART00000137427.3	370	120.000	0.000000	0.000
ENSDART00000111903.5	1369	1119.000	0.138036	5.000
ENSDART00000162840.2	2368	2118.000	0.000000	0.000
ENSDART00000165642.2	823	573.000	0.754789	14.000
ENSDART00000144307.2	875	625.000	0.000000	0.000
ENSDART00000188080.1	8503	8253.000	0.412455	110.188
ENSDART00000093331.5	8432	8182.000	0.000000	0.000
ENSDART00000190402.1	7846	7596.000	0.906139	222.806
ENSDART00000162511.2	2480	2230.000	0.666891	48.140
ENSDART00000160850.2	2243	1993.000	0.183834	11.860
ENSDART00000143499.2	573	323.000	1.068326	11.170
ENSDART00000106503.5	600	350.000	3.531618	40.012
ENSDART00000005299.10	2012	1762.000	42.155451	2404.403
ENSDART00000141167.2	755	505.000	0.716791	11.717
ENSDART00000140389.2	885	635.000	0.471866	9.699
ENSDART00000024282.9	2456	2206.000	14.458608	1032.475
ENSDART00000146734.3	1251	1001.000	1.061626	34.400
ENSDART00000138942.2	497	247.000	0.766093	6.125
ENSDART00000141445.2	986	736.000	0.000000	0.000
ENSDART00000137980.3	1177	927.000	0.000000	0.000
ENSDART00000003022.10	1118	868.000	7.046896	198.000
ENSDART00000148070.2	951	701.000	0.000000	0.000
ENSDART00000131599.3	996	746.000	0.000000	0.000
ENSDART00000066189.4	1137	887.000	0.000000	0.000
ENSDART00000184753.1	1051	801.000	0.000000	0.000
ENSDART00000136710.3	2021	1771.000	0.000000	0.000
ENSDART00000151974.3	1876	1626.000	0.000000	0.000
ENSDART00000121699.4	1913	1663.000	0.000000	0.000
ENSDART00000040074.8	1922	1672.000	0.000000	0.000
ENSDART00000151990.2	164	5.913	0.000000	0.000
ENSDART00000114022.3	2571	2321.000	0.159720	12.000
ENSDART00000152404.2	2391	2141.000	1.745907	121.000
ENSDART00000105099.4	2103	1853.000	0.000000	0.000
ENSDART00000133224.2	2325	2075.000	0.000000	0.000
ENSDART00000056671.6	3117	2867.000	1.002092	93.000
ENSDART00000139937.2	368	118.000	2.356201	9.000
ENSDART00000140553.2	801	551.000	0.672794	12.000
ENSDART00000132081.3	2885	2635.000	14.389684	1227.381
ENSDART00000042250.6	2231	1981.000	44.531584	2855.619
ENSDART00000109129.3	1415	1165.000	0.163057	6.149
ENSDART00000187616.1	2554	2304.000	0.051633	3.851
ENSDART00000166495.2	1624	1374.000	0.292287	13.000
ENSDART00000165827.2	314	64.359	0.000000	0.000
ENSDART00000171490.2	2913	2663.000	0.788842	68.000
ENSDART00000131554.2	925	675.000	0.338134	7.388
ENSDART00000056441.6	980	730.000	0.914576	21.612
ENSDART00000158418.2	561	311.000	0.000000	0.000
ENSDART00000098076.5	2944	2694.000	9.930536	866.000
ENSDART00000025256.8	1208	958.000	3.160188	98.000
ENSDART00000149987.3	1546	1296.000	0.277215	11.630
ENSDART00000111308.4	2775	2525.000	0.203908	16.666
ENSDART00000187541.1	2790	2540.000	0.000000	0.000
ENSDART00000077958.7	2454	2204.000	10.218057	729.000
ENSDART00000151151.2	883	633.000	11.243947	230.393
ENSDART00000103239.5	1556	1306.000	16.422298	694.264
ENSDART00000042972.7	2370	2120.000	3.570118	245.000
ENSDART00000111190.4	1114	864.000	1.823513	51.000
ENSDART00000161184.3	483	233.000	0.000000	0.000
ENSDART00000156357.2	995	745.000	1.334531	32.183
ENSDART00000156005.3	1375	1125.000	4.196336	152.817
ENSDART00000124944.4	1184	934.000	0.000000	0.000
ENSDART00000123338.4	2875	2625.000	4.201374	357.000
ENSDART00000169062.2	1737	1487.000	7.773491	374.175
ENSDART00000165991.2	1574	1324.000	4.125801	176.825
ENSDART00000171993.2	777	527.000	0.000000	0.000
ENSDART00000101097.4	1770	1520.000	9.105144	448.000
ENSDART00000135230.2	10963	10713.000	3.138395	1088.344
ENSDART00000136876.2	494	244.000	0.000000	0.000
ENSDART00000121586.3	515	265.000	1.358762	11.656
ENSDART00000016208.9	7281	7031.000	0.000000	0.000
ENSDART00000157530.2	1609	1359.000	14.684713	646.000
ENSDART00000167422.2	859	609.000	0.000000	0.000
ENSDART00000005643.8	2389	2139.000	2.180814	151.000
ENSDART00000106188.6	1898	1648.000	0.000000	0.000
ENSDART00000144244.2	686	436.000	0.000000	0.000
ENSDART00000134518.2	748	498.000	0.064537	1.040
ENSDART00000182518.1	5249	4999.000	0.271908	44.000
ENSDART00000081025.5	1451	1201.000	1.671948	65.000
ENSDART00000048871.6	2138	1888.000	10.717456	655.000
ENSDART00000131275.3	850	600.000	26.951838	523.465
ENSDART00000059298.4	1529	1279.000	14.843244	614.535
ENSDART00000140105.2	655	405.000	0.000000	0.000
ENSDART00000065380.4	1773	1523.000	1.298173	64.000
ENSDART00000140925.2	841	591.000	0.000000	0.000
ENSDART00000173040.2	856	606.000	6.938614	136.111
ENSDART00000124532.4	1719	1469.000	10.226749	486.303
ENSDART00000125016.3	1424	1174.000	0.000000	0.000
ENSDART00000169247.2	1681	1431.000	1.156816	53.586
ENSDART00000132733.3	1965	1715.000	15.965174	886.309
ENSDART00000139717.2	574	324.000	0.000000	0.000
ENSDART00000141127.2	684	434.000	0.000000	0.000
ENSDART00000079007.7	2804	2554.000	2.415399	199.691
ENSDART00000152531.3	1846	1596.000	0.116137	6.000
ENSDART00000012872.4	1584	1334.000	0.000000	0.000
ENSDART00000134078.2	477	227.000	0.000000	0.000
ENSDART00000137005.2	882	632.000	0.000000	0.000
ENSDART00000140620.3	732	482.000	0.000000	0.000
ENSDART00000080006.5	1243	993.000	0.000000	0.000
ENSDART00000142114.3	1289	1039.000	2.880931	96.894
ENSDART00000125418.3	1268	1018.000	0.000000	0.000
ENSDART00000180235.1	1232	982.000	12.146403	386.106
ENSDART00000018503.9	2111	1861.000	49.069366	2956.000
ENSDART00000149537.2	719	469.000	0.000000	0.000
ENSDART00000140708.2	783	533.000	4.231049	73.000
ENSDART00000171075.2	3099	2849.000	0.119276	11.000
ENSDART00000157489.2	632	382.000	0.093059	1.151
ENSDART00000150247.2	3710	3460.000	0.000000	0.000
ENSDART00000149821.4	1828	1578.000	0.482038	24.623
ENSDART00000149251.2	917	667.000	1.086145	23.451
ENSDART00000173757.2	1033	783.000	0.000000	0.000
ENSDART00000149403.2	872	622.000	0.000000	0.000
ENSDART00000179688.1	1381	1131.000	0.000000	0.000
ENSDART00000091272.6	1774	1524.000	8.877046	437.926
ENSDART00000040111.7	1271	1021.000	0.000000	0.000
ENSDART00000142345.2	520	270.000	0.000000	0.000
ENSDART00000156321.4	4928	4678.000	2.628567	398.040
ENSDART00000102713.6	1502	1252.000	4.641794	188.121
ENSDART00000016360.7	1434	1184.000	0.000000	0.000
ENSDART00000054137.8	6049	5799.000	21.986341	4127.183
ENSDART00000149034.2	855	605.000	0.966442	18.927
ENSDART00000004548.8	1146	896.000	0.580059	16.824
ENSDART00000013294.6	3639	3389.000	17.957663	1970.013
ENSDART00000090790.6	1259	1009.000	1.255293	41.000
ENSDART00000193701.1	1119	869.000	0.000000	0.000
ENSDART00000157679.2	3500	3250.000	0.039579	4.164
ENSDART00000191631.1	3522	3272.000	0.063625	6.739
ENSDART00000191043.1	3545	3295.000	0.000000	0.000
ENSDART00000152857.3	5336	5086.000	0.206517	34.000
ENSDART00000105328.5	4494	4244.000	0.000000	0.000
ENSDART00000185689.1	4440	4190.000	0.000000	0.000
ENSDART00000142499.3	304	54.940	0.000000	0.000
ENSDART00000145458.3	2122	1872.000	0.000000	0.000
ENSDART00000058666.6	4300	4050.000	4.621422	605.868
ENSDART00000111796.4	614	364.000	0.000000	0.000
ENSDART00000112165.3	3292	3042.000	0.000000	0.000
ENSDART00000160332.2	4940	4690.000	2.840295	431.205
ENSDART00000129339.4	4519	4269.000	7.833773	1082.542
ENSDART00000144529.2	1821	1571.000	0.000000	0.000
ENSDART00000114630.4	7668	7418.000	0.000000	0.000
ENSDART00000184999.1	3902	3652.000	0.126652	14.972
ENSDART00000102566.5	10818	10568.000	0.622724	213.028
ENSDART00000143207.2	694	444.000	1.578776	22.691
ENSDART00000150081.3	1594	1344.000	4.209865	183.153
ENSDART00000126096.3	732	482.000	0.000000	0.000
ENSDART00000145845.2	2423	2173.000	0.541250	38.072
ENSDART00000143390.3	3103	2853.000	4.159442	384.136
ENSDART00000092975.7	2748	2498.000	0.393174	31.793
ENSDART00000184953.1	2703	2453.000	0.000000	0.000
ENSDART00000173260.2	5535	5285.000	0.162274	27.761
ENSDART00000182026.1	4068	3818.000	1.331302	164.536
ENSDART00000164142.2	519	269.000	0.000000	0.000
ENSDART00000167131.2	1086	836.000	0.739054	20.000
ENSDART00000020967.7	2453	2203.000	6.408466	457.000
ENSDART00000189934.1	1049	799.000	0.000000	0.000
ENSDART00000045951.7	2735	2485.000	0.000000	0.000
ENSDART00000109546.4	7261	7011.000	0.000000	0.000
ENSDART00000165544.3	7294	7044.000	0.500607	114.147
ENSDART00000133141.3	913	663.000	0.000000	0.000
ENSDART00000147634.2	675	425.000	0.000000	0.000
ENSDART00000132218.3	639	389.000	0.000000	0.000
ENSDART00000029939.9	3935	3685.000	2.079058	248.000
ENSDART00000140731.3	2071	1821.000	10.291896	606.671
ENSDART00000147517.2	634	384.000	0.000000	0.000
ENSDART00000191604.1	4400	4150.000	1.436041	192.913
ENSDART00000168228.2	2965	2715.000	18.080334	1589.000
ENSDART00000128855.4	936	686.000	64.036543	1422.000
ENSDART00000138818.4	8791	8541.000	1.877163	518.989
ENSDART00000181655.1	8782	8532.000	0.000000	0.000
ENSDART00000164274.2	8905	8655.000	0.146380	41.011
ENSDART00000158732.2	386	136.000	0.386275	1.701
ENSDART00000186411.1	2246	1996.000	0.000000	0.000
ENSDART00000077980.6	1963	1713.000	16.158574	896.000
ENSDART00000130142.3	2005	1755.000	12.198558	693.000
ENSDART00000110903.4	2871	2621.000	0.247517	21.000
ENSDART00000019459.10	3940	3690.000	6.136631	733.000
ENSDART00000180317.1	2409	2159.000	0.000000	0.000
ENSDART00000003273.7	909	659.000	22.688843	484.000
ENSDART00000124410.3	1737	1487.000	1.421093	68.404
ENSDART00000137713.2	609	359.000	0.289615	3.366
ENSDART00000140653.2	513	263.000	0.157283	1.339
ENSDART00000135794.3	2873	2623.000	4.431829	376.295
ENSDART00000063484.5	1651	1401.000	13.119921	595.000
ENSDART00000151717.2	4491	4241.000	1.344949	184.638
ENSDART00000183403.1	3801	3551.000	0.000000	0.000
ENSDART00000157347.2	894	644.000	0.000000	0.000
ENSDART00000108736.5	4497	4247.000	0.210944	29.000
ENSDART00000165348.2	3205	2955.000	0.000000	0.000
ENSDART00000124799.3	2877	2627.000	0.000000	0.000
ENSDART00000152483.2	539	289.000	0.000000	0.000
ENSDART00000185477.1	3579	3329.000	0.083518	9.000
ENSDART00000181435.1	3591	3341.000	0.000000	0.000
ENSDART00000163635.2	2220	1970.000	0.000000	0.000
ENSDART00000180106.1	4300	4050.000	0.111955	14.677
ENSDART00000126766.3	3406	3156.000	0.152556	15.585
ENSDART00000153015.2	1583	1333.000	0.000000	0.000
ENSDART00000031752.8	3096	2846.000	0.801103	73.802
ENSDART00000148896.2	633	383.000	0.000000	0.000
ENSDART00000141866.3	687	437.000	15.026929	212.569
ENSDART00000147691.3	896	646.000	0.571735	11.956
ENSDART00000051699.7	810	550.000	53.713488	956.299
ENSDART00000139409.2	957	707.000	9.281989	212.426
ENSDART00000130704.3	587	337.000	5.500140	60.000
ENSDART00000155279.2	2439	2189.000	1.467709	104.000
ENSDART00000151555.2	548	298.000	0.000000	0.000
ENSDART00000151676.2	523	273.000	1.003611	8.869
ENSDART00000003133.10	1622	1372.000	12.206819	542.131
ENSDART00000151819.2	743	493.000	0.000000	0.000
ENSDART00000110415.4	2819	2569.000	0.241350	20.071
ENSDART00000186573.1	2085	1835.000	0.234504	13.929
ENSDART00000165111.2	2593	2343.000	0.000000	0.000
ENSDART00000163939.3	4802	4552.000	3.739398	551.000
ENSDART00000167844.2	1345	1095.000	13.062288	463.000
ENSDART00000187938.1	536	286.000	0.000000	0.000
ENSDART00000141652.2	1053	803.000	0.404564	10.516
ENSDART00000136709.3	2412	2162.000	3.461862	242.277
ENSDART00000115130.4	2561	2311.000	0.631037	47.207
ENSDART00000189687.1	2504	2254.000	0.000000	0.000
ENSDART00000173807.2	5073	4823.000	0.099791	15.580
ENSDART00000173501.2	6433	6183.000	0.104831	20.982
ENSDART00000173963.2	414	164.000	1.949553	10.350
ENSDART00000173860.2	510	260.000	0.000000	0.000
ENSDART00000080834.6	5126	4876.000	0.735496	116.089
ENSDART00000131615.2	917	667.000	0.000000	0.000
ENSDART00000024064.10	3176	2926.000	7.464444	707.000
ENSDART00000155985.2	1255	1005.000	0.235699	7.668
ENSDART00000183912.1	3849	3599.000	0.000000	0.000
ENSDART00000121556.3	3510	3260.000	9.241197	975.199
ENSDART00000151195.2	2515	2265.000	0.635841	46.619
ENSDART00000183463.1	1796	1546.000	0.000000	0.000
ENSDART00000160628.2	1084	834.000	25.569716	690.303
ENSDART00000160668.2	847	597.000	0.398307	7.697
ENSDART00000142650.2	872	622.000	1.140428	22.962
ENSDART00000055340.7	2094	1844.000	7.845205	468.288
ENSDART00000137847.2	1792	1542.000	14.791583	738.323
ENSDART00000055428.4	2064	1814.000	18.971440	1114.000
ENSDART00000132969.4	8375	8125.000	6.547299	1722.000
ENSDART00000186208.1	5607	5357.000	0.000000	0.000
ENSDART00000150997.3	2336	2086.000	1.377276	93.000
ENSDART00000080014.5	1245	995.000	1.833327	59.049
ENSDART00000151282.2	2779	2529.000	1.209313	99.000
ENSDART00000166587.2	1549	1299.000	0.000000	0.000
ENSDART00000170128.2	2931	2681.000	0.720997	62.572
ENSDART00000168554.2	1834	1584.000	0.000000	0.000
ENSDART00000175205.2	1858	1608.000	0.000000	0.000
ENSDART00000055201.5	3200	2950.000	7.854013	750.000
ENSDART00000143773.3	4473	4223.000	10.108011	1381.766
ENSDART00000182093.1	5676	5426.000	0.597186	104.891
ENSDART00000159447.2	5805	5555.000	0.000000	0.000
ENSDART00000048821.7	5760	5510.000	0.000000	0.000
ENSDART00000169820.2	815	565.000	36.086759	660.000
ENSDART00000151340.3	1737	1487.000	0.000000	0.000
ENSDART00000143870.2	771	521.000	0.103863	1.752
ENSDART00000037541.7	1536	1286.000	5.338878	222.248
ENSDART00000135538.2	703	453.000	0.000000	0.000
ENSDART00000145328.2	798	548.000	3760.795244	66712.598
ENSDART00000142869.2	534	284.000	14.674257	134.903
ENSDART00000175879.2	5174	4924.000	19.008778	3029.841
ENSDART00000054059.8	1617	1367.000	38.388109	1698.685
ENSDART00000101856.5	1414	1164.000	10.544705	397.315
ENSDART00000135816.3	5593	5343.000	0.029135	5.039
ENSDART00000145014.2	716	466.000	0.000000	0.000
ENSDART00000190052.1	801	551.000	0.056066	1.000
ENSDART00000150989.3	3224	2974.000	6.614169	636.743
ENSDART00000126243.3	2966	2716.000	0.000000	0.000
ENSDART00000157340.4	13082	12832.000	0.433342	180.000
ENSDART00000164302.2	12423	12173.000	0.000000	0.000
ENSDART00000151639.3	1161	911.000	0.135642	4.000
ENSDART00000028010.10	786	536.000	0.000000	0.000
ENSDART00000159596.2	4633	4383.000	6.717306	953.047
ENSDART00000139634.3	496	246.000	0.000000	0.000
ENSDART00000146724.2	794	544.000	0.767989	13.524
ENSDART00000011305.7	2853	2603.000	9.891710	833.476
ENSDART00000134480.3	2444	2194.000	5.490649	389.949
ENSDART00000148129.2	540	290.000	5.560029	52.194
ENSDART00000139680.2	772	522.000	0.000000	0.000
ENSDART00000015159.9	5124	4874.000	3.256933	513.857
ENSDART00000137052.2	3146	2896.000	0.082802	7.762
ENSDART00000047143.8	6769	6519.000	1.356264	286.202
ENSDART00000188048.1	2678	2428.000	0.017014	1.337
ENSDART00000145111.3	6579	6329.000	1.354393	277.477
ENSDART00000192067.1	7761	7511.000	0.294170	71.523
ENSDART00000150478.2	4832	4582.000	0.000000	0.000
ENSDART00000142907.2	4215	3965.000	0.148034	19.000
ENSDART00000101136.5	3945	3695.000	0.000000	0.000
ENSDART00000023823.11	3027	2777.000	0.133493	12.000
ENSDART00000083305.6	1596	1346.000	1.011651	44.078
ENSDART00000181640.1	1093	843.000	0.620116	16.922
ENSDART00000136702.2	1184	934.000	0.000000	0.000
ENSDART00000149664.2	403	153.000	0.780364	3.865
ENSDART00000111025.4	4356	4106.000	8.644447	1148.957
ENSDART00000149815.2	588	338.000	0.747467	8.178
ENSDART00000139854.2	771	521.000	0.000000	0.000
ENSDART00000033090.9	1678	1428.000	0.324501	15.000
ENSDART00000140408.2	1643	1393.000	0.000000	0.000
ENSDART00000151435.3	4036	3786.000	0.016319	2.000
ENSDART00000079724.4	1915	1665.000	0.000000	0.000
ENSDART00000016430.7	2301	2051.000	0.896929	59.549
ENSDART00000042377.5	1219	969.000	0.000000	0.000
ENSDART00000046079.5	1513	1263.000	0.156723	6.407
ENSDART00000050481.5	1639	1389.000	0.000000	0.000
ENSDART00000186911.1	2254	2004.000	0.623583	40.452
ENSDART00000181072.1	2530	2280.000	0.129966	9.592
ENSDART00000189394.1	1614	1364.000	0.000000	0.000
ENSDART00000165673.2	1231	981.000	0.000000	0.000
ENSDART00000156751.3	3043	2793.000	0.066364	6.000
ENSDART00000012677.10	2610	2360.000	0.000000	0.000
ENSDART00000026992.8	3261	3011.000	13.553281	1321.000
ENSDART00000191453.1	3254	3004.000	0.000000	0.000
ENSDART00000043039.7	1240	990.000	0.561681	18.000
ENSDART00000023058.8	2161	1911.000	0.129325	8.000
ENSDART00000188862.1	306	56.785	0.000000	0.000
ENSDART00000186275.1	306	56.785	0.000000	0.000
ENSDART00000152363.2	809	559.000	0.000000	0.000
ENSDART00000183772.1	640	390.000	0.000000	0.000
ENSDART00000113315.4	3165	2915.000	0.010598	1.000
ENSDART00000111567.4	3460	3210.000	46.991131	4882.796
ENSDART00000147420.2	917	667.000	1.146271	24.749
ENSDART00000189333.1	5652	5402.000	11.235948	1964.771
ENSDART00000066256.8	757	507.000	2.858207	46.908
ENSDART00000153172.2	739	489.000	0.926149	14.660
ENSDART00000186075.1	675	425.000	0.104063	1.432
ENSDART00000056205.7	2524	2274.000	0.706424	52.000
ENSDART00000021462.6	1981	1731.000	46.311909	2595.000
ENSDART00000152487.2	1321	1071.000	96.946344	3361.000
ENSDART00000172762.2	7057	6807.000	0.879202	193.728
ENSDART00000151793.2	597	347.000	0.000000	0.000
ENSDART00000141594.2	732	482.000	0.120895	1.886
ENSDART00000103957.4	2788	2538.000	1.682843	138.256
ENSDART00000167801.2	535	285.000	0.000000	0.000
ENSDART00000161533.2	1556	1306.000	0.283851	12.000
ENSDART00000150023.3	2439	2189.000	0.000000	0.000
ENSDART00000149394.2	2429	2179.000	1.403591	99.002
ENSDART00000175254.2	1386	1136.000	0.000000	0.000
ENSDART00000028895.7	2472	2222.000	10.496761	755.000
ENSDART00000052240.5	1075	825.000	18.198463	486.000
ENSDART00000080332.4	1387	1137.000	23.828216	877.000
ENSDART00000004043.6	1938	1688.000	0.237916	13.000
ENSDART00000130975.4	935	685.000	31.454553	697.464
ENSDART00000149366.2	933	683.000	3.507002	77.536
ENSDART00000121902.3	1849	1599.000	0.250054	12.943
ENSDART00000074639.7	3654	3404.000	0.000000	0.000
ENSDART00000172783.2	3691	3441.000	0.024078	2.682
ENSDART00000126178.3	3396	3146.000	0.000000	0.000
ENSDART00000164654.2	1000	750.000	0.411899	10.000
ENSDART00000150057.2	687	437.000	0.000000	0.000
ENSDART00000028854.10	1969	1719.000	1.462098	81.358
ENSDART00000148749.2	654	404.000	2.083666	27.249
ENSDART00000170610.2	2327	2077.000	5.822485	391.465
ENSDART00000130632.4	2522	2272.000	2.032937	149.513
ENSDART00000002465.7	3054	2804.000	3.922152	356.000
ENSDART00000045684.4	1329	1079.000	0.148511	5.187
ENSDART00000136760.2	690	440.000	0.000000	0.000
ENSDART00000140345.3	841	591.000	0.000000	0.000
ENSDART00000049514.6	2846	2578.000	3.776163	315.124
ENSDART00000183571.1	2741	2491.000	0.000000	0.000
ENSDART00000141130.2	3947	3697.000	2.189295	262.000
ENSDART00000181876.1	3738	3488.000	0.000000	0.000
ENSDART00000102876.5	902	652.000	3.316674	70.000
ENSDART00000136599.2	933	683.000	0.000000	0.000
ENSDART00000153761.2	897	647.000	0.967368	20.260
ENSDART00000017427.12	1729	1479.000	0.249301	11.935
ENSDART00000185020.1	6855	6605.000	0.880788	188.318
ENSDART00000183580.1	3458	3208.000	0.836406	86.856
ENSDART00000134355.2	1241	991.000	0.515748	16.545
ENSDART00000036242.8	1425	1175.000	0.827005	31.455
ENSDART00000154038.3	1950	1700.000	0.308925	17.000
ENSDART00000093003.6	1146	896.000	0.000000	0.000
ENSDART00000138717.2	438	188.000	1.478894	9.000
ENSDART00000148764.3	1351	1101.000	0.140293	5.000
ENSDART00000075537.8	1092	842.000	0.000000	0.000
ENSDART00000108687.4	1098	838.000	0.061674	1.673
ENSDART00000043626.6	2613	2363.000	5.220563	399.327
ENSDART00000135528.3	909	659.000	0.000000	0.000
ENSDART00000145535.2	721	471.000	0.575611	8.776
ENSDART00000150038.2	1139	889.000	0.453167	13.041
ENSDART00000077744.5	1072	822.000	5.989806	159.379
ENSDART00000102118.5	1255	1005.000	29.810562	969.804
ENSDART00000147953.2	1460	1210.000	0.000000	0.000
ENSDART00000105284.6	3829	3579.000	1.095977	126.973
ENSDART00000137641.2	668	418.000	0.000000	0.000
ENSDART00000143059.2	835	585.000	1.164583	22.053
ENSDART00000182512.1	8635	8385.000	0.606596	164.646
ENSDART00000105286.5	8683	8433.000	0.205516	56.102
ENSDART00000061716.3	999	749.000	1.031123	25.000
ENSDART00000168938.2	1387	1137.000	0.815104	30.000
ENSDART00000075497.6	3809	3559.000	5.694141	656.000
ENSDART00000172886.2	551	301.000	1.157349	11.277
ENSDART00000078049.4	1976	1726.000	4.917080	274.723
ENSDART00000043190.6	1938	1688.000	19.285611	1053.789
ENSDART00000135072.3	2252	2002.000	0.678955	44.000
ENSDART00000033362.9	2635	2385.000	1.619101	125.000
ENSDART00000137702.4	3902	3652.000	0.483188	57.121
ENSDART00000162632.2	2472	2222.000	0.024885	1.790
ENSDART00000122695.3	4584	4334.000	2.819434	395.547
ENSDART00000143271.3	1129	879.000	3.004017	85.475
ENSDART00000151456.2	782	532.000	0.000000	0.000
ENSDART00000081379.4	1378	1128.000	1.674157	61.130
ENSDART00000182126.1	1652	1402.000	0.735850	33.395
ENSDART00000076481.5	2052	1802.000	3.805840	222.000
ENSDART00000142026.2	469	219.000	0.000000	0.000
ENSDART00000145534.2	512	262.000	0.000000	0.000
ENSDART00000137171.2	467	217.000	0.000000	0.000
ENSDART00000146769.3	435	185.000	0.000000	0.000
ENSDART00000131423.2	434	184.000	0.167894	1.000
ENSDART00000052802.5	1341	1091.000	7.588614	268.000
ENSDART00000123712.2	2723	2473.000	1.338752	107.170
ENSDART00000137081.3	2564	2314.000	0.945602	70.830
ENSDART00000157700.2	434	184.000	0.888221	5.290
ENSDART00000184584.1	4628	4378.000	0.000000	0.000
ENSDART00000174713.2	4658	4408.000	0.000000	0.000
ENSDART00000162518.2	4640	4390.000	0.249091	35.397
ENSDART00000161729.2	4547	4297.000	1.051884	146.312
ENSDART00000024720.7	2743	2493.000	1.685268	136.000
ENSDART00000019416.5	2122	1872.000	9.391860	569.122
ENSDART00000182579.1	5928	5678.000	1.412301	259.579
ENSDART00000185634.1	636	386.000	0.000000	0.000
ENSDART00000142013.2	1436	1186.000	6.824471	262.000
ENSDART00000151438.3	2273	2023.000	1.880569	123.150
ENSDART00000017359.8	2424	2174.000	20.066065	1412.113
ENSDART00000123647.3	688	438.000	0.098772	1.400
ENSDART00000134873.3	818	568.000	2.465814	45.337
ENSDART00000163513.2	1090	840.000	17.983821	489.000
ENSDART00000133949.3	2269	2019.000	2.455067	160.453
ENSDART00000051471.7	2660	2410.000	0.776121	60.547
ENSDART00000167115.2	2738	2488.000	0.000000	0.000
ENSDART00000046050.7	820	570.000	172.363091	3180.290
ENSDART00000148494.2	1014	764.000	2.588477	64.016
ENSDART00000043938.9	1722	1472.000	6.274704	298.984
ENSDART00000101732.5	1943	1693.000	0.000000	0.000
ENSDART00000148270.2	2106	1856.000	1.089757	65.472
ENSDART00000184088.1	4239	3989.000	1.328386	171.528
ENSDART00000098622.5	2064	1814.000	0.000000	0.000
ENSDART00000087149.6	1098	848.000	0.000000	0.000
ENSDART00000050308.9	1514	1264.000	33.385357	1366.000
ENSDART00000185357.1	450	200.000	0.000000	0.000
ENSDART00000067261.4	2869	2619.000	0.297259	25.201
ENSDART00000167631.2	5146	4896.000	0.503510	79.799
ENSDART00000152889.3	1023	773.000	0.000000	0.000
ENSDART00000152986.3	785	535.000	0.000000	0.000
ENSDART00000153252.2	906	656.000	0.000000	0.000
ENSDART00000152954.3	472	222.000	0.000000	0.000
ENSDART00000027851.7	2037	1787.000	17.573098	1016.531
ENSDART00000170972.2	2292	2042.000	0.505478	33.412
ENSDART00000163079.2	2086	1836.000	0.000000	0.000
ENSDART00000166420.2	2192	1942.000	0.000000	0.000
ENSDART00000133106.2	2007	1757.000	8.476804	482.116
ENSDART00000175003.2	1623	1373.000	2.044887	90.884
ENSDART00000156799.2	2967	2717.000	6.310383	555.000
ENSDART00000187290.1	2152	1902.000	0.000000	0.000
ENSDART00000149483.3	3747	3497.000	1.956433	221.467
ENSDART00000148729.2	1275	1025.000	1.613444	53.533
ENSDART00000140719.3	1478	1228.000	0.327853	13.032
ENSDART00000081592.5	930	680.000	0.000000	0.000
ENSDART00000163595.2	6866	6616.000	1.214032	260.000
ENSDART00000183950.1	6579	6329.000	0.000000	0.000
ENSDART00000110883.5	6450	6200.000	6.831049	1370.966
ENSDART00000078072.7	648	398.000	0.000000	0.000
ENSDART00000183767.1	7621	7371.000	1.834229	437.651
ENSDART00000158213.2	7749	7499.000	0.765110	185.727
ENSDART00000182330.1	9480	9230.000	0.228575	68.293
ENSDART00000135912.3	3205	2955.000	0.000000	0.000
ENSDART00000020153.8	3252	3002.000	13.991172	1359.604
ENSDART00000167269.2	3485	3235.000	0.000000	0.000
ENSDART00000172309.3	5454	5204.000	4.994454	841.343
ENSDART00000183426.1	3826	3576.000	0.531738	61.552
ENSDART00000037515.7	3608	3358.000	3.304144	359.159
ENSDART00000151782.2	829	579.000	0.266854	5.001
ENSDART00000173064.2	190	7.853	0.000000	0.000
ENSDART00000143743.3	4314	4064.000	0.104515	13.749
ENSDART00000136399.3	928	678.000	2.080766	45.667
ENSDART00000129050.4	1060	810.000	0.336854	8.832
ENSDART00000144536.2	765	515.000	1.613272	26.894
ENSDART00000067293.6	1573	1323.000	157.021609	6724.606
ENSDART00000163840.2	1028	778.000	90.198352	2271.568
ENSDART00000035513.7	4704	4454.000	0.837933	120.811
ENSDART00000012132.8	1653	1403.000	8.587353	390.000
ENSDART00000077087.5	1169	919.000	84.004614	2499.000
ENSDART00000098707.6	2400	2150.000	5.287638	368.000
ENSDART00000136390.2	3136	2886.000	0.706480	66.000
ENSDART00000187010.1	1944	1694.000	0.000000	0.000
ENSDART00000075157.5	1741	1491.000	6.816645	329.000
ENSDART00000149149.3	3350	3100.000	0.794563	79.733
ENSDART00000149406.2	493	243.000	0.000000	0.000
ENSDART00000110652.4	5477	5227.000	3.117824	527.536
ENSDART00000167236.2	3524	3274.000	0.000000	0.000
ENSDART00000160459.2	716	466.000	1.482429	22.362
ENSDART00000165574.2	3324	3074.000	0.043132	4.292
ENSDART00000171888.2	3150	2900.000	0.000000	0.000
ENSDART00000081385.5	1061	811.000	0.000000	0.000
ENSDART00000091241.7	6267	6017.000	6.869553	1338.000
ENSDART00000148884.3	3100	2850.000	0.000000	0.000
ENSDART00000155973.2	855	605.000	8.919709	174.684
ENSDART00000156638.3	864	614.000	11.978725	238.082
ENSDART00000188256.1	1550	1300.000	14.821411	623.707
ENSDART00000147476.2	1029	779.000	0.000000	0.000
ENSDART00000049885.9	5088	4838.000	2.188890	342.797
ENSDART00000173729.2	945	695.000	0.577332	12.988
ENSDART00000183245.1	3284	3034.000	0.000000	0.000
ENSDART00000008013.6	992	742.000	71.231876	1710.905
ENSDART00000012717.8	2752	2502.000	21.619778	1751.000
ENSDART00000030547.8	2364	2114.000	0.219199	15.000
ENSDART00000099165.4	624	374.000	0.495601	6.000
ENSDART00000133126.3	541	291.000	0.133560	1.258
ENSDART00000020936.7	1592	1342.000	14.128161	613.742
ENSDART00000039865.5	1481	1231.000	97.395296	3881.000
ENSDART00000138719.3	2292	2042.000	0.000000	0.000
ENSDART00000102416.5	2309	2059.000	8.161645	543.978
ENSDART00000131182.3	1180	930.000	0.634481	19.101
ENSDART00000099703.5	1841	1591.000	0.095130	4.899
ENSDART00000054235.7	2192	1942.000	14.428144	907.000
ENSDART00000165971.2	2161	1911.000	59.008512	3650.253
ENSDART00000166702.2	546	296.000	0.000000	0.000
ENSDART00000162553.2	5341	5091.000	0.732077	120.645
ENSDART00000178646.2	5210	4960.000	1.442068	231.534
ENSDART00000052439.7	3103	2853.000	0.573887	53.000
ENSDART00000156623.2	551	301.000	0.000000	0.000
ENSDART00000097316.5	6041	5791.000	0.000000	0.000
ENSDART00000152551.2	819	569.000	2.132718	39.282
ENSDART00000152186.3	6985	6735.000	0.439045	95.718
ENSDART00000114973.4	1638	1388.000	0.000000	0.000
ENSDART00000142060.2	269	28.406	0.000000	0.000
ENSDART00000137451.2	862	612.000	0.000000	0.000
ENSDART00000142811.2	377	127.000	2.510833	10.322
ENSDART00000047159.7	1237	987.000	291.732391	9320.719
ENSDART00000131955.4	3185	2935.000	1.542817	146.578
ENSDART00000123103.4	3978	3728.000	1.519941	183.422
ENSDART00000097455.6	1482	1232.000	0.131775	5.255
ENSDART00000178720.2	4095	3845.000	2.934025	365.181
ENSDART00000139176.3	884	634.000	0.327139	6.714
ENSDART00000145520.2	274	31.378	0.000000	0.000
ENSDART00000023833.6	2112	1862.000	91.653464	5524.286
ENSDART00000135580.2	839	589.000	0.000000	0.000
ENSDART00000075017.6	2016	1766.000	1.276981	73.000
ENSDART00000134135.3	2143	1893.000	0.407983	25.000
ENSDART00000163206.2	818	568.000	0.000000	0.000
ENSDART00000166811.2	279	34.644	0.000000	0.000
ENSDART00000164566.2	3199	2949.000	0.240938	23.000
ENSDART00000158632.2	1147	897.000	0.000000	0.000
ENSDART00000099988.5	4913	4663.000	3.149214	475.352
ENSDART00000180260.1	1825	1575.000	0.000000	0.000
ENSDART00000193436.1	2006	1756.000	0.000000	0.000
ENSDART00000098361.5	818	568.000	4.840543	89.000
ENSDART00000156766.2	7057	6807.000	2.496085	550.000
ENSDART00000136440.3	6160	5910.000	0.015587	2.982
ENSDART00000102496.5	2150	1900.000	0.000000	0.000
ENSDART00000168399.2	2540	2290.000	0.000000	0.000
ENSDART00000139474.2	1029	779.000	0.000000	0.000
ENSDART00000190489.1	1062	812.000	0.000000	0.000
ENSDART00000173919.2	4489	4239.000	0.590156	80.980
ENSDART00000173829.2	962	712.000	0.260330	6.000
ENSDART00000173987.2	544	294.000	0.000000	0.000
ENSDART00000173583.2	592	342.000	0.000000	0.000
ENSDART00000141720.2	1707	1457.000	0.381836	18.009
ENSDART00000055408.6	4063	3813.000	0.024286	2.998
ENSDART00000110424.4	3128	2878.000	24.280309	2262.000
ENSDART00000149119.2	330	80.056	2.621998	6.795
ENSDART00000024729.9	2554	2304.000	103.377229	7710.011
ENSDART00000149603.3	660	410.000	0.000000	0.000
ENSDART00000148392.2	2033	1783.000	65.064669	3755.296
ENSDART00000149449.2	747	497.000	0.170875	2.749
ENSDART00000149264.2	539	289.000	87.669327	820.150
ENSDART00000155725.2	667	417.000	0.201017	2.713
ENSDART00000156808.2	750	500.000	0.247140	4.000
ENSDART00000147288.3	1286	1036.000	5.020415	168.363
ENSDART00000136678.2	691	441.000	0.000000	0.000
ENSDART00000139210.2	364	114.000	12.287972	45.345
ENSDART00000025428.7	3607	3357.000	4.465046	485.205
ENSDART00000149099.2	638	388.000	0.142948	1.795
ENSDART00000127239.3	1492	1242.000	0.174112	7.000
ENSDART00000029347.8	1263	1013.000	204.263388	6698.038
ENSDART00000148624.2	744	494.000	0.064693	1.034
ENSDART00000179939.1	3041	2791.000	3.490956	315.393
ENSDART00000143089.2	826	576.000	0.173264	3.231
ENSDART00000028617.8	1265	1015.000	168.029665	5520.769
ENSDART00000088141.5	1647	1397.000	0.154794	7.000
ENSDART00000136403.2	1032	782.000	0.000000	0.000
ENSDART00000134151.2	4835	4585.000	0.006738	1.000
ENSDART00000041564.7	7710	7460.000	0.000000	0.000
ENSDART00000138559.3	501	251.000	0.000000	0.000
ENSDART00000132033.2	516	266.000	4.639187	39.946
ENSDART00000039969.6	3782	3532.000	43.317593	4952.593
ENSDART00000170453.3	2815	2565.000	5.112146	424.461
ENSDART00000170944.2	824	574.000	2.758007	51.245
ENSDART00000171297.2	767	517.000	0.420047	7.030
ENSDART00000172087.2	813	563.000	1.636338	29.821
ENSDART00000166750.2	931	681.000	23.507551	518.206
ENSDART00000174570.2	835	585.000	4.789537	90.698
ENSDART00000037986.8	1701	1451.000	7.778719	365.362
ENSDART00000149891.2	514	264.000	0.000000	0.000
ENSDART00000166007.2	1627	1377.000	0.664922	29.638
ENSDART00000149062.2	2240	1990.000	4.600915	296.377
ENSDART00000186404.1	1695	1445.000	4.289085	200.623
ENSDART00000168559.2	3069	2819.000	0.321059	29.297
ENSDART00000171697.2	655	405.000	2.309900	30.283
ENSDART00000161089.3	4070	3820.000	1.264889	156.410
ENSDART00000143579.2	1029	779.000	0.000000	0.000
ENSDART00000193447.1	1086	836.000	0.000000	0.000
ENSDART00000163777.2	764	514.000	0.000000	0.000
ENSDART00000165956.2	561	311.000	0.000000	0.000
ENSDART00000162057.2	929	679.000	0.000000	0.000
ENSDART00000166893.2	1611	1361.000	3.149920	138.773
ENSDART00000132950.2	2508	2258.000	0.678110	49.565
ENSDART00000183329.1	3143	2893.000	0.228792	21.426
ENSDART00000188421.1	2000	1750.000	0.000000	0.000
ENSDART00000160497.2	1445	1195.000	34.382395	1330.000
ENSDART00000163540.2	466	216.000	0.000000	0.000
ENSDART00000167140.2	1476	1226.000	0.599217	23.781
ENSDART00000171269.3	5346	5096.000	0.884580	145.920
ENSDART00000136154.2	3007	2757.000	0.000000	0.000
ENSDART00000186241.1	4011	3761.000	0.303914	37.000
ENSDART00000109040.4	4095	3845.000	0.000000	0.000
ENSDART00000144677.2	718	468.000	0.000000	0.000
ENSDART00000179540.2	4017	3767.000	3.298314	402.194
ENSDART00000162079.2	2352	2102.000	0.220450	15.000
ENSDART00000171118.2	1702	1452.000	0.000000	0.000
ENSDART00000152292.2	2584	2334.000	29.052671	2195.000
ENSDART00000185434.1	1761	1511.000	0.000000	0.000
ENSDART00000159870.2	939	689.000	1.741821	38.848
ENSDART00000115011.4	6077	5827.000	1.402237	264.493
ENSDART00000189460.1	8115	7865.000	0.000000	0.000
ENSDART00000183125.1	7951	7701.000	0.756544	188.594
ENSDART00000188856.1	8065	7815.000	0.000000	0.000
ENSDART00000132898.3	612	362.000	0.000000	0.000
ENSDART00000112436.5	1344	1094.000	0.000000	0.000
ENSDART00000135939.2	1032	782.000	0.000000	0.000
ENSDART00000184280.1	1062	812.000	0.000000	0.000
ENSDART00000140239.2	919	669.000	0.727087	15.746
ENSDART00000135666.2	634	384.000	0.000000	0.000
ENSDART00000079928.6	3115	2865.000	7.687778	712.973
ENSDART00000179352.2	7568	7318.000	1.760338	417.000
ENSDART00000046507.5	939	689.000	0.051390	1.146
ENSDART00000128934.4	1501	1251.000	0.153348	6.210
ENSDART00000019518.8	2653	2403.000	8.623534	670.790
ENSDART00000142572.2	836	586.000	2.758809	52.332
ENSDART00000146022.2	520	270.000	10.329131	90.277
ENSDART00000141304.3	544	294.000	0.000000	0.000
ENSDART00000039660.6	1724	1474.000	369.169535	17614.525
ENSDART00000141916.2	726	476.000	0.859642	13.246
ENSDART00000135627.3	865	615.000	0.000000	0.000
ENSDART00000181455.1	2567	2317.000	0.544589	40.845
ENSDART00000080672.5	1018	768.000	24.094504	599.000
ENSDART00000136668.2	918	668.000	0.323723	7.000
ENSDART00000170497.2	1883	1633.000	0.037835	2.000
ENSDART00000155038.2	1853	1603.000	1.785158	92.631
ENSDART00000187839.1	393	143.000	0.000000	0.000
ENSDART00000152558.2	1058	808.000	0.119673	3.130
ENSDART00000084076.6	1780	1530.000	15.418908	763.647
ENSDART00000127003.4	1272	1022.000	1.457656	48.223
ENSDART00000152425.2	919	669.000	0.000000	0.000
ENSDART00000133440.2	4243	3993.000	0.433253	56.000
ENSDART00000007512.7	1277	1027.000	12.203890	405.711
ENSDART00000153021.3	648	398.000	0.591121	7.616
ENSDART00000147787.4	2506	2256.000	0.498228	36.384
ENSDART00000130130.4	2225	1975.000	24.288659	1552.810
ENSDART00000082842.6	4176	3926.000	0.818343	104.000
ENSDART00000155989.3	2883	2633.000	0.119537	10.188
ENSDART00000125758.3	3298	3048.000	0.089310	8.812
ENSDART00000144005.3	2576	2326.000	8.221164	619.000
ENSDART00000138240.2	729	479.000	2.936977	45.539
ENSDART00000140387.2	877	627.000	5.403033	109.661
ENSDART00000141569.3	776	526.000	0.254527	4.334
ENSDART00000102111.5	1139	889.000	2468.695558	71042.282
ENSDART00000149038.3	816	566.000	0.212173	3.887
ENSDART00000122137.3	583	333.000	74.893043	807.297
ENSDART00000101266.5	3859	3609.000	1.350892	157.817
ENSDART00000130627.3	2011	1761.000	0.155826	8.883
ENSDART00000150934.3	1944	1694.000	6.093095	334.117
ENSDART00000152637.3	630	380.000	0.000000	0.000
ENSDART00000152360.2	507	247.000	1.126288	9.005
ENSDART00000152557.3	614	364.000	0.000000	0.000
ENSDART00000152642.3	766	516.000	0.000000	0.000
ENSDART00000152521.3	1686	1436.000	0.107452	4.995
ENSDART00000152377.2	660	410.000	0.000000	0.000
ENSDART00000134084.2	625	375.000	0.000000	0.000
ENSDART00000145085.2	914	664.000	0.000000	0.000
ENSDART00000136349.2	824	574.000	0.517899	9.623
ENSDART00000136534.3	733	483.000	0.000000	0.000
ENSDART00000144843.2	663	413.000	4.384389	58.615
ENSDART00000146528.3	962	712.000	4.726690	108.939
ENSDART00000134768.2	1052	802.000	0.862490	22.391
ENSDART00000139614.2	895	645.000	0.000000	0.000
ENSDART00000145576.2	754	504.000	5.729878	93.481
ENSDART00000090782.6	812	562.000	2.367784	43.075
ENSDART00000135395.2	740	490.000	1.781673	28.260
ENSDART00000009920.11	6323	6073.000	5.329067	1047.616
ENSDART00000143305.3	853	603.000	0.000000	0.000
ENSDART00000153405.2	888	638.000	0.000000	0.000
ENSDART00000152984.2	551	301.000	0.000000	0.000
ENSDART00000048537.6	1770	1520.000	0.914579	45.000
ENSDART00000157185.2	3327	3077.000	0.873030	86.957
ENSDART00000184011.1	2637	2387.000	0.842641	65.109
ENSDART00000144716.2	1293	1043.000	14.068950	475.000
ENSDART00000131395.2	1053	803.000	0.000000	0.000
ENSDART00000027582.9	5758	5508.000	0.862869	153.846
ENSDART00000080925.4	1644	1394.000	8.842244	399.000
ENSDART00000163462.2	2580	2330.000	0.000000	0.000
ENSDART00000148352.2	2065	1815.000	1.115240	65.523
ENSDART00000142725.2	538	288.000	1.552902	14.477
ENSDART00000036854.9	2733	2483.000	3.035746	244.000
ENSDART00000150174.2	362	112.000	1.111615	4.030
ENSDART00000186622.1	258	22.871	1.309974	0.970
ENSDART00000158130.2	646	396.000	2.254448	28.899
ENSDART00000067373.5	4258	4008.000	0.000000	0.000
ENSDART00000186942.1	6620	6370.000	2.299237	474.101
ENSDART00000103989.5	2470	2220.000	11.557939	830.579
ENSDART00000034953.8	1565	1315.000	3.126167	133.072
ENSDART00000184844.1	1176	926.000	0.000000	0.000
ENSDART00000160278.2	1322	1072.000	19.360477	671.829
ENSDART00000171986.2	3712	3462.000	2.525293	283.000
ENSDART00000148488.2	703	453.000	0.000000	0.000
ENSDART00000148521.2	539	289.000	0.601196	5.624
ENSDART00000149494.3	2017	1750.000	1.034821	58.621
ENSDART00000123350.3	1878	1607.000	4.282173	222.755
ENSDART00000091726.6	2338	2088.000	0.118362	8.000
ENSDART00000032390.6	2461	2211.000	2.640739	189.000
ENSDART00000110343.4	1991	1741.000	0.234952	13.241
ENSDART00000187900.1	6294	6044.000	0.067778	13.261
ENSDART00000140557.4	5746	5496.000	0.865618	154.000
ENSDART00000098850.5	2277	2027.000	4.469137	293.241
ENSDART00000143716.2	827	577.000	0.127090	2.374
ENSDART00000132644.2	1078	828.000	0.000000	0.000
ENSDART00000143917.2	513	263.000	0.984918	8.385
ENSDART00000136590.3	3029	2779.000	0.000000	0.000
ENSDART00000097773.5	13902	13652.000	0.004526	2.000
ENSDART00000106058.5	1237	987.000	24.553201	784.464
ENSDART00000142494.2	1545	1295.000	0.446235	18.706
ENSDART00000171948.2	2850	2600.000	0.409132	34.434
ENSDART00000184151.1	2994	2744.000	0.000000	0.000
ENSDART00000187621.1	2353	2103.000	0.000000	0.000
ENSDART00000190499.1	2866	2616.000	0.124777	10.566
ENSDART00000114172.4	1085	835.000	5.825557	157.460
ENSDART00000150083.2	351	101.003	0.000000	0.000
ENSDART00000162551.2	672	422.000	1.683712	23.000
ENSDART00000163242.2	521	271.000	0.000000	0.000
ENSDART00000170472.2	727	477.000	1.395000	21.540
ENSDART00000169826.2	586	336.000	0.410086	4.460
ENSDART00000162054.2	611	361.000	1.284909	15.015
ENSDART00000170338.2	877	627.000	2.462771	49.985
ENSDART00000103484.5	2432	2182.000	0.622243	43.950
ENSDART00000155792.2	663	413.000	0.000000	0.000
ENSDART00000157090.3	1659	1409.000	0.000000	0.000
ENSDART00000156472.3	794	544.000	0.000000	0.000
ENSDART00000103858.5	2881	2631.000	0.011852	1.009
ENSDART00000156515.2	1438	1188.000	0.000000	0.000
ENSDART00000109160.4	974	724.000	16.321963	382.524
ENSDART00000135171.2	806	556.000	0.512528	9.224
ENSDART00000136490.2	731	481.000	0.000000	0.000
ENSDART00000132990.2	495	245.000	0.000000	0.000
ENSDART00000029380.10	1236	986.000	12.689091	405.000
ENSDART00000147422.3	4644	4394.000	0.021092	3.000
ENSDART00000189865.1	3590	3340.000	0.000000	0.000
ENSDART00000181138.1	3423	3173.000	0.000000	0.000
ENSDART00000162835.2	5529	5279.000	0.930461	159.000
ENSDART00000102563.5	1685	1435.000	3.912585	181.745
ENSDART00000172165.2	725	475.000	0.000000	0.000
ENSDART00000121598.3	1665	1415.000	0.376706	17.255
ENSDART00000061417.5	2411	2161.000	1.506685	105.396
ENSDART00000152893.2	539	289.000	0.000000	0.000
ENSDART00000143970.3	582	332.000	0.000000	0.000
ENSDART00000153103.2	509	259.000	0.000000	0.000
ENSDART00000131217.3	2412	2162.000	2.029014	142.000
ENSDART00000129307.3	1976	1715.000	0.664376	36.883
ENSDART00000127791.3	10382	10132.000	7.265958	2383.064
ENSDART00000167817.2	1024	774.000	0.279610	7.006
ENSDART00000193120.1	3656	3406.000	0.049668	5.476
ENSDART00000167818.2	3563	3313.000	0.000000	0.000
ENSDART00000046122.9	3599	3349.000	0.000000	0.000
ENSDART00000184859.1	7355	7105.000	2.202567	506.572
ENSDART00000159487.2	1882	1632.000	0.036246	1.915
ENSDART00000105659.5	1388	1138.000	0.400385	14.749
ENSDART00000134062.2	751	501.000	0.000000	0.000
ENSDART00000135855.3	1100	850.000	13.229239	364.000
ENSDART00000112342.3	581	331.000	0.000000	0.000
ENSDART00000142575.3	929	679.000	116.284908	2555.882
ENSDART00000124153.4	933	683.000	1.531737	33.865
ENSDART00000141665.2	834	584.000	0.000000	0.000
ENSDART00000121543.3	584	334.000	8.307235	89.815
ENSDART00000175071.2	343	93.009	0.000000	0.000
ENSDART00000184144.1	3239	2989.000	4.099424	396.640
ENSDART00000047740.6	3051	2801.000	3.463195	314.006
ENSDART00000005845.9	2739	2489.000	5.485924	442.000
ENSDART00000079158.4	2235	1985.000	3.937426	253.000
ENSDART00000151248.4	7011	6761.000	0.000000	0.000
ENSDART00000151239.2	721	471.000	0.000000	0.000
ENSDART00000025926.9	10932	10682.000	4.407424	1524.000
ENSDART00000148201.2	796	546.000	0.000000	0.000
ENSDART00000017696.9	1190	940.000	3.168221	96.403
ENSDART00000146363.2	1318	1068.000	0.132968	4.597
ENSDART00000153840.3	3720	3470.000	5.510505	618.968
ENSDART00000192661.1	5612	5362.000	0.126043	21.877
ENSDART00000188800.1	5725	5475.000	0.000000	0.000
ENSDART00000154470.2	571	321.000	1.898102	19.723
ENSDART00000010322.9	1100	850.000	0.036344	1.000
ENSDART00000182912.1	644	394.000	0.000000	0.000
ENSDART00000151402.2	735	485.000	0.000000	0.000
ENSDART00000083820.5	3293	3043.000	3.380015	332.942
ENSDART00000098906.5	4672	4422.000	1.964306	281.174
ENSDART00000155093.2	835	585.000	0.264038	5.000
ENSDART00000165839.2	4575	4325.000	0.399025	55.864
ENSDART00000012053.9	2172	1922.000	2.250231	140.000
ENSDART00000081143.6	2113	1863.000	10.247738	618.000
ENSDART00000141581.2	717	467.000	0.000000	0.000
ENSDART00000192807.1	1182	932.000	0.000000	0.000
ENSDART00000146887.2	3541	3291.000	0.064615	6.884
ENSDART00000055817.7	4242	3992.000	0.882199	114.000
ENSDART00000108650.3	1563	1313.000	0.000000	0.000
ENSDART00000012919.10	1513	1263.000	2.127984	87.000
ENSDART00000043259.7	1362	1112.000	0.901279	32.442
ENSDART00000126908.3	1710	1460.000	0.870255	41.129
ENSDART00000128780.3	1691	1441.000	0.000000	0.000
ENSDART00000098374.4	790	540.000	0.000000	0.000
ENSDART00000015302.7	2112	1862.000	22.853612	1377.470
ENSDART00000136777.2	759	509.000	4.791340	78.945
ENSDART00000132693.3	1042	792.000	0.000000	0.000
ENSDART00000140539.2	1143	893.000	0.331600	9.585
ENSDART00000064107.8	1960	1710.000	10.725006	593.665
ENSDART00000159751.2	1853	1603.000	0.000000	0.000
ENSDART00000140990.3	886	636.000	0.546563	11.252
ENSDART00000137287.3	1960	1710.000	9.974607	552.128
ENSDART00000061653.5	1827	1577.000	1.060810	54.152
ENSDART00000168395.2	601	351.000	0.000000	0.000
ENSDART00000060590.6	1408	1158.000	0.000000	0.000
ENSDART00000183345.1	1920	1670.000	0.240481	13.000
ENSDART00000143290.4	640	390.000	3.247668	41.000
ENSDART00000150230.2	624	374.000	0.000000	0.000
ENSDART00000148659.3	3843	3593.000	0.793565	92.297
ENSDART00000149447.2	830	580.000	0.000000	0.000
ENSDART00000175642.2	3747	3497.000	0.144494	16.357
ENSDART00000180882.1	4032	3782.000	0.000000	0.000
ENSDART00000082983.6	3948	3698.000	0.019603	2.347
ENSDART00000161288.2	523	273.000	0.000000	0.000
ENSDART00000058936.6	2328	2078.000	0.305664	20.561
ENSDART00000137188.2	1580	1330.000	1.072890	46.191
ENSDART00000145233.2	533	283.000	0.000000	0.000
ENSDART00000102393.3	1449	1199.000	0.000000	0.000
ENSDART00000132776.2	1195	945.000	0.000000	0.000
ENSDART00000186351.1	2516	2266.000	4.417103	324.000
ENSDART00000121599.3	1736	1486.000	0.000000	0.000
ENSDART00000145043.3	2526	2276.000	0.000000	0.000
ENSDART00000139404.2	1618	1368.000	0.802046	35.517
ENSDART00000169586.2	4428	4178.000	12.249069	1656.606
ENSDART00000033630.6	2530	2280.000	1.774961	131.000
ENSDART00000139149.2	670	420.000	0.000000	0.000
ENSDART00000139522.2	745	495.000	0.000000	0.000
ENSDART00000133745.2	434	184.000	1.816807	10.821
ENSDART00000154606.2	878	628.000	6.312977	128.334
ENSDART00000017244.8	1778	1528.000	0.021112	1.044
ENSDART00000144305.3	1014	764.000	1.571617	38.868
ENSDART00000147802.2	730	480.000	1.561110	24.256
ENSDART00000132806.3	735	485.000	0.000000	0.000
ENSDART00000140969.3	1999	1749.000	8.970579	507.876
ENSDART00000155381.3	3762	3512.000	1.074157	122.115
ENSDART00000156663.2	535	285.000	0.000000	0.000
ENSDART00000190714.1	723	473.000	0.000000	0.000
ENSDART00000101463.4	2106	1856.000	1.296720	77.906
ENSDART00000063150.5	2431	2181.000	15.406958	1087.728
ENSDART00000172594.2	558	308.000	1.331220	13.272
ENSDART00000025847.9	1048	798.000	1.316220	34.000
ENSDART00000145220.3	3004	2754.000	0.874950	78.000
ENSDART00000102322.6	4758	4508.000	0.755710	110.277
ENSDART00000128671.4	4621	4371.000	0.104829	14.832
ENSDART00000180184.1	7463	7213.000	2.101957	490.781
ENSDART00000189093.1	8435	8185.000	0.335608	88.920
ENSDART00000186790.1	7763	7513.000	0.000000	0.000
ENSDART00000161169.2	5177	4927.000	0.000000	0.000
ENSDART00000184065.1	8162	7912.000	0.164738	42.192
ENSDART00000173780.2	1508	1258.000	0.024557	1.000
ENSDART00000173598.2	615	365.000	0.000000	0.000
ENSDART00000109030.5	15029	14779.000	0.587202	280.919
ENSDART00000173973.2	667	417.000	3.858326	52.081
ENSDART00000171300.3	2990	2740.000	0.000000	0.000
ENSDART00000146554.4	1595	1345.000	3.766812	164.000
ENSDART00000138406.2	532	282.000	0.000000	0.000
ENSDART00000146066.2	896	646.000	0.000000	0.000
ENSDART00000050177.7	2017	1767.000	1.573470	90.000
ENSDART00000147644.2	524	274.000	1.779572	15.784
ENSDART00000148300.2	570	320.000	3.324954	34.442
ENSDART00000146035.3	479	229.000	0.000000	0.000
ENSDART00000138716.2	756	506.000	0.097690	1.600
ENSDART00000051623.5	1957	1707.000	4.272591	236.087
ENSDART00000019396.8	1431	1181.000	32.747980	1251.936
ENSDART00000098500.5	1425	1175.000	2.531200	96.275
ENSDART00000137027.2	1261	1011.000	1.977769	64.725
ENSDART00000008606.7	1341	1091.000	0.661237	23.352
ENSDART00000152844.2	2145	1895.000	1.075938	66.000
ENSDART00000156682.2	2504	2254.000	0.000000	0.000
ENSDART00000019651.10	2202	1952.000	0.395651	25.000
ENSDART00000193601.1	2301	2051.000	0.000000	0.000
ENSDART00000190543.1	2316	2066.000	0.000000	0.000
ENSDART00000134340.4	3055	2805.000	0.077093	7.000
ENSDART00000114472.4	975	725.000	0.000000	0.000
ENSDART00000005750.6	3149	2899.000	0.080251	7.531
ENSDART00000141326.2	3821	3571.000	10.635807	1229.442
ENSDART00000191700.1	1845	1595.000	0.000000	0.000
ENSDART00000163238.3	1875	1625.000	0.159640	8.397
ENSDART00000166656.2	879	629.000	1.541109	31.378
ENSDART00000168166.2	1631	1381.000	1.624517	72.622
ENSDART00000101304.5	584	334.000	21.006411	227.115
ENSDART00000136005.2	668	418.000	1.100077	14.885
ENSDART00000155502.3	4310	4060.000	0.313943	41.259
ENSDART00000111226.4	2730	2480.000	0.000000	0.000
ENSDART00000179995.1	2754	2504.000	0.000000	0.000
ENSDART00000191661.1	2715	2465.000	0.000000	0.000
ENSDART00000129941.4	2480	2230.000	0.548411	39.588
ENSDART00000099375.5	5444	5194.000	0.801337	134.730
ENSDART00000131774.4	8708	8458.000	2.358027	645.601
ENSDART00000125022.4	6762	6512.000	0.000000	0.000
ENSDART00000166590.2	3509	3259.000	4.505250	475.281
ENSDART00000166484.2	534	284.000	2.299625	21.141
ENSDART00000078250.5	3244	2994.000	3.032836	293.933
ENSDART00000142573.2	748	498.000	0.000000	0.000
ENSDART00000162857.2	3685	3435.000	2.248961	250.067
ENSDART00000173682.2	9964	9714.000	3.096546	973.696
ENSDART00000173595.2	2203	1953.000	0.459232	29.032
ENSDART00000173653.2	482	232.000	0.537139	4.034
ENSDART00000133562.3	1129	879.000	3.616197	102.894
ENSDART00000074587.7	3345	3095.000	2.703850	270.889
ENSDART00000136691.2	478	228.000	0.000000	0.000
ENSDART00000060347.6	904	654.000	0.000000	0.000
ENSDART00000109151.5	2501	2251.000	2.717436	198.008
ENSDART00000114667.4	2745	2495.000	1.411422	113.992
ENSDART00000109055.3	1752	1502.000	1.851079	90.000
ENSDART00000115128.4	1197	947.000	7.405055	227.000
ENSDART00000149588.2	735	485.000	0.078435	1.231
ENSDART00000149600.3	2054	1804.000	13.457460	785.864
ENSDART00000148547.2	868	618.000	0.545110	10.905
ENSDART00000153467.2	1419	1169.000	0.237838	9.000
ENSDART00000137794.2	2540	2290.000	0.000000	0.000
ENSDART00000185713.1	3079	2829.000	0.000000	0.000
ENSDART00000106252.6	2874	2624.000	0.000000	0.000
ENSDART00000188309.1	2943	2693.000	0.000000	0.000
ENSDART00000188266.1	2931	2681.000	0.000000	0.000
ENSDART00000115275.3	1738	1488.000	0.000000	0.000
ENSDART00000179773.1	3228	2978.000	0.000000	0.000
ENSDART00000188660.1	3023	2773.000	0.000000	0.000
ENSDART00000173634.2	3801	3551.000	0.482526	55.465
ENSDART00000109166.4	2826	2576.000	0.174309	14.535
ENSDART00000064219.7	1833	1583.000	7.201083	369.000
ENSDART00000135229.2	1029	779.000	0.000000	0.000
ENSDART00000184508.1	1044	794.000	0.000000	0.000
ENSDART00000086250.3	3420	3170.000	0.838092	86.000
ENSDART00000104420.4	1833	1583.000	12.684835	650.000
ENSDART00000112415.4	2599	2349.000	0.092059	7.000
ENSDART00000144481.3	2255	2005.000	0.000000	0.000
ENSDART00000157039.2	600	350.000	0.000000	0.000
ENSDART00000153743.2	7925	7675.000	0.016177	4.019
ENSDART00000175504.2	2715	2465.000	2.243905	179.048
ENSDART00000104676.5	2842	2592.000	0.131102	11.000
ENSDART00000115388.3	1741	1491.000	5.943668	286.866
ENSDART00000138572.3	2958	2708.000	0.188899	16.559
ENSDART00000161969.3	4787	4537.000	2.302507	338.156
ENSDART00000172657.2	653	403.000	0.000000	0.000
ENSDART00000169057.2	659	409.000	0.000000	0.000
ENSDART00000190902.1	3309	3059.000	0.000000	0.000
ENSDART00000166439.2	924	674.000	0.504180	11.000
ENSDART00000155824.3	2181	1931.000	0.607930	38.000
ENSDART00000113885.4	938	688.000	0.000000	0.000
ENSDART00000132093.2	1417	1167.000	5.109035	193.000
ENSDART00000168838.2	463	213.000	0.664235	4.580
ENSDART00000164298.2	1585	1335.000	0.565093	24.420
ENSDART00000026593.9	3610	3360.000	0.901571	98.059
ENSDART00000150291.2	586	336.000	0.000000	0.000
ENSDART00000150577.2	830	580.000	3.367092	63.217
ENSDART00000182164.1	3792	3542.000	0.038520	4.417
ENSDART00000162277.2	3471	3221.000	0.177053	18.460
ENSDART00000173325.2	303	54.027	2.771238	4.847
ENSDART00000172904.2	1451	1201.000	2.078655	80.811
ENSDART00000173229.2	612	362.000	2.275288	26.662
ENSDART00000173331.2	1000	750.000	9.749968	236.708
ENSDART00000162152.2	2133	1883.000	1.525304	92.972
ENSDART00000142403.2	1014	764.000	0.056390	1.395
ENSDART00000166038.2	2523	2273.000	0.000000	0.000
ENSDART00000132779.2	912	662.000	0.053522	1.147
ENSDART00000137648.2	2811	2561.000	0.951177	78.853
ENSDART00000138576.2	2538	2288.000	0.000000	0.000
ENSDART00000193536.1	2962	2712.000	0.000000	0.000
ENSDART00000191206.1	2952	2702.000	0.000000	0.000
ENSDART00000189595.1	2962	2712.000	0.000000	0.000
ENSDART00000088513.7	2051	1801.000	2.991100	174.378
ENSDART00000138143.3	4254	4004.000	0.014839	1.923
ENSDART00000127930.4	2522	2272.000	0.252476	18.568
ENSDART00000084474.6	1889	1639.000	1.082490	57.432
ENSDART00000100877.5	2126	1866.000	0.090943	5.493
ENSDART00000144525.3	7599	7349.000	0.121752	28.963
ENSDART00000012859.8	918	656.000	43.165376	916.615
ENSDART00000171628.2	1091	841.000	6.009684	163.604
ENSDART00000136174.2	530	280.000	0.000000	0.000
ENSDART00000128450.3	617	367.000	0.594969	7.068
ENSDART00000018676.7	1931	1681.000	57.922350	3151.821
ENSDART00000193553.1	1741	1491.000	0.000000	0.000
ENSDART00000122134.4	4416	4166.000	3.081490	415.554
ENSDART00000190099.1	2109	1859.000	5.408920	325.490
ENSDART00000188149.1	7520	7270.000	0.533773	125.614
ENSDART00000137373.2	2448	2198.000	2.572029	183.000
ENSDART00000190672.1	1032	782.000	0.000000	0.000
ENSDART00000110698.5	2079	1829.000	0.023199	1.374
ENSDART00000187740.1	2257	2007.000	0.117389	7.626
ENSDART00000155057.2	849	599.000	1.337546	25.935
ENSDART00000016112.11	1345	1095.000	126.037593	4467.472
ENSDART00000153609.3	971	721.000	0.655587	15.301
ENSDART00000155630.2	692	442.000	0.000000	0.000
ENSDART00000190015.1	1257	1007.000	0.223722	7.293
ENSDART00000191099.1	1344	1094.000	0.000000	0.000
ENSDART00000053003.5	1546	1296.000	15.422390	647.000
ENSDART00000172823.2	197	8.560	0.000000	0.000
ENSDART00000078916.6	1518	1268.000	25.994559	1066.963
ENSDART00000172879.2	490	240.000	13.130111	102.006
ENSDART00000132489.2	569	319.000	2.060725	21.279
ENSDART00000062378.7	4211	3961.000	0.462566	59.310
ENSDART00000158352.2	2823	2573.000	0.000000	0.000
ENSDART00000136982.3	729	479.000	11.193345	173.557
ENSDART00000103176.5	1963	1713.000	30.902802	1713.574
ENSDART00000171819.2	553	303.000	89.503367	877.869
ENSDART00000090368.5	2936	2686.000	12.904442	1122.000
ENSDART00000148007.3	996	746.000	0.000000	0.000
ENSDART00000122737.3	2783	2533.000	0.127879	10.485
ENSDART00000086053.6	2727	2477.000	0.634108	50.844
ENSDART00000186631.1	645	395.000	0.287102	3.671
ENSDART00000147616.3	2629	2379.000	10.169895	783.174
ENSDART00000145691.2	804	554.000	0.659422	11.826
ENSDART00000182397.1	522	272.000	0.000000	0.000
ENSDART00000158152.2	557	307.000	57.669244	573.100
ENSDART00000114549.3	1320	1070.000	33.136057	1147.710
ENSDART00000027465.9	3916	3666.000	0.120363	14.283
ENSDART00000184780.1	2283	2033.000	0.096089	6.324
ENSDART00000191707.1	2537	2287.000	0.139289	10.312
ENSDART00000177670.2	3603	3353.000	0.000000	0.000
ENSDART00000162196.2	1276	1026.000	13.301880	441.782
ENSDART00000126279.4	2383	2133.000	3.522551	243.218
ENSDART00000149450.3	902	652.000	0.052860	1.116
ENSDART00000149642.2	6033	5783.000	23.218491	4346.451
ENSDART00000159526.2	304	54.940	0.000000	0.000
ENSDART00000063643.4	1494	1232.000	4.013018	160.040
ENSDART00000169096.2	655	393.000	1.535123	19.529
ENSDART00000128744.3	2761	2511.000	6.390475	519.431
ENSDART00000146625.3	838	588.000	2.538099	48.310
ENSDART00000013798.7	864	614.000	2.035509	40.457
ENSDART00000130107.4	1344	1094.000	77.485679	2744.014
ENSDART00000134893.3	6613	6363.000	0.863735	177.906
ENSDART00000148230.2	809	544.000	0.709514	12.494
ENSDART00000079046.5	1563	1313.000	0.213970	9.094
ENSDART00000132836.2	2518	2268.000	0.886007	65.047
ENSDART00000139157.3	595	345.000	0.353960	3.953
ENSDART00000173414.2	1212	962.000	0.100046	3.115
ENSDART00000192676.1	1186	936.000	4.263689	129.184
ENSDART00000132740.3	2887	2637.000	2.558333	218.381
ENSDART00000175819.2	1527	1277.000	0.848505	35.075
ENSDART00000163579.2	1107	857.000	0.829086	23.000
ENSDART00000008589.8	1879	1629.000	8.439006	445.000
ENSDART00000027684.10	3482	3232.000	1.246114	130.370
ENSDART00000189438.1	1958	1708.000	0.843398	46.630
ENSDART00000172318.2	1176	926.000	0.000000	0.000
ENSDART00000081105.6	1542	1292.000	0.310837	13.000
ENSDART00000191390.1	1019	769.000	0.000000	0.000
ENSDART00000185441.1	1316	1066.000	0.000000	0.000
ENSDART00000180790.1	1063	813.000	0.000000	0.000
ENSDART00000169550.2	907	657.000	0.000000	0.000
ENSDART00000150691.2	846	596.000	0.000000	0.000
ENSDART00000131611.3	1526	1276.000	0.000000	0.000
ENSDART00000004389.8	1997	1747.000	0.000000	0.000
ENSDART00000101667.5	4870	4620.000	0.726686	108.677
ENSDART00000155877.3	585	335.000	1.394784	15.125
ENSDART00000179930.1	2845	2595.000	0.871395	73.198
ENSDART00000147989.2	1370	1120.000	0.000000	0.000
ENSDART00000042061.9	6367	6117.000	15.209338	3011.594
ENSDART00000152765.2	2072	1822.000	3.435291	202.609
ENSDART00000152616.2	942	692.000	3.752575	84.059
ENSDART00000043236.7	2010	1760.000	0.165849	9.449
ENSDART00000179759.1	2055	1805.000	0.751057	43.883
ENSDART00000186420.1	1923	1673.000	0.000000	0.000
ENSDART00000092002.5	3201	2951.000	4.627063	442.000
ENSDART00000188552.1	2166	1916.000	0.000000	0.000
ENSDART00000032494.8	2427	2177.000	1.724132	121.500
ENSDART00000140797.2	844	594.000	0.000000	0.000
ENSDART00000147985.2	301	52.219	0.000000	0.000
ENSDART00000074116.6	8108	7858.000	1.524301	387.731
ENSDART00000138386.2	1738	1488.000	0.000000	0.000
ENSDART00000148195.2	648	398.000	0.230335	2.968
ENSDART00000146860.2	827	577.000	0.000000	0.000
ENSDART00000161068.2	2211	1961.000	1.678878	106.572
ENSDART00000000566.10	6265	6015.000	0.351582	68.456
ENSDART00000148892.2	3704	3454.000	4.668749	522.000
ENSDART00000187569.1	3250	3000.000	0.000000	0.000
ENSDART00000134682.2	1459	1209.000	6.385134	249.887
ENSDART00000140975.2	868	618.000	2.790432	55.822
ENSDART00000112451.4	860	610.000	0.622437	12.291
ENSDART00000168830.2	2181	1931.000	3.139420	196.236
ENSDART00000163281.2	2004	1754.000	0.770792	43.764
ENSDART00000168274.2	1992	1742.000	0.000000	0.000
ENSDART00000155906.2	998	748.000	8.915624	215.874
ENSDART00000154372.2	817	567.000	2.313136	42.455
ENSDART00000025820.9	1581	1331.000	5.748419	247.670
ENSDART00000081835.8	3807	3557.000	4.781273	550.522
ENSDART00000080343.4	1554	1304.000	0.000000	0.000
ENSDART00000059869.5	1432	1182.000	0.859468	32.885
ENSDART00000142831.2	677	427.000	0.000000	0.000
ENSDART00000104322.6	1186	936.000	42.081066	1275.000
ENSDART00000139401.2	3686	3436.000	0.000000	0.000
ENSDART00000089173.5	3618	3368.000	0.660409	72.000
ENSDART00000143666.4	8181	7931.000	2.278790	585.032
ENSDART00000137935.2	139	4.702	6.569843	1.000
ENSDART00000169209.2	1871	1621.000	2.759823	144.814
ENSDART00000162409.2	689	439.000	0.000000	0.000
ENSDART00000183746.1	1251	1001.000	0.161460	5.232
ENSDART00000183187.1	708	458.000	0.000000	0.000
ENSDART00000008302.6	6191	5941.000	3.956748	760.931
ENSDART00000144037.2	784	534.000	0.871733	15.069
ENSDART00000142335.3	3682	3432.000	0.000000	0.000
ENSDART00000109893.4	3066	2816.000	0.052364	4.773
ENSDART00000143324.2	5071	4821.000	4.650808	725.794
ENSDART00000174028.2	1641	1391.000	0.000000	0.000
ENSDART00000137286.2	1586	1336.000	0.000000	0.000
ENSDART00000087661.5	3295	3045.000	0.281187	27.716
ENSDART00000159952.2	3653	3403.000	0.057046	6.284
ENSDART00000084871.6	1712	1462.000	0.229309	10.852
ENSDART00000153490.3	1524	1274.000	0.000000	0.000
ENSDART00000148437.2	1190	940.000	0.000000	0.000
ENSDART00000124040.3	2430	2180.000	2.536582	179.000
ENSDART00000078951.4	3959	3709.000	1.289398	154.807
ENSDART00000173849.2	807	557.000	0.000000	0.000
ENSDART00000130347.4	4427	4177.000	1.472372	199.081
ENSDART00000058066.7	2457	2207.000	1.664227	118.895
ENSDART00000184613.1	1412	1162.000	0.056234	2.115
ENSDART00000111793.4	1095	845.000	0.000000	0.000
ENSDART00000192202.1	1199	949.000	0.000000	0.000
ENSDART00000137424.3	3297	3047.000	3.639545	358.977
ENSDART00000173861.2	3867	3617.000	0.486738	56.989
ENSDART00000173678.2	1507	1257.000	0.000000	0.000
ENSDART00000150200.2	1775	1525.000	0.344375	17.000
ENSDART00000064156.6	2656	2406.000	0.231116	18.000
ENSDART00000190306.1	2317	2067.000	0.000000	0.000
ENSDART00000145853.3	4816	4566.000	0.020297	3.000
ENSDART00000155519.2	1797	1547.000	1.357910	68.000
ENSDART00000131428.2	492	242.000	0.580635	4.548
ENSDART00000026807.8	2345	2095.000	0.493270	33.452
ENSDART00000186925.1	1530	1280.000	0.000000	0.000
ENSDART00000076269.6	1576	1326.000	0.116487	5.000
ENSDART00000144814.3	1293	1043.000	17.593593	594.000
ENSDART00000155197.2	809	559.000	10.581760	191.477
ENSDART00000154958.2	823	573.000	0.152010	2.820
ENSDART00000155314.2	1111	861.000	0.886343	24.703
ENSDART00000154383.3	725	475.000	0.000000	0.000
ENSDART00000156459.3	10791	10541.000	1.435513	489.820
ENSDART00000086768.6	7728	7478.000	0.132940	32.180
ENSDART00000149281.2	3648	3398.000	7.012875	771.378
ENSDART00000192675.1	1702	1452.000	0.345662	16.247
ENSDART00000165452.2	4321	4071.000	26.040956	3431.671
ENSDART00000171726.2	2416	2166.000	17.048314	1195.329
ENSDART00000162096.2	3588	3338.000	0.687118	74.245
ENSDART00000165708.2	3661	3411.000	0.043068	4.755
ENSDART00000156051.2	3289	3039.000	0.152480	15.000
ENSDART00000082066.4	901	651.000	46.884399	988.000
ENSDART00000037109.7	2614	2364.000	4.072720	311.659
ENSDART00000042514.10	7028	6778.000	3.327160	730.000
ENSDART00000122375.3	820	570.000	35.770209	660.000
ENSDART00000087729.5	5044	4794.000	1.038334	161.132
ENSDART00000132090.2	516	266.000	1.610546	13.868
ENSDART00000160260.2	866	616.000	1.955853	39.000
ENSDART00000015681.6	1401	1151.000	0.260169	9.693
ENSDART00000142348.2	1012	762.000	6.527146	161.000
ENSDART00000133915.2	439	189.000	0.000000	0.000
ENSDART00000153428.2	7867	7617.000	2.334939	575.715
ENSDART00000149236.2	5292	5042.000	1.903994	310.754
ENSDART00000187500.1	2758	2508.000	0.000000	0.000
ENSDART00000176304.2	2803	2553.000	1.268530	104.833
ENSDART00000080047.8	2806	2556.000	0.000000	0.000
ENSDART00000190068.1	2827	2577.000	0.000000	0.000
ENSDART00000099156.4	1023	773.000	0.000000	0.000
ENSDART00000136932.2	827	577.000	0.497175	9.286
ENSDART00000000887.9	1476	1226.000	18.815517	746.714
ENSDART00000066477.6	894	644.000	0.408601	8.518
ENSDART00000122271.3	1133	883.000	8.238527	235.482
ENSDART00000151185.2	805	555.000	0.601216	10.801
ENSDART00000143941.3	2634	2384.000	3.086638	238.199
ENSDART00000158222.2	2716	2466.000	0.000000	0.000
ENSDART00000145929.3	772	522.000	0.236512	3.996
ENSDART00000132752.2	535	285.000	0.000000	0.000
ENSDART00000080100.6	5628	5378.000	1.663175	289.538
ENSDART00000080946.5	1815	1565.000	0.039479	2.000
ENSDART00000100769.5	2936	2686.000	7.851328	682.648
ENSDART00000147202.2	795	545.000	0.000000	0.000
ENSDART00000078966.6	5750	5500.000	0.759837	135.279
ENSDART00000185509.1	986	736.000	0.000000	0.000
ENSDART00000005337.10	4229	3979.000	10.079971	1298.317
ENSDART00000141794.3	798	548.000	0.070294	1.247
ENSDART00000132485.2	559	309.000	2.703399	27.041
ENSDART00000033491.7	1020	770.000	10.641733	265.247
ENSDART00000154896.2	406	156.000	1.517598	7.664
ENSDART00000103491.5	696	446.000	5.426022	78.336
ENSDART00000172103.2	2128	1878.000	5.247440	319.000
ENSDART00000053883.7	2439	2189.000	1.293331	91.644
ENSDART00000150134.3	1614	1364.000	0.951234	42.000
ENSDART00000138325.2	718	468.000	0.000000	0.000
ENSDART00000038032.7	1697	1447.000	0.000000	0.000
ENSDART00000111480.5	6220	5970.000	0.337591	65.240
ENSDART00000173335.2	237	15.531	11.934693	6.000
ENSDART00000190857.1	3158	2908.000	0.036057	3.394
ENSDART00000149026.3	6836	6586.000	1.129390	240.776
ENSDART00000164899.2	6057	5807.000	0.000000	0.000
ENSDART00000134969.2	1214	964.000	10.863632	339.000
ENSDART00000166216.2	676	426.000	3.982770	54.922
ENSDART00000169731.2	325	75.104	0.000000	0.000
ENSDART00000161494.2	791	541.000	0.822727	14.408
ENSDART00000160538.2	3858	3608.000	0.128026	14.952
ENSDART00000167391.2	5820	5570.000	0.835916	150.718
ENSDART00000131434.3	5390	5140.000	2.181704	363.000
ENSDART00000147971.2	481	231.000	0.000000	0.000
ENSDART00000083641.6	4017	3767.000	0.000000	0.000
ENSDART00000149425.3	1414	1164.000	13.721132	517.000
ENSDART00000056278.6	1002	752.000	0.000000	0.000
ENSDART00000144088.5	7619	7369.000	1.255672	299.525
ENSDART00000111856.4	6480	6230.000	0.007316	1.475
ENSDART00000132336.3	5243	4993.000	0.000000	0.000
ENSDART00000104703.4	5635	5385.000	0.378626	66.000
ENSDART00000161492.2	2964	2714.000	0.170761	15.002
ENSDART00000052805.4	2740	2490.000	1.997464	161.000
ENSDART00000114282.3	410	160.000	684.192286	3543.609
ENSDART00000135945.4	2351	2101.000	496.402990	33760.436
ENSDART00000189664.1	4701	4451.000	0.797513	114.906
ENSDART00000127953.3	2253	2003.000	0.000000	0.000
ENSDART00000172328.3	7320	7070.000	0.129251	29.580
ENSDART00000015786.8	6919	6669.000	0.451273	97.420
ENSDART00000150228.3	2105	1855.000	0.326666	19.615
ENSDART00000024225.7	4523	4273.000	0.291969	40.385
ENSDART00000012888.7	515	265.000	739.786812	6346.000
ENSDART00000052113.6	3128	2878.000	0.987528	92.000
ENSDART00000159508.2	232	14.267	0.000000	0.000
ENSDART00000170985.2	1674	1424.000	0.000000	0.000
ENSDART00000143016.3	595	345.000	0.000000	0.000
ENSDART00000139519.2	615	365.000	0.000000	0.000
ENSDART00000098889.5	2654	2404.000	25.526097	1986.399
ENSDART00000145383.2	902	652.000	1.229668	25.953
ENSDART00000185546.1	3373	3123.000	4.740075	479.187
ENSDART00000137614.2	485	235.000	3.624910	27.575
ENSDART00000131534.2	745	495.000	2.564473	41.091
ENSDART00000029824.8	3735	3485.000	5.933246	669.334
ENSDART00000021286.9	2281	2031.000	0.083637	5.499
ENSDART00000078886.6	4813	4563.000	0.074879	11.060
ENSDART00000088546.7	4865	4615.000	5.877264	878.000
ENSDART00000136359.2	598	348.000	0.000000	0.000
ENSDART00000109234.5	2870	2620.000	0.082120	6.965
ENSDART00000137594.3	976	726.000	0.256815	6.035
ENSDART00000142469.3	856	606.000	0.000000	0.000
ENSDART00000143812.3	535	285.000	0.000000	0.000
ENSDART00000053221.4	1914	1664.000	12.747798	686.651
ENSDART00000128823.5	1692	1442.000	0.000000	0.000
ENSDART00000103394.3	1621	1371.000	0.135230	6.001
ENSDART00000153072.2	5836	5586.000	0.536456	97.002
ENSDART00000006538.8	1629	1379.000	0.362297	16.172
ENSDART00000150420.2	583	333.000	0.633392	6.828
ENSDART00000145960.4	3186	2936.000	0.010522	1.000
ENSDART00000020048.8	2918	2668.000	14.435339	1246.696
ENSDART00000177270.2	2369	2119.000	0.952059	65.304
ENSDART00000161289.2	1756	1506.000	0.395689	19.290
ENSDART00000159899.2	1887	1637.000	0.000000	0.000
ENSDART00000162834.2	1863	1613.000	0.353226	18.443
ENSDART00000163853.2	861	611.000	0.426773	8.441
ENSDART00000165132.2	674	424.000	0.000000	0.000
ENSDART00000162427.2	1123	873.000	0.885111	25.013
ENSDART00000160711.2	1419	1169.000	0.268263	10.151
ENSDART00000161753.2	1779	1529.000	1.306460	64.662
ENSDART00000135872.3	1906	1656.000	0.186549	10.000
ENSDART00000153260.2	1348	1098.000	0.000000	0.000
ENSDART00000153414.2	866	616.000	0.000000	0.000
ENSDART00000152832.2	616	366.000	2.194546	26.000
ENSDART00000186669.1	3509	3259.000	0.094863	10.008
ENSDART00000151938.3	3570	3320.000	25.230875	2711.552
ENSDART00000089199.6	5195	4945.000	1.112138	178.022
ENSDART00000155986.2	499	249.000	0.000000	0.000
ENSDART00000186657.1	747	497.000	0.000000	0.000
ENSDART00000077608.6	3801	3551.000	0.217736	25.028
ENSDART00000191060.1	778	528.000	0.000000	0.000
ENSDART00000110458.3	2156	1906.000	0.859024	53.000
ENSDART00000099224.4	3339	3089.000	0.270021	27.000
ENSDART00000172862.2	4104	3854.000	0.000000	0.000
ENSDART00000108691.4	2837	2587.000	0.000000	0.000
ENSDART00000147154.2	464	214.000	0.480055	3.325
ENSDART00000137628.2	766	516.000	0.000000	0.000
ENSDART00000138058.2	541	291.000	0.000000	0.000
ENSDART00000131994.2	854	604.000	0.000000	0.000
ENSDART00000061914.7	5521	5271.000	12.171279	2076.715
ENSDART00000183317.1	5750	5500.000	2.166929	385.793
ENSDART00000122808.3	1967	1717.000	2.891417	160.705
ENSDART00000174090.2	1663	1413.000	0.000000	0.000
ENSDART00000087096.5	1759	1509.000	7.144775	349.000
ENSDART00000015777.8	2525	2275.000	32.398630	2385.919
ENSDART00000192175.1	3189	2939.000	2.639168	251.081
ENSDART00000103980.4	2072	1822.000	9.003234	531.000
ENSDART00000171866.2	777	527.000	0.990602	16.899
ENSDART00000166295.2	3846	3596.000	1.229351	143.101
ENSDART00000147868.2	1226	976.000	0.000000	0.000
ENSDART00000158726.2	6984	6734.000	0.430646	93.873
ENSDART00000128865.3	5442	5192.000	0.000000	0.000
ENSDART00000130050.3	5409	5159.000	0.060641	10.127
ENSDART00000090810.5	3707	3457.000	0.178724	20.000
ENSDART00000192500.1	3243	2993.000	0.000000	0.000
ENSDART00000147964.2	503	253.000	3.663137	30.000
ENSDART00000157171.2	4220	3970.000	0.046689	6.000
ENSDART00000145108.2	1554	1304.000	5.211917	220.000
ENSDART00000136748.2	790	540.000	0.000000	0.000
ENSDART00000152008.2	332	82.043	0.753501	2.001
ENSDART00000021950.10	3134	2884.000	20.888666	1950.085
ENSDART00000151971.2	487	237.000	2.986755	22.914
ENSDART00000152100.2	349	99.004	0.000000	0.000
ENSDART00000013437.7	1608	1358.000	0.022748	1.000
ENSDART00000052750.7	6211	5961.000	0.564885	109.000
ENSDART00000178723.2	2405	2155.000	0.000000	0.000
ENSDART00000186413.1	594	344.000	0.000000	0.000
ENSDART00000134594.2	89	3.247	47.577308	5.000
ENSDART00000001253.9	990	740.000	22.417902	537.000
ENSDART00000167132.2	1404	1144.000	1.147685	42.501
ENSDART00000185186.1	5715	5465.000	0.392864	69.499
ENSDART00000163859.2	691	441.000	56.704675	809.478
ENSDART00000169382.2	2914	2664.000	16.359483	1410.754
ENSDART00000097874.3	1698	1448.000	0.263759	12.363
ENSDART00000177924.2	753	503.000	11.599901	188.873
ENSDART00000148718.3	9170	8920.000	0.631782	182.423
ENSDART00000006078.10	6757	6507.000	5.649521	1189.981
ENSDART00000127496.4	1737	1487.000	0.266145	12.811
ENSDART00000151370.2	981	731.000	1.614807	38.211
ENSDART00000151281.2	771	521.000	9.592953	161.785
ENSDART00000091331.7	1890	1640.000	3.277698	174.004
ENSDART00000055252.5	1120	870.000	18.606489	524.000
ENSDART00000134450.2	967	717.000	11.374627	264.000
ENSDART00000053684.7	1784	1534.000	61.335224	3045.671
ENSDART00000053683.7	1130	880.000	2.047659	58.329
ENSDART00000121983.3	1778	1528.000	0.000000	0.000
ENSDART00000164706.2	1393	1143.000	1.004871	37.180
ENSDART00000156770.3	1494	1244.000	0.649749	26.165
ENSDART00000141566.3	5167	4917.000	0.482261	76.759
ENSDART00000172387.2	6906	6656.000	0.060358	13.005
ENSDART00000101592.3	1770	1520.000	0.451901	22.235
ENSDART00000132728.2	1897	1647.000	0.975244	51.994
ENSDART00000098356.5	2092	1842.000	6.523352	388.963
ENSDART00000149618.3	863	613.000	0.546851	10.851
ENSDART00000085253.7	2363	2113.000	0.499262	34.149
ENSDART00000149736.3	8734	8484.000	1.467867	403.121
ENSDART00000149942.2	681	431.000	0.000000	0.000
ENSDART00000182150.1	5049	4799.000	0.000000	0.000
ENSDART00000192399.1	6069	5819.000	0.174694	32.906
ENSDART00000192569.1	8985	8735.000	0.060042	16.977
ENSDART00000060593.9	1677	1427.000	8.861672	409.343
ENSDART00000099835.7	1712	1462.000	26.532372	1255.657
ENSDART00000112908.5	4095	3845.000	2.024681	252.000
ENSDART00000034438.8	1247	997.000	9.857020	318.118
ENSDART00000137589.2	780	530.000	3.275017	56.187
ENSDART00000144503.3	929	679.000	5.351253	117.618
ENSDART00000128717.4	1319	1069.000	282.629156	9780.077
ENSDART00000161762.2	472	222.000	0.000000	0.000
ENSDART00000166163.2	462	212.000	0.000000	0.000
ENSDART00000170894.2	722	459.000	123.786829	1839.224
ENSDART00000157871.2	668	418.000	105.002971	1420.776
ENSDART00000161769.2	586	336.000	0.000000	0.000
ENSDART00000163668.2	3552	3302.000	12.411122	1326.587
ENSDART00000127453.3	2557	2307.000	10.798649	806.426
ENSDART00000184526.1	2546	2296.000	0.000000	0.000
ENSDART00000182392.1	2455	2205.000	0.000000	0.000
ENSDART00000048475.7	1345	1095.000	0.000000	0.000
ENSDART00000174122.2	789	539.000	0.000000	0.000
ENSDART00000149871.2	1959	1709.000	0.000000	0.000
ENSDART00000076478.5	1339	1089.000	65.436137	2306.711
ENSDART00000182068.1	965	715.000	0.000000	0.000
ENSDART00000153539.2	974	724.000	0.000000	0.000
ENSDART00000079008.6	1883	1633.000	0.000000	0.000
ENSDART00000136446.2	1359	1109.000	0.000000	0.000
ENSDART00000051434.5	3981	3731.000	0.958924	115.813
ENSDART00000143052.3	440	190.000	178.851042	1100.000
ENSDART00000100311.3	1276	1026.000	1.313563	43.626
ENSDART00000184726.1	1488	1238.000	0.000000	0.000
ENSDART00000166918.3	1573	1323.000	0.511426	21.902
ENSDART00000189139.1	1766	1516.000	0.172631	8.472
ENSDART00000183005.1	2231	1981.000	0.000000	0.000
ENSDART00000148495.2	1308	1058.000	0.000000	0.000
ENSDART00000097729.5	1701	1451.000	4.124337	193.718
ENSDART00000189319.1	1842	1592.000	0.956315	49.282
ENSDART00000143687.2	564	314.000	4.329584	44.007
ENSDART00000145451.3	2344	2094.000	0.000000	0.000
ENSDART00000141796.2	937	687.000	0.188695	4.196
ENSDART00000134926.2	1288	1038.000	1.204114	40.459
ENSDART00000077216.6	6799	6549.000	1.576992	334.312
ENSDART00000145859.2	1446	1196.000	0.103319	4.000
ENSDART00000150675.2	1739	1489.000	0.502575	24.224
ENSDART00000018301.11	5405	5155.000	6.448163	1076.000
ENSDART00000147392.2	676	426.000	0.000000	0.000
ENSDART00000138136.2	2160	1910.000	6.340231	392.000
ENSDART00000140946.2	884	634.000	0.243631	5.000
ENSDART00000189426.1	1179	929.000	0.000000	0.000
ENSDART00000019992.7	1748	1498.000	0.000000	0.000
ENSDART00000142064.2	746	496.000	0.000000	0.000
ENSDART00000139020.3	1724	1474.000	0.185135	8.834
ENSDART00000189419.1	1451	1201.000	2.756566	107.166
ENSDART00000169202.2	937	687.000	332.464052	7393.482
ENSDART00000162946.2	797	547.000	8.176617	144.780
ENSDART00000167579.2	734	484.000	6.098978	95.554
ENSDART00000171962.2	855	605.000	6.754091	132.273
ENSDART00000186425.1	678	428.000	0.000000	0.000
ENSDART00000087884.5	4078	3828.000	6.980661	865.000
ENSDART00000023549.7	1376	1126.000	66.498636	2423.811
ENSDART00000164849.2	645	395.000	0.100087	1.280
ENSDART00000135409.3	1801	1551.000	0.000000	0.000
ENSDART00000052645.8	2653	2403.000	7.159831	556.935
ENSDART00000149256.2	1547	1297.000	3.586810	150.590
ENSDART00000162240.2	2616	2366.000	1.142152	87.475
ENSDART00000075915.5	1616	1366.000	0.000000	0.000
ENSDART00000150982.2	1552	1302.000	0.166088	7.000
ENSDART00000170724.2	1318	1068.000	0.213212	7.371
ENSDART00000192143.1	1232	982.000	0.000000	0.000
ENSDART00000109914.3	2057	1807.000	0.728959	42.639
ENSDART00000156771.2	875	625.000	0.314578	6.364
ENSDART00000157184.3	2505	2255.000	0.000000	0.000
ENSDART00000041211.5	1313	1063.000	0.338193	11.637
ENSDART00000142696.3	765	515.000	0.446722	7.447
ENSDART00000147053.3	760	510.000	0.171157	2.826
ENSDART00000135438.2	533	283.000	2.049434	18.774
ENSDART00000137972.3	811	561.000	6.765348	122.857
ENSDART00000132872.2	787	537.000	4.583825	79.680
ENSDART00000062366.7	1879	1629.000	3.117984	164.415
ENSDART00000137916.3	930	680.000	0.000000	0.000
ENSDART00000138620.2	876	626.000	0.071947	1.458
ENSDART00000142804.3	3776	3526.000	2.574436	293.841
ENSDART00000135836.3	1464	1214.000	0.628570	24.701
ENSDART00000132308.3	1455	1205.000	0.000000	0.000
ENSDART00000100147.3	1331	1081.000	0.000000	0.000
ENSDART00000109655.3	624	374.000	0.578201	7.000
ENSDART00000154848.2	2736	2486.000	0.000000	0.000
ENSDART00000150103.2	699	449.000	0.137606	2.000
ENSDART00000148761.2	486	236.000	0.261800	2.000
ENSDART00000133214.4	2735	2485.000	0.635199	51.096
ENSDART00000150318.2	453	203.000	0.000000	0.000
ENSDART00000029084.6	3866	3616.000	0.000000	0.000
ENSDART00000189671.1	2716	2466.000	0.000000	0.000
ENSDART00000180105.1	1773	1523.000	0.000000	0.000
ENSDART00000152424.3	1563	1313.000	0.164697	7.000
ENSDART00000024076.10	2282	2032.000	8.209609	540.000
ENSDART00000140702.2	479	229.000	0.000000	0.000
ENSDART00000073648.4	1119	869.000	2.986152	84.000
ENSDART00000153179.2	2255	2005.000	10.800803	701.000
ENSDART00000142803.2	693	443.000	0.310034	4.446
ENSDART00000146774.2	206	9.634	0.000000	0.000
ENSDART00000100727.6	3278	3028.000	6.041142	592.137
ENSDART00000135319.2	927	677.000	0.059480	1.303
ENSDART00000145803.3	766	516.000	0.000000	0.000
ENSDART00000191982.1	3063	2813.000	0.253829	23.113
ENSDART00000135857.3	3096	2846.000	10.084537	929.049
ENSDART00000170167.2	1857	1607.000	0.000000	0.000
ENSDART00000088419.7	1701	1451.000	6.429718	302.000
ENSDART00000140668.2	4257	4007.000	0.575857	74.693
ENSDART00000188076.1	4702	4452.000	0.000000	0.000
ENSDART00000085943.6	4615	4365.000	2.273986	321.307
ENSDART00000129029.3	2390	2140.000	0.144357	10.000
ENSDART00000189604.1	1561	1311.000	0.000000	0.000
ENSDART00000132018.2	705	455.000	0.000000	0.000
ENSDART00000134677.3	851	601.000	1.017553	19.796
ENSDART00000145744.3	964	714.000	0.000000	0.000
ENSDART00000121847.4	2053	1803.000	2.302427	134.378
ENSDART00000130800.4	2598	2348.000	3.142210	238.826
ENSDART00000150611.2	2163	1913.000	1.075498	66.600
ENSDART00000044859.6	1946	1696.000	17.395220	955.000
ENSDART00000159470.2	305	55.860	1525.187892	2757.858
ENSDART00000061001.5	1235	985.000	666.183751	21241.142
ENSDART00000079222.5	2548	2298.000	3.804423	283.000
ENSDART00000137725.2	1938	1688.000	0.000000	0.000
ENSDART00000047212.6	2675	2425.000	1.014703	79.652
ENSDART00000188799.1	6406	6156.000	2.904879	578.861
ENSDART00000013933.8	865	615.000	30.942685	616.000
ENSDART00000179708.1	459	209.000	0.000000	0.000
ENSDART00000109859.2	1759	1509.000	0.020472	1.000
ENSDART00000104487.5	965	715.000	23.028920	533.000
ENSDART00000162588.2	1490	1240.000	25.435216	1020.951
ENSDART00000164482.2	3082	2832.000	0.378372	34.686
ENSDART00000180593.1	1619	1369.000	0.041187	1.825
ENSDART00000042100.5	2117	1867.000	2.050552	123.926
ENSDART00000158618.2	2271	2021.000	0.015286	1.000
ENSDART00000192432.1	1684	1434.000	0.000000	0.000
ENSDART00000160587.2	3474	3224.000	0.746811	77.939
ENSDART00000104921.4	2647	2397.000	0.788577	61.187
ENSDART00000145924.3	778	528.000	0.203194	3.473
ENSDART00000148250.3	423	173.000	0.000000	0.000
ENSDART00000147327.3	541	291.000	0.000000	0.000
ENSDART00000067057.6	1475	1225.000	1.455878	57.731
ENSDART00000123220.3	1209	959.000	0.000000	0.000
ENSDART00000192558.1	2871	2621.000	0.565380	47.968
ENSDART00000131492.2	1032	782.000	0.000000	0.000
ENSDART00000138196.2	1422	1172.000	1.162684	44.110
ENSDART00000142738.2	1053	803.000	21.722617	564.645
ENSDART00000169527.2	3989	3739.000	2.148178	260.000
ENSDART00000179870.1	2772	2522.000	0.000000	0.000
ENSDART00000139068.2	2691	2441.000	2.012249	159.000
ENSDART00000140845.3	1491	1241.000	0.000000	0.000
ENSDART00000185887.1	7622	7372.000	0.042169	10.063
ENSDART00000084735.6	7224	6974.000	7.253676	1637.524
ENSDART00000031154.7	3384	3134.000	0.315430	32.000
ENSDART00000154198.2	496	246.000	3.475529	27.676
ENSDART00000153723.2	309	59.592	1.723135	3.324
ENSDART00000162176.2	834	584.000	0.000000	0.000
ENSDART00000164610.3	2392	2142.000	0.721112	50.000
ENSDART00000183868.1	2106	1856.000	0.000000	0.000
ENSDART00000154557.2	609	359.000	0.000000	0.000
ENSDART00000103489.4	931	681.000	5.851874	129.000
ENSDART00000153412.3	11674	11424.000	0.129800	48.000
ENSDART00000077707.4	898	648.000	98.874919	2074.000
ENSDART00000165040.2	1635	1385.000	16.117322	722.587
ENSDART00000159070.2	2471	2221.000	7.836652	563.413
ENSDART00000064878.6	2168	1918.000	0.579837	36.000
ENSDART00000143767.3	2355	2105.000	0.000000	0.000
ENSDART00000147072.3	886	636.000	0.534303	11.000
ENSDART00000190202.1	477	227.000	0.000000	0.000
ENSDART00000190549.1	654	404.000	0.000000	0.000
ENSDART00000181240.1	696	446.000	0.000000	0.000
ENSDART00000156384.2	572	322.000	66.868591	696.989
ENSDART00000109882.4	632	382.000	29.717584	367.472
ENSDART00000144284.2	378	128.000	0.000000	0.000
ENSDART00000144341.4	949	699.000	1375.142687	31115.196
ENSDART00000173943.2	805	555.000	16.397826	294.596
ENSDART00000144397.2	832	582.000	7.018213	132.220
ENSDART00000074463.6	795	545.000	0.000000	0.000
ENSDART00000143545.2	563	313.000	0.000000	0.000
ENSDART00000109537.4	2043	1793.000	0.000000	0.000
ENSDART00000189859.1	2658	2408.000	0.000000	0.000
ENSDART00000184578.1	2541	2291.000	0.096580	7.162
ENSDART00000193323.1	1926	1676.000	0.166899	9.055
ENSDART00000154979.3	5918	5668.000	1.033257	189.577
ENSDART00000151737.4	12939	12689.000	0.000000	0.000
ENSDART00000138809.2	759	509.000	7.654343	126.117
ENSDART00000124987.3	12552	12302.000	0.000000	0.000
ENSDART00000050456.10	11920	11670.000	0.018707	7.067
ENSDART00000114977.4	2274	2024.000	1.716557	112.465
ENSDART00000132835.2	1659	1409.000	1.434488	65.427
ENSDART00000185195.1	3407	3157.000	0.103465	10.573
ENSDART00000184898.1	4794	4544.000	0.000000	0.000
ENSDART00000031139.9	2084	1834.000	0.185287	11.000
ENSDART00000158388.2	885	635.000	0.000000	0.000
ENSDART00000133648.2	1032	782.000	0.000000	0.000
ENSDART00000091813.8	4368	4118.000	4.729087	630.393
ENSDART00000151796.2	670	420.000	0.000000	0.000
ENSDART00000165653.2	3301	3051.000	0.097276	9.607
ENSDART00000059882.5	2133	1883.000	2.560164	156.051
ENSDART00000162355.2	2016	1766.000	12.412839	709.593
ENSDART00000160433.3	6247	5997.000	0.243824	47.332
ENSDART00000190798.1	2221	1971.000	5.397757	344.388
ENSDART00000171284.2	2223	1973.000	4.222649	269.687
ENSDART00000146865.2	1023	773.000	0.000000	0.000
ENSDART00000144907.2	2955	2705.000	0.445400	39.000
ENSDART00000184347.1	1770	1520.000	0.000000	0.000
ENSDART00000140663.3	2275	2025.000	2.362448	154.858
ENSDART00000148121.3	622	372.000	0.688985	8.297
ENSDART00000142962.3	738	488.000	0.371598	5.870
ENSDART00000131437.3	844	594.000	0.128873	2.478
ENSDART00000143750.2	533	283.000	1.056343	9.677
ENSDART00000190154.1	2178	1928.000	0.000000	0.000
ENSDART00000156124.2	1005	755.000	26.064229	637.000
ENSDART00000052239.6	2048	1798.000	10.192398	593.217
ENSDART00000125910.4	611	361.000	0.323717	3.783
ENSDART00000024677.7	1990	1740.000	0.568137	32.000
ENSDART00000141007.2	1285	1035.000	2.688403	90.070
ENSDART00000145748.3	2588	2338.000	0.000000	0.000
ENSDART00000179123.2	1876	1626.000	0.593006	31.212
ENSDART00000109482.3	2588	2338.000	12.152402	919.717
ENSDART00000171895.2	5657	5407.000	2.451056	429.000
ENSDART00000180174.1	609	359.000	0.000000	0.000
ENSDART00000139934.2	1017	767.000	0.000000	0.000
ENSDART00000147582.3	1930	1680.000	66.860094	3636.000
ENSDART00000113345.4	6406	6156.000	5.670642	1130.000
ENSDART00000149979.2	3118	2868.000	0.450263	41.802
ENSDART00000082896.6	6606	6356.000	0.041226	8.482
ENSDART00000092164.4	1596	1346.000	2.754156	120.000
ENSDART00000011876.8	3440	3190.000	1.946515	201.000
ENSDART00000124524.3	560	310.000	0.000000	0.000
ENSDART00000042478.6	1286	1036.000	0.477104	16.000
ENSDART00000147987.3	749	499.000	0.696597	11.252
ENSDART00000141948.3	805	555.000	0.934176	16.783
ENSDART00000052726.7	923	673.000	1.690955	36.838
ENSDART00000136151.2	2421	2171.000	0.000000	0.000
ENSDART00000192553.1	5133	4883.000	1.260077	199.173
ENSDART00000100524.5	1968	1718.000	1.294678	72.000
ENSDART00000128053.2	954	704.000	0.000000	0.000
ENSDART00000018159.9	3489	3239.000	7.315379	767.000
ENSDART00000074083.5	886	636.000	4.565866	94.000
ENSDART00000112915.4	891	641.000	1.494019	31.000
ENSDART00000108775.4	2274	2024.000	1.526307	100.000
ENSDART00000151653.3	2085	1835.000	0.000000	0.000
ENSDART00000132695.2	1593	1343.000	0.046040	2.002
ENSDART00000144726.2	752	502.000	0.000000	0.000
ENSDART00000113843.5	1682	1432.000	7.787832	361.000
ENSDART00000136001.2	869	619.000	0.000000	0.000
ENSDART00000133985.2	2656	2406.000	0.513590	40.000
ENSDART00000188610.1	1899	1649.000	0.000000	0.000
ENSDART00000066269.5	1601	1351.000	13.628351	596.000
ENSDART00000165949.2	1583	1333.000	19.473542	840.277
ENSDART00000173055.2	889	639.000	0.179966	3.723
ENSDART00000102197.4	4401	4151.000	6.832096	918.025
ENSDART00000131636.2	455	205.000	1.335261	8.861
ENSDART00000148954.2	762	512.000	0.000000	0.000
ENSDART00000148603.3	3394	3144.000	16.643212	1693.820
ENSDART00000175929.2	2584	2334.000	0.238958	18.054
ENSDART00000186342.1	2462	2212.000	0.000000	0.000
ENSDART00000043887.8	3097	2847.000	24.437547	2252.126
ENSDART00000031640.6	1168	918.000	0.000000	0.000
ENSDART00000132966.2	1078	828.000	0.000000	0.000
ENSDART00000173869.2	643	393.000	0.000000	0.000
ENSDART00000173705.2	3931	3681.000	0.604253	72.000
ENSDART00000110789.4	2613	2363.000	0.000000	0.000
ENSDART00000078982.5	4318	4068.000	11.918368	1569.442
ENSDART00000051357.8	860	610.000	19.092549	377.000
ENSDART00000144510.2	857	607.000	0.000000	0.000
ENSDART00000130815.4	3013	2763.000	3.399801	304.076
ENSDART00000103437.4	1702	1452.000	0.785589	36.924
ENSDART00000026276.6	918	668.000	26.499065	573.000
ENSDART00000087204.6	3720	3470.000	1.112841	125.000
ENSDART00000048733.7	838	588.000	0.000000	0.000
ENSDART00000157023.3	4308	4058.000	1.141909	150.000
ENSDART00000074647.5	970	720.000	0.000000	0.000
ENSDART00000182370.1	351	101.003	0.000000	0.000
ENSDART00000174282.2	528	278.000	0.189893	1.709
ENSDART00000132716.2	475	225.000	1.271813	9.263
ENSDART00000174307.2	566	316.000	1.102794	11.281
ENSDART00000009184.6	1935	1685.000	2.653774	144.748
ENSDART00000136047.4	725	475.000	0.000000	0.000
ENSDART00000036153.9	1444	1194.000	0.927360	35.843
ENSDART00000138638.3	1250	1000.000	0.000000	0.000
ENSDART00000130736.3	1080	830.000	3.609249	96.971
ENSDART00000062309.5	2692	2442.000	3.529482	279.000
ENSDART00000078610.4	1355	1105.000	0.475269	17.000
ENSDART00000144214.2	2221	1971.000	0.235102	15.000
ENSDART00000026765.6	2406	2156.000	1.547488	108.000
ENSDART00000140191.2	1748	1498.000	110.742421	5369.989
ENSDART00000137928.2	4214	3964.000	2.295924	294.604
ENSDART00000129369.3	4714	4464.000	0.202725	29.294
ENSDART00000189511.1	5319	5069.000	0.099379	16.307
ENSDART00000185282.1	3039	2789.000	0.030382	2.743
ENSDART00000192440.1	4843	4593.000	0.000000	0.000
ENSDART00000180314.1	3533	3283.000	0.000000	0.000
ENSDART00000185138.1	4122	3872.000	0.431895	54.133
ENSDART00000078920.4	4086	3836.000	0.000000	0.000
ENSDART00000189808.1	4711	4461.000	0.000000	0.000
ENSDART00000131467.3	1503	1253.000	44.931628	1822.430
ENSDART00000135535.2	903	653.000	0.000000	0.000
ENSDART00000148171.2	744	494.000	7.414822	118.570
ENSDART00000062704.5	2621	2371.000	2.431527	186.620
ENSDART00000113585.3	1052	802.000	1.362810	35.380
ENSDART00000055019.6	1403	1153.000	238.204650	8890.520
ENSDART00000106186.6	6069	5819.000	1.235545	232.731
ENSDART00000087208.6	2238	1988.000	4.921762	316.727
ENSDART00000077660.7	3042	2792.000	3.330454	301.000
ENSDART00000156442.4	2551	2301.000	0.000000	0.000
ENSDART00000058099.6	2469	2219.000	2.784358	200.000
ENSDART00000154296.3	3620	3370.000	1.462889	159.584
ENSDART00000023543.9	2059	1809.000	7.313089	428.240
ENSDART00000106619.5	688	438.000	9.874300	140.000
ENSDART00000168940.2	2493	2243.000	1.969514	143.000
ENSDART00000173514.2	3128	2878.000	0.899553	83.804
ENSDART00000173646.2	3156	2906.000	1.080489	101.640
ENSDART00000182235.1	2079	1829.000	0.000000	0.000
ENSDART00000150655.2	2840	2590.000	1.563758	131.104
ENSDART00000110827.3	1726	1476.000	0.000000	0.000
ENSDART00000132329.3	1572	1322.000	1.436755	61.484
ENSDART00000136256.2	665	415.000	0.931691	12.516
ENSDART00000142812.2	1032	782.000	0.000000	0.000
ENSDART00000155440.2	2663	2413.000	104.609296	8171.000
ENSDART00000099154.5	1032	782.000	0.000000	0.000
ENSDART00000148136.2	738	488.000	0.148346	2.343
ENSDART00000141498.2	738	488.000	23.331751	368.566
ENSDART00000009337.7	1996	1746.000	55.125520	3115.620
ENSDART00000138086.3	848	598.000	0.000000	0.000
ENSDART00000133322.2	986	736.000	9.897488	235.804
ENSDART00000192248.1	2749	2499.000	0.379103	30.667
ENSDART00000103228.5	2172	1922.000	5.295574	329.469
ENSDART00000151847.4	5727	5477.000	1.259771	223.348
ENSDART00000064412.7	3687	3437.000	0.000000	0.000
ENSDART00000128291.3	4068	3818.000	0.041940	5.183
ENSDART00000171392.2	2961	2711.000	1.701147	149.286
ENSDART00000167735.2	616	366.000	0.601536	7.127
ENSDART00000166992.2	751	501.000	0.000000	0.000
ENSDART00000169015.2	4092	3842.000	18.032021	2242.587
ENSDART00000003954.7	1270	1020.000	0.000000	0.000
ENSDART00000086954.6	3720	3470.000	10.266773	1153.217
ENSDART00000152250.3	1974	1724.000	4.592082	256.268
ENSDART00000138342.2	1023	773.000	0.000000	0.000
ENSDART00000157650.2	2424	2174.000	0.529444	37.259
ENSDART00000133430.3	836	586.000	0.000000	0.000
ENSDART00000060037.4	966	716.000	54.943429	1273.434
ENSDART00000140242.2	1032	782.000	0.000000	0.000
ENSDART00000076037.6	2019	1769.000	1.668835	95.563
ENSDART00000132871.2	1032	782.000	0.000000	0.000
ENSDART00000075486.6	2493	2243.000	12.248750	889.342
ENSDART00000124168.4	4377	4127.000	1.180452	157.700
ENSDART00000023745.8	2204	1954.000	0.284577	18.000
ENSDART00000153431.2	449	199.000	0.000000	0.000
ENSDART00000182889.1	1200	950.000	0.000000	0.000
ENSDART00000169548.2	1199	949.000	0.390632	12.000
ENSDART00000140089.2	1837	1587.000	0.000000	0.000
ENSDART00000183725.1	2469	2219.000	0.000000	0.000
ENSDART00000104180.4	2087	1837.000	11.053760	657.305
ENSDART00000123248.3	770	520.000	2.298826	38.695
ENSDART00000073651.5	1535	1285.000	14.544696	605.000
ENSDART00000144748.2	487	237.000	0.000000	0.000
ENSDART00000180223.1	1812	1562.000	0.000000	0.000
ENSDART00000172837.2	5190	4940.000	0.063535	10.160
ENSDART00000093108.6	3660	3410.000	0.063753	7.037
ENSDART00000018553.5	643	393.000	51.487421	655.000
ENSDART00000146567.3	1213	963.000	5.457579	170.127
ENSDART00000134158.2	858	608.000	0.000000	0.000
ENSDART00000139828.2	726	476.000	0.000000	0.000
ENSDART00000146891.2	598	348.000	1.231502	13.873
ENSDART00000190886.1	825	575.000	0.000000	0.000
ENSDART00000098355.5	1548	1298.000	0.428401	18.000
ENSDART00000156213.2	933	683.000	0.000000	0.000
ENSDART00000181824.1	649	399.000	0.000000	0.000
ENSDART00000155066.3	2861	2611.000	19.171100	1620.323
ENSDART00000170950.2	404	154.000	0.290915	1.450
ENSDART00000112838.4	6504	6254.000	1.231089	249.227
ENSDART00000149568.2	584	334.000	0.000000	0.000
ENSDART00000026180.9	710	447.000	104.280461	1508.892
ENSDART00000149978.3	565	315.000	9.459491	96.455
ENSDART00000099849.6	4528	4278.000	1.112071	154.000
ENSDART00000127614.4	1521	1271.000	0.000000	0.000
ENSDART00000115236.3	557	307.000	202.863794	2016.000
ENSDART00000165556.2	1782	1532.000	2.091023	103.697
ENSDART00000150424.3	2022	1772.000	3.646807	209.182
ENSDART00000192995.1	3783	3533.000	0.000000	0.000
ENSDART00000187933.1	4273	4023.000	0.773388	100.715
ENSDART00000180048.1	3646	3396.000	0.278556	30.622
ENSDART00000146559.2	1020	770.000	5.383792	134.192
ENSDART00000114714.5	1399	1149.000	1.043407	38.808
ENSDART00000134045.2	822	572.000	0.000000	0.000
ENSDART00000020301.8	1345	1095.000	0.000000	0.000
ENSDART00000109593.5	1430	1180.000	5.252707	200.638
ENSDART00000099677.5	952	702.000	0.968189	22.001
ENSDART00000178430.2	4449	4199.000	0.821043	111.599
ENSDART00000133121.3	3847	3597.000	0.444266	51.729
ENSDART00000146618.2	511	261.000	0.268837	2.271
ENSDART00000145335.2	1065	815.000	0.000000	0.000
ENSDART00000185777.1	609	359.000	0.000000	0.000
ENSDART00000111542.5	6362	6112.000	1.925724	381.000
ENSDART00000170100.3	541	291.000	0.000000	0.000
ENSDART00000159455.2	1516	1266.000	7.657159	313.797
ENSDART00000170444.2	701	451.000	0.000000	0.000
ENSDART00000172425.2	664	414.000	0.000000	0.000
ENSDART00000182497.1	5261	5011.000	2.124310	344.580
ENSDART00000077166.5	1197	947.000	4.632237	142.000
ENSDART00000084024.5	2238	1988.000	0.093237	6.000
ENSDART00000175670.2	2569	2319.000	0.000000	0.000
ENSDART00000153831.2	752	502.000	0.123078	2.000
ENSDART00000141713.2	1424	1174.000	0.000000	0.000
ENSDART00000140342.2	192	8.045	0.000000	0.000
ENSDART00000083514.7	2691	2441.000	0.000000	0.000
ENSDART00000125483.4	1843	1593.000	0.000000	0.000
ENSDART00000174474.2	3824	3574.000	0.051862	6.000
ENSDART00000122445.3	2276	2026.000	0.975872	64.000
ENSDART00000190755.1	1440	1190.000	0.000000	0.000
ENSDART00000135759.2	959	709.000	0.063881	1.466
ENSDART00000056132.7	1049	799.000	19.412042	502.072
ENSDART00000190198.1	922	672.000	0.163746	3.562
ENSDART00000154565.3	2264	2014.000	0.121022	7.890
ENSDART00000187324.1	4813	4563.000	1.562494	230.790
ENSDART00000099642.3	1197	947.000	0.000000	0.000
ENSDART00000044971.6	4020	3770.000	4.564253	557.004
ENSDART00000143974.2	615	365.000	3.137025	37.065
ENSDART00000141354.2	557	307.000	0.000000	0.000
ENSDART00000088914.5	4147	3897.000	5.913776	746.007
ENSDART00000139367.2	242	16.957	0.000000	0.000
ENSDART00000160354.2	3962	3712.000	4.235466	508.929
ENSDART00000050332.7	4379	4129.000	6.946832	928.494
ENSDART00000150998.3	4092	3842.000	0.603054	75.000
ENSDART00000162236.2	3678	3428.000	0.000000	0.000
ENSDART00000130477.4	1942	1692.000	4.016749	220.000
ENSDART00000123567.3	986	736.000	0.000000	0.000
ENSDART00000133680.2	547	297.000	0.233168	2.242
ENSDART00000103986.4	1523	1273.000	21.034007	866.758
ENSDART00000115263.4	1150	900.000	0.000000	0.000
ENSDART00000114954.5	3730	3480.000	1.153544	129.945
ENSDART00000137107.2	837	587.000	0.000000	0.000
ENSDART00000140727.2	812	562.000	0.057970	1.055
ENSDART00000182430.1	2822	2572.000	0.000000	0.000
ENSDART00000142147.3	1050	800.000	3.243708	84.000
ENSDART00000187284.1	2843	2593.000	0.000000	0.000
ENSDART00000163386.2	846	596.000	0.000000	0.000
ENSDART00000169794.2	4734	4484.000	0.142105	20.626
ENSDART00000145808.2	846	596.000	0.259165	5.000
ENSDART00000150799.2	586	336.000	0.710761	7.731
ENSDART00000146410.3	1034	784.000	1.387383	35.210
ENSDART00000109294.4	783	533.000	0.915209	15.790
ENSDART00000079559.6	2264	2014.000	7.837408	510.951
ENSDART00000136720.2	789	539.000	0.000000	0.000
ENSDART00000133991.3	724	474.000	0.000000	0.000
ENSDART00000133237.3	464	214.000	0.187776	1.301
ENSDART00000041402.9	3328	3078.000	3.876427	386.232
ENSDART00000159941.2	3525	3275.000	3.364143	356.643
ENSDART00000167808.2	267	27.299	0.000000	0.000
ENSDART00000146710.3	1065	815.000	1.566301	41.322
ENSDART00000132667.4	8903	8653.000	0.000000	0.000
ENSDART00000171839.2	2671	2421.000	0.025523	2.000
ENSDART00000184966.1	1722	1472.000	0.000000	0.000
ENSDART00000192625.1	1717	1467.000	0.000000	0.000
ENSDART00000184601.1	1998	1748.000	0.000000	0.000
ENSDART00000188929.1	1998	1748.000	0.000000	0.000
ENSDART00000127914.3	1658	1408.000	0.857535	39.084
ENSDART00000141008.3	2020	1770.000	0.248184	14.220
ENSDART00000128965.3	5304	5054.000	3.427277	560.702
ENSDART00000184472.1	2841	2591.000	0.015636	1.311
ENSDART00000176130.2	2886	2636.000	0.000000	0.000
ENSDART00000183780.1	2805	2555.000	0.000000	0.000
ENSDART00000190379.1	2673	2423.000	0.000000	0.000
ENSDART00000192281.1	2760	2510.000	0.000000	0.000
ENSDART00000136274.2	2714	2464.000	0.000000	0.000
ENSDART00000114934.3	920	670.000	96.442284	2091.654
ENSDART00000174004.2	880	630.000	0.000000	0.000
ENSDART00000182307.1	765	515.000	0.000000	0.000
ENSDART00000133894.3	1523	1273.000	0.000000	0.000
ENSDART00000060998.6	969	719.000	1.417873	33.000
ENSDART00000143464.3	828	578.000	0.419149	7.842
ENSDART00000007636.7	1162	912.000	0.000000	0.000
ENSDART00000037389.6	2091	1841.000	0.024263	1.446
ENSDART00000168982.2	3315	3065.000	0.000000	0.000
ENSDART00000166168.2	673	423.000	0.266944	3.655
ENSDART00000172007.2	709	459.000	0.527114	7.832
ENSDART00000172398.2	3617	3367.000	0.000000	0.000
ENSDART00000163041.2	2879	2629.000	0.000000	0.000
ENSDART00000039987.7	2731	2481.000	5.715291	459.000
ENSDART00000146748.3	766	516.000	0.000000	0.000
ENSDART00000161127.2	4734	4484.000	3.650970	529.934
ENSDART00000180959.1	3049	2799.000	0.000000	0.000
ENSDART00000166729.2	5691	5441.000	0.426205	75.066
ENSDART00000139257.2	1858	1608.000	0.831181	43.264
ENSDART00000080852.5	1599	1349.000	0.849851	37.111
ENSDART00000156052.3	826	576.000	2.188146	40.799
ENSDART00000154109.2	1976	1726.000	3.332685	186.201
ENSDART00000086181.2	642	392.000	1.576146	20.000
ENSDART00000181677.1	642	392.000	0.000000	0.000
ENSDART00000142204.3	2121	1871.000	0.284364	17.223
ENSDART00000135602.3	2113	1863.000	1.270326	76.608
ENSDART00000159275.2	1634	1384.000	0.446423	20.000
ENSDART00000147019.2	1649	1399.000	4.283871	194.000
ENSDART00000140948.2	789	539.000	0.000000	0.000
ENSDART00000042867.6	3839	3589.000	5.214239	605.776
ENSDART00000124849.3	5975	5725.000	1.781311	330.113
ENSDART00000134711.2	538	288.000	0.214531	2.000
ENSDART00000059954.4	2006	1756.000	0.087963	5.000
ENSDART00000192984.1	1848	1598.000	0.000000	0.000
ENSDART00000142518.2	1735	1485.000	0.648138	31.156
ENSDART00000104581.5	1976	1726.000	5.456188	304.844
ENSDART00000055872.5	1154	904.000	26.205193	766.838
ENSDART00000141337.2	905	655.000	0.667956	14.162
ENSDART00000064846.7	1212	962.000	3.660535	113.990
ENSDART00000100262.7	1550	1300.000	0.000000	0.000
ENSDART00000062578.6	726	476.000	0.000000	0.000
ENSDART00000160441.2	856	606.000	0.643407	12.621
ENSDART00000171250.2	839	589.000	0.327826	6.250
ENSDART00000165010.2	783	533.000	0.000000	0.000
ENSDART00000167985.2	537	287.000	0.000000	0.000
ENSDART00000163031.2	722	472.000	0.000000	0.000
ENSDART00000010684.9	1936	1686.000	0.196001	10.697
ENSDART00000191714.1	2404	2154.000	2.999569	209.147
ENSDART00000124968.3	1969	1719.000	11.932627	663.987
ENSDART00000191164.1	2286	2036.000	56.797459	3743.297
ENSDART00000139730.3	540	290.000	0.114233	1.072
ENSDART00000066975.6	3149	2899.000	10.058969	943.951
ENSDART00000066973.5	3206	2956.000	0.867173	82.977
ENSDART00000150014.2	536	286.000	0.000000	0.000
ENSDART00000135066.3	5010	4760.000	1.508872	232.491
ENSDART00000152782.2	542	292.000	0.000000	0.000
ENSDART00000136768.3	4988	4738.000	2.291890	351.509
ENSDART00000015558.8	3762	3512.000	0.000000	0.000
ENSDART00000138817.2	562	312.000	0.422304	4.265
ENSDART00000136096.4	2181	1931.000	2.539467	158.735
ENSDART00000132666.2	916	666.000	0.000000	0.000
ENSDART00000012385.9	2829	2579.000	13.942929	1164.000
ENSDART00000046981.6	1724	1474.000	32.617551	1556.311
ENSDART00000131792.2	378	128.000	0.000000	0.000
ENSDART00000145640.2	883	633.000	0.180026	3.689
ENSDART00000149812.2	2536	2286.000	5.689317	421.002
ENSDART00000123619.4	1163	913.000	32.072647	947.880
ENSDART00000055407.5	1997	1747.000	18.844876	1065.697
ENSDART00000193743.1	4898	4648.000	2.900642	436.423
ENSDART00000150903.2	225	12.734	0.000000	0.000
ENSDART00000166872.2	6522	6272.000	4.441462	901.736
ENSDART00000191758.1	6609	6359.000	0.000000	0.000
ENSDART00000037855.8	4854	4604.000	2.726708	406.370
ENSDART00000143876.3	747	497.000	0.000000	0.000
ENSDART00000014088.6	1596	1346.000	53.178167	2317.000
ENSDART00000134554.2	761	511.000	0.000000	0.000
ENSDART00000079784.7	3137	2887.000	0.117706	11.000
ENSDART00000018423.8	2488	2238.000	137.799694	9982.882
ENSDART00000183851.1	4110	3860.000	3.907904	488.291
ENSDART00000156281.2	771	521.000	0.000000	0.000
ENSDART00000157183.3	730	480.000	0.754432	11.722
ENSDART00000045583.7	3046	2796.000	2.458061	222.473
ENSDART00000187935.1	1899	1649.000	0.090012	4.805
ENSDART00000054363.6	2147	1897.000	0.374553	23.000
ENSDART00000182556.1	546	296.000	0.000000	0.000
ENSDART00000125953.4	88553	88303.000	8.514102	24336.714
ENSDART00000191396.1	885	635.000	0.000000	0.000
ENSDART00000193688.1	82380	82130.000	0.000000	0.000
ENSDART00000157826.2	5747	5497.000	27.540932	4900.631
ENSDART00000176214.2	5605	5355.000	0.468840	81.270
ENSDART00000156403.2	377	127.000	1.053316	4.330
ENSDART00000080135.6	2079	1829.000	1.599006	94.670
ENSDART00000167731.2	445	195.000	0.158423	1.000
ENSDART00000165644.2	502	252.000	0.000000	0.000
ENSDART00000104299.5	2934	2684.000	9.646212	838.083
ENSDART00000162144.2	642	392.000	0.288394	3.659
ENSDART00000162242.2	910	660.000	0.146694	3.134
ENSDART00000166289.2	910	660.000	0.000000	0.000
ENSDART00000171101.2	849	599.000	0.066395	1.287
ENSDART00000164853.2	751	501.000	0.161975	2.627
ENSDART00000185047.1	5423	5173.000	1.449536	242.728
ENSDART00000145876.3	1101	851.000	0.653424	18.000
ENSDART00000166021.2	1232	982.000	1.855937	58.996
ENSDART00000186816.1	1569	1319.000	1.055073	45.048
ENSDART00000049420.8	1778	1528.000	1.293925	64.000
ENSDART00000150068.4	6184	5934.000	0.407614	78.297
ENSDART00000173521.2	749	499.000	0.536244	8.662
ENSDART00000173962.2	7908	7658.000	6.950754	1723.038
ENSDART00000150225.2	874	624.000	0.113251	2.288
ENSDART00000149843.2	724	474.000	0.000000	0.000
ENSDART00000193058.1	3045	2795.000	0.028973	2.621
ENSDART00000191138.1	2639	2389.000	0.039442	3.050
ENSDART00000100998.4	2350	2100.000	0.000000	0.000
ENSDART00000188542.1	3004	2754.000	0.386143	34.424
ENSDART00000185161.1	2385	2135.000	0.000000	0.000
ENSDART00000138149.2	995	745.000	0.865302	20.868
ENSDART00000059194.6	745	495.000	133.305615	2136.000
ENSDART00000022499.9	903	653.000	135.065779	2855.000
ENSDART00000143494.2	907	657.000	0.094041	2.000
ENSDART00000171591.2	975	725.000	0.000000	0.000
ENSDART00000157752.2	702	452.000	0.000000	0.000
ENSDART00000160346.2	693	443.000	0.000000	0.000
ENSDART00000167764.2	617	367.000	0.000000	0.000
ENSDART00000172504.2	736	486.000	0.864292	13.597
ENSDART00000162371.2	1196	946.000	0.184310	5.644
ENSDART00000165281.2	856	606.000	0.000000	0.000
ENSDART00000181036.1	5910	5660.000	0.554477	101.589
ENSDART00000128245.3	1858	1608.000	0.019212	1.000
ENSDART00000128275.3	1623	1373.000	0.045000	2.000
ENSDART00000091850.6	2552	2302.000	1.301724	97.000
ENSDART00000147578.2	540	290.000	0.000000	0.000
ENSDART00000111389.4	2995	2745.000	1.856923	165.000
ENSDART00000157244.2	912	662.000	0.000000	0.000
ENSDART00000137934.2	967	717.000	0.000000	0.000
ENSDART00000003922.8	3706	3456.000	17.078854	1910.645
ENSDART00000172156.2	4419	4169.000	5.841739	788.355
ENSDART00000160162.2	1325	1075.000	0.833378	29.000
ENSDART00000109181.4	1414	1164.000	2.549818	96.075
ENSDART00000186166.1	2365	2115.000	0.178384	12.213
ENSDART00000186873.1	1376	1126.000	9.444167	344.231
ENSDART00000186986.1	2269	2019.000	1.338544	87.482
ENSDART00000170102.2	1671	1421.000	0.000000	0.000
ENSDART00000132255.4	1002	752.000	12.297708	299.357
ENSDART00000144299.4	2342	2092.000	11.675381	790.643
ENSDART00000136241.3	782	532.000	0.000000	0.000
ENSDART00000149822.2	950	700.000	0.212961	4.826
ENSDART00000145487.2	1906	1656.000	11.793128	632.174
ENSDART00000002863.7	1028	778.000	0.238245	6.000
ENSDART00000177818.2	846	596.000	0.000000	0.000
ENSDART00000172860.2	643	393.000	1.257708	16.000
ENSDART00000130355.4	3857	3607.000	0.000000	0.000
ENSDART00000139182.2	523	273.000	0.000000	0.000
ENSDART00000143982.2	402	152.000	0.000000	0.000
ENSDART00000019431.9	3382	3132.000	0.019727	2.000
ENSDART00000167324.2	4941	4691.000	4.750614	721.378
ENSDART00000157855.2	622	372.000	0.000000	0.000
ENSDART00000177303.2	4679	4429.000	3.317484	475.622
ENSDART00000062745.6	1821	1571.000	18.445016	938.000
ENSDART00000093228.7	1753	1503.000	30.821310	1499.539
ENSDART00000156902.2	687	437.000	5.938137	84.000
ENSDART00000141497.2	769	519.000	0.000000	0.000
ENSDART00000137974.2	727	477.000	2.567573	39.645
ENSDART00000051092.6	1734	1484.000	7.323498	351.803
ENSDART00000126318.3	805	555.000	1.280228	23.000
ENSDART00000155900.2	4889	4639.000	0.602111	90.417
ENSDART00000078642.5	1208	958.000	5.997908	186.000
ENSDART00000136091.2	747	497.000	0.062158	1.000
ENSDART00000171213.2	1923	1673.000	1.274106	69.000
ENSDART00000075465.5	1471	1221.000	1429.192209	56487.702
ENSDART00000142582.3	1304	1054.000	264.206591	9014.297
ENSDART00000021369.8	2553	2303.000	0.389006	29.000
ENSDART00000173399.2	2541	2291.000	0.000000	0.000
ENSDART00000149102.2	586	336.000	0.000000	0.000
ENSDART00000149885.2	2171	1921.000	1.791444	111.398
ENSDART00000148378.2	302	53.120	3.489375	6.000
ENSDART00000149715.3	611	361.000	8.223274	96.095
ENSDART00000148455.3	2069	1819.000	1.197436	70.507
ENSDART00000148796.2	539	289.000	0.000000	0.000
ENSDART00000179314.2	2054	1804.000	0.000000	0.000
ENSDART00000170464.2	1138	888.000	0.243522	7.000
ENSDART00000106244.5	2572	2322.000	0.000000	0.000
ENSDART00000145971.2	615	365.000	0.000000	0.000
ENSDART00000030946.6	2351	2101.000	0.367592	25.000
ENSDART00000023859.9	1522	1272.000	155.209118	6390.752
ENSDART00000123621.3	1237	987.000	19.601159	626.248
ENSDART00000011076.7	2156	1906.000	6.629073	409.000
ENSDART00000164581.2	1731	1481.000	0.000000	0.000
ENSDART00000188300.1	4732	4482.000	0.220579	32.002
ENSDART00000090864.6	2260	2010.000	0.794107	51.668
ENSDART00000102027.5	3312	3062.000	8.303229	823.000
ENSDART00000092580.7	3196	2946.000	4.603458	439.000
ENSDART00000035560.7	1395	1145.000	60.948516	2259.000
ENSDART00000150576.2	991	741.000	1.634929	39.216
ENSDART00000141516.2	1089	839.000	17.968435	488.000
ENSDART00000008742.10	1754	1504.000	0.510462	24.852
ENSDART00000124341.3	2695	2445.000	0.000000	0.000
ENSDART00000191630.1	3769	3519.000	0.000000	0.000
ENSDART00000131297.2	2344	2094.000	0.678631	46.000
ENSDART00000138956.2	832	582.000	0.672462	12.669
ENSDART00000067005.5	2001	1751.000	8.211961	465.458
ENSDART00000137487.3	780	530.000	0.505225	8.668
ENSDART00000145349.2	785	535.000	0.589279	10.205
ENSDART00000144647.2	501	251.000	0.000000	0.000
ENSDART00000157964.2	3998	3748.000	3.156833	383.000
ENSDART00000151044.3	6285	6035.000	1.200177	234.461
ENSDART00000151075.2	364	114.000	0.000000	0.000
ENSDART00000109552.3	4291	4041.000	0.000000	0.000
ENSDART00000188139.1	4189	3939.000	0.000000	0.000
ENSDART00000190817.1	1514	1264.000	3.873038	158.470
ENSDART00000181499.1	4123	3873.000	0.000000	0.000
ENSDART00000178269.2	4225	3975.000	0.552329	71.069
ENSDART00000156061.3	1676	1426.000	3.032920	140.000
ENSDART00000152467.2	534	284.000	0.000000	0.000
ENSDART00000087450.6	2550	2300.000	4.781614	356.000
ENSDART00000152562.2	893	643.000	272.074590	5663.000
ENSDART00000018514.8	3567	3317.000	6.465132	694.177
ENSDART00000148359.2	728	478.000	1.427138	22.082
ENSDART00000153725.3	3585	3335.000	4.008105	432.696
ENSDART00000154871.2	517	267.000	0.150914	1.304
ENSDART00000077840.6	4111	3861.000	0.000000	0.000
ENSDART00000127870.4	470	220.000	0.000000	0.000
ENSDART00000154009.3	589	339.000	0.000000	0.000
ENSDART00000156974.2	954	704.000	0.000000	0.000
ENSDART00000046670.9	2365	2115.000	13.432414	919.628
ENSDART00000125619.4	2124	1874.000	0.088561	5.372
ENSDART00000125413.4	6418	6168.000	2.784728	556.000
ENSDART00000160641.2	1694	1444.000	0.000000	0.000
ENSDART00000147948.2	1282	1032.000	0.000000	0.000
ENSDART00000155921.2	1288	1038.000	0.476000	15.994
ENSDART00000139246.2	1448	1198.000	0.000000	0.000
ENSDART00000142457.2	3252	3002.000	40.335657	3919.651
ENSDART00000058555.7	2798	2548.000	20.856486	1720.237
ENSDART00000152091.2	2598	2348.000	0.147581	11.217
ENSDART00000187781.1	1077	827.000	0.000000	0.000
ENSDART00000016709.6	944	694.000	4.807471	108.000
ENSDART00000074728.7	1418	1168.000	2.054953	77.695
ENSDART00000132458.3	649	399.000	0.783227	10.116
ENSDART00000074738.6	928	678.000	0.471674	10.352
ENSDART00000141024.2	407	157.000	0.000000	0.000
ENSDART00000140473.2	835	585.000	0.000000	0.000
ENSDART00000042588.8	1447	1197.000	10.112627	391.837
ENSDART00000169895.2	6971	6721.000	1.420290	309.000
ENSDART00000138312.3	638	388.000	0.000000	0.000
ENSDART00000186463.1	2485	2235.000	0.000000	0.000
ENSDART00000145737.2	2264	2014.000	3.643829	237.555
ENSDART00000048050.8	1815	1565.000	3.504471	177.535
ENSDART00000138802.3	537	287.000	0.000000	0.000
ENSDART00000139365.2	951	701.000	0.000000	0.000
ENSDART00000134038.2	522	272.000	0.734244	6.465
ENSDART00000151016.2	2415	2165.000	0.442340	31.000
ENSDART00000137250.2	2537	2287.000	0.000000	0.000
ENSDART00000172192.2	749	499.000	0.000000	0.000
ENSDART00000169584.2	970	720.000	0.000000	0.000
ENSDART00000166144.2	1632	1382.000	0.424715	19.000
ENSDART00000051336.6	1855	1605.000	0.652345	33.892
ENSDART00000159230.2	3636	3386.000	0.044461	4.873
ENSDART00000142220.3	842	592.000	0.067472	1.293
ENSDART00000109680.5	2081	1831.000	1.020634	60.493
ENSDART00000099803.5	1350	1100.000	107.955081	3844.000
ENSDART00000149147.2	325	75.104	0.000000	0.000
ENSDART00000036891.8	2263	2013.000	31.498496	2052.491
ENSDART00000049148.7	1290	1040.000	0.104242	3.509
ENSDART00000188503.1	456	206.000	0.000000	0.000
ENSDART00000142071.2	803	553.000	0.114823	2.055
ENSDART00000009234.9	2982	2732.000	6.707199	593.157
ENSDART00000115165.3	3424	3174.000	1.713003	176.000
ENSDART00000170626.2	5790	5540.000	4.862494	872.000
ENSDART00000139132.3	2155	1905.000	0.048650	3.000
ENSDART00000166948.2	471	221.000	0.000000	0.000
ENSDART00000170959.2	3218	2968.000	0.148196	14.238
ENSDART00000147796.2	326	76.092	0.000000	0.000
ENSDART00000043492.6	1406	1156.000	15.154919	567.099
ENSDART00000137675.3	726	476.000	0.123361	1.901
ENSDART00000133080.2	430	180.000	0.000000	0.000
ENSDART00000064003.7	1879	1629.000	0.000000	0.000
ENSDART00000065132.5	1421	1171.000	1.134394	43.000
ENSDART00000183975.1	816	566.000	0.000000	0.000
ENSDART00000137944.2	1705	1455.000	0.403407	19.000
ENSDART00000058380.6	1804	1554.000	5.824639	293.000
ENSDART00000138304.2	1214	964.000	0.000000	0.000
ENSDART00000144068.2	826	576.000	4.290618	80.000
ENSDART00000106096.2	1092	842.000	0.000000	0.000
ENSDART00000160956.3	2079	1829.000	123.907620	7336.000
ENSDART00000148876.2	10784	10534.000	1.665121	567.789
ENSDART00000149237.3	4032	3782.000	10.270433	1257.355
ENSDART00000182004.1	9948	9698.000	0.000000	0.000
ENSDART00000143583.2	1709	1459.000	0.021174	1.000
ENSDART00000035755.9	1206	956.000	0.000000	0.000
ENSDART00000090757.4	5267	5017.000	1.237669	201.000
ENSDART00000135701.2	532	282.000	0.340549	3.109
ENSDART00000150794.2	556	306.000	0.000000	0.000
ENSDART00000141952.4	750	500.000	0.213207	3.451
ENSDART00000127894.4	4358	4108.000	0.340420	45.268
ENSDART00000112210.4	4539	4289.000	2.183665	303.172
ENSDART00000170360.2	2394	2144.000	0.773954	53.714
ENSDART00000170745.2	755	505.000	0.000000	0.000
ENSDART00000162687.2	493	243.000	0.000000	0.000
ENSDART00000159269.2	735	485.000	0.661554	10.386
ENSDART00000127729.3	2093	1843.000	0.082132	4.900
ENSDART00000109243.5	6393	6143.000	2.005693	398.834
ENSDART00000173711.2	746	496.000	0.000000	0.000
ENSDART00000003674.8	2189	1939.000	2.756263	173.000
ENSDART00000112438.6	4997	4747.000	1.295815	199.118
ENSDART00000137616.2	630	380.000	0.892341	10.976
ENSDART00000133660.3	1095	845.000	0.000000	0.000
ENSDART00000139179.3	842	592.000	0.000000	0.000
ENSDART00000144613.3	2188	1938.000	3.533780	221.687
ENSDART00000129931.4	930	680.000	0.000000	0.000
ENSDART00000133311.3	795	545.000	0.248013	4.375
ENSDART00000145810.3	901	651.000	0.140542	2.962
ENSDART00000138371.3	769	519.000	0.000000	0.000
ENSDART00000134539.3	866	616.000	0.000000	0.000
ENSDART00000131823.2	807	557.000	25.664144	462.732
ENSDART00000145718.2	879	629.000	2.971911	60.511
ENSDART00000192586.1	5430	5180.000	0.000000	0.000
ENSDART00000190450.1	5310	5060.000	0.000000	0.000
ENSDART00000191410.1	5320	5070.000	5.723811	939.379
ENSDART00000056645.6	5284	5034.000	0.000000	0.000
ENSDART00000048867.5	1563	1313.000	0.000000	0.000
ENSDART00000145332.2	4031	3781.000	1.748475	214.000
ENSDART00000134406.2	739	489.000	1.416194	22.417
ENSDART00000038491.10	3465	3215.000	0.000000	0.000
ENSDART00000139877.2	338	88.019	0.000000	0.000
ENSDART00000145524.2	330	80.056	0.000000	0.000
ENSDART00000141104.2	689	439.000	2.722797	38.693
ENSDART00000081343.5	2538	2288.000	4.459793	330.307
ENSDART00000057553.4	1069	819.000	4.073730	108.000
ENSDART00000141738.2	837	587.000	0.000000	0.000
ENSDART00000156331.2	850	600.000	4.650248	90.318
ENSDART00000154934.3	768	518.000	2.945813	49.395
ENSDART00000154140.3	782	532.000	6.229993	107.287
ENSDART00000048599.8	631	381.000	1165.321816	14372.041
ENSDART00000136205.2	861	611.000	8.923427	176.490
ENSDART00000161547.3	3158	2908.000	15.366216	1446.468
ENSDART00000181520.1	464	214.000	0.000000	0.000
ENSDART00000136689.3	5531	5281.000	0.643026	109.924
ENSDART00000138362.2	585	335.000	1.666912	18.076
ENSDART00000170998.2	9286	9036.000	1.244450	364.000
ENSDART00000171537.2	5484	5234.000	0.000000	0.000
ENSDART00000128943.2	1665	1415.000	0.436642	20.000
ENSDART00000151870.2	642	392.000	0.277127	3.517
ENSDART00000134697.2	2094	1844.000	10.152292	606.000
ENSDART00000064545.6	3771	3521.000	0.969709	110.524
ENSDART00000078651.5	2198	1948.000	0.053952	3.402
ENSDART00000168505.2	606	356.000	0.347106	4.000
ENSDART00000167523.2	5059	4809.000	1.107231	172.362
ENSDART00000189259.1	6161	5911.000	0.000000	0.000
ENSDART00000032331.8	2010	1760.000	13.585658	774.000
ENSDART00000149964.2	1318	1068.000	0.550487	19.031
ENSDART00000030064.8	1476	1226.000	0.276389	10.969
ENSDART00000075270.5	1269	1008.000	0.042675	1.392
ENSDART00000184932.1	5175	4925.000	2.093797	333.802
ENSDART00000003192.7	1702	1452.000	3.450014	162.157
ENSDART00000140882.2	1906	1656.000	2.496827	133.843
ENSDART00000170854.2	2680	2430.000	0.605524	47.631
ENSDART00000167517.2	2391	2141.000	0.366056	25.369
ENSDART00000168396.2	2211	1961.000	0.000000	0.000
ENSDART00000167431.2	1725	1475.000	3.088515	147.465
ENSDART00000189856.1	405	155.000	0.000000	0.000
ENSDART00000124809.4	4124	3874.000	10.458840	1311.568
ENSDART00000012120.10	2845	2595.000	0.076573	6.432
ENSDART00000141979.3	2274	2024.000	0.138306	9.061
ENSDART00000135134.2	898	648.000	0.000000	0.000
ENSDART00000181228.1	2422	2172.000	0.041795	2.939
ENSDART00000034124.8	2592	2342.000	28.504842	2160.992
ENSDART00000142127.2	691	441.000	0.420871	6.008
ENSDART00000129730.2	683	433.000	0.000000	0.000
ENSDART00000158143.2	693	443.000	0.418408	6.000
ENSDART00000141775.2	1618	1368.000	0.024966	1.106
ENSDART00000166457.3	4532	4282.000	0.703554	97.519
ENSDART00000174285.2	475	225.000	1.098398	8.000
ENSDART00000174123.2	665	415.000	0.000000	0.000
ENSDART00000172385.2	572	322.000	0.000000	0.000
ENSDART00000164239.2	524	274.000	21.307158	188.983
ENSDART00000184009.1	276	32.649	40.702597	43.017
ENSDART00000170837.2	3962	3712.000	0.114578	13.768
ENSDART00000139352.2	1140	890.000	0.902476	26.000
ENSDART00000159759.2	7085	6835.000	0.472678	104.581
ENSDART00000170351.2	8172	7922.000	0.594371	152.419
ENSDART00000160023.3	1632	1382.000	2.391198	106.972
ENSDART00000186690.1	5301	5051.000	8.422248	1377.061
ENSDART00000074172.6	1080	830.000	3.721982	100.000
ENSDART00000148019.4	6500	6250.000	0.000000	0.000
ENSDART00000003181.10	6573	6323.000	0.000000	0.000
ENSDART00000136512.2	1162	912.000	0.089113	2.631
ENSDART00000193830.1	3400	3150.000	0.226201	23.065
ENSDART00000172688.2	1867	1617.000	2.099618	109.900
ENSDART00000168593.2	1149	899.000	0.000000	0.000
ENSDART00000012507.8	2025	1775.000	6.018379	345.800
ENSDART00000147617.3	1979	1729.000	15.494460	867.200
ENSDART00000146280.2	696	446.000	45.903102	662.711
ENSDART00000064848.6	1209	959.000	5.572883	173.000
ENSDART00000170927.2	1080	830.000	1.004935	27.000
ENSDART00000091584.7	4142	3892.000	0.849475	107.021
ENSDART00000171805.2	2075	1825.000	0.524749	31.000
ENSDART00000164954.2	3515	3265.000	0.000000	0.000
ENSDART00000159266.2	3227	2977.000	0.136770	13.180
ENSDART00000133616.2	1614	1364.000	8.818942	389.384
ENSDART00000014036.11	2455	2205.000	7.265900	518.616
ENSDART00000159114.2	950	700.000	1.491451	33.795
ENSDART00000103748.6	1577	1327.000	10.196605	438.000
ENSDART00000010975.9	1795	1545.000	0.178048	8.905
ENSDART00000141182.2	791	541.000	0.000000	0.000
ENSDART00000182647.1	1284	1034.000	0.000000	0.000
ENSDART00000156002.3	1783	1533.000	4.576344	227.095
ENSDART00000150760.2	5193	4943.000	0.246647	39.465
ENSDART00000136487.2	599	349.000	26.289566	297.000
ENSDART00000159167.2	2554	2304.000	0.871532	65.000
ENSDART00000132894.2	2750	2500.000	0.259497	21.000
ENSDART00000078497.6	2938	2688.000	8.903036	774.667
ENSDART00000148689.2	758	508.000	0.342368	5.630
ENSDART00000108477.3	1741	1491.000	50.663935	2445.255
ENSDART00000141289.2	842	592.000	0.000000	0.000
ENSDART00000137053.2	834	584.000	0.000000	0.000
ENSDART00000145835.3	1573	1323.000	0.209360	8.966
ENSDART00000187490.1	2349	2099.000	0.074088	5.034
ENSDART00000159113.2	3930	3680.000	0.035369	4.213
ENSDART00000180516.1	3534	3284.000	0.000000	0.000
ENSDART00000186727.1	4186	3936.000	0.880546	112.190
ENSDART00000132617.2	789	539.000	21.228435	370.386
ENSDART00000136690.3	738	488.000	22.725404	358.987
ENSDART00000141358.3	771	521.000	1776.857221	29966.627
ENSDART00000008373.9	3817	3567.000	43.437235	5015.484
ENSDART00000146767.2	870	620.000	3.534122	70.929
ENSDART00000017551.11	3993	3743.000	5.294802	641.530
ENSDART00000172975.2	645	395.000	0.226133	2.891
ENSDART00000016465.8	1178	928.000	0.166446	5.000
ENSDART00000172102.2	1232	982.000	114.289493	3633.000
ENSDART00000147903.3	3427	3177.000	0.214758	22.086
ENSDART00000079721.3	1098	848.000	0.000000	0.000
ENSDART00000136496.2	864	614.000	0.251659	5.002
ENSDART00000020810.7	2508	2258.000	59.647590	4359.779
ENSDART00000189804.1	934	684.000	0.000000	0.000
ENSDART00000076350.6	1788	1538.000	0.502003	24.993
ENSDART00000146901.2	922	672.000	0.092284	2.007
ENSDART00000016002.11	2013	1763.000	41.668890	2378.000
ENSDART00000149886.2	772	522.000	0.000000	0.000
ENSDART00000114177.5	1827	1577.000	2.703334	138.000
ENSDART00000067262.6	2591	2341.000	0.453823	34.390
ENSDART00000124742.3	1782	1532.000	0.000000	0.000
ENSDART00000143190.2	560	310.000	0.123714	1.241
ENSDART00000085931.5	3349	3099.000	0.000000	0.000
ENSDART00000185443.1	3268	3018.000	0.117602	11.489
ENSDART00000191232.1	1172	922.000	2.211944	66.017
ENSDART00000156737.2	1534	1284.000	0.024060	1.000
ENSDART00000132911.2	896	646.000	0.286927	6.000
ENSDART00000015629.9	3473	3223.000	7.910230	825.272
ENSDART00000148199.2	1137	887.000	0.673744	19.345
ENSDART00000171306.2	1858	1608.000	3.311780	172.383
ENSDART00000105788.5	5447	5197.000	5.623294	946.000
ENSDART00000102611.5	3764	3514.000	12.052804	1371.000
ENSDART00000168856.2	2546	2296.000	0.102584	7.624
ENSDART00000050535.10	2085	1835.000	0.339297	20.154
ENSDART00000162502.2	2556	2306.000	0.391469	29.222
ENSDART00000103746.6	2122	1872.000	25.875730	1568.000
ENSDART00000134342.2	711	461.000	0.000000	0.000
ENSDART00000103703.5	2249	1999.000	0.380631	24.630
ENSDART00000151586.2	2116	1866.000	0.304123	18.370
ENSDART00000151615.2	1497	1247.000	2.423523	97.828
ENSDART00000103222.5	863	613.000	4.585992	91.000
ENSDART00000158344.2	3326	3076.000	2.184710	217.534
ENSDART00000164661.2	479	229.000	0.000000	0.000
ENSDART00000170396.2	527	277.000	0.000000	0.000
ENSDART00000161573.2	2097	1847.000	0.000000	0.000
ENSDART00000098041.5	1163	913.000	1.354276	40.024
ENSDART00000135082.2	1398	1148.000	0.753474	28.000
ENSDART00000186615.1	708	458.000	0.000000	0.000
ENSDART00000147183.2	760	510.000	0.000000	0.000
ENSDART00000100955.5	951	701.000	0.000000	0.000
ENSDART00000135388.2	716	466.000	1.830152	27.607
ENSDART00000105546.6	753	503.000	6.165772	100.393
ENSDART00000162463.2	4174	3924.000	0.897487	114.000
ENSDART00000161316.2	905	655.000	0.000000	0.000
ENSDART00000148312.3	4045	3795.000	0.126194	15.502
ENSDART00000186702.1	6536	6286.000	4.319284	878.888
ENSDART00000149266.3	793	543.000	5.789693	101.766
ENSDART00000149503.2	816	566.000	0.000000	0.000
ENSDART00000175192.2	3773	3523.000	1.578061	179.963
ENSDART00000022290.11	1472	1222.000	412.989302	16336.447
ENSDART00000140982.2	363	113.000	4.285824	15.677
ENSDART00000039968.6	514	264.000	0.194941	1.666
ENSDART00000140657.2	507	257.000	2.309705	19.215
ENSDART00000150353.3	689	439.000	0.000000	0.000
ENSDART00000012842.9	1714	1464.000	2.532063	119.995
ENSDART00000099793.4	1344	1094.000	19.540747	692.000
ENSDART00000173146.2	752	502.000	0.800004	13.000
ENSDART00000172747.2	1119	869.000	0.000000	0.000
ENSDART00000164234.2	4343	4093.000	0.028606	3.790
ENSDART00000191505.1	3095	2845.000	0.060040	5.529
ENSDART00000169994.2	3440	3190.000	0.261502	27.003
ENSDART00000169571.2	3440	3190.000	0.000000	0.000
ENSDART00000136509.2	470	220.000	0.000000	0.000
ENSDART00000146526.2	558	308.000	0.000000	0.000
ENSDART00000129022.4	3042	2792.000	10.257408	927.045
ENSDART00000104985.6	1449	1199.000	0.077523	3.009
ENSDART00000177571.2	1305	1055.000	0.000000	0.000
ENSDART00000189721.1	6526	6276.000	2.038611	414.157
ENSDART00000080481.6	1380	1130.000	3.762346	137.621
ENSDART00000141380.3	878	628.000	4.150755	84.379
ENSDART00000138152.2	658	408.000	0.000000	0.000
ENSDART00000135098.2	732	482.000	0.000000	0.000
ENSDART00000165684.2	954	704.000	0.000000	0.000
ENSDART00000137063.2	826	576.000	0.000000	0.000
ENSDART00000014831.8	999	749.000	0.000000	0.000
ENSDART00000152458.2	622	372.000	0.000000	0.000
ENSDART00000136825.3	1555	1305.000	1.235658	52.198
ENSDART00000062311.7	2338	2088.000	3.536061	239.000
ENSDART00000124166.3	2169	1919.000	0.000000	0.000
ENSDART00000127208.3	1911	1661.000	2.938596	158.000
ENSDART00000122540.3	1899	1649.000	96.218095	5136.000
ENSDART00000165108.2	3839	3589.000	0.086075	10.000
ENSDART00000172773.2	2753	2503.000	0.000000	0.000
ENSDART00000175961.2	4674	4424.000	0.062278	8.919
ENSDART00000063826.4	2316	2066.000	0.024904	1.665
ENSDART00000152804.2	902	652.000	0.000000	0.000
ENSDART00000127654.3	4691	4441.000	0.000000	0.000
ENSDART00000181641.1	4778	4528.000	1.166841	171.027
ENSDART00000028417.7	2116	1855.000	0.000000	0.000
ENSDART00000143919.3	3766	3516.000	0.586420	66.743
ENSDART00000045616.9	3446	3196.000	0.070147	7.257
ENSDART00000140766.2	1488	1238.000	1.072087	42.963
ENSDART00000150849.2	1216	966.000	1.530231	47.850
ENSDART00000170466.2	1932	1682.000	32.508705	1770.000
ENSDART00000133887.3	1261	1011.000	0.940962	30.794
ENSDART00000170279.2	1002	752.000	0.000000	0.000
ENSDART00000133522.3	915	665.000	0.000000	0.000
ENSDART00000136218.2	545	295.000	1.122875	10.723
ENSDART00000124255.3	789	539.000	0.385891	6.733
ENSDART00000143695.2	644	394.000	3.784456	48.267
ENSDART00000079226.6	4983	4733.000	4.181100	640.582
ENSDART00000177062.2	5178	4928.000	0.000000	0.000
ENSDART00000123152.3	5031	4781.000	0.840617	130.096
ENSDART00000186611.1	2827	2577.000	0.055140	4.600
ENSDART00000181415.1	1918	1668.000	0.000000	0.000
ENSDART00000141097.3	717	467.000	0.000000	0.000
ENSDART00000136943.2	866	616.000	5.885976	117.367
ENSDART00000190075.1	1748	1498.000	1.461748	70.881
ENSDART00000140362.3	1752	1502.000	16.099981	782.786
ENSDART00000157674.2	3637	3387.000	0.014407	1.580
ENSDART00000193564.1	2127	1877.000	0.000000	0.000
ENSDART00000180803.1	2558	2308.000	0.117205	8.756
ENSDART00000187960.1	2303	2053.000	0.120160	7.985
ENSDART00000185776.1	2216	1966.000	0.000000	0.000
ENSDART00000167600.2	1121	871.000	117.008269	3299.000
ENSDART00000191451.1	1335	1085.000	0.000000	0.000
ENSDART00000154927.2	2324	2074.000	0.821175	55.131
ENSDART00000154629.2	222	12.150	0.000000	0.000
ENSDART00000153819.2	928	678.000	1.660022	36.433
ENSDART00000156107.2	714	464.000	0.000000	0.000
ENSDART00000152904.3	1897	1647.000	2.296001	122.409
ENSDART00000139507.2	920	670.000	8.994707	195.079
ENSDART00000062993.6	3992	3742.000	23.555144	2853.233
ENSDART00000147448.2	4024	3774.000	5.480142	669.486
ENSDART00000105767.4	1452	1202.000	11.827668	460.205
ENSDART00000172940.2	470	220.000	0.000000	0.000
ENSDART00000172835.2	940	690.000	0.000000	0.000
ENSDART00000003170.5	1278	1028.000	54.706713	1820.461
ENSDART00000173099.2	683	433.000	0.109812	1.539
ENSDART00000181220.1	499	249.000	0.000000	0.000
ENSDART00000133210.3	5496	5246.000	2.390838	406.000
ENSDART00000193926.1	3171	2921.000	0.000000	0.000
ENSDART00000133993.3	5975	5725.000	0.587930	108.955
ENSDART00000187842.1	2049	1799.000	0.000000	0.000
ENSDART00000186598.1	1098	848.000	0.000000	0.000
ENSDART00000128308.4	2274	2024.000	3.741214	245.115
ENSDART00000151424.2	538	288.000	81.836237	762.932
ENSDART00000127365.3	788	538.000	4.618068	80.425
ENSDART00000128034.3	668	418.000	0.162252	2.195
ENSDART00000021520.10	2014	1764.000	15.885169	907.064
ENSDART00000074519.4	3998	3748.000	12.437756	1509.000
ENSDART00000077823.6	2533	2283.000	0.121784	9.000
ENSDART00000112155.3	2072	1822.000	12.005280	708.057
ENSDART00000166180.2	909	659.000	0.000000	0.000
ENSDART00000168134.2	836	586.000	0.000000	0.000
ENSDART00000158071.2	1005	755.000	0.000000	0.000
ENSDART00000165841.2	1074	824.000	0.000000	0.000
ENSDART00000133995.3	714	464.000	0.000000	0.000
ENSDART00000144963.2	848	598.000	0.000000	0.000
ENSDART00000163654.2	207	9.766	0.000000	0.000
ENSDART00000162832.2	1625	1375.000	0.984666	43.827
ENSDART00000087687.6	3576	3326.000	0.808071	87.000
ENSDART00000185540.1	3510	3260.000	0.000000	0.000
ENSDART00000182011.1	3579	3329.000	0.000000	0.000
ENSDART00000090939.6	1769	1519.000	3.610252	177.518
ENSDART00000130670.4	1635	1385.000	0.577790	25.904
ENSDART00000131850.3	775	525.000	0.000000	0.000
ENSDART00000055338.6	1209	959.000	4.387561	136.204
ENSDART00000140560.2	652	402.000	0.000000	0.000
ENSDART00000143152.2	1692	1442.000	0.428467	20.000
ENSDART00000171608.2	1030	780.000	2.939904	74.229
ENSDART00000162987.2	1306	1056.000	0.344343	11.771
ENSDART00000165872.2	1555	1305.000	0.200745	8.480
ENSDART00000160032.2	510	260.000	0.000000	0.000
ENSDART00000168745.2	491	241.000	0.000000	0.000
ENSDART00000146580.3	4386	4136.000	0.227006	30.392
ENSDART00000066655.7	4604	4354.000	0.167500	23.608
ENSDART00000104831.4	974	724.000	68.547933	1606.499
ENSDART00000141786.2	996	746.000	0.283113	6.837
ENSDART00000143308.2	702	452.000	0.308748	4.517
ENSDART00000086143.6	1578	1328.000	0.363961	15.646
ENSDART00000131103.3	880	630.000	0.000000	0.000
ENSDART00000028039.10	2132	1882.000	4.149692	252.804
ENSDART00000137814.3	2495	2245.000	11.160783	811.071
ENSDART00000162585.2	1655	1405.000	0.306274	13.929
ENSDART00000048423.8	1807	1557.000	7.818089	394.037
ENSDART00000132679.3	826	576.000	0.000000	0.000
ENSDART00000035759.6	1871	1621.000	6.727103	352.987
ENSDART00000139410.2	586	336.000	9.693168	105.427
ENSDART00000183878.1	1141	891.000	0.000000	0.000
ENSDART00000142346.2	403	153.000	1.817203	9.000
ENSDART00000139479.3	4466	4216.000	1.333593	182.000
ENSDART00000084917.5	2987	2737.000	0.000000	0.000
ENSDART00000124220.3	1782	1532.000	0.352548	17.483
ENSDART00000142895.3	962	712.000	20.132160	464.000
ENSDART00000129952.3	858	608.000	0.000000	0.000
ENSDART00000158396.2	523	273.000	0.132368	1.170
ENSDART00000170758.2	3373	3123.000	8.654610	874.917
ENSDART00000169549.2	773	523.000	0.408324	6.913
ENSDART00000157957.2	2475	2225.000	0.000000	0.000
ENSDART00000173742.2	290	42.835	11.021388	15.282
ENSDART00000148390.4	4183	3933.000	1.372354	174.718
ENSDART00000126211.3	2517	2267.000	3.365874	247.000
ENSDART00000188630.1	1962	1712.000	0.000000	0.000
ENSDART00000085219.5	1895	1645.000	11.619378	618.723
ENSDART00000142875.2	615	365.000	0.677159	8.001
ENSDART00000145020.2	538	288.000	0.458672	4.276
ENSDART00000192397.1	501	251.000	0.000000	0.000
ENSDART00000172163.2	865	615.000	2.812971	56.000
ENSDART00000151552.2	609	359.000	0.000000	0.000
ENSDART00000151230.2	178	6.843	0.000000	0.000
ENSDART00000121769.3	1870	1620.000	7.111614	372.933
ENSDART00000193767.1	2084	1834.000	2.544619	151.067
ENSDART00000152479.2	290	42.835	6.324004	8.769
ENSDART00000152634.2	151	5.225	0.000000	0.000
ENSDART00000018155.7	2187	1937.000	0.685790	43.000
ENSDART00000144053.2	839	589.000	3.775997	71.994
ENSDART00000139654.3	801	551.000	0.000000	0.000
ENSDART00000174350.2	1962	1712.000	0.000000	0.000
ENSDART00000147564.3	3375	3125.000	8.395694	849.287
ENSDART00000173701.2	412	162.000	0.000000	0.000
ENSDART00000147189.3	655	405.000	0.000000	0.000
ENSDART00000141044.3	697	447.000	2.344728	33.927
ENSDART00000077113.5	4617	4367.000	1.915576	270.788
ENSDART00000157262.2	1329	1079.000	0.000000	0.000
ENSDART00000122132.3	869	619.000	0.000000	0.000
ENSDART00000003646.8	1427	1177.000	0.236221	9.000
ENSDART00000144436.3	2509	2259.000	9.555156	698.717
ENSDART00000146397.3	842	592.000	0.000000	0.000
ENSDART00000137530.2	794	544.000	0.000000	0.000
ENSDART00000123311.3	3920	3670.000	0.496636	59.000
ENSDART00000065115.6	1333	1083.000	0.969846	34.000
ENSDART00000084112.4	1309	1059.000	1.691938	58.000
ENSDART00000158576.2	1300	1050.000	4.736843	161.000
ENSDART00000028084.8	2097	1847.000	0.066903	4.000
ENSDART00000157369.2	963	713.000	5.465268	126.139
ENSDART00000127043.3	3021	2771.000	21.967495	1970.447
ENSDART00000186773.1	2394	2144.000	0.395012	27.415
ENSDART00000009149.9	2577	2327.000	4.420794	333.000
ENSDART00000142694.2	445	195.000	0.000000	0.000
ENSDART00000032154.8	2553	2303.000	0.013441	1.002
ENSDART00000132799.2	2000	1750.000	0.370709	21.000
ENSDART00000136675.2	399	149.000	0.207332	1.000
ENSDART00000140789.2	1567	1317.000	0.173318	7.389
ENSDART00000183497.1	1869	1619.000	0.049824	2.611
ENSDART00000191197.1	1338	1088.000	0.000000	0.000
ENSDART00000170474.2	1541	1291.000	2.509470	104.871
ENSDART00000138055.2	5192	4942.000	1.164069	186.221
ENSDART00000084069.5	9187	8937.000	3.274791	947.377
ENSDART00000143589.2	595	345.000	0.000000	0.000
ENSDART00000131487.3	861	611.000	1.466254	29.000
ENSDART00000174220.2	2600	2350.000	0.239448	18.215
ENSDART00000126879.4	829	579.000	12.485033	234.000
ENSDART00000140476.2	3632	3382.000	0.730750	80.000
ENSDART00000188619.1	2529	2279.000	0.000000	0.000
ENSDART00000104730.4	1354	1104.000	0.000000	0.000
ENSDART00000093000.7	2469	2219.000	2.259387	162.291
ENSDART00000157179.2	873	623.000	0.053110	1.071
ENSDART00000173136.2	820	570.000	0.000000	0.000
ENSDART00000102363.5	2039	1789.000	11.811312	684.000
ENSDART00000058793.7	1470	1220.000	8.294411	327.562
ENSDART00000122128.3	1159	909.000	7.661546	225.438
ENSDART00000115383.5	1057	807.000	22.470058	586.983
ENSDART00000080329.6	982	732.000	0.000000	0.000
ENSDART00000139284.2	1032	782.000	0.000000	0.000
ENSDART00000182900.1	1062	812.000	0.000000	0.000
ENSDART00000144449.2	574	324.000	0.000000	0.000
ENSDART00000138563.2	1072	822.000	3.286917	87.460
ENSDART00000080338.5	1344	1094.000	1.355428	48.000
ENSDART00000164832.2	1128	878.000	0.150432	4.275
ENSDART00000079563.6	984	734.000	3.096769	73.579
ENSDART00000149191.2	732	482.000	0.667920	10.421
ENSDART00000125577.3	1026	776.000	0.000000	0.000
ENSDART00000166793.2	1054	804.000	0.370017	9.630
ENSDART00000163534.2	1575	1325.000	0.318896	13.678
ENSDART00000004122.11	5539	5289.000	1.313277	224.842
ENSDART00000182723.1	5454	5204.000	0.000000	0.000
ENSDART00000182226.1	2402	2152.000	0.559631	38.984
ENSDART00000169949.2	2091	1841.000	0.000000	0.000
ENSDART00000191641.1	2483	2233.000	0.000000	0.000
ENSDART00000192266.1	5391	5141.000	0.421675	70.173
ENSDART00000138411.2	1007	757.000	0.128447	3.148
ENSDART00000081917.5	1017	767.000	0.195444	4.852
ENSDART00000155758.2	2520	2270.000	0.000000	0.000
ENSDART00000149604.2	662	412.000	0.301358	4.019
ENSDART00000148482.2	514	264.000	0.000000	0.000
ENSDART00000149415.2	834	584.000	0.673736	12.737
ENSDART00000146773.4	8498	8248.000	0.678325	181.107
ENSDART00000083079.6	8344	8094.000	0.794172	208.077
ENSDART00000101775.5	2329	2079.000	73.421975	4941.151
ENSDART00000057948.4	2041	1791.000	5.932289	343.926
ENSDART00000142408.2	548	298.000	1.235928	11.922
ENSDART00000109996.4	1600	1350.000	0.869565	38.000
ENSDART00000157315.2	656	406.000	11.489558	151.000
ENSDART00000150510.3	865	615.000	0.496273	9.880
ENSDART00000133472.3	753	503.000	0.591775	9.635
ENSDART00000136378.3	1379	1129.000	9.505655	347.395
ENSDART00000039807.4	855	605.000	0.000000	0.000
ENSDART00000138070.3	916	666.000	0.000000	0.000
ENSDART00000133682.2	860	610.000	9.166083	180.993
ENSDART00000134791.3	899	649.000	0.471716	9.910
ENSDART00000026430.6	1042	792.000	14.627108	375.000
ENSDART00000084009.6	2055	1805.000	0.667482	39.000
ENSDART00000141577.2	677	427.000	0.000000	0.000
ENSDART00000145956.2	6761	6511.000	0.000000	0.000
ENSDART00000102649.5	6714	6464.000	1.414630	296.000
ENSDART00000131640.2	800	550.000	1.692280	30.129
ENSDART00000138262.2	727	477.000	0.282077	4.355
ENSDART00000143978.3	6328	6078.000	0.734778	144.565
ENSDART00000110751.5	7107	6857.000	1.548680	343.751
ENSDART00000105717.5	4033	3783.000	0.604293	74.000
ENSDART00000133764.2	542	292.000	0.000000	0.000
ENSDART00000165670.2	4011	3761.000	0.000000	0.000
ENSDART00000153140.2	5802	5552.000	0.828717	148.937
ENSDART00000140300.2	1032	782.000	0.000000	0.000
ENSDART00000184858.1	1062	812.000	0.000000	0.000
ENSDART00000023488.6	2181	1931.000	21.285738	1330.511
ENSDART00000105661.6	2771	2521.000	1.722851	140.594
ENSDART00000113311.4	2729	2479.000	8.915756	715.455
ENSDART00000180466.1	2293	2043.000	0.144331	9.545
ENSDART00000148190.2	632	382.000	4.155192	51.381
ENSDART00000077853.4	2517	2267.000	1.357511	99.619
ENSDART00000157196.2	1422	1172.000	0.000000	0.000
ENSDART00000008893.10	1529	1279.000	54.549637	2258.448
ENSDART00000099880.4	2171	1921.000	12.173653	757.000
ENSDART00000058503.7	4714	4464.000	19.043477	2751.807
ENSDART00000173006.2	745	495.000	0.082266	1.318
ENSDART00000112167.4	3640	3390.000	7.846136	861.000
ENSDART00000188751.1	2346	2096.000	0.000000	0.000
ENSDART00000014678.7	5643	5393.000	1.036813	181.000
ENSDART00000134467.2	2219	1969.000	0.000000	0.000
ENSDART00000189019.1	2223	1973.000	0.000000	0.000
ENSDART00000041529.8	4071	3821.000	0.267617	33.101
ENSDART00000059196.6	744	494.000	15.251698	243.889
ENSDART00000098878.4	333	83.038	4.251663	11.428
ENSDART00000135017.2	823	573.000	0.845493	15.682
ENSDART00000133247.2	3257	3007.000	0.382273	37.210
ENSDART00000190338.1	5535	5285.000	0.518128	88.640
ENSDART00000165119.2	6770	6520.000	3.086830	651.490
ENSDART00000138245.3	859	609.000	0.000000	0.000
ENSDART00000141060.2	489	239.000	0.000000	0.000
ENSDART00000155144.3	792	542.000	0.000000	0.000
ENSDART00000144576.2	1008	758.000	0.000000	0.000
ENSDART00000156210.3	1038	788.000	0.000000	0.000
ENSDART00000111343.2	2430	2180.000	0.708542	50.000
ENSDART00000140006.4	4487	4237.000	0.080202	11.000
ENSDART00000132454.2	1006	756.000	0.000000	0.000
ENSDART00000103588.5	2646	2396.000	0.270881	21.009
ENSDART00000159622.2	1838	1588.000	0.000000	0.000
ENSDART00000167106.2	2997	2747.000	57.452844	5108.787
ENSDART00000158665.2	708	458.000	0.353560	5.242
ENSDART00000163228.2	3412	3162.000	47.445181	4856.256
ENSDART00000151957.2	1804	1554.000	0.554835	27.910
ENSDART00000133544.2	1080	830.000	0.000000	0.000
ENSDART00000149507.2	2733	2483.000	4.115869	330.816
ENSDART00000148492.2	826	576.000	0.000000	0.000
ENSDART00000149323.2	720	470.000	0.603681	9.184
ENSDART00000110005.4	3862	3612.000	0.316451	37.000
ENSDART00000026679.8	4844	4594.000	0.000000	0.000
ENSDART00000166165.2	534	284.000	0.000000	0.000
ENSDART00000123074.4	3042	2792.000	2.750769	248.609
ENSDART00000147650.2	562	312.000	0.137709	1.391
ENSDART00000130861.4	1311	1061.000	0.000000	0.000
ENSDART00000149789.2	281	36.032	0.859998	1.003
ENSDART00000135075.2	518	268.000	0.146740	1.273
ENSDART00000141722.3	759	509.000	0.081350	1.340
ENSDART00000038648.10	2900	2650.000	3.664935	314.384
ENSDART00000144366.2	3125	2875.000	1.016175	94.570
ENSDART00000180817.1	3463	3213.000	0.206044	21.430
ENSDART00000141903.2	4614	4364.000	8.177867	1155.240
ENSDART00000104268.5	3626	3376.000	0.288529	31.531
ENSDART00000159046.2	2973	2723.000	0.048482	4.273
ENSDART00000172756.2	1050	800.000	0.617849	16.000
ENSDART00000145871.2	720	470.000	0.000000	0.000
ENSDART00000079013.5	984	734.000	0.000000	0.000
ENSDART00000017695.6	1799	1549.000	2.273557	114.000
ENSDART00000143911.4	2392	2142.000	0.336103	23.305
ENSDART00000140352.3	1740	1490.000	0.657149	31.695
ENSDART00000192120.1	1709	1459.000	0.000000	0.000
ENSDART00000014582.10	1526	1276.000	0.000000	0.000
ENSDART00000152899.3	1404	1154.000	28.664355	1070.769
ENSDART00000153335.2	866	616.000	0.055932	1.115
ENSDART00000054788.5	1294	1044.000	0.000000	0.000
ENSDART00000152346.3	3274	3024.000	6.173206	604.283
ENSDART00000152455.2	668	418.000	1.161594	15.717
ENSDART00000105292.5	2091	1841.000	0.000000	0.000
ENSDART00000078804.6	783	533.000	0.000000	0.000
ENSDART00000187531.1	1183	933.000	0.099403	3.002
ENSDART00000192750.1	1107	857.000	0.000000	0.000
ENSDART00000143292.2	730	480.000	0.000000	0.000
ENSDART00000132934.3	936	686.000	0.000000	0.000
ENSDART00000144300.2	940	690.000	0.000000	0.000
ENSDART00000112808.5	5252	5002.000	1.445189	234.000
ENSDART00000136185.2	1017	767.000	0.000000	0.000
ENSDART00000161000.2	1035	785.000	0.000000	0.000
ENSDART00000133160.3	1479	1229.000	1.317749	52.424
ENSDART00000136299.2	1006	756.000	3.725527	91.171
ENSDART00000141050.2	446	196.000	5.728961	36.348
ENSDART00000133750.2	593	343.000	0.000000	0.000
ENSDART00000183726.1	2802	2552.000	0.830058	68.570
ENSDART00000016075.8	1479	1229.000	0.000000	0.000
ENSDART00000142185.2	813	563.000	0.000000	0.000
ENSDART00000059945.5	966	716.000	0.000000	0.000
ENSDART00000151634.3	12420	12170.000	2.870942	1131.000
ENSDART00000183255.1	4620	4370.000	0.000000	0.000
ENSDART00000181485.1	5034	4784.000	0.000000	0.000
ENSDART00000113726.4	5028	4778.000	0.000000	0.000
ENSDART00000005682.7	3259	3009.000	24.773509	2413.000
ENSDART00000163167.2	704	454.000	0.287163	4.220
ENSDART00000171834.2	2031	1781.000	3.222456	185.780
ENSDART00000053399.5	1690	1440.000	26.603799	1240.092
ENSDART00000156524.2	325	75.104	0.000000	0.000
ENSDART00000150203.4	390	140.000	0.000000	0.000
ENSDART00000156643.2	778	528.000	0.000000	0.000
ENSDART00000148560.3	627	377.000	1.614748	19.706
ENSDART00000149616.4	582	332.000	0.000000	0.000
ENSDART00000157282.3	538	288.000	0.000000	0.000
ENSDART00000144631.5	295	46.972	0.000000	0.000
ENSDART00000153676.3	585	335.000	0.000000	0.000
ENSDART00000156201.2	433	183.000	0.000000	0.000
ENSDART00000073981.4	1345	1095.000	71.151385	2522.000
ENSDART00000136167.2	2903	2653.000	0.000000	0.000
ENSDART00000186775.1	2421	2171.000	0.000000	0.000
ENSDART00000014306.7	3048	2798.000	1.766545	160.000
ENSDART00000135672.2	727	477.000	0.000000	0.000
ENSDART00000137301.2	499	249.000	1.682627	13.562
ENSDART00000132781.3	825	575.000	2.146487	39.952
ENSDART00000153630.3	864	614.000	0.000000	0.000
ENSDART00000080766.5	2498	2248.000	0.000000	0.000
ENSDART00000158646.3	3272	3022.000	0.602738	58.962
ENSDART00000008594.10	2289	2039.000	0.999952	66.000
ENSDART00000020409.8	1641	1391.000	22.741820	1024.000
ENSDART00000160492.2	1658	1408.000	3.459065	157.655
ENSDART00000167500.2	115	3.889	0.000000	0.000
ENSDART00000165346.2	800	550.000	0.000000	0.000
ENSDART00000181970.1	1995	1745.000	16.275535	919.345
ENSDART00000059955.5	2701	2451.000	7.045647	559.000
ENSDART00000080431.5	2312	2062.000	0.119854	8.000
ENSDART00000142468.3	641	391.000	0.000000	0.000
ENSDART00000059440.6	3411	3161.000	0.598097	61.199
ENSDART00000164854.2	1446	1196.000	0.000000	0.000
ENSDART00000140343.2	1032	782.000	0.000000	0.000
ENSDART00000171994.2	1062	812.000	0.000000	0.000
ENSDART00000133595.2	853	603.000	0.000000	0.000
ENSDART00000163070.2	521	271.000	0.341983	3.000
ENSDART00000183212.1	1152	902.000	0.000000	0.000
ENSDART00000154392.2	632	382.000	0.000000	0.000
ENSDART00000153489.2	1123	873.000	0.000000	0.000
ENSDART00000017309.11	5305	5055.000	1.423925	233.000
ENSDART00000169722.2	3741	3491.000	0.000000	0.000
ENSDART00000063764.6	810	560.000	47.276486	857.000
ENSDART00000131493.2	1029	779.000	0.000000	0.000
ENSDART00000111603.4	2285	2035.000	1.584393	104.370
ENSDART00000086474.4	435	185.000	0.667945	4.000
ENSDART00000050478.6	2212	1962.000	1.464202	92.992
ENSDART00000188093.1	1557	1307.000	0.000000	0.000
ENSDART00000180747.1	2602	2352.000	0.722542	55.011
ENSDART00000131274.2	1752	1502.000	2.282998	111.000
ENSDART00000005696.9	1455	1205.000	0.000000	0.000
ENSDART00000081154.4	1530	1280.000	5.597851	231.942
ENSDART00000171974.2	1056	806.000	0.097759	2.551
ENSDART00000134435.2	1032	782.000	0.000000	0.000
ENSDART00000191061.1	1062	812.000	0.076090	2.000
ENSDART00000150954.2	720	470.000	0.290480	4.419
ENSDART00000150927.3	850	600.000	0.119072	2.313
ENSDART00000151374.3	1289	1039.000	0.000000	0.000
ENSDART00000151647.2	892	642.000	0.000000	0.000
ENSDART00000151593.3	804	554.000	2.110991	37.857
ENSDART00000098390.5	1236	986.000	10.281344	328.152
ENSDART00000175194.2	2330	2080.000	0.895168	60.272
ENSDART00000171024.2	694	444.000	0.000000	0.000
ENSDART00000160429.2	659	409.000	0.000000	0.000
ENSDART00000171656.2	2537	2287.000	1.120241	82.933
ENSDART00000150527.2	645	395.000	0.149095	1.906
ENSDART00000154185.2	565	315.000	0.000000	0.000
ENSDART00000110152.3	2441	2191.000	0.324293	23.000
ENSDART00000128762.3	1742	1492.000	14.518825	701.210
ENSDART00000145839.3	831	581.000	1.810665	34.054
ENSDART00000139760.3	795	545.000	0.170116	3.001
ENSDART00000065467.7	2529	2279.000	1.473941	108.736
ENSDART00000134416.3	5446	5196.000	2.134409	359.000
ENSDART00000128781.3	1333	1083.000	0.599023	21.000
ENSDART00000086737.6	871	621.000	0.000000	0.000
ENSDART00000161595.2	723	473.000	0.065312	1.000
ENSDART00000073438.5	372	122.000	0.000000	0.000
ENSDART00000172170.3	950	700.000	2.824453	64.000
ENSDART00000150438.3	2654	2404.000	0.000000	0.000
ENSDART00000113296.4	2399	2149.000	0.154945	10.779
ENSDART00000191574.1	2488	2238.000	0.000000	0.000
ENSDART00000137591.3	595	345.000	0.000000	0.000
ENSDART00000136197.2	847	597.000	0.000000	0.000
ENSDART00000034849.9	3728	3463.000	0.038496	4.315
ENSDART00000161250.2	5614	5364.000	2.589833	449.685
ENSDART00000130553.4	4239	3989.000	2.237701	288.944
ENSDART00000173704.2	593	343.000	0.000000	0.000
ENSDART00000144345.2	529	279.000	0.124455	1.124
ENSDART00000173569.2	598	348.000	2.103423	23.695
ENSDART00000175980.2	5168	4918.000	0.516990	82.304
ENSDART00000191148.1	5123	4873.000	0.000000	0.000
ENSDART00000162853.2	2139	1889.000	5.156961	315.336
ENSDART00000162932.2	1612	1362.000	3.036812	133.888
ENSDART00000168229.2	798	548.000	0.156480	2.776
ENSDART00000167776.2	348	98.004	0.000000	0.000
ENSDART00000160879.2	1098	848.000	0.000000	0.000
ENSDART00000075902.6	2359	2109.000	7.426493	507.000
ENSDART00000147239.3	3647	3397.000	0.000000	0.000
ENSDART00000086733.6	603	353.000	0.000000	0.000
ENSDART00000103857.4	2653	2403.000	1.845877	143.583
ENSDART00000016860.8	2927	2677.000	28.665242	2484.000
ENSDART00000135541.2	397	147.000	0.000000	0.000
ENSDART00000150879.2	1708	1458.000	0.607689	28.680
ENSDART00000027836.7	3094	2844.000	3.481223	320.486
ENSDART00000147413.2	613	363.000	1.405395	16.514
ENSDART00000114407.2	2376	2126.000	0.000000	0.000
ENSDART00000165128.2	744	494.000	0.408460	6.532
ENSDART00000059231.6	2924	2674.000	2.466143	213.465
ENSDART00000074960.4	1834	1584.000	2.964427	152.000
ENSDART00000135941.3	2809	2549.000	5.680351	468.697
ENSDART00000030976.7	2821	2571.000	2.466861	205.303
ENSDART00000111300.3	633	383.000	0.161318	2.000
ENSDART00000104140.6	2998	2748.000	0.289884	25.786
ENSDART00000155401.2	647	397.000	0.472529	6.072
ENSDART00000188903.1	5220	4970.000	0.170377	27.410
ENSDART00000185215.1	4530	4280.000	0.000000	0.000
ENSDART00000171336.2	4593	4343.000	0.000000	0.000
ENSDART00000189396.1	4509	4259.000	0.000000	0.000
ENSDART00000191299.1	5533	5283.000	0.000000	0.000
ENSDART00000188504.1	5617	5367.000	0.000000	0.000
ENSDART00000173070.1	503	253.000	0.000000	0.000
ENSDART00000173009.1	1352	1102.000	15.733889	561.262
ENSDART00000102293.5	1465	1215.000	0.000000	0.000
ENSDART00000173352.1	845	595.000	0.920982	17.738
ENSDART00000148154.2	1249	999.000	0.850795	27.513
ENSDART00000026737.10	1637	1387.000	9.239431	414.829
ENSDART00000017807.10	893	643.000	1.030512	21.449
ENSDART00000167777.2	2298	2048.000	1.318058	87.380
ENSDART00000138284.2	880	630.000	15.545926	317.033
ENSDART00000133234.3	726	476.000	0.000000	0.000
ENSDART00000099214.4	2205	1955.000	13.115466	830.000
ENSDART00000191787.1	1399	1149.000	0.000000	0.000
ENSDART00000144766.2	2449	2199.000	17.660305	1257.103
ENSDART00000111458.3	2985	2735.000	3.670950	325.000
ENSDART00000135372.2	749	499.000	0.000000	0.000
ENSDART00000066703.6	2361	2111.000	15.571446	1064.057
ENSDART00000146790.2	518	268.000	0.000000	0.000
ENSDART00000148278.2	2061	1811.000	10.746684	630.000
ENSDART00000139241.2	2825	2575.000	6.130502	511.000
ENSDART00000184180.1	1986	1736.000	0.000000	0.000
ENSDART00000193777.1	1416	1166.000	0.000000	0.000
ENSDART00000018432.9	980	730.000	11.215114	265.017
ENSDART00000132628.2	1530	1280.000	0.000000	0.000
ENSDART00000139118.3	875	625.000	1.555185	31.464
ENSDART00000150153.3	999	749.000	5.254956	127.409
ENSDART00000085294.6	1353	1083.000	8.003859	280.592
ENSDART00000140836.2	723	473.000	0.492166	7.536
ENSDART00000150915.2	934	684.000	0.060654	1.343
ENSDART00000123324.4	4417	4167.000	2.392049	322.657
ENSDART00000034850.8	1470	1220.000	177.915500	7026.212
ENSDART00000144114.2	685	435.000	3.748885	52.788
ENSDART00000144275.3	9945	9695.000	0.309935	97.267
ENSDART00000147663.2	614	364.000	1.235983	14.563
ENSDART00000087055.6	9755	9505.000	0.546573	168.170
ENSDART00000103878.5	1184	934.000	5.788201	175.000
ENSDART00000138562.4	9009	8759.000	0.000000	0.000
ENSDART00000136660.2	851	601.000	0.606840	11.806
ENSDART00000057268.8	8900	8650.000	0.807826	226.194
ENSDART00000132929.3	796	546.000	0.000000	0.000
ENSDART00000123415.4	1546	1296.000	14.037059	588.883
ENSDART00000130243.4	1563	1313.000	0.000000	0.000
ENSDART00000124423.4	1563	1313.000	2.178171	92.577
ENSDART00000124516.3	1563	1313.000	9.311947	395.779
ENSDART00000081463.6	1872	1622.000	70.858119	3720.387
ENSDART00000125852.4	1918	1668.000	13.501325	728.987
ENSDART00000010246.9	1964	1714.000	77.549632	4302.671
ENSDART00000187315.1	1082	832.000	0.558772	15.049
ENSDART00000192548.1	1103	853.000	0.000000	0.000
ENSDART00000102448.5	1106	856.000	14.821873	410.700
ENSDART00000193475.1	1042	792.000	0.739819	18.967
ENSDART00000173581.2	527	277.000	0.669151	6.000
ENSDART00000156947.2	2070	1820.000	3.479644	205.000
ENSDART00000109646.4	812	562.000	1.868374	33.990
ENSDART00000135854.2	532	282.000	0.000000	0.000
ENSDART00000054230.6	1627	1377.000	545.717065	24324.789
ENSDART00000161703.2	1575	1325.000	0.168621	7.232
ENSDART00000057386.4	2933	2683.000	5.676474	493.000
ENSDART00000081367.5	2430	2180.000	10.838044	764.813
ENSDART00000139325.2	771	521.000	0.496698	8.377
ENSDART00000012483.9	1452	1202.000	0.000000	0.000
ENSDART00000131530.3	1018	768.000	0.000000	0.000
ENSDART00000139455.2	785	535.000	0.000000	0.000
ENSDART00000179766.1	2037	1787.000	0.000000	0.000
ENSDART00000180892.1	1810	1560.000	0.000000	0.000
ENSDART00000142112.2	1055	805.000	51.768844	1349.000
ENSDART00000111730.4	6727	6477.000	0.381565	80.000
ENSDART00000007770.10	1619	1369.000	0.970325	43.000
ENSDART00000111650.4	580	330.000	0.739476	7.899
ENSDART00000153466.3	1825	1575.000	0.000000	0.000
ENSDART00000103879.4	2652	2402.000	0.000000	0.000
ENSDART00000187019.1	2612	2362.000	0.000000	0.000
ENSDART00000179469.2	2454	2204.000	0.000000	0.000
ENSDART00000088618.2	870	620.000	0.000000	0.000
ENSDART00000050070.5	1214	964.000	6.764840	211.097
ENSDART00000150013.4	2136	1886.000	3.302593	201.625
ENSDART00000149912.2	491	241.000	0.297429	2.320
ENSDART00000033591.9	2633	2383.000	0.169077	13.042
ENSDART00000159599.2	1576	1326.000	0.486543	20.884
ENSDART00000004717.8	1237	987.000	0.219095	7.000
ENSDART00000142929.2	261	24.250	6.190721	4.860
ENSDART00000148090.2	444	194.000	0.273276	1.716
ENSDART00000132673.3	942	692.000	0.000000	0.000
ENSDART00000134272.2	1623	1373.000	1.254606	55.760
ENSDART00000145468.3	815	565.000	0.123361	2.256
ENSDART00000133317.4	998	748.000	0.000000	0.000
ENSDART00000140316.3	870	620.000	0.000000	0.000
ENSDART00000133874.3	927	677.000	0.000000	0.000
ENSDART00000167214.2	3323	3073.000	0.697749	69.408
ENSDART00000137976.3	720	470.000	0.000000	0.000
ENSDART00000132386.2	861	611.000	25.285551	500.105
ENSDART00000148173.3	639	389.000	0.000000	0.000
ENSDART00000174180.2	846	596.000	0.000000	0.000
ENSDART00000174348.2	539	289.000	0.000000	0.000
ENSDART00000083190.7	5150	4900.000	1.446680	229.465
ENSDART00000175523.2	7589	7339.000	0.322143	76.530
ENSDART00000189639.1	7757	7507.000	0.811416	197.177
ENSDART00000145413.3	2794	2544.000	0.400728	33.000
ENSDART00000127633.3	2024	1774.000	3.354773	192.648
ENSDART00000187885.1	1317	1067.000	1.226204	42.352
ENSDART00000141424.3	1880	1630.000	0.578744	30.537
ENSDART00000132503.2	631	381.000	0.640231	7.896
ENSDART00000097473.5	9947	9697.000	0.398227	125.002
ENSDART00000165870.2	9852	9602.000	0.189820	59.000
ENSDART00000144045.2	1532	1282.000	0.000000	0.000
ENSDART00000146998.2	662	412.000	0.000000	0.000
ENSDART00000179369.2	1245	995.000	0.000000	0.000
ENSDART00000141921.3	6493	6243.000	2.595101	524.439
ENSDART00000016071.10	6937	6687.000	1.071047	231.840
ENSDART00000099078.5	2788	2528.000	4.045196	331.028
ENSDART00000144399.2	965	715.000	0.773371	17.900
ENSDART00000185422.1	3270	3020.000	0.471292	46.073
ENSDART00000061926.6	1368	1118.000	1.160539	42.000
ENSDART00000181810.1	882	632.000	0.000000	0.000
ENSDART00000135368.2	572	322.000	0.460812	4.803
ENSDART00000038415.9	2256	2006.000	6.484948	421.100
ENSDART00000023545.10	1089	839.000	0.000000	0.000
ENSDART00000143487.3	4973	4723.000	1.229698	188.003
ENSDART00000185445.1	507	257.000	0.000000	0.000
ENSDART00000132207.2	2081	1831.000	0.000000	0.000
ENSDART00000134502.2	622	372.000	0.000000	0.000
ENSDART00000146761.2	599	349.000	0.000000	0.000
ENSDART00000132246.2	528	278.000	0.000000	0.000
ENSDART00000029122.7	2079	1829.000	0.000000	0.000
ENSDART00000144186.4	4198	3948.000	0.062599	8.000
ENSDART00000147489.2	570	320.000	0.000000	0.000
ENSDART00000143107.2	809	559.000	0.000000	0.000
ENSDART00000126668.3	710	460.000	0.000000	0.000
ENSDART00000006058.9	1523	1273.000	28.174499	1161.000
ENSDART00000148882.3	2135	1885.000	7.221655	440.652
ENSDART00000148807.2	413	163.000	0.000000	0.000
ENSDART00000006073.7	1209	959.000	0.000000	0.000
ENSDART00000105346.5	1734	1484.000	0.173782	8.348
ENSDART00000140448.2	1171	921.000	0.268338	8.000
ENSDART00000182058.1	1170	920.000	0.000000	0.000
ENSDART00000114506.4	1850	1600.000	11.777748	610.000
ENSDART00000172901.2	796	546.000	1.455073	25.717
ENSDART00000173127.2	6353	6103.000	4.170223	823.854
ENSDART00000163045.2	1077	827.000	1.815440	48.600
ENSDART00000039381.6	1196	946.000	33.288664	1019.378
ENSDART00000153187.2	1831	1581.000	2.286159	117.000
ENSDART00000179553.2	1212	962.000	0.000000	0.000
ENSDART00000139502.2	1218	968.000	0.000000	0.000
ENSDART00000165013.2	598	348.000	68.176448	768.000
ENSDART00000144494.2	811	561.000	0.275336	5.000
ENSDART00000015323.8	1815	1565.000	3.730782	189.000
ENSDART00000133719.3	757	507.000	0.000000	0.000
ENSDART00000136212.2	789	539.000	0.072395	1.263
ENSDART00000013033.10	1957	1707.000	8.446776	466.737
ENSDART00000009223.10	2155	1905.000	3.774027	232.727
ENSDART00000182173.1	5084	4834.000	0.469963	73.539
ENSDART00000089803.7	3647	3397.000	1.232308	135.507
ENSDART00000046800.8	2892	2642.000	0.000000	0.000
ENSDART00000172244.2	2925	2675.000	0.132726	11.493
ENSDART00000177984.2	3289	3039.000	0.000000	0.000
ENSDART00000165592.2	2164	1914.000	4.664459	288.995
ENSDART00000099586.4	1081	831.000	2.540734	68.345
ENSDART00000062811.6	2041	1791.000	10.297816	597.019
ENSDART00000141199.2	1098	848.000	0.000000	0.000
ENSDART00000114162.4	2584	2334.000	1.703758	128.723
ENSDART00000140752.2	1311	1061.000	81.584028	2802.000
ENSDART00000145406.2	636	386.000	2.240903	28.000
ENSDART00000016758.8	2237	1987.000	16.246912	1045.000
ENSDART00000148226.3	1889	1639.000	0.075393	4.000
ENSDART00000139725.2	627	377.000	0.000000	0.000
ENSDART00000191843.1	1874	1624.000	0.000000	0.000
ENSDART00000190419.1	1838	1588.000	0.000000	0.000
ENSDART00000138646.3	9865	9615.000	0.003973	1.237
ENSDART00000187027.1	1139	889.000	0.000000	0.000
ENSDART00000182762.1	1455	1205.000	0.020383	0.795
ENSDART00000178327.2	921	671.000	0.088730	1.927
ENSDART00000188599.1	1159	909.000	0.000000	0.000
ENSDART00000078972.5	1469	1219.000	2.128766	84.000
ENSDART00000172682.2	855	605.000	0.000000	0.000
ENSDART00000122228.3	4431	4181.000	2.307523	312.301
ENSDART00000165796.2	1011	761.000	0.936177	23.062
ENSDART00000161227.3	1470	1220.000	1.644348	64.938
ENSDART00000151927.2	1353	1103.000	0.141840	5.064
ENSDART00000123053.4	613	363.000	754.142582	8861.509
ENSDART00000172909.2	332	82.043	0.561315	1.491
ENSDART00000139623.2	869	619.000	0.598884	12.000
ENSDART00000151858.3	576	326.000	0.000000	0.000
ENSDART00000168727.2	2895	2645.000	0.619319	53.026
ENSDART00000170553.2	5715	5465.000	1.136232	201.004
ENSDART00000147788.2	3471	3221.000	0.141912	14.796
ENSDART00000087991.7	3492	3242.000	0.233117	24.464
ENSDART00000180512.1	2984	2734.000	1.251283	110.739
ENSDART00000159312.2	892	642.000	0.141241	2.935
ENSDART00000160766.2	2484	2234.000	30.284903	2190.065
ENSDART00000172400.2	598	348.000	0.000000	0.000
ENSDART00000131216.4	3837	3587.000	0.033483	3.888
ENSDART00000191198.1	3812	3562.000	0.231341	26.674
ENSDART00000126906.3	2716	2466.000	0.000000	0.000
ENSDART00000171288.2	3449	3199.000	0.000000	0.000
ENSDART00000181406.1	9099	8849.000	0.819732	234.809
ENSDART00000110879.4	4794	4544.000	0.000000	0.000
ENSDART00000081350.6	3645	3395.000	1.027021	112.867
ENSDART00000126033.5	3398	3148.000	0.295707	30.133
ENSDART00000155176.2	937	687.000	5.226854	116.237
ENSDART00000156288.3	757	507.000	0.000000	0.000
ENSDART00000150575.2	503	253.000	0.933580	7.646
ENSDART00000157475.2	2335	2085.000	0.888991	60.000
ENSDART00000129961.3	510	260.000	0.000000	0.000
ENSDART00000171068.2	2273	2023.000	0.000000	0.000
ENSDART00000158916.2	1239	989.000	26.884828	860.699
ENSDART00000143928.3	1018	768.000	74.610469	1854.849
ENSDART00000138461.2	501	251.000	1.864729	15.151
ENSDART00000142275.2	894	644.000	27.007261	563.007
ENSDART00000132840.2	980	730.000	1.705294	40.297
ENSDART00000181800.1	4858	4608.000	1.956169	291.787
ENSDART00000132605.3	1749	1499.000	0.466978	22.659
ENSDART00000168509.2	2482	2232.000	1.479004	106.859
ENSDART00000127182.3	1399	1149.000	4.812662	179.000
ENSDART00000193332.1	498	248.000	0.000000	0.000
ENSDART00000149795.2	3063	2813.000	18.315180	1667.741
ENSDART00000137603.2	1521	1271.000	0.000000	0.000
ENSDART00000158030.3	5547	5297.000	0.355756	61.000
ENSDART00000149087.3	4313	4063.000	4.600852	605.108
ENSDART00000147735.2	823	573.000	0.000000	0.000
ENSDART00000136186.2	420	170.000	0.000000	0.000
ENSDART00000151890.2	1435	1185.000	0.073502	2.819
ENSDART00000140457.4	1516	1266.000	0.463631	19.000
ENSDART00000021456.7	1206	956.000	0.000000	0.000
ENSDART00000168546.3	1678	1428.000	3.230865	149.346
ENSDART00000189778.1	3503	3253.000	0.314901	33.159
ENSDART00000099735.5	3090	2840.000	4.622466	424.952
ENSDART00000143925.2	484	234.000	0.626616	4.746
ENSDART00000125049.3	826	576.000	0.142177	2.651
ENSDART00000146497.2	470	220.000	0.532035	3.789
ENSDART00000185833.1	5669	5419.000	0.697118	122.285
ENSDART00000187235.1	5976	5726.000	0.366842	67.995
ENSDART00000148787.2	628	378.000	1.961426	24.000
ENSDART00000113342.5	4118	3868.000	1.797002	225.000
ENSDART00000190773.1	2661	2411.000	0.000000	0.000
ENSDART00000125190.3	2129	1879.000	15.387968	935.957
ENSDART00000174323.2	1231	981.000	0.000000	0.000
ENSDART00000077136.4	2113	1863.000	3.283256	198.000
ENSDART00000076086.4	1488	1238.000	0.000000	0.000
ENSDART00000149930.2	341	91.012	0.000000	0.000
ENSDART00000134351.2	1208	958.000	1.754665	54.414
ENSDART00000188938.1	2731	2481.000	4.363679	350.451
ENSDART00000174166.2	1096	846.000	0.000000	0.000
ENSDART00000138510.3	3034	2784.000	0.000000	0.000
ENSDART00000152369.2	1904	1654.000	0.859161	46.000
ENSDART00000189630.1	525	275.000	0.000000	0.000
ENSDART00000005853.9	1196	946.000	22.467239	688.000
ENSDART00000138193.2	744	494.000	0.000000	0.000
ENSDART00000091094.5	1117	867.000	47.922788	1344.958
ENSDART00000144605.3	773	523.000	2.306114	39.042
ENSDART00000132774.3	1149	899.000	0.000000	0.000
ENSDART00000157619.2	2247	1997.000	17.036722	1101.315
ENSDART00000166197.2	787	537.000	0.000000	0.000
ENSDART00000165145.2	304	54.940	2.762721	4.913
ENSDART00000140007.2	1045	795.000	2.914382	75.000
ENSDART00000140051.3	10240	9990.000	2.223391	719.000
ENSDART00000113470.4	3126	2876.000	0.279278	26.000
ENSDART00000158120.2	552	302.000	0.000000	0.000
ENSDART00000141422.3	4695	4445.000	0.370136	53.258
ENSDART00000193522.1	1860	1610.000	0.000000	0.000
ENSDART00000193694.1	621	371.000	0.000000	0.000
ENSDART00000078858.6	1054	804.000	31.660922	824.000
ENSDART00000167122.2	574	324.000	0.191667	2.010
ENSDART00000172124.2	2259	2009.000	0.000000	0.000
ENSDART00000158836.2	2078	1828.000	0.354719	20.990
ENSDART00000170710.2	1986	1736.000	0.000000	0.000
ENSDART00000111144.4	9392	9142.000	0.313030	92.635
ENSDART00000076304.5	1445	1195.000	115.633424	4473.000
ENSDART00000110381.3	1954	1704.000	0.580140	32.000
ENSDART00000143648.3	2685	2435.000	0.000000	0.000
ENSDART00000013359.10	2828	2578.000	0.635528	53.035
ENSDART00000171829.2	519	269.000	0.000000	0.000
ENSDART00000159660.2	252	20.386	0.000000	0.000
ENSDART00000110004.4	10809	10559.000	0.429902	146.940
ENSDART00000188138.1	4248	3998.000	0.000000	0.000
ENSDART00000193290.1	612	362.000	0.000000	0.000
ENSDART00000084104.6	1435	1185.000	0.756018	29.000
ENSDART00000092357.7	3449	3199.000	0.192628	19.947
ENSDART00000193519.1	3009	2759.000	0.000000	0.000
ENSDART00000169941.3	3165	2915.000	0.000000	0.000
ENSDART00000187940.1	3030	2780.000	0.000000	0.000
ENSDART00000183871.1	3165	2915.000	0.000000	0.000
ENSDART00000061149.4	1586	1336.000	8.328105	360.164
ENSDART00000163069.2	2366	2116.000	0.055581	3.807
ENSDART00000158702.2	642	392.000	0.514745	6.532
ENSDART00000173452.2	491	241.000	1.378706	10.756
ENSDART00000159112.2	681	431.000	0.447572	6.244
ENSDART00000040810.4	1896	1646.000	15.589152	830.615
ENSDART00000167703.2	1132	882.000	0.000000	0.000
ENSDART00000143041.3	4375	4125.000	0.128178	17.115
ENSDART00000109463.5	919	669.000	0.000000	0.000
ENSDART00000138071.2	922	672.000	0.000000	0.000
ENSDART00000017155.8	1385	1135.000	29.558770	1086.000
ENSDART00000148018.2	864	614.000	0.000000	0.000
ENSDART00000143471.2	1930	1680.000	16.586305	902.000
ENSDART00000167295.2	3872	3622.000	0.000000	0.000
ENSDART00000180854.1	9453	9203.000	0.050352	15.000
ENSDART00000190116.1	9657	9407.000	0.000000	0.000
ENSDART00000149367.4	4068	3818.000	0.064730	8.000
ENSDART00000141086.2	552	302.000	4.203606	41.094
ENSDART00000185222.1	411	161.000	2.284539	11.906
ENSDART00000163596.2	438	188.000	0.000000	0.000
ENSDART00000159974.2	1671	1421.000	2.322027	106.809
ENSDART00000159333.2	524	274.000	0.000000	0.000
ENSDART00000167667.2	3606	3356.000	0.903859	98.191
ENSDART00000015512.8	1453	1203.000	4.381066	170.606
ENSDART00000081029.4	1375	1125.000	0.000000	0.000
ENSDART00000166917.2	1036	786.000	0.000000	0.000
ENSDART00000128284.3	1443	1193.000	20.120231	777.000
ENSDART00000139315.2	666	416.000	0.579042	7.797
ENSDART00000143234.2	683	433.000	17.455707	244.666
ENSDART00000151517.2	315	65.324	0.000000	0.000
ENSDART00000150898.2	740	490.000	4.288271	68.018
ENSDART00000132298.3	1892	1642.000	38.542018	2048.591
ENSDART00000151568.2	823	573.000	0.000000	0.000
ENSDART00000011052.9	1811	1561.000	41.300654	2086.928
ENSDART00000145486.2	981	731.000	7.860460	186.000
ENSDART00000009499.9	5357	5107.000	0.852593	140.947
ENSDART00000066282.5	4437	4187.000	3.310942	448.748
ENSDART00000178023.2	5807	5557.000	1.561370	280.863
ENSDART00000133720.3	3731	3481.000	0.012827	1.445
ENSDART00000162407.2	572	322.000	0.000000	0.000
ENSDART00000137090.2	908	658.000	3.938758	83.894
ENSDART00000077626.4	1524	1274.000	61.157009	2522.106
ENSDART00000157021.2	3464	3214.000	0.872792	90.804
ENSDART00000187286.1	3538	3288.000	2.068856	220.196
ENSDART00000109020.4	1981	1710.000	0.921354	51.000
ENSDART00000141329.2	1514	1264.000	0.000000	0.000
ENSDART00000076316.6	1397	1147.000	0.000000	0.000
ENSDART00000142137.2	728	478.000	0.000000	0.000
ENSDART00000179564.2	4240	3990.000	0.038702	4.999
ENSDART00000075286.5	1909	1659.000	0.968299	52.000
ENSDART00000141601.4	5665	5415.000	2.269230	397.763
ENSDART00000152104.2	920	670.000	3.012746	65.341
ENSDART00000111552.4	3228	2978.000	0.067909	6.546
ENSDART00000169495.2	3402	3152.000	0.000000	0.000
ENSDART00000185076.1	2909	2659.000	5.975750	514.350
ENSDART00000193651.1	183	7.236	0.000000	0.000
ENSDART00000139646.2	652	402.000	0.360284	4.688
ENSDART00000100782.6	2071	1821.000	0.319377	18.826
ENSDART00000142970.2	482	232.000	0.000000	0.000
ENSDART00000133028.2	1040	790.000	1.542829	39.454
ENSDART00000190027.1	4825	4575.000	0.778563	115.301
ENSDART00000139428.3	12055	11805.000	0.010090	3.856
ENSDART00000181028.1	1319	1069.000	0.000000	0.000
ENSDART00000184089.1	1152	902.000	0.057505	1.679
ENSDART00000187275.1	6136	5886.000	0.032530	6.198
ENSDART00000189702.1	1595	1345.000	0.000000	0.000
ENSDART00000102993.4	1714	1464.000	2.336059	110.706
ENSDART00000166533.2	5299	5049.000	0.547153	89.426
ENSDART00000100599.3	723	473.000	0.259981	3.981
ENSDART00000168604.2	1928	1678.000	0.000000	0.000
ENSDART00000123648.3	1813	1563.000	0.000000	0.000
ENSDART00000015688.10	3827	3577.000	0.518185	60.000
ENSDART00000157690.2	3440	3190.000	0.000000	0.000
ENSDART00000103365.5	1562	1312.000	30.647847	1301.612
ENSDART00000141510.2	1538	1288.000	0.000000	0.000
ENSDART00000153427.2	793	543.000	11.286748	198.388
ENSDART00000173586.2	539	289.000	0.000000	0.000
ENSDART00000074155.6	3025	2775.000	0.785575	70.566
ENSDART00000023721.8	1201	951.000	17.314067	533.000
ENSDART00000143094.2	830	580.000	0.000000	0.000
ENSDART00000101230.5	874	624.000	0.000000	0.000
ENSDART00000148447.3	4413	4163.000	25.264814	3404.632
ENSDART00000149114.3	689	439.000	16.692072	237.204
ENSDART00000148497.2	787	537.000	0.960384	16.694
ENSDART00000149492.3	765	515.000	1.465930	24.438
ENSDART00000148394.3	825	575.000	0.000000	0.000
ENSDART00000150050.2	1285	1035.000	111.448849	3733.907
ENSDART00000020084.10	3386	3136.000	478.169789	48540.673
ENSDART00000130572.3	641	391.000	701.390140	8877.364
ENSDART00000153452.2	511	261.000	946.931975	8000.312
ENSDART00000169321.3	4561	4311.000	44.741270	6243.584
ENSDART00000140123.2	1103	853.000	2.670854	73.747
ENSDART00000112800.5	1065	815.000	0.000000	0.000
ENSDART00000059204.8	2115	1865.000	2.022334	122.090
ENSDART00000052683.7	5209	4959.000	18.960784	3043.673
ENSDART00000100600.4	5406	5156.000	0.496199	82.816
ENSDART00000100596.5	5710	5460.000	1.595069	281.916
ENSDART00000169700.2	2307	2057.000	2.703277	180.000
ENSDART00000144545.2	3648	3398.000	3.021921	332.395
ENSDART00000189703.1	3440	3190.000	0.000000	0.000
ENSDART00000192674.1	3539	3289.000	0.000000	0.000
ENSDART00000141520.4	5610	5360.000	0.000000	0.000
ENSDART00000190169.1	2849	2599.000	0.000000	0.000
ENSDART00000110373.4	1649	1399.000	2.999954	135.856
ENSDART00000156722.2	758	508.000	1.996074	32.824
ENSDART00000134664.2	508	258.000	0.000000	0.000
ENSDART00000084668.6	2110	1860.000	0.422951	25.465
ENSDART00000131397.2	809	559.000	0.000000	0.000
ENSDART00000154351.4	1985	1735.000	0.116351	6.535
ENSDART00000171041.2	1352	1102.000	11.661761	416.000
ENSDART00000166031.2	592	342.000	0.000000	0.000
ENSDART00000146615.2	796	546.000	0.000000	0.000
ENSDART00000003299.9	1446	1196.000	0.439107	17.000
ENSDART00000043960.8	2581	2331.000	2.940949	221.910
ENSDART00000144944.2	785	535.000	0.000000	0.000
ENSDART00000024627.11	4853	4603.000	13.675921	2037.723
ENSDART00000181946.1	2429	2179.000	0.000000	0.000
ENSDART00000182832.1	2809	2559.000	0.000000	0.000
ENSDART00000108584.3	5392	5142.000	0.365646	60.861
ENSDART00000156921.2	2178	1928.000	0.304438	19.000
ENSDART00000165515.2	1660	1410.000	0.000000	0.000
ENSDART00000135164.3	4172	3922.000	19.258554	2445.000
ENSDART00000127996.3	1793	1543.000	37.660241	1881.034
ENSDART00000003940.9	2297	2047.000	115.495819	7653.000
ENSDART00000137538.2	796	546.000	0.000000	0.000
ENSDART00000133529.3	1027	777.000	0.000000	0.000
ENSDART00000063831.4	5863	5613.000	1.199110	217.872
ENSDART00000138416.2	3142	2892.000	6.864432	642.615
ENSDART00000140107.2	739	489.000	0.190934	3.022
ENSDART00000188674.1	5620	5370.000	0.507307	88.185
ENSDART00000142721.3	3106	2856.000	2.833972	262.000
ENSDART00000144933.2	591	341.000	0.000000	0.000
ENSDART00000153308.2	379	129.000	1.197382	5.000
ENSDART00000051807.6	2330	2080.000	55.395617	3729.807
ENSDART00000064838.6	1970	1720.000	19.993759	1113.193
ENSDART00000140376.2	623	373.000	0.000000	0.000
ENSDART00000062377.7	2802	2552.000	0.990603	81.833
ENSDART00000153446.2	725	475.000	0.000000	0.000
ENSDART00000049224.8	2775	2525.000	0.699419	57.167
ENSDART00000098022.4	3177	2927.000	0.369401	35.000
ENSDART00000148281.3	1089	839.000	0.036821	1.000
ENSDART00000132621.2	1084	834.000	0.000000	0.000
ENSDART00000141625.3	4333	4083.000	0.000000	0.000
ENSDART00000190669.1	1530	1280.000	0.000000	0.000
ENSDART00000131633.2	679	429.000	0.000000	0.000
ENSDART00000134517.2	721	471.000	0.066233	1.010
ENSDART00000138346.2	731	481.000	0.080792	1.258
ENSDART00000051697.7	2366	2116.000	1.545047	105.829
ENSDART00000146824.3	912	662.000	2.500060	53.574
ENSDART00000192663.1	5301	5051.000	2.778517	454.295
ENSDART00000150047.2	807	557.000	0.942858	17.000
ENSDART00000135504.3	952	702.000	0.000000	0.000
ENSDART00000131764.3	882	632.000	0.000000	0.000
ENSDART00000145986.3	853	603.000	0.000000	0.000
ENSDART00000143036.3	745	495.000	0.000000	0.000
ENSDART00000133691.2	853	603.000	0.882589	17.228
ENSDART00000134927.2	486	236.000	0.000000	0.000
ENSDART00000110249.4	963	713.000	0.000000	0.000
ENSDART00000027545.9	2083	1833.000	13.213139	784.000
ENSDART00000006378.6	1566	1316.000	2.154173	91.766
ENSDART00000190507.1	1953	1703.000	3.287580	181.234
ENSDART00000025308.6	1914	1664.000	1.318127	71.000
ENSDART00000141016.2	528	278.000	0.000000	0.000
ENSDART00000153682.3	922	672.000	3.962405	86.194
ENSDART00000155892.3	1013	763.000	0.141007	3.483
ENSDART00000154858.2	1121	871.000	2.512095	70.827
ENSDART00000155916.2	427	177.000	0.784719	4.496
ENSDART00000138167.2	4411	4161.000	0.399613	53.825
ENSDART00000133063.2	1017	767.000	0.384741	9.552
ENSDART00000109288.4	1719	1469.000	0.202358	9.623
ENSDART00000104716.6	2316	2048.000	0.165926	11.000
ENSDART00000167159.2	1237	987.000	15.777714	504.091
ENSDART00000157580.2	673	423.000	0.360881	4.941
ENSDART00000189315.1	1446	1196.000	0.050826	1.968
ENSDART00000161582.2	1046	796.000	0.000000	0.000
ENSDART00000078649.6	2742	2492.000	5.913202	477.000
ENSDART00000138561.2	559	309.000	0.000000	0.000
ENSDART00000101085.5	3788	3538.000	2.130514	244.000
ENSDART00000127072.3	1064	814.000	2.183285	57.528
ENSDART00000191348.1	423	173.000	1.691332	9.472
ENSDART00000156533.2	5098	4848.000	0.619818	97.269
ENSDART00000185709.1	5673	5423.000	0.503545	88.395
ENSDART00000131402.3	11325	11075.000	3.801843	1362.968
ENSDART00000192781.1	10611	10361.000	0.020968	7.032
ENSDART00000134247.2	1805	1534.000	6.857328	340.508
ENSDART00000034935.5	1764	1514.000	3.285129	161.000
ENSDART00000166908.2	523	273.000	0.000000	0.000
ENSDART00000137886.2	768	518.000	0.000000	0.000
ENSDART00000035714.7	1837	1587.000	1.205860	61.947
ENSDART00000171835.2	1150	900.000	1.134537	33.053
ENSDART00000146055.3	4604	4354.000	0.276712	39.000
ENSDART00000074167.6	1483	1233.000	42.830531	1709.480
ENSDART00000033617.7	4798	4548.000	0.000000	0.000
ENSDART00000182201.1	5522	5272.000	0.293406	50.072
ENSDART00000181617.1	3825	3575.000	0.000000	0.000
ENSDART00000152243.2	709	459.000	0.000000	0.000
ENSDART00000140214.4	1700	1450.000	4.026671	189.000
ENSDART00000090447.5	3000	2750.000	7.031547	625.938
ENSDART00000146180.2	2494	2244.000	0.855993	62.179
ENSDART00000187599.1	1554	1304.000	0.000000	0.000
ENSDART00000189475.1	1665	1415.000	0.000000	0.000
ENSDART00000126741.4	1311	1061.000	127.973117	4395.231
ENSDART00000173989.2	524	274.000	250.502170	2221.824
ENSDART00000173555.2	443	193.000	7.674232	47.945
ENSDART00000151365.3	4346	4096.000	0.362509	48.065
ENSDART00000140926.3	5255	5005.000	0.618517	100.208
ENSDART00000191109.1	4103	3853.000	0.000000	0.000
ENSDART00000113628.4	513	263.000	0.824208	7.017
ENSDART00000142320.2	912	662.000	5.379346	115.275
ENSDART00000136068.3	6756	6506.000	0.000000	0.000
ENSDART00000007981.7	2435	2185.000	5.982604	423.145
ENSDART00000130950.3	6806	6556.000	0.000000	0.000
ENSDART00000162500.2	8319	8069.000	2.858297	746.577
ENSDART00000131867.4	1772	1522.000	1.461404	72.000
ENSDART00000193484.1	465	215.000	0.000000	0.000
ENSDART00000181664.1	453	203.000	0.000000	0.000
ENSDART00000151247.3	6477	6227.000	0.000000	0.000
ENSDART00000090994.4	5991	5741.000	0.059191	11.000
ENSDART00000041751.7	1384	1134.000	7.409830	272.000
ENSDART00000137857.2	798	548.000	7.272129	129.000
ENSDART00000101126.5	3595	3345.000	3.378368	365.806
ENSDART00000174084.2	388	138.000	0.000000	0.000
ENSDART00000083473.7	4576	4326.000	0.000000	0.000
ENSDART00000157917.2	4121	3871.000	0.606518	76.000
ENSDART00000185580.1	3860	3610.000	0.000000	0.000
ENSDART00000045397.4	1556	1306.000	24.246549	1025.040
ENSDART00000023064.9	3321	3071.000	1.226645	121.940
ENSDART00000158350.2	2804	2554.000	1.130250	93.442
ENSDART00000153209.2	1086	836.000	5.246520	141.979
ENSDART00000153403.3	1427	1177.000	0.405521	15.450
ENSDART00000188117.1	1300	1050.000	0.130948	4.451
ENSDART00000074900.5	886	636.000	3.594405	74.000
ENSDART00000148037.2	539	289.000	2.244780	21.000
ENSDART00000161435.2	227	13.146	0.000000	0.000
ENSDART00000169942.2	1275	1025.000	0.387908	12.871
ENSDART00000073707.6	2051	1801.000	6.691867	390.129
ENSDART00000183667.1	864	614.000	0.000000	0.000
ENSDART00000151896.2	645	395.000	0.085648	1.095
ENSDART00000104999.5	1922	1672.000	2.931611	158.668
ENSDART00000152045.3	445	195.000	0.195897	1.237
ENSDART00000062303.5	1152	902.000	0.000000	0.000
ENSDART00000031547.6	1440	1190.000	42.177542	1624.710
ENSDART00000180115.1	2152	1902.000	2.382496	146.687
ENSDART00000137278.2	643	393.000	0.000000	0.000
ENSDART00000139076.3	2424	2174.000	0.568709	40.022
ENSDART00000134319.2	1204	954.000	1.705089	52.655
ENSDART00000189749.1	7444	7194.000	3.567988	830.886
ENSDART00000180850.1	7535	7285.000	0.000000	0.000
ENSDART00000142938.2	493	243.000	0.254259	2.000
ENSDART00000172450.2	1583	1333.000	1.085090	46.821
ENSDART00000158081.2	792	542.000	0.352673	6.188
ENSDART00000170255.2	360	110.001	0.000000	0.000
ENSDART00000188311.1	3794	3544.000	3.920162	449.723
ENSDART00000193428.1	3758	3508.000	0.000000	0.000
ENSDART00000159598.2	2716	2466.000	1.569275	125.268
ENSDART00000153622.2	1286	1036.000	6.112889	205.000
ENSDART00000101601.6	1553	1303.000	0.284505	12.000
ENSDART00000142884.2	644	394.000	6.736603	85.918
ENSDART00000024136.7	597	347.000	0.000000	0.000
ENSDART00000051231.5	3053	2803.000	4.871375	442.000
ENSDART00000158532.3	1044	794.000	0.000000	0.000
ENSDART00000145545.3	1097	847.000	0.323279	8.864
ENSDART00000163072.2	1272	1022.000	1.265739	41.874
ENSDART00000138755.3	3286	3036.000	0.160763	15.799
ENSDART00000134307.3	785	535.000	0.000000	0.000
ENSDART00000146943.3	887	637.000	0.000000	0.000
ENSDART00000161272.2	2333	2083.000	0.000000	0.000
ENSDART00000145450.3	2294	2044.000	1.095192	72.463
ENSDART00000027329.8	1091	841.000	905.945980	24663.000
ENSDART00000184664.1	541	291.000	0.000000	0.000
ENSDART00000152322.2	324	74.118	2.917614	7.000
ENSDART00000106391.6	5636	5386.000	0.000000	0.000
ENSDART00000171846.2	5724	5474.000	0.304748	54.000
ENSDART00000147557.2	2366	2116.000	0.000000	0.000
ENSDART00000189482.1	2748	2498.000	2.592409	209.625
ENSDART00000177422.2	2895	2645.000	0.000000	0.000
ENSDART00000033701.6	2361	2111.000	0.000000	0.000
ENSDART00000143938.2	2413	2163.000	0.841465	58.917
ENSDART00000137914.2	544	294.000	1.471590	14.005
ENSDART00000184404.1	3246	2996.000	0.176096	17.078
ENSDART00000129704.3	1552	1302.000	3.345496	141.000
ENSDART00000111289.4	659	409.000	0.000000	0.000
ENSDART00000182394.1	1622	1372.000	0.180131	8.000
ENSDART00000163968.2	1105	855.000	24.348752	673.892
ENSDART00000157722.2	949	699.000	0.000000	0.000
ENSDART00000158149.2	892	642.000	1.159975	24.106
ENSDART00000160446.2	962	712.000	0.260393	6.001
ENSDART00000149060.2	629	379.000	0.960756	11.787
ENSDART00000130955.3	2225	1975.000	57.862160	3699.213
ENSDART00000165628.2	1250	1000.000	16.736507	541.767
ENSDART00000158485.2	1854	1604.000	0.426359	22.137
ENSDART00000159088.2	2062	1812.000	1.816670	106.557
ENSDART00000153421.2	1769	1519.000	0.000000	0.000
ENSDART00000167528.2	2013	1763.000	21.355628	1218.743
ENSDART00000101147.5	2044	1794.000	63.631851	3695.257
ENSDART00000130521.3	1060	810.000	2.021358	53.000
ENSDART00000149694.3	3077	2827.000	0.191766	17.549
ENSDART00000150054.2	532	282.000	0.000000	0.000
ENSDART00000127050.3	5064	4814.000	0.838605	130.681
ENSDART00000090934.6	4215	3965.000	0.000000	0.000
ENSDART00000046609.7	2249	1999.000	0.447275	28.942
ENSDART00000156370.3	3412	3162.000	0.586195	60.000
ENSDART00000060786.7	2558	2308.000	0.163620	12.224
ENSDART00000181212.1	2159	1909.000	0.000000	0.000
ENSDART00000181951.1	2219	1969.000	0.000000	0.000
ENSDART00000188303.1	2120	1870.000	0.119788	7.251
ENSDART00000181496.1	2249	1999.000	0.000000	0.000
ENSDART00000183123.1	2259	2009.000	0.000000	0.000
ENSDART00000161570.2	1380	1130.000	17.605964	644.000
ENSDART00000145103.3	2442	2192.000	6.130573	435.000
ENSDART00000184491.1	1221	971.000	0.000000	0.000
ENSDART00000086495.5	2541	2291.000	1.159647	86.000
ENSDART00000078352.5	1442	1192.000	15.368477	593.000
ENSDART00000146146.2	589	339.000	0.000000	0.000
ENSDART00000049805.7	2357	2107.000	2.511724	171.311
ENSDART00000125451.3	1805	1555.000	0.073297	3.689
ENSDART00000142131.2	1585	1335.000	0.308086	13.314
ENSDART00000177108.2	1707	1457.000	3.499007	165.026
ENSDART00000121959.4	862	612.000	107.091687	2121.557
ENSDART00000152212.3	724	474.000	0.000000	0.000
ENSDART00000127343.3	3116	2866.000	5.518819	512.000
ENSDART00000113033.4	569	319.000	319.188103	3295.983
ENSDART00000089968.2	612	362.000	0.000000	0.000
ENSDART00000142815.2	996	746.000	0.660596	15.952
ENSDART00000059928.5	958	708.000	0.000000	0.000
ENSDART00000130353.4	937	687.000	0.000000	0.000
ENSDART00000122272.4	2212	1962.000	19.344858	1228.605
ENSDART00000184401.1	4612	4362.000	1.042341	147.178
ENSDART00000168460.2	1383	1133.000	336.641879	12346.551
ENSDART00000170322.2	658	408.000	201.364951	2659.449
ENSDART00000160473.2	581	331.000	0.000000	0.000
ENSDART00000176368.2	1695	1445.000	0.000000	0.000
ENSDART00000144580.2	748	498.000	2.462806	39.702
ENSDART00000135038.2	353	103.002	0.000000	0.000
ENSDART00000153169.2	765	515.000	0.145403	2.424
ENSDART00000077715.6	1677	1427.000	9.825990	453.887
ENSDART00000131646.2	2126	1876.000	4.974330	302.075
ENSDART00000148161.2	3737	3487.000	0.592908	66.925
ENSDART00000137295.3	758	508.000	0.000000	0.000
ENSDART00000139659.2	1150	900.000	0.274607	8.000
ENSDART00000142230.2	284	38.201	0.000000	0.000
ENSDART00000098347.5	833	583.000	0.000000	0.000
ENSDART00000112433.3	1675	1425.000	8.227753	379.528
ENSDART00000157001.2	1559	1299.000	2.625991	110.421
ENSDART00000156653.2	621	371.000	0.086421	1.038
ENSDART00000085500.6	1258	1008.000	1.395725	45.542
ENSDART00000151771.2	2529	2279.000	0.070861	5.228
ENSDART00000111102.5	2802	2552.000	0.154613	12.772
ENSDART00000142999.3	3529	3279.000	6.244661	662.823
ENSDART00000152471.2	373	123.000	0.000000	0.000
ENSDART00000152497.2	802	552.000	0.000000	0.000
ENSDART00000115329.3	3179	2929.000	0.908949	86.180
ENSDART00000144939.3	1546	1296.000	3.228643	135.448
ENSDART00000125126.4	1492	1242.000	0.112116	4.507
ENSDART00000144531.3	782	532.000	0.138527	2.386
ENSDART00000141717.3	634	384.000	0.000000	0.000
ENSDART00000137599.3	569	319.000	0.000000	0.000
ENSDART00000137668.2	582	332.000	2.757065	29.630
ENSDART00000143630.2	635	385.000	12.403663	154.582
ENSDART00000047110.7	2486	2236.000	8.212064	594.390
ENSDART00000138550.2	496	246.000	0.000000	0.000
ENSDART00000147538.2	753	503.000	0.000000	0.000
ENSDART00000136356.3	1195	945.000	4.057186	124.109
ENSDART00000132834.3	874	624.000	0.259044	5.232
ENSDART00000144379.3	1401	1151.000	15.507635	577.788
ENSDART00000131985.2	846	596.000	0.548042	10.573
ENSDART00000148368.3	444	194.000	5.461443	34.297
ENSDART00000141912.3	730	480.000	0.000000	0.000
ENSDART00000035940.8	1361	1111.000	0.000000	0.000
ENSDART00000057567.6	1084	834.000	250.778460	6770.237
ENSDART00000190047.1	463	213.000	2.604243	17.956
ENSDART00000079803.5	1577	1327.000	7.961732	342.000
ENSDART00000084186.5	2515	2265.000	0.330266	24.215
ENSDART00000161403.2	1647	1397.000	1.238352	56.000
ENSDART00000108951.4	1588	1338.000	0.000000	0.000
ENSDART00000113082.5	1287	1037.000	0.000000	0.000
ENSDART00000189200.1	2519	2269.000	4.172710	306.479
ENSDART00000057651.6	1132	882.000	0.000000	0.000
ENSDART00000132611.2	786	536.000	1.959596	34.000
ENSDART00000078887.7	3137	2887.000	9.667385	903.449
ENSDART00000101402.4	1582	1332.000	0.035983	1.551
ENSDART00000147284.2	3012	2762.000	0.828328	74.058
ENSDART00000153524.2	899	649.000	0.501377	10.533
ENSDART00000055833.8	1125	875.000	0.193012	5.467
ENSDART00000152931.2	1910	1660.000	0.372198	20.000
ENSDART00000067190.5	1883	1633.000	6.091470	322.000
ENSDART00000103403.5	1749	1499.000	10.569921	512.886
ENSDART00000137697.2	1445	1195.000	0.416565	16.114
ENSDART00000173319.2	5529	5279.000	2.096865	358.319
ENSDART00000039985.7	3423	3173.000	0.000000	0.000
ENSDART00000111646.5	1544	1294.000	14.356822	601.368
ENSDART00000114446.4	1534	1284.000	2.421164	100.632
ENSDART00000077188.5	662	412.000	264.085483	3522.000
ENSDART00000138081.2	2312	2062.000	9.034020	603.000
ENSDART00000147661.3	559	309.000	0.000000	0.000
ENSDART00000137346.2	537	287.000	0.406486	3.776
ENSDART00000140328.2	456	206.000	0.000000	0.000
ENSDART00000139323.3	682	432.000	5.571912	77.918
ENSDART00000148238.3	536	286.000	0.400887	3.711
ENSDART00000052358.6	637	387.000	27.203906	340.792
ENSDART00000147795.2	1477	1227.000	0.604253	24.000
ENSDART00000149398.2	412	162.000	0.000000	0.000
ENSDART00000148711.2	429	179.000	0.000000	0.000
ENSDART00000149423.2	364	114.000	0.000000	0.000
ENSDART00000148934.3	401	151.000	0.000000	0.000
ENSDART00000148704.3	427	177.000	0.000000	0.000
ENSDART00000149849.2	898	648.000	0.000000	0.000
ENSDART00000103519.6	2865	2615.000	9.622970	814.570
ENSDART00000149456.2	807	557.000	0.000000	0.000
ENSDART00000104722.5	1783	1533.000	7.133678	354.000
ENSDART00000108556.5	895	645.000	0.670534	14.000
ENSDART00000147942.2	941	691.000	0.000000	0.000
ENSDART00000009564.9	1684	1434.000	2.638677	122.485
ENSDART00000135460.2	854	604.000	0.000000	0.000
ENSDART00000138941.2	884	634.000	0.122546	2.515
ENSDART00000151690.3	1572	1322.000	0.000000	0.000
ENSDART00000151620.2	870	620.000	0.000000	0.000
ENSDART00000110289.4	1392	1142.000	0.000000	0.000
ENSDART00000151784.2	595	345.000	0.114992	1.284
ENSDART00000017424.8	1263	1013.000	470.015856	15412.375
ENSDART00000103265.5	753	503.000	2.344033	38.166
ENSDART00000144125.2	716	466.000	0.530343	8.000
ENSDART00000143904.2	875	625.000	0.206188	4.171
ENSDART00000161710.2	1643	1393.000	1.105043	49.829
ENSDART00000063483.5	2198	1948.000	0.575228	36.272
ENSDART00000190747.1	5725	5475.000	0.000000	0.000
ENSDART00000192177.1	5324	5074.000	0.000000	0.000
ENSDART00000185065.1	5647	5397.000	1.089168	190.281
ENSDART00000110358.5	2644	2394.000	1.940169	150.353
ENSDART00000142871.3	947	697.000	1.747471	39.427
ENSDART00000149531.2	703	453.000	0.000000	0.000
ENSDART00000150120.2	796	546.000	0.664288	11.741
ENSDART00000137689.4	2559	2309.000	1.491176	111.455
ENSDART00000088356.6	5187	4937.000	3.359574	536.902
ENSDART00000161174.3	2274	2024.000	0.000000	0.000
ENSDART00000016901.8	1146	896.000	1.344649	39.000
ENSDART00000146696.2	407	157.000	0.000000	0.000
ENSDART00000111832.5	2156	1906.000	1.498673	92.465
ENSDART00000085230.6	1680	1430.000	0.162780	7.535
ENSDART00000140516.3	910	660.000	66.238093	1415.140
ENSDART00000191019.1	4908	4658.000	1.150966	173.544
ENSDART00000062724.6	2526	2276.000	2.768919	204.000
ENSDART00000147699.4	5964	5714.000	0.792366	146.559
ENSDART00000150265.2	493	243.000	0.310282	2.441
ENSDART00000164328.2	5885	5635.000	0.000000	0.000
ENSDART00000020969.9	3253	3003.000	0.632163	61.451
ENSDART00000145254.3	650	400.000	0.000000	0.000
ENSDART00000153416.3	751	501.000	1.945334	31.549
ENSDART00000101262.6	2692	2442.000	0.000000	0.000
ENSDART00000103406.5	1599	1334.000	19.006168	820.726
ENSDART00000143628.2	861	611.000	0.289188	5.720
ENSDART00000076128.6	1493	1243.000	7.853592	316.000
ENSDART00000140866.3	5909	5659.000	1.715356	314.226
ENSDART00000111852.4	5541	5291.000	0.570874	97.774
ENSDART00000161039.2	2301	2051.000	0.165250	10.971
ENSDART00000171145.2	898	648.000	0.000000	0.000
ENSDART00000103741.5	1822	1572.000	10.926338	556.000
ENSDART00000147435.3	1095	845.000	0.995963	27.243
ENSDART00000144248.2	3907	3657.000	1.424128	168.586
ENSDART00000178434.2	6236	5986.000	0.489839	94.916
ENSDART00000183911.1	2855	2605.000	0.000000	0.000
ENSDART00000169320.2	1395	1145.000	6.722049	249.146
ENSDART00000164913.2	2840	2590.000	18.595113	1559.000
ENSDART00000103350.5	5815	5565.000	3.515533	633.292
ENSDART00000017329.8	2326	2076.000	0.088054	5.917
ENSDART00000154544.2	624	374.000	0.478314	5.791
ENSDART00000173316.2	1551	1301.000	0.047490	2.000
ENSDART00000140065.4	2135	1885.000	5.260886	321.009
ENSDART00000147951.3	4685	4435.000	1.646469	236.371
ENSDART00000181633.1	555	305.000	0.975255	9.629
ENSDART00000158551.2	1708	1458.000	2.753808	129.969
ENSDART00000136389.2	848	598.000	0.555098	10.745
ENSDART00000101124.4	898	648.000	173.782191	3645.255
ENSDART00000168784.2	1490	1240.000	1.245109	49.978
ENSDART00000161277.2	841	591.000	0.105707	2.022
ENSDART00000140704.2	571	321.000	0.385024	4.001
ENSDART00000111365.5	3768	3518.000	0.862097	98.175
ENSDART00000153907.4	2541	2291.000	0.000000	0.000
ENSDART00000086711.6	1459	1209.000	0.000000	0.000
ENSDART00000187398.1	1808	1558.000	0.000000	0.000
ENSDART00000162390.2	742	492.000	0.000000	0.000
ENSDART00000166232.2	745	495.000	0.000000	0.000
ENSDART00000008898.8	3385	3135.000	1.702640	172.786
ENSDART00000165354.2	695	445.000	0.084291	1.214
ENSDART00000009385.9	1528	1278.000	16.631126	688.018
ENSDART00000137782.2	1759	1509.000	5.220016	254.982
ENSDART00000172778.2	719	469.000	0.000000	0.000
ENSDART00000173394.2	873	623.000	0.000000	0.000
ENSDART00000150131.2	1101	851.000	0.000000	0.000
ENSDART00000024313.9	4240	3990.000	4.749445	613.428
ENSDART00000023588.8	2310	2060.000	0.501048	33.411
ENSDART00000168973.2	3916	3666.000	1.393553	165.373
ENSDART00000192368.1	6234	5984.000	0.391621	75.859
ENSDART00000181283.1	2069	1819.000	3.321996	195.605
ENSDART00000139130.2	667	417.000	3.210335	43.335
ENSDART00000059926.4	2067	1817.000	0.494451	29.082
ENSDART00000139927.2	626	376.000	1.071421	13.041
ENSDART00000078634.7	2793	2543.000	146.511542	12060.514
ENSDART00000134077.3	814	564.000	0.133963	2.446
ENSDART00000140804.3	830	580.000	0.000000	0.000
ENSDART00000125178.3	471	221.000	0.000000	0.000
ENSDART00000148564.3	5395	5145.000	0.015184	2.529
ENSDART00000149002.2	539	289.000	0.000000	0.000
ENSDART00000143582.3	4900	4650.000	0.000000	0.000
ENSDART00000187258.1	10470	10220.000	0.061879	20.471
ENSDART00000186694.1	10668	10418.000	0.000000	0.000
ENSDART00000003314.9	1923	1673.000	5.391869	292.000
ENSDART00000137784.2	1361	1111.000	0.027806	1.000
ENSDART00000129168.3	2615	2365.000	0.000000	0.000
ENSDART00000164663.2	4970	4720.000	4.985876	761.783
ENSDART00000165104.2	1023	773.000	2.659278	66.541
ENSDART00000133976.3	1663	1413.000	16.199522	740.955
ENSDART00000006419.7	2340	2090.000	15.124521	1023.235
ENSDART00000111081.4	2106	1856.000	1.414794	85.000
ENSDART00000135402.2	733	483.000	0.000000	0.000
ENSDART00000099692.4	2331	2081.000	2.980090	200.747
ENSDART00000186211.1	4037	3787.000	0.303571	37.214
ENSDART00000140736.3	2184	1934.000	4.552404	285.000
ENSDART00000063400.7	5106	4856.000	0.630825	99.160
ENSDART00000193677.1	1752	1502.000	0.000000	0.000
ENSDART00000004240.8	1573	1323.000	0.090079	3.858
ENSDART00000080454.6	1773	1523.000	0.466531	23.000
ENSDART00000011287.7	1042	792.000	0.234034	6.000
ENSDART00000186507.1	1584	1334.000	0.000000	0.000
ENSDART00000149981.2	780	530.000	0.000000	0.000
ENSDART00000005033.10	1705	1455.000	4.070799	191.730
ENSDART00000067629.5	638	388.000	3.980986	50.000
ENSDART00000158004.2	378	128.000	0.000000	0.000
ENSDART00000112926.4	1026	776.000	0.199049	5.000
ENSDART00000136911.2	1574	1324.000	2.403265	103.000
ENSDART00000184904.1	802	552.000	0.000000	0.000
ENSDART00000141066.2	710	460.000	1.036126	15.428
ENSDART00000140544.2	540	290.000	1.527331	14.338
ENSDART00000113609.4	2617	2367.000	2.352290	180.234
ENSDART00000125024.3	420	170.000	27.258046	150.000
ENSDART00000133641.2	1171	921.000	0.469592	14.000
ENSDART00000144298.2	446	196.000	0.000000	0.000
ENSDART00000004604.9	3824	3574.000	1.002665	116.000
ENSDART00000132534.5	2033	1783.000	0.488520	28.196
ENSDART00000111260.4	2001	1751.000	0.000000	0.000
ENSDART00000192806.1	1719	1469.000	0.647803	30.804
ENSDART00000130127.4	3122	2872.000	7.916729	736.000
ENSDART00000062383.4	1959	1709.000	76.065209	4208.000
ENSDART00000044860.6	1504	1254.000	48.210949	1957.000
ENSDART00000133434.3	562	312.000	0.000000	0.000
ENSDART00000134887.4	10354	10104.000	3.135259	1025.450
ENSDART00000132228.3	660	410.000	0.000000	0.000
ENSDART00000146622.2	601	351.000	0.000000	0.000
ENSDART00000177482.2	5748	5498.000	0.000000	0.000
ENSDART00000012928.10	7074	6824.000	0.006502	1.436
ENSDART00000062982.4	4540	4272.000	27.515399	3805.000
ENSDART00000131838.2	1037	787.000	3.022514	77.000
ENSDART00000019206.6	2844	2594.000	7.097880	596.000
ENSDART00000163308.2	869	619.000	0.000000	0.000
ENSDART00000163995.2	585	335.000	0.616873	6.689
ENSDART00000181454.1	2515	2265.000	0.000000	0.000
ENSDART00000171579.2	2192	1942.000	0.265582	16.695
ENSDART00000141032.2	2309	2059.000	0.000000	0.000
ENSDART00000172949.2	6951	6701.000	0.147524	32.000
ENSDART00000049323.8	1389	1139.000	0.000000	0.000
ENSDART00000100075.6	3791	3541.000	1.733941	198.750
ENSDART00000066389.5	3778	3528.000	5.368345	613.079
ENSDART00000141203.3	5968	5718.000	0.596003	110.316
ENSDART00000151047.2	728	478.000	1.488975	23.039
ENSDART00000176885.2	5235	4985.000	1.010833	163.114
ENSDART00000141162.3	734	484.000	0.702101	11.000
ENSDART00000115111.4	807	557.000	0.000000	0.000
ENSDART00000032982.8	2222	1972.000	2.437722	155.610
ENSDART00000135185.2	477	227.000	1.384544	10.174
ENSDART00000153411.3	1028	778.000	0.455770	11.478
ENSDART00000062978.6	1821	1571.000	1.740711	88.522
ENSDART00000138140.3	3050	2800.000	0.000000	0.000
ENSDART00000042002.7	6689	6439.000	0.086359	18.000
ENSDART00000143735.3	1136	886.000	5.369569	154.000
ENSDART00000052446.5	1551	1301.000	2.232045	94.000
ENSDART00000137197.2	1227	977.000	0.000000	0.000
ENSDART00000151214.2	933	683.000	0.362353	8.011
ENSDART00000151637.2	638	388.000	1.204250	15.125
ENSDART00000013865.10	2939	2689.000	10.843535	943.864
ENSDART00000151535.3	643	393.000	0.000000	0.000
ENSDART00000100726.5	374	124.000	2.242193	9.000
ENSDART00000028161.8	2438	2188.000	1.176997	83.362
ENSDART00000134056.2	841	591.000	0.660586	12.638
ENSDART00000129395.3	2513	2263.000	0.000000	0.000
ENSDART00000050230.6	1803	1553.000	19.483610	979.464
ENSDART00000014415.9	1185	935.000	7.857741	237.825
ENSDART00000099600.5	1378	1128.000	14.355551	524.175
ENSDART00000111294.4	1428	1178.000	2.184825	83.312
ENSDART00000133917.3	2523	2273.000	2.093021	154.000
ENSDART00000190172.1	1569	1319.000	0.000000	0.000
ENSDART00000078660.7	2170	1920.000	0.000000	0.000
ENSDART00000134871.2	571	321.000	0.000000	0.000
ENSDART00000160013.2	1861	1611.000	0.520521	27.144
ENSDART00000188791.1	3729	3479.000	0.113131	12.740
ENSDART00000142155.3	12826	12576.000	1.430277	582.251
ENSDART00000173163.2	446	196.000	0.000000	0.000
ENSDART00000138267.2	529	279.000	0.248227	2.242
ENSDART00000047409.8	6260	6010.000	0.000000	0.000
ENSDART00000011303.9	6915	6665.000	10.046375	2167.490
ENSDART00000066072.6	1857	1607.000	2.843870	147.936
ENSDART00000151429.2	1795	1545.000	1.260976	63.064
ENSDART00000151789.2	853	603.000	0.000000	0.000
ENSDART00000146132.2	1728	1478.000	1.504910	72.000
ENSDART00000134879.2	551	301.000	0.000000	0.000
ENSDART00000134120.3	2813	2563.000	5.378538	446.232
ENSDART00000143761.3	2254	2004.000	2.571771	166.831
ENSDART00000147478.2	781	531.000	1.567134	26.937
ENSDART00000149834.2	364	114.000	1.574152	5.809
ENSDART00000150124.2	1070	820.000	0.115517	3.066
ENSDART00000151667.3	2929	2679.000	1.176196	102.000
ENSDART00000151477.2	494	244.000	0.000000	0.000
ENSDART00000186936.1	621	371.000	0.000000	0.000
ENSDART00000142455.2	1279	1029.000	0.000000	0.000
ENSDART00000135817.2	771	521.000	0.185450	3.128
ENSDART00000172006.2	1781	1531.000	4.053194	200.872
ENSDART00000066391.5	2314	2064.000	1.952867	130.476
ENSDART00000183987.1	5557	5307.000	0.722665	124.146
ENSDART00000052355.6	1928	1678.000	3.962314	215.223
ENSDART00000149515.2	413	163.000	0.000000	0.000
ENSDART00000184687.1	2708	2458.000	3.177141	252.794
ENSDART00000003716.7	1590	1340.000	11.601810	503.243
ENSDART00000188655.1	1011	761.000	0.000000	0.000
ENSDART00000164145.2	714	464.000	0.000000	0.000
ENSDART00000170048.2	1473	1223.000	78.117983	3092.609
ENSDART00000170401.2	902	652.000	0.000000	0.000
ENSDART00000157832.2	769	519.000	0.380383	6.391
ENSDART00000156764.3	5233	4983.000	0.018599	3.000
ENSDART00000153651.3	811	561.000	0.000000	0.000
ENSDART00000165142.2	2468	2218.000	0.000000	0.000
ENSDART00000167176.2	1919	1669.000	0.000000	0.000
ENSDART00000188330.1	5117	4867.000	0.177725	28.000
ENSDART00000169217.3	4839	4589.000	0.000000	0.000
ENSDART00000152779.2	904	654.000	2.498560	52.895
ENSDART00000029774.6	1217	967.000	2.550166	79.826
ENSDART00000149289.2	2777	2527.000	0.043881	3.589
ENSDART00000130757.3	6828	6578.000	0.421213	89.690
ENSDART00000175571.2	2699	2449.000	0.000000	0.000
ENSDART00000074761.3	2217	1967.000	25.442691	1620.000
ENSDART00000141228.2	673	423.000	0.000000	0.000
ENSDART00000149244.3	3432	3182.000	0.544667	56.102
ENSDART00000149407.2	723	473.000	0.000000	0.000
ENSDART00000148558.2	622	372.000	0.000000	0.000
ENSDART00000188013.1	7165	6915.000	0.372682	83.422
ENSDART00000074401.6	7324	7074.000	0.777609	178.063
ENSDART00000143587.2	2783	2533.000	1.259536	103.275
ENSDART00000192174.1	2622	2372.000	0.079509	6.105
ENSDART00000168844.2	1948	1698.000	2.591845	142.460
ENSDART00000143871.2	899	649.000	0.000000	0.000
ENSDART00000137609.4	554	304.000	0.335471	3.301
ENSDART00000148371.2	822	572.000	2.228155	41.256
ENSDART00000138740.3	1560	1310.000	0.000000	0.000
ENSDART00000101306.6	3382	3132.000	0.913733	92.638
ENSDART00000184778.1	6141	5891.000	1.495513	285.185
ENSDART00000177496.2	4684	4434.000	0.276793	39.728
ENSDART00000110860.4	1683	1433.000	0.000000	0.000
ENSDART00000153506.3	7103	6853.000	0.571614	126.804
ENSDART00000013690.9	444	194.000	1383.123176	8685.807
ENSDART00000173115.2	492	242.000	352.351725	2760.193
ENSDART00000162953.2	4195	3945.000	3.174010	405.325
ENSDART00000091351.6	3132	2882.000	14.920990	1392.000
ENSDART00000160524.2	1619	1369.000	1.418890	62.878
ENSDART00000102335.5	2084	1834.000	8.070474	479.122
ENSDART00000154285.2	1720	1470.000	0.000000	0.000
ENSDART00000179089.2	2688	2438.000	0.000000	0.000
ENSDART00000175147.2	2619	2369.000	0.234725	18.000
ENSDART00000087658.6	5928	5678.000	0.845760	155.450
ENSDART00000134113.2	622	372.000	0.000000	0.000
ENSDART00000187503.1	8717	8467.000	0.222052	60.860
ENSDART00000065949.8	3795	3545.000	20.157523	2313.135
ENSDART00000122249.3	580	330.000	40.334757	430.865
ENSDART00000162149.2	759	509.000	0.000000	0.000
ENSDART00000077612.6	2137	1865.000	8.083387	488.000
ENSDART00000138137.3	864	614.000	0.000000	0.000
ENSDART00000141065.3	790	540.000	0.000000	0.000
ENSDART00000134458.3	958	708.000	0.934066	21.407
ENSDART00000143198.3	835	585.000	0.000000	0.000
ENSDART00000148211.2	687	437.000	0.000000	0.000
ENSDART00000135376.3	736	486.000	0.000000	0.000
ENSDART00000132690.2	710	460.000	1.315808	19.593
ENSDART00000140599.2	868	618.000	0.000000	0.000
ENSDART00000178811.2	4413	4163.000	0.170476	22.973
ENSDART00000115141.5	1128	878.000	0.316665	9.000
ENSDART00000185564.1	480	230.000	0.000000	0.000
ENSDART00000038310.8	1473	1223.000	4.355419	172.427
ENSDART00000132731.2	787	537.000	1.481736	25.757
ENSDART00000126084.3	1679	1429.000	10.095714	467.000
ENSDART00000043881.7	1713	1463.000	4.793292	227.000
ENSDART00000032880.6	2421	2171.000	14.670713	1031.000
ENSDART00000171431.2	3329	3079.000	0.024979	2.490
ENSDART00000162387.2	4131	3881.000	0.378179	47.510
ENSDART00000193753.1	4537	4287.000	0.000000	0.000
ENSDART00000136221.3	767	517.000	0.000000	0.000
ENSDART00000150945.2	604	354.000	0.000000	0.000
ENSDART00000151515.2	970	720.000	2.002563	46.673
ENSDART00000023039.11	2992	2742.000	18.636127	1654.134
ENSDART00000129313.4	3228	2978.000	0.743089	71.633
ENSDART00000151122.2	638	388.000	1.701223	21.367
ENSDART00000166623.2	6547	6297.000	2.168022	441.921
ENSDART00000157552.2	2063	1813.000	1.387909	81.453
ENSDART00000171724.2	812	562.000	3.731796	67.889
ENSDART00000183054.1	1100	850.000	0.457792	12.596
ENSDART00000019145.8	3082	2832.000	11.268007	1032.971
ENSDART00000076419.5	4726	4476.000	0.766302	111.029
ENSDART00000140203.2	874	624.000	0.000000	0.000
ENSDART00000124702.3	807	557.000	0.166387	3.000
ENSDART00000193349.1	3609	3359.000	3.353311	364.612
ENSDART00000184079.1	240	16.366	0.000000	0.000
ENSDART00000151426.3	2768	2518.000	15.262197	1244.000
ENSDART00000174034.2	993	743.000	1.579964	38.000
ENSDART00000025853.7	1899	1649.000	57.232531	3055.000
ENSDART00000052359.7	1892	1642.000	3.847829	204.520
ENSDART00000147134.2	677	427.000	0.504280	6.970
ENSDART00000132253.3	1508	1246.000	0.896581	36.162
ENSDART00000186650.1	1221	971.000	0.000000	0.000
ENSDART00000185573.1	507	257.000	1.795089	14.934
ENSDART00000098009.6	1380	1130.000	0.626162	22.904
ENSDART00000077593.6	2433	2183.000	150.441357	10630.865
ENSDART00000108763.4	2423	2173.000	60.855664	4280.636
ENSDART00000054228.6	1160	910.000	1.018433	30.000
ENSDART00000138985.3	3744	3494.000	9.532300	1078.123
ENSDART00000060935.8	1928	1678.000	8.928987	485.000
ENSDART00000137926.3	765	515.000	0.000000	0.000
ENSDART00000140087.3	873	623.000	0.000000	0.000
ENSDART00000136520.2	827	577.000	0.000000	0.000
ENSDART00000186312.1	994	744.000	0.000000	0.000
ENSDART00000041504.6	1801	1551.000	4.481497	225.000
ENSDART00000144092.3	6755	6505.000	1.928107	406.000
ENSDART00000138210.3	5216	4966.000	1.472349	236.682
ENSDART00000083340.5	4974	4724.000	4.344287	664.318
ENSDART00000067106.4	1058	808.000	0.048890	1.279
ENSDART00000145039.3	1258	1008.000	0.122589	4.000
ENSDART00000141210.2	835	585.000	0.000000	0.000
ENSDART00000190495.1	300	51.326	0.000000	0.000
ENSDART00000100234.6	5937	5687.000	3.857568	710.141
ENSDART00000091307.6	5723	5473.000	24.009347	4253.568
ENSDART00000158787.2	455	205.000	0.000000	0.000
ENSDART00000157629.2	878	628.000	0.000000	0.000
ENSDART00000169717.2	814	564.000	4.332087	79.090
ENSDART00000162750.2	1564	1314.000	9.087490	386.533
ENSDART00000010177.6	1858	1596.000	1.509782	78.000
ENSDART00000193136.1	1822	1572.000	0.000000	0.000
ENSDART00000134802.2	868	618.000	0.000000	0.000
ENSDART00000193783.1	240	16.366	0.000000	0.000
ENSDART00000059012.7	967	717.000	0.316375	7.343
ENSDART00000099031.5	933	683.000	2.214887	48.969
ENSDART00000040434.7	1726	1476.000	29.435052	1406.367
ENSDART00000168555.2	538	288.000	0.282394	2.633
ENSDART00000146444.3	877	627.000	0.000000	0.000
ENSDART00000074027.6	600	350.000	0.000000	0.000
ENSDART00000086753.7	4432	4182.000	0.849506	115.000
ENSDART00000154579.2	502	252.000	0.000000	0.000
ENSDART00000154686.2	618	368.000	0.083947	1.000
ENSDART00000115129.5	5414	5164.000	0.741743	123.990
ENSDART00000154841.3	2188	1938.000	2.031276	127.430
ENSDART00000154219.2	725	475.000	1.114221	17.132
ENSDART00000154042.3	589	339.000	0.000000	0.000
ENSDART00000166583.2	3720	3470.000	0.000000	0.000
ENSDART00000150110.2	1402	1152.000	0.509511	19.000
ENSDART00000148978.3	645	395.000	0.366038	4.680
ENSDART00000050037.6	2479	2229.000	0.028896	2.085
ENSDART00000147226.4	5244	4994.000	1.852731	299.508
ENSDART00000123270.4	1305	1055.000	0.000000	0.000
ENSDART00000151521.3	745	495.000	0.483243	7.743
ENSDART00000151192.3	632	382.000	0.000000	0.000
ENSDART00000183477.1	1847	1597.000	0.000000	0.000
ENSDART00000010294.8	1758	1508.000	0.000000	0.000
ENSDART00000162517.2	2360	2110.000	0.142731	9.749
ENSDART00000150030.3	3490	3240.000	4.267857	447.613
ENSDART00000178065.2	2661	2411.000	0.084595	6.602
ENSDART00000155899.3	3732	3482.000	21.726954	2448.924
ENSDART00000114495.4	2453	2203.000	12.677776	904.076
ENSDART00000035725.9	943	693.000	5.884129	131.997
ENSDART00000150430.2	640	390.000	0.633954	8.003
ENSDART00000004424.10	7395	7145.000	2.209383	511.000
ENSDART00000060765.6	825	575.000	10.858414	202.107
ENSDART00000172377.2	796	546.000	0.276831	4.893
ENSDART00000102646.4	588	338.000	0.182796	2.000
ENSDART00000150629.2	2463	2213.000	2.771211	198.517
ENSDART00000140632.3	4974	4724.000	9.726654	1487.377
ENSDART00000134722.3	1017	767.000	0.291717	7.243
ENSDART00000151864.2	828	578.000	0.964573	18.047
ENSDART00000151980.2	699	449.000	1.512582	21.984
ENSDART00000090156.5	2807	2557.000	0.000000	0.000
ENSDART00000010543.9	2129	1879.000	13.119839	798.000
ENSDART00000167257.2	748	498.000	0.000000	0.000
ENSDART00000003694.7	4824	4574.000	10.853557	1607.000
ENSDART00000138854.2	853	603.000	15.765983	307.741
ENSDART00000113120.4	3726	3476.000	3.115686	350.575
ENSDART00000174778.2	2197	1947.000	0.061278	3.862
ENSDART00000146543.2	1389	1139.000	4.282486	157.895
ENSDART00000149768.3	8220	7970.000	0.483828	124.824
ENSDART00000176741.2	4584	4334.000	0.009226	1.294
ENSDART00000133357.3	1209	959.000	0.000000	0.000
ENSDART00000183828.1	666	416.000	0.000000	0.000
ENSDART00000162330.2	494	244.000	0.000000	0.000
ENSDART00000172294.2	2008	1758.000	6.114068	347.934
ENSDART00000169689.2	821	571.000	1.281334	23.684
ENSDART00000162733.2	2082	1821.000	1.261867	74.383
ENSDART00000193209.1	2026	1776.000	0.000000	0.000
ENSDART00000036928.8	931	681.000	0.226817	5.000
ENSDART00000018654.9	3054	2804.000	7.357563	667.820
ENSDART00000109712.4	1034	784.000	0.000000	0.000
ENSDART00000166866.2	1396	1146.000	0.331058	12.281
ENSDART00000168829.2	1690	1440.000	0.085304	3.976
ENSDART00000188028.1	1252	1002.000	0.000000	0.000
ENSDART00000157902.2	1693	1443.000	0.872238	40.743
ENSDART00000190036.1	1645	1395.000	0.000000	0.000
ENSDART00000131666.2	1187	937.000	1.122795	34.056
ENSDART00000124189.4	1580	1330.000	8.972218	386.277
ENSDART00000158094.2	1945	1695.000	5.425175	297.667
ENSDART00000074424.5	1294	1044.000	0.147952	5.000
ENSDART00000172938.2	1172	922.000	0.000000	0.000
ENSDART00000100925.5	1867	1617.000	0.038210	2.000
ENSDART00000160788.2	1892	1642.000	4.363929	231.952
ENSDART00000157467.2	690	440.000	1.614833	23.000
ENSDART00000128515.3	1956	1706.000	1.549746	85.583
ENSDART00000167774.3	1121	871.000	0.000000	0.000
ENSDART00000083967.8	3401	3151.000	2.931401	299.000
ENSDART00000101414.4	1552	1302.000	12.490522	526.428
ENSDART00000138843.2	978	728.000	50.653075	1193.671
ENSDART00000191857.1	1867	1617.000	6.645108	347.824
ENSDART00000156575.2	995	745.000	3.096954	74.686
ENSDART00000138974.3	4636	4386.000	1.078139	153.070
ENSDART00000128510.2	4290	4040.000	0.043577	5.699
ENSDART00000150835.2	441	191.000	0.797471	4.931
ENSDART00000144513.3	1089	839.000	0.214410	5.823
ENSDART00000140263.2	5200	4950.000	0.424089	67.953
ENSDART00000088653.4	2451	2201.000	0.000000	0.000
ENSDART00000129542.3	1979	1729.000	2.519280	141.000
ENSDART00000141718.2	3081	2831.000	1.271958	116.563
ENSDART00000112455.4	3244	2994.000	1.072357	103.929
ENSDART00000129502.3	810	560.000	0.882642	16.000
ENSDART00000139465.2	350	100.003	0.000000	0.000
ENSDART00000142719.3	437	187.000	0.000000	0.000
ENSDART00000097134.6	7676	7426.000	2.159268	519.050
ENSDART00000067537.6	2456	2206.000	3.598985	257.000
ENSDART00000143032.2	759	509.000	0.000000	0.000
ENSDART00000153617.3	596	346.000	0.000000	0.000
ENSDART00000155039.3	752	502.000	0.000000	0.000
ENSDART00000088407.6	1751	1501.000	0.706897	34.347
ENSDART00000153660.2	557	307.000	0.000000	0.000
ENSDART00000103868.4	806	556.000	0.000000	0.000
ENSDART00000173857.2	893	643.000	0.048044	1.000
ENSDART00000079969.6	1281	1031.000	0.029964	1.000
ENSDART00000165333.2	1559	1309.000	0.306801	13.000
ENSDART00000171745.2	3856	3606.000	0.117408	13.705
ENSDART00000193074.1	1052	802.000	1.326418	34.435
ENSDART00000052305.6	2243	1993.000	0.000000	0.000
ENSDART00000132996.2	931	681.000	1.582205	34.878
ENSDART00000172379.2	901	651.000	0.000000	0.000
ENSDART00000162194.2	4370	4120.000	1.143150	152.457
```
