## Supplementary material for "CD24 Acts as an Evolutionarily Conserved Innate Immune Checkpoint in Colorectal Cancer": quant.sf (part 3 of 3)

```
ENSDART00000014806.5	2683	2433.000	0.799928	63.000
ENSDART00000012191.7	3342	3092.000	5.465127	547.000
ENSDART00000108782.5	2685	2435.000	0.844180	66.540
ENSDART00000124911.4	5403	5153.000	27.745056	4628.000
ENSDART00000145288.2	3002	2752.000	1.427539	127.170
ENSDART00000145063.2	538	288.000	0.221529	2.065
ENSDART00000132184.3	2073	1823.000	0.146913	8.669
ENSDART00000140357.2	801	551.000	0.117721	2.100
ENSDART00000138075.2	495	245.000	1.226884	9.730
ENSDART00000138511.3	510	260.000	3.228288	27.170
ENSDART00000191309.1	5413	5163.000	2.372165	396.456
ENSDART00000077251.6	2352	2102.000	0.071981	4.898
ENSDART00000109432.4	1864	1614.000	1.856610	97.000
ENSDART00000056614.8	4412	4162.000	11.725358	1579.704
ENSDART00000126915.3	1536	1286.000	7.430212	309.307
ENSDART00000165695.2	2208	1958.000	0.000000	0.000
ENSDART00000167856.2	806	556.000	0.239331	4.307
ENSDART00000170208.2	613	363.000	0.000000	0.000
ENSDART00000161201.2	5500	5250.000	2.494847	423.985
ENSDART00000159796.2	571	321.000	0.098387	1.022
ENSDART00000163013.2	604	354.000	0.122872	1.408
ENSDART00000066794.4	1268	1018.000	5.708685	188.118
ENSDART00000149432.2	535	285.000	1.356099	12.511
ENSDART00000132284.3	537	287.000	0.448762	4.169
ENSDART00000137853.2	889	639.000	1.073301	22.201
ENSDART00000020631.9	1449	1199.000	3.523563	136.757
ENSDART00000148277.2	789	539.000	8.818661	153.865
ENSDART00000146539.2	428	178.000	16.996908	97.935
ENSDART00000189017.1	1343	1093.000	33.285283	1177.660
ENSDART00000141373.2	1053	803.000	0.087851	2.284
ENSDART00000188536.1	4814	4564.000	2.262017	334.187
ENSDART00000170839.2	747	497.000	0.000000	0.000
ENSDART00000167219.2	4348	4098.000	0.104125	13.813
ENSDART00000185851.1	596	346.000	0.000000	0.000
ENSDART00000158329.2	7113	6863.000	12.462314	2768.600
ENSDART00000172850.2	826	576.000	0.189327	3.530
ENSDART00000169441.2	2554	2304.000	0.441957	32.962
ENSDART00000020961.10	2313	2063.000	0.000000	0.000
ENSDART00000163039.3	3565	3315.000	2.282081	244.885
ENSDART00000185925.1	3382	3132.000	0.000000	0.000
ENSDART00000145174.2	743	493.000	0.000000	0.000
ENSDART00000114860.5	4486	4236.000	2.924412	400.998
ENSDART00000067151.6	2145	1895.000	0.244531	15.000
ENSDART00000137200.2	458	208.000	0.000000	0.000
ENSDART00000141635.2	1107	857.000	0.216738	6.013
ENSDART00000133295.3	3458	3208.000	0.152235	15.809
ENSDART00000124872.3	2868	2618.000	0.017958	1.522
ENSDART00000184685.1	3820	3570.000	0.000000	0.000
ENSDART00000189361.1	3495	3245.000	3.201173	336.257
ENSDART00000067031.5	1251	1001.000	0.000000	0.000
ENSDART00000130035.3	773	523.000	2.207747	37.376
ENSDART00000145887.2	913	663.000	0.000000	0.000
ENSDART00000134343.3	573	323.000	11.484577	120.078
ENSDART00000034829.9	4193	3943.000	8.771365	1119.545
ENSDART00000148798.3	2851	2601.000	0.848858	71.470
ENSDART00000149758.2	474	224.000	0.457202	3.315
ENSDART00000138356.2	857	607.000	2.358073	46.333
ENSDART00000144556.2	744	494.000	0.000000	0.000
ENSDART00000007271.8	2757	2507.000	9.250074	750.667
ENSDART00000131080.3	826	576.000	0.482695	9.000
ENSDART00000182446.1	754	504.000	0.000000	0.000
ENSDART00000050000.3	788	538.000	0.000000	0.000
ENSDART00000150141.2	436	186.000	2.823504	17.000
ENSDART00000155293.3	1793	1543.000	0.000000	0.000
ENSDART00000059245.6	1762	1512.000	0.489812	23.973
ENSDART00000154066.2	1514	1264.000	40.888508	1673.000
ENSDART00000111321.4	1475	1225.000	49.940599	1980.329
ENSDART00000131135.3	2768	2518.000	27.256892	2221.671
ENSDART00000038273.6	4707	4457.000	5.043472	727.645
ENSDART00000180847.1	1939	1689.000	0.556376	30.419
ENSDART00000191675.1	1653	1403.000	0.000000	0.000
ENSDART00000171200.2	1692	1442.000	23.779905	1110.000
ENSDART00000085894.5	1704	1454.000	0.977340	46.000
ENSDART00000121432.3	1624	1374.000	65.822535	2927.581
ENSDART00000142647.2	727	477.000	2.590562	40.000
ENSDART00000046784.5	487	237.000	4.366996	33.503
ENSDART00000147751.2	2731	2481.000	0.782275	62.825
ENSDART00000183536.1	1854	1604.000	0.000000	0.000
ENSDART00000142714.3	941	691.000	2.265426	50.673
ENSDART00000162289.2	1690	1440.000	0.952612	44.404
ENSDART00000079987.5	4230	3980.000	0.023615	3.042
ENSDART00000013990.10	4737	4487.000	0.029881	4.340
ENSDART00000168152.2	4718	4468.000	0.163295	23.618
ENSDART00000134971.3	1109	859.000	4.279630	119.000
ENSDART00000104414.6	1520	1270.000	6.585844	270.746
ENSDART00000067332.5	1653	1403.000	0.000000	0.000
ENSDART00000131479.3	516	266.000	1.199287	10.326
ENSDART00000144153.2	1059	809.000	0.512348	13.417
ENSDART00000059195.7	1571	1321.000	20.445059	874.256
ENSDART00000139406.2	334	84.033	0.955007	2.598
ENSDART00000138696.2	4080	3830.000	8.241855	1021.813
ENSDART00000145928.2	267	27.299	0.000000	0.000
ENSDART00000104834.6	6663	6413.000	0.000000	0.000
ENSDART00000193807.1	6829	6579.000	1.043528	222.235
ENSDART00000089278.6	4396	4146.000	0.898416	120.574
ENSDART00000019581.11	2456	2206.000	5.321170	379.980
ENSDART00000153804.2	693	443.000	4.546227	65.193
ENSDART00000155230.2	632	382.000	13.403005	165.735
ENSDART00000031458.8	2465	2215.000	2.078093	149.000
ENSDART00000065231.5	4623	4373.000	0.720565	102.000
ENSDART00000099486.4	4504	4254.000	0.000000	0.000
ENSDART00000087909.5	3591	3341.000	5.058952	547.123
ENSDART00000151642.2	324	74.118	0.000000	0.000
ENSDART00000137540.3	1111	861.000	0.179399	5.000
ENSDART00000100223.5	2825	2575.000	2.002260	166.896
ENSDART00000010452.6	3234	2984.000	1.151455	111.223
ENSDART00000144886.2	1100	850.000	0.315993	8.694
ENSDART00000169510.2	968	718.000	0.459588	10.682
ENSDART00000154524.2	693	443.000	0.000000	0.000
ENSDART00000155194.2	739	489.000	1.695081	26.832
ENSDART00000113142.5	5369	5119.000	1.144981	189.728
ENSDART00000155898.3	801	537.000	1.624271	28.235
ENSDART00000153848.2	774	524.000	0.778563	13.206
ENSDART00000173611.2	1636	1386.000	4.034296	181.000
ENSDART00000106654.5	5656	5406.000	1.257185	220.000
ENSDART00000140347.3	4583	4333.000	7.636924	1071.161
ENSDART00000151405.2	552	302.000	1.006462	9.839
ENSDART00000092656.6	3587	3337.000	0.000000	0.000
ENSDART00000155569.2	794	544.000	0.000000	0.000
ENSDART00000142960.2	908	658.000	2.443831	52.053
ENSDART00000141613.3	553	303.000	0.000000	0.000
ENSDART00000138697.2	527	277.000	5.338233	47.866
ENSDART00000132322.3	825	575.000	0.000000	0.000
ENSDART00000051184.5	1899	1649.000	32.290335	1723.617
ENSDART00000136413.3	780	530.000	0.000000	0.000
ENSDART00000183533.1	1897	1647.000	0.000000	0.000
ENSDART00000003221.8	1752	1502.000	6.848993	333.000
ENSDART00000138788.2	908	658.000	0.000000	0.000
ENSDART00000168918.2	4321	4071.000	1.281671	168.898
ENSDART00000149351.2	1537	1287.000	0.576083	24.000
ENSDART00000180362.1	1001	751.000	0.000000	0.000
ENSDART00000146104.4	9802	9552.000	1.954538	604.347
ENSDART00000173981.2	232	14.267	0.000000	0.000
ENSDART00000133803.3	818	568.000	0.000000	0.000
ENSDART00000173527.2	341	91.012	0.000000	0.000
ENSDART00000175108.2	1875	1625.000	2.340650	123.122
ENSDART00000157516.2	2856	2606.000	0.000000	0.000
ENSDART00000171499.2	2496	2246.000	0.792983	57.653
ENSDART00000104219.4	3082	2832.000	9.555716	876.000
ENSDART00000134482.3	1543	1293.000	2.525985	105.725
ENSDART00000139212.2	909	659.000	0.065259	1.392
ENSDART00000144292.2	667	417.000	0.596479	8.052
ENSDART00000164729.2	2900	2650.000	0.819612	70.308
ENSDART00000144648.4	3598	3348.000	3.718536	403.000
ENSDART00000172340.2	168	6.156	0.000000	0.000
ENSDART00000151965.2	287	40.470	0.000000	0.000
ENSDART00000152106.3	476	226.000	4.463961	32.657
ENSDART00000152107.3	727	477.000	0.702779	10.851
ENSDART00000073419.7	1293	1043.000	17.815486	601.492
ENSDART00000133897.2	414	164.000	0.000000	0.000
ENSDART00000028954.7	2009	1759.000	10.317068	587.448
ENSDART00000063096.6	931	681.000	0.000000	0.000
ENSDART00000187860.1	5219	4969.000	1.728272	277.990
ENSDART00000142430.2	1054	804.000	0.048499	1.262
ENSDART00000105848.5	963	713.000	0.866548	20.000
ENSDART00000054064.5	5966	5716.000	3.151537	583.126
ENSDART00000138492.4	1588	1338.000	0.000000	0.000
ENSDART00000187179.1	492	242.000	0.000000	0.000
ENSDART00000157291.3	1296	1046.000	0.000000	0.000
ENSDART00000009076.8	4762	4512.000	3.197424	467.000
ENSDART00000137806.2	493	243.000	8.517672	67.000
ENSDART00000163077.2	4423	4173.000	0.250161	33.792
ENSDART00000186093.1	4439	4189.000	0.000000	0.000
ENSDART00000188576.1	4427	4177.000	0.940128	127.116
ENSDART00000129750.3	3759	3509.000	3.669280	416.785
ENSDART00000184332.1	6658	6408.000	0.000000	0.000
ENSDART00000186129.1	6766	6516.000	1.827852	385.540
ENSDART00000134713.2	658	408.000	0.212824	2.811
ENSDART00000122209.4	2993	2743.000	7.508687	666.711
ENSDART00000104738.5	1341	1091.000	0.000000	0.000
ENSDART00000128958.4	1302	1052.000	0.000000	0.000
ENSDART00000104735.5	1626	1376.000	3.357434	149.546
ENSDART00000145391.2	963	713.000	0.058359	1.347
ENSDART00000143024.2	409	159.000	0.000000	0.000
ENSDART00000099084.6	1591	1341.000	32.350604	1404.296
ENSDART00000134184.3	1671	1421.000	0.000000	0.000
ENSDART00000147887.3	828	578.000	0.000000	0.000
ENSDART00000133805.2	949	699.000	4.496433	101.740
ENSDART00000149518.4	1545	1295.000	0.381683	16.000
ENSDART00000193150.1	1431	1181.000	0.000000	0.000
ENSDART00000159461.2	892	642.000	0.305872	6.357
ENSDART00000143664.3	9345	9095.000	0.502703	148.000
ENSDART00000111839.4	7078	6828.000	0.918449	203.000
ENSDART00000186326.1	3816	3566.000	0.000000	0.000
ENSDART00000128959.3	1193	943.000	8.091661	247.000
ENSDART00000155687.3	2199	1949.000	0.285307	18.000
ENSDART00000181690.1	360	110.001	0.000000	0.000
ENSDART00000139435.2	566	316.000	0.586566	6.000
ENSDART00000154817.2	1488	1238.000	5.365006	215.000
ENSDART00000154556.3	2597	2347.000	0.272178	20.678
ENSDART00000192481.1	3485	3235.000	0.000000	0.000
ENSDART00000114836.4	3336	3086.000	1.144420	114.322
ENSDART00000004092.6	2013	1763.000	5.298939	302.405
ENSDART00000147044.2	1844	1594.000	1.290643	66.595
ENSDART00000156906.3	2419	2169.000	0.000000	0.000
ENSDART00000154852.2	673	423.000	0.000000	0.000
ENSDART00000179684.1	4813	4563.000	0.000000	0.000
ENSDART00000186000.1	4684	4434.000	0.000000	0.000
ENSDART00000190065.1	4467	4217.000	0.139188	19.000
ENSDART00000152168.2	1753	1503.000	58.167426	2830.000
ENSDART00000038790.9	1626	1365.000	18.099548	799.738
ENSDART00000167077.2	845	595.000	25.266891	486.650
ENSDART00000171137.2	1753	1503.000	156.319314	7605.350
ENSDART00000015224.9	1317	1067.000	4.489379	155.059
ENSDART00000016591.4	1611	1361.000	0.658252	29.000
ENSDART00000170039.2	3094	2844.000	0.000000	0.000
ENSDART00000162968.2	729	479.000	0.000000	0.000
ENSDART00000184729.1	2201	1951.000	0.200953	12.691
ENSDART00000185372.1	1022	772.000	0.000000	0.000
ENSDART00000185278.1	1557	1307.000	0.000000	0.000
ENSDART00000187714.1	2290	2040.000	0.000000	0.000
ENSDART00000188163.1	3270	3020.000	5.620209	549.423
ENSDART00000170228.2	3492	3242.000	0.541465	56.824
ENSDART00000133461.2	3087	2837.000	0.041587	3.819
ENSDART00000098667.4	5562	5312.000	9.323454	1603.181
ENSDART00000154232.2	1274	1024.000	0.870399	28.851
ENSDART00000192092.1	984	734.000	0.000000	0.000
ENSDART00000164519.2	4374	4124.000	1.144646	152.805
ENSDART00000139299.3	2290	2040.000	0.000000	0.000
ENSDART00000179373.2	4801	4551.000	0.728233	107.282
ENSDART00000085309.6	1028	778.000	3.732507	94.000
ENSDART00000142296.2	654	404.000	0.000000	0.000
ENSDART00000147717.3	718	468.000	0.000000	0.000
ENSDART00000134584.3	2655	2405.000	0.000000	0.000
ENSDART00000032326.7	2221	1971.000	0.000000	0.000
ENSDART00000020259.10	2652	2402.000	6.962757	541.380
ENSDART00000186579.1	2565	2315.000	1.415380	106.065
ENSDART00000159773.2	1939	1689.000	0.024304	1.329
ENSDART00000188923.1	1874	1624.000	0.025192	1.324
ENSDART00000113111.3	1308	1058.000	53.991867	1849.105
ENSDART00000150916.3	1766	1516.000	1.460523	71.673
ENSDART00000165332.2	1984	1734.000	3.953680	221.921
ENSDART00000102337.4	3371	3121.000	0.555085	56.079
ENSDART00000169105.2	4353	4103.000	0.414168	55.008
ENSDART00000176255.2	5282	5032.000	0.460387	74.991
ENSDART00000127635.3	2165	1915.000	0.589677	36.554
ENSDART00000075086.5	2135	1885.000	0.417029	25.446
ENSDART00000159221.2	539	289.000	0.000000	0.000
ENSDART00000032844.9	5462	5212.000	5.543808	935.320
ENSDART00000183935.1	4520	4270.000	0.000000	0.000
ENSDART00000193284.1	4242	3992.000	0.083324	10.767
ENSDART00000169066.2	3611	3361.000	0.219792	23.913
ENSDART00000184125.1	4337	4087.000	0.000000	0.000
ENSDART00000122801.4	8700	8450.000	3.289564	899.793
ENSDART00000075189.6	8454	8204.000	0.436666	115.964
ENSDART00000152274.2	1970	1720.000	0.017961	1.000
ENSDART00000111158.3	2119	1869.000	1.669416	101.000
ENSDART00000150220.2	400	150.000	0.000000	0.000
ENSDART00000148847.3	892	642.000	0.000000	0.000
ENSDART00000075889.6	1197	947.000	7.861754	241.000
ENSDART00000149077.3	973	723.000	0.000000	0.000
ENSDART00000159989.2	2916	2666.000	0.073126	6.311
ENSDART00000185653.1	1680	1430.000	0.187715	8.689
ENSDART00000173893.2	2839	2589.000	0.794483	66.583
ENSDART00000101123.5	1206	956.000	0.000000	0.000
ENSDART00000112417.4	4416	4166.000	2.357439	317.912
ENSDART00000161529.2	712	462.000	5.221475	78.088
ENSDART00000192914.1	4142	3892.000	0.000000	0.000
ENSDART00000191419.1	3962	3712.000	0.000000	0.000
ENSDART00000188786.1	3959	3709.000	0.000000	0.000
ENSDART00000148405.3	8611	8361.000	0.851489	230.454
ENSDART00000148960.3	8240	7990.000	0.601519	155.577
ENSDART00000050474.9	1535	1285.000	0.000000	0.000
ENSDART00000168783.2	1011	761.000	0.121784	3.000
ENSDART00000164638.2	1180	930.000	0.000000	0.000
ENSDART00000057885.8	2321	2071.000	0.283417	19.000
ENSDART00000182908.1	177	6.769	0.000000	0.000
ENSDART00000074838.3	1593	1343.000	0.552062	24.000
ENSDART00000158138.2	838	588.000	0.000000	0.000
ENSDART00000161107.2	4472	4222.000	1.868192	255.321
ENSDART00000090748.6	2911	2661.000	0.043754	3.769
ENSDART00000183782.1	4463	4213.000	3.000649	409.217
ENSDART00000163830.2	649	399.000	0.152873	1.974
ENSDART00000163617.2	480	230.000	0.000000	0.000
ENSDART00000189997.1	360	110.001	0.568847	2.026
ENSDART00000057624.6	1290	1040.000	1.188171	40.000
ENSDART00000114792.4	2523	2273.000	1.780427	131.000
ENSDART00000149536.2	867	617.000	7.411821	148.033
ENSDART00000041269.8	1051	801.000	231.393591	5999.726
ENSDART00000150102.2	782	532.000	0.000000	0.000
ENSDART00000148637.2	551	301.000	0.000000	0.000
ENSDART00000143874.3	5121	4871.000	0.114158	18.000
ENSDART00000148472.2	1401	1151.000	0.000000	0.000
ENSDART00000181343.1	6272	6022.000	0.135351	26.385
ENSDART00000173087.2	615	365.000	0.000000	0.000
ENSDART00000173283.2	925	675.000	2.549195	55.700
ENSDART00000173219.2	6444	6194.000	0.336434	67.456
ENSDART00000180579.1	204	9.377	0.000000	0.000
ENSDART00000182136.1	5358	5108.000	0.000000	0.000
ENSDART00000187587.1	5349	5099.000	0.780607	128.844
ENSDART00000142085.2	720	470.000	1.677823	25.527
ENSDART00000135130.2	4173	3923.000	0.178128	22.620
ENSDART00000111345.4	4596	4346.000	2.664550	374.853
ENSDART00000137854.2	365	115.000	0.000000	0.000
ENSDART00000103733.6	5970	5720.000	1.330935	246.434
ENSDART00000103734.5	2301	2051.000	0.189272	12.566
ENSDART00000059014.7	920	670.000	4.441497	96.328
ENSDART00000166022.2	1633	1383.000	0.732675	32.801
ENSDART00000158579.2	996	746.000	0.000000	0.000
ENSDART00000160754.2	4335	4085.000	0.433841	57.368
ENSDART00000142787.2	954	704.000	0.374037	8.524
ENSDART00000139174.2	1828	1578.000	12.010002	613.476
ENSDART00000012540.6	2223	1973.000	0.000000	0.000
ENSDART00000132780.2	775	525.000	0.000000	0.000
ENSDART00000147236.3	2297	2047.000	0.000000	0.000
ENSDART00000135718.2	647	397.000	3.523739	45.284
ENSDART00000146607.2	581	331.000	0.259869	2.784
ENSDART00000158146.2	599	349.000	0.913457	10.320
ENSDART00000056101.6	2526	2276.000	1.857028	136.816
ENSDART00000173652.2	6651	6401.000	0.000000	0.000
ENSDART00000111842.5	6552	6302.000	2.681398	547.000
ENSDART00000192134.1	4091	3841.000	0.000000	0.000
ENSDART00000189239.1	3974	3724.000	0.000000	0.000
ENSDART00000057880.5	2102	1852.000	1.567975	94.000
ENSDART00000192203.1	1707	1457.000	0.000000	0.000
ENSDART00000023995.9	1418	1168.000	0.902751	34.132
ENSDART00000157769.2	4345	4095.000	0.000000	0.000
ENSDART00000171703.2	4451	4201.000	2.699877	367.151
ENSDART00000147104.2	1014	764.000	10.094869	249.656
ENSDART00000099030.5	913	663.000	43.341882	930.184
ENSDART00000179549.2	1354	1104.000	18.060983	645.443
ENSDART00000161662.2	4997	4747.000	0.000000	0.000
ENSDART00000023981.9	5070	4820.000	0.653741	102.000
ENSDART00000188846.1	5434	5184.000	0.000000	0.000
ENSDART00000010271.9	1587	1337.000	9.103685	394.000
ENSDART00000160601.2	1678	1428.000	0.000000	0.000
ENSDART00000166513.2	1895	1645.000	0.647268	34.467
ENSDART00000160761.2	1065	815.000	0.000000	0.000
ENSDART00000131175.5	1498	1248.000	0.170134	6.873
ENSDART00000063789.7	757	507.000	1399.201885	22963.387
ENSDART00000146054.2	689	439.000	0.535719	7.613
ENSDART00000106191.6	1414	1164.000	54.558053	2055.699
ENSDART00000141507.2	475	225.000	0.453274	3.301
ENSDART00000027225.8	1719	1469.000	0.988390	47.000
ENSDART00000184946.1	1131	881.000	0.000000	0.000
ENSDART00000148782.2	813	563.000	0.000000	0.000
ENSDART00000079091.4	2317	2067.000	8.339617	558.000
ENSDART00000149496.2	314	64.359	0.000000	0.000
ENSDART00000148417.3	886	636.000	0.000000	0.000
ENSDART00000053814.8	1655	1405.000	3.605952	164.000
ENSDART00000160881.2	4337	4087.000	0.841287	111.300
ENSDART00000187969.1	4454	4204.000	0.000000	0.000
ENSDART00000135158.3	1143	893.000	0.655798	18.957
ENSDART00000148237.3	887	637.000	1.123084	23.158
ENSDART00000147916.3	760	510.000	0.000000	0.000
ENSDART00000142308.3	866	616.000	0.930003	18.544
ENSDART00000139192.4	1566	1316.000	29.833324	1270.882
ENSDART00000182897.1	285	38.947	0.000000	0.000
ENSDART00000136966.2	772	522.000	0.000000	0.000
ENSDART00000133312.2	690	440.000	0.000000	0.000
ENSDART00000172050.1	1085	835.000	41.698705	1127.085
ENSDART00000167814.1	806	556.000	12.220865	219.950
ENSDART00000140012.2	2174	1924.000	2.135497	133.000
ENSDART00000186204.1	902	652.000	0.000000	0.000
ENSDART00000141361.2	3435	3185.000	1.047531	108.000
ENSDART00000061153.6	1629	1379.000	0.000000	0.000
ENSDART00000160226.2	958	708.000	1.070569	24.536
ENSDART00000160464.2	4387	4137.000	0.218025	29.197
ENSDART00000171569.2	1480	1230.000	0.467534	18.615
ENSDART00000043522.7	2947	2697.000	4.243514	370.471
ENSDART00000154793.2	635	385.000	0.382737	4.770
ENSDART00000182899.1	1437	1187.000	0.000000	0.000
ENSDART00000168899.2	4487	4237.000	0.332721	45.634
ENSDART00000157388.2	1019	769.000	32.338654	805.000
ENSDART00000016386.7	8356	8106.000	0.118143	31.000
ENSDART00000135999.2	894	644.000	0.961961	20.054
ENSDART00000075941.5	6240	5975.000	2.019689	390.634
ENSDART00000185349.1	4748	4498.000	0.049400	7.193
ENSDART00000100989.5	804	554.000	2.995703	53.722
ENSDART00000173470.2	779	529.000	0.000000	0.000
ENSDART00000079112.6	1065	815.000	3.459860	91.278
ENSDART00000188342.1	387	137.000	0.000000	0.000
ENSDART00000131885.2	1586	1336.000	0.115615	5.000
ENSDART00000126622.3	2814	2564.000	0.268031	22.246
ENSDART00000029366.9	2711	2461.000	3.771168	300.424
ENSDART00000193741.1	2088	1838.000	0.026484	1.576
ENSDART00000132198.2	1187	937.000	0.000000	0.000
ENSDART00000133636.2	2061	1811.000	0.043173	2.531
ENSDART00000113259.5	4713	4463.000	0.252065	36.416
ENSDART00000048866.7	6747	6497.000	3.582947	753.530
ENSDART00000152450.2	667	417.000	1.738684	23.470
ENSDART00000059756.5	1351	1101.000	5.892293	210.000
ENSDART00000154667.3	3558	3308.000	0.000000	0.000
ENSDART00000114236.4	3591	3341.000	0.000000	0.000
ENSDART00000162855.2	2421	2171.000	0.835603	58.723
ENSDART00000108590.4	1840	1590.000	16.786842	864.000
ENSDART00000021218.10	1660	1410.000	56.204506	2565.298
ENSDART00000140104.2	844	594.000	0.000000	0.000
ENSDART00000144163.2	538	288.000	0.826136	7.702
ENSDART00000162869.2	2394	2144.000	0.698026	48.444
ENSDART00000052989.6	4795	4545.000	9.074021	1335.000
ENSDART00000102411.5	8610	8360.000	1.012987	274.131
ENSDART00000169953.3	3588	3338.000	0.011021	1.191
ENSDART00000153110.2	758	508.000	0.000000	0.000
ENSDART00000152895.2	422	172.000	2.328883	12.967
ENSDART00000153126.3	4172	3922.000	2.804372	356.033
ENSDART00000014190.9	4073	3823.000	0.000000	0.000
ENSDART00000002055.11	4324	4074.000	0.417056	55.000
ENSDART00000163210.2	3069	2819.000	0.000000	0.000
ENSDART00000169049.2	2051	1801.000	0.000000	0.000
ENSDART00000157669.2	3698	3448.000	3.830812	427.568
ENSDART00000181412.1	1921	1671.000	1.671844	90.432
ENSDART00000169666.2	526	276.000	1.870152	16.708
ENSDART00000171244.2	3109	2859.000	0.315201	29.171
ENSDART00000190675.1	3540	3290.000	1.259367	134.121
ENSDART00000157182.2	649	399.000	0.000000	0.000
ENSDART00000066737.8	2703	2453.000	0.000000	0.000
ENSDART00000155809.2	790	540.000	2.347205	41.029
ENSDART00000171673.2	2538	2288.000	0.095511	7.074
ENSDART00000164634.2	4399	4149.000	0.000000	0.000
ENSDART00000151288.2	3489	3239.000	0.068735	7.207
ENSDART00000188214.1	3177	2927.000	0.000000	0.000
ENSDART00000187431.1	2319	2069.000	0.000000	0.000
ENSDART00000192474.1	2238	1988.000	0.000000	0.000
ENSDART00000090874.6	2349	2099.000	0.044528	3.025
ENSDART00000190082.1	3366	3116.000	0.943023	95.119
ENSDART00000184766.1	3129	2879.000	0.015501	1.445
ENSDART00000089953.6	5231	4981.000	6.474127	1043.867
ENSDART00000153624.2	804	554.000	0.582565	10.447
ENSDART00000185423.1	7512	7262.000	1.923466	452.156
ENSDART00000112348.3	1794	1544.000	1.898130	94.868
ENSDART00000017756.9	1434	1184.000	42.430762	1626.223
ENSDART00000155591.2	543	293.000	0.000000	0.000
ENSDART00000156158.2	642	392.000	0.611315	7.757
ENSDART00000181461.1	1817	1567.000	0.000000	0.000
ENSDART00000180178.1	1655	1405.000	24.692409	1123.020
ENSDART00000143482.2	1909	1659.000	0.517597	27.796
ENSDART00000170498.2	907	657.000	0.109304	2.325
ENSDART00000167997.2	4279	4029.000	1.271925	165.885
ENSDART00000105496.5	6059	5809.000	0.000000	0.000
ENSDART00000124710.4	9445	9195.000	1.424514	424.000
ENSDART00000123641.3	1388	1138.000	0.704089	25.937
ENSDART00000075281.4	1429	1179.000	1.565595	59.750
ENSDART00000065917.6	1232	982.000	0.692352	22.008
ENSDART00000149689.3	2005	1755.000	8.959691	509.000
ENSDART00000151951.2	1580	1330.000	0.047698	2.054
ENSDART00000126413.3	2318	2068.000	0.000000	0.000
ENSDART00000111444.5	7683	7433.000	1.093060	263.000
ENSDART00000186191.1	4038	3788.000	0.000000	0.000
ENSDART00000078284.6	1350	1100.000	0.000000	0.000
ENSDART00000159690.2	2594	2344.000	0.988453	75.000
ENSDART00000187859.1	1593	1343.000	0.000000	0.000
ENSDART00000052562.7	989	739.000	0.376227	9.000
ENSDART00000185199.1	692	442.000	0.000000	0.000
ENSDART00000101120.5	1574	1324.000	9.729723	417.000
ENSDART00000127444.4	1934	1684.000	2.194786	119.642
ENSDART00000074330.5	1635	1385.000	1.346297	60.358
ENSDART00000146493.4	3650	3400.000	0.632120	69.571
ENSDART00000132251.2	568	318.000	0.000000	0.000
ENSDART00000136077.3	761	511.000	0.000000	0.000
ENSDART00000192627.1	3855	3605.000	0.000000	0.000
ENSDART00000005449.8	3933	3683.000	0.221685	26.429
ENSDART00000157331.3	1889	1639.000	4.027642	213.687
ENSDART00000078703.4	2432	2182.000	0.907767	64.118
ENSDART00000191289.1	2353	2103.000	0.000000	0.000
ENSDART00000172373.2	1019	769.000	4.065005	101.189
ENSDART00000102016.4	1503	1253.000	1.158775	47.000
ENSDART00000149396.5	5369	5119.000	0.000000	0.000
ENSDART00000123607.2	4023	3773.000	0.000000	0.000
ENSDART00000190746.1	6797	6547.000	2.384650	505.376
ENSDART00000186062.1	3762	3512.000	0.000000	0.000
ENSDART00000147713.2	5120	4870.000	0.028997	4.571
ENSDART00000159459.2	3163	2913.000	1.308311	123.367
ENSDART00000123568.4	2843	2593.000	0.221989	18.633
ENSDART00000138230.2	801	551.000	9.311179	166.075
ENSDART00000134627.2	676	426.000	8.494139	117.132
ENSDART00000146170.3	542	292.000	0.000000	0.000
ENSDART00000146021.2	748	498.000	8.470786	136.553
ENSDART00000155677.3	818	568.000	1.182263	21.738
ENSDART00000137891.3	802	552.000	0.000000	0.000
ENSDART00000131393.3	692	442.000	0.738144	10.561
ENSDART00000143416.3	2410	2160.000	8.830920	617.458
ENSDART00000078975.4	1723	1473.000	11.188470	533.484
ENSDART00000147008.3	755	505.000	0.000000	0.000
ENSDART00000149010.2	631	381.000	739.472887	9120.000
ENSDART00000154182.2	817	567.000	1.644385	30.181
ENSDART00000155427.3	846	596.000	0.428151	8.260
ENSDART00000153470.3	1399	1149.000	0.000000	0.000
ENSDART00000130400.3	1412	1162.000	0.700818	26.361
ENSDART00000066388.4	1241	991.000	79.179446	2540.000
ENSDART00000075277.3	1813	1563.000	1.131937	57.270
ENSDART00000138376.3	1228	978.000	0.692261	21.916
ENSDART00000173140.2	552	302.000	0.204586	2.000
ENSDART00000128244.3	897	647.000	1.197704	25.084
ENSDART00000061351.7	3287	3037.000	4.190607	411.974
ENSDART00000143880.2	727	477.000	0.000000	0.000
ENSDART00000154548.3	539	289.000	0.000000	0.000
ENSDART00000155588.2	746	496.000	0.000000	0.000
ENSDART00000153581.3	1335	1085.000	1.291953	45.376
ENSDART00000183603.1	744	494.000	1.227208	19.624
ENSDART00000079399.5	832	582.000	0.000000	0.000
ENSDART00000145964.2	1401	1151.000	0.000000	0.000
ENSDART00000086578.6	3902	3652.000	0.000000	0.000
ENSDART00000164090.2	3821	3571.000	2.673136	309.000
ENSDART00000153339.2	3149	2899.000	1.640008	153.901
ENSDART00000178617.2	2424	2174.000	0.697694	49.099
ENSDART00000136560.2	826	576.000	0.077410	1.443
ENSDART00000016616.8	1457	1207.000	23.791463	929.557
ENSDART00000165008.2	3947	3697.000	1.654505	198.000
ENSDART00000184392.1	3980	3730.000	0.000000	0.000
ENSDART00000136105.3	829	579.000	0.000000	0.000
ENSDART00000143519.2	784	534.000	0.136166	2.354
ENSDART00000137098.3	260	23.780	0.000000	0.000
ENSDART00000017619.10	2691	2441.000	2.071051	163.646
ENSDART00000074729.6	5845	5595.000	3.032936	549.302
ENSDART00000173500.2	377	127.000	1.342765	5.520
ENSDART00000178746.2	8528	8278.000	0.784380	210.184
ENSDART00000133186.2	708	458.000	0.118726	1.760
ENSDART00000145816.2	1258	997.000	0.516891	16.682
ENSDART00000188414.1	1353	1103.000	0.000000	0.000
ENSDART00000189551.1	1344	1094.000	0.000000	0.000
ENSDART00000105743.5	1049	799.000	0.000000	0.000
ENSDART00000191489.1	1641	1391.000	0.000000	0.000
ENSDART00000193556.1	1230	980.000	0.000000	0.000
ENSDART00000186132.1	1338	1088.000	0.000000	0.000
ENSDART00000184620.1	903	653.000	0.830646	17.558
ENSDART00000122239.4	1313	1063.000	0.229053	7.882
ENSDART00000127192.4	807	557.000	0.000000	0.000
ENSDART00000131209.2	492	242.000	0.468409	3.669
ENSDART00000146869.2	736	486.000	1.501134	23.616
ENSDART00000103480.4	2132	1882.000	11.224912	683.833
ENSDART00000127358.3	2180	1930.000	0.448181	28.000
ENSDART00000152033.2	486	225.000	0.000000	0.000
ENSDART00000145664.4	9924	9674.000	2.854851	893.999
ENSDART00000021128.7	4963	4713.000	0.000000	0.000
ENSDART00000105846.4	992	742.000	0.000000	0.000
ENSDART00000026539.9	4996	4746.000	0.054383	8.355
ENSDART00000153147.2	1013	763.000	0.234287	5.787
ENSDART00000152856.2	730	480.000	0.000000	0.000
ENSDART00000172395.2	4259	4009.000	3.238390	420.255
ENSDART00000062893.4	1094	844.000	0.351521	9.604
ENSDART00000166374.2	5479	5229.000	0.815291	138.000
ENSDART00000166160.2	3527	3277.000	0.000000	0.000
ENSDART00000150205.2	726	476.000	2.157408	33.242
ENSDART00000035762.6	1073	823.000	105.147833	2801.224
ENSDART00000149199.2	673	423.000	1.791798	24.534
ENSDART00000140172.2	1153	903.000	0.000000	0.000
ENSDART00000148418.2	840	590.000	0.837761	16.000
ENSDART00000100725.5	1488	1238.000	26.475681	1061.000
ENSDART00000137128.3	4387	4137.000	9.892132	1324.717
ENSDART00000140042.2	654	404.000	1.092188	14.283
ENSDART00000182415.1	3135	2885.000	0.000000	0.000
ENSDART00000190898.1	3063	2813.000	0.000000	0.000
ENSDART00000146645.2	837	587.000	0.000000	0.000
ENSDART00000133579.2	505	255.000	0.000000	0.000
ENSDART00000141042.3	639	389.000	0.000000	0.000
ENSDART00000143369.3	803	553.000	0.374841	6.710
ENSDART00000143900.3	796	546.000	4.468260	78.973
ENSDART00000103385.4	2627	2377.000	18.871465	1452.053
ENSDART00000172407.2	494	244.000	0.000000	0.000
ENSDART00000161176.2	267	27.299	0.000000	0.000
ENSDART00000161041.2	1187	937.000	15.587619	472.789
ENSDART00000165536.2	347	97.005	0.000000	0.000
ENSDART00000185992.1	610	360.000	0.302735	3.528
ENSDART00000060505.6	6798	6548.000	1.870374	396.447
ENSDART00000041476.5	3652	3402.000	4.874531	536.803
ENSDART00000165076.2	5559	5309.000	0.178934	30.751
ENSDART00000031564.8	1221	971.000	0.809021	25.429
ENSDART00000137503.2	867	617.000	3.556879	71.040
ENSDART00000187215.1	736	486.000	0.188163	2.960
ENSDART00000057541.7	1761	1511.000	12.241210	598.737
ENSDART00000154023.2	463	213.000	2.197934	15.155
ENSDART00000113358.4	3570	3320.000	4.055523	435.845
ENSDART00000089351.5	1926	1676.000	7.841145	425.404
ENSDART00000063708.7	1323	1073.000	0.431861	15.000
ENSDART00000091664.6	6450	6200.000	1.220750	245.000
ENSDART00000086190.6	1262	1012.000	0.000000	0.000
ENSDART00000067179.4	1119	869.000	29.292729	824.000
ENSDART00000060006.5	1684	1434.000	1.163314	54.000
ENSDART00000150871.2	268	27.847	0.000000	0.000
ENSDART00000147841.2	1512	1262.000	0.386748	15.799
ENSDART00000022959.9	1265	1015.000	0.000000	0.000
ENSDART00000079989.7	1200	950.000	2.282816	70.201
ENSDART00000133249.2	566	316.000	0.534710	5.470
ENSDART00000128718.3	2449	2199.000	0.118198	8.414
ENSDART00000138751.3	807	557.000	0.160052	2.886
ENSDART00000142324.2	614	364.000	0.000000	0.000
ENSDART00000124482.4	2585	2335.000	1.397574	105.635
ENSDART00000187979.1	1116	866.000	0.000000	0.000
ENSDART00000026303.9	1312	1062.000	14.660825	504.000
ENSDART00000076359.5	1297	1047.000	0.000000	0.000
ENSDART00000184104.1	3195	2945.000	2.429351	231.592
ENSDART00000100458.5	4362	4112.000	1.948409	259.347
ENSDART00000139015.2	491	241.000	0.852836	6.653
ENSDART00000142951.2	1318	1068.000	0.000000	0.000
ENSDART00000102846.5	3409	3159.000	0.000000	0.000
ENSDART00000181488.1	4848	4598.000	0.000000	0.000
ENSDART00000181276.1	4802	4552.000	0.204511	30.135
ENSDART00000021396.6	1490	1240.000	7.175021	288.000
ENSDART00000154623.3	1607	1357.000	0.091061	4.000
ENSDART00000185059.1	1086	836.000	0.000000	0.000
ENSDART00000111605.4	1140	890.000	0.000000	0.000
ENSDART00000022758.7	3816	3566.000	7.500893	865.849
ENSDART00000127259.4	2494	2244.000	0.098451	7.151
ENSDART00000135058.2	644	394.000	0.593822	7.574
ENSDART00000064376.5	773	523.000	502.463951	8506.565
ENSDART00000139886.2	1830	1580.000	2.213600	113.215
ENSDART00000147100.2	803	553.000	0.642555	11.502
ENSDART00000014149.11	16416	16166.000	2.372631	1241.596
ENSDART00000166699.2	629	379.000	0.000000	0.000
ENSDART00000132065.2	1350	1100.000	0.168504	6.000
ENSDART00000185590.1	1756	1506.000	0.000000	0.000
ENSDART00000134295.2	966	716.000	0.000000	0.000
ENSDART00000190510.1	5328	5078.000	0.145924	23.986
ENSDART00000059795.8	3506	3256.000	0.000000	0.000
ENSDART00000146084.3	3481	3231.000	0.692551	72.433
ENSDART00000185931.1	2777	2527.000	0.000000	0.000
ENSDART00000159490.2	860	610.000	0.000000	0.000
ENSDART00000164384.2	2797	2547.000	1.430752	117.962
ENSDART00000165774.2	1922	1672.000	0.037661	2.038
ENSDART00000166490.2	911	661.000	0.000000	0.000
ENSDART00000159342.2	876	626.000	0.000000	0.000
ENSDART00000161165.2	1006	756.000	0.000000	0.000
ENSDART00000172538.2	699	449.000	0.000000	0.000
ENSDART00000165632.2	933	683.000	0.000000	0.000
ENSDART00000169876.2	306	56.785	0.000000	0.000
ENSDART00000162485.2	2730	2480.000	0.000000	0.000
ENSDART00000061794.5	2044	1794.000	4.004726	232.564
ENSDART00000141143.3	3060	2810.000	3.354047	305.087
ENSDART00000147913.3	966	716.000	0.000000	0.000
ENSDART00000144272.2	1881	1631.000	0.021904	1.156
ENSDART00000146480.3	5100	4850.000	3.565967	559.844
ENSDART00000035522.8	5095	4845.000	0.000000	0.000
ENSDART00000183451.1	129	4.331	0.000000	0.000
ENSDART00000156480.2	940	690.000	0.057304	1.280
ENSDART00000155429.2	839	589.000	1.412058	26.923
ENSDART00000112845.4	1014	764.000	40.305658	996.798
ENSDART00000140483.3	3968	3718.000	2.319920	279.209
ENSDART00000181678.1	3468	3218.000	0.000000	0.000
ENSDART00000125665.4	7153	6903.000	1.332061	297.653
ENSDART00000160783.2	9241	8991.000	3.530035	1027.388
ENSDART00000122742.3	2127	1877.000	0.236619	14.377
ENSDART00000099990.5	2266	2016.000	4.060764	265.000
ENSDART00000141298.2	775	525.000	0.000000	0.000
ENSDART00000162499.2	3342	3092.000	0.023654	2.368
ENSDART00000108891.4	2846	2596.000	0.090099	7.571
ENSDART00000139362.2	683	433.000	0.000000	0.000
ENSDART00000077180.7	1864	1614.000	0.000000	0.000
ENSDART00000127454.4	2012	1762.000	3.208467	183.000
ENSDART00000122665.3	2375	2125.000	0.000000	0.000
ENSDART00000087643.3	2541	2291.000	1.069444	79.311
ENSDART00000176838.2	3875	3625.000	2.309241	270.972
ENSDART00000167769.2	353	103.002	88.257816	294.270
ENSDART00000190609.1	4265	4015.000	0.799991	103.972
ENSDART00000067544.7	1905	1655.000	11.810851	632.742
ENSDART00000131825.2	293	45.289	0.682120	1.000
ENSDART00000134128.3	940	690.000	0.268630	6.000
ENSDART00000054237.7	1701	1451.000	60.414342	2837.625
ENSDART00000135206.2	1613	1363.000	2.153002	94.992
ENSDART00000139360.2	398	148.000	0.000000	0.000
ENSDART00000141132.3	935	685.000	0.235174	5.215
ENSDART00000175747.2	3346	3096.000	0.586649	58.793
ENSDART00000159571.2	4010	3760.000	0.278793	33.933
ENSDART00000189513.1	3252	3002.000	0.000000	0.000
ENSDART00000092285.8	4974	4724.000	0.017641	2.698
ENSDART00000047569.5	3385	3135.000	21.925266	2225.000
ENSDART00000165290.2	1517	1267.000	306.120558	12555.000
ENSDART00000054084.6	791	541.000	354.034414	6199.981
ENSDART00000136986.2	820	570.000	392.822964	7248.019
ENSDART00000140863.3	2003	1753.000	2.229331	126.504
ENSDART00000144274.2	893	643.000	0.000000	0.000
ENSDART00000022356.8	2287	2037.000	14.601297	962.787
ENSDART00000164329.2	697	447.000	1.120514	16.213
ENSDART00000128176.3	891	641.000	0.000000	0.000
ENSDART00000146785.3	1328	1078.000	0.429858	15.000
ENSDART00000158398.2	1747	1497.000	0.000000	0.000
ENSDART00000150830.3	1002	752.000	1.109171	27.000
ENSDART00000010449.8	1817	1567.000	26.989003	1369.000
ENSDART00000148130.2	7900	7650.000	3.949168	977.945
ENSDART00000089078.6	7161	6911.000	0.205377	45.945
ENSDART00000136835.2	1822	1572.000	1.892491	96.302
ENSDART00000099911.5	699	449.000	0.344014	5.000
ENSDART00000193806.1	1341	1091.000	0.000000	0.000
ENSDART00000128621.4	842	592.000	0.000000	0.000
ENSDART00000155917.3	1823	1573.000	0.608815	31.000
ENSDART00000154179.2	279	34.644	0.000000	0.000
ENSDART00000099320.5	1599	1349.000	16.418132	716.941
ENSDART00000173228.2	1982	1732.000	1.587430	89.000
ENSDART00000090414.5	2556	2306.000	0.884173	66.000
ENSDART00000184313.1	1583	1333.000	0.000000	0.000
ENSDART00000149740.2	3262	3012.000	0.174360	17.000
ENSDART00000126274.3	1869	1619.000	0.080777	4.233
ENSDART00000193278.1	3054	2804.000	1.297469	117.767
ENSDART00000026339.5	2273	2023.000	74.066460	4850.261
ENSDART00000132128.2	580	330.000	0.818123	8.739
ENSDART00000159757.2	2967	2717.000	0.000000	0.000
ENSDART00000161891.2	3606	3356.000	0.000000	0.000
ENSDART00000047531.7	3526	3276.000	0.119536	12.676
ENSDART00000109520.4	2118	1868.000	5.339360	322.860
ENSDART00000066198.5	944	694.000	9.169806	206.000
ENSDART00000183605.1	645	395.000	0.000000	0.000
ENSDART00000016696.8	1027	777.000	79.909932	2009.877
ENSDART00000135568.3	516	266.000	16.970343	146.123
ENSDART00000122359.3	2006	1756.000	13.533699	769.287
ENSDART00000168929.2	1605	1355.000	3.220718	141.267
ENSDART00000163962.2	1167	917.000	0.000000	0.000
ENSDART00000176298.2	2937	2687.000	1.407762	122.446
ENSDART00000183340.1	2883	2633.000	0.000000	0.000
ENSDART00000098499.4	1126	876.000	4.619762	131.000
ENSDART00000062845.5	2785	2535.000	39.600677	3249.587
ENSDART00000141129.2	583	333.000	0.594923	6.413
ENSDART00000135281.3	662	412.000	1.124725	15.000
ENSDART00000037797.7	2777	2527.000	3.435211	281.000
ENSDART00000147710.4	2795	2545.000	1.623695	133.764
ENSDART00000185913.1	1479	1229.000	0.484242	19.265
ENSDART00000058775.6	1346	1096.000	0.450985	16.000
ENSDART00000132023.3	8585	8335.000	2.071851	559.000
ENSDART00000110835.4	7287	7037.000	0.000000	0.000
ENSDART00000144521.4	805	555.000	0.000000	0.000
ENSDART00000045850.6	3145	2895.000	2.838478	266.000
ENSDART00000153105.2	493	243.000	0.000000	0.000
ENSDART00000170784.2	2450	2200.000	0.982942	70.000
ENSDART00000164023.2	1875	1625.000	0.000000	0.000
ENSDART00000135260.3	4201	3951.000	0.000000	0.000
ENSDART00000140337.2	621	371.000	1.533756	18.419
ENSDART00000188573.1	8343	8093.000	2.267155	593.934
ENSDART00000051233.5	1074	824.000	6.744427	179.895
ENSDART00000133937.3	2574	2324.000	0.451955	34.000
ENSDART00000191571.1	2441	2191.000	0.000000	0.000
ENSDART00000155195.2	781	531.000	32.131156	552.292
ENSDART00000013540.9	1327	1077.000	26.352047	918.708
ENSDART00000147240.2	266	26.763	2.153263	1.865
ENSDART00000074325.4	1769	1519.000	0.145098	7.135
ENSDART00000003690.9	6000	5750.000	1.466039	272.873
ENSDART00000017467.9	4908	4658.000	0.060530	9.127
ENSDART00000154635.2	1893	1643.000	0.231718	12.324
ENSDART00000155452.2	850	600.000	0.205950	4.000
ENSDART00000085143.6	1400	1150.000	2.897004	107.844
ENSDART00000143429.2	838	588.000	8.099095	154.156
ENSDART00000140349.2	899	649.000	0.000000	0.000
ENSDART00000100133.7	3275	3025.000	32.457758	3178.275
ENSDART00000186002.1	5270	5020.000	0.000000	0.000
ENSDART00000124724.4	5381	5131.000	8.720199	1448.358
ENSDART00000133150.2	1054	804.000	2.074866	54.000
ENSDART00000089882.5	744	494.000	0.000000	0.000
ENSDART00000164972.2	705	455.000	1.493701	22.000
ENSDART00000152308.2	971	721.000	10.701969	249.774
ENSDART00000152127.2	679	429.000	9.089610	126.226
ENSDART00000007744.5	2996	2746.000	30.306268	2693.895
ENSDART00000159357.2	3388	3138.000	0.037603	3.820
ENSDART00000161500.2	3275	3025.000	0.000000	0.000
ENSDART00000170017.2	908	658.000	2.260863	48.156
ENSDART00000166803.3	5596	5346.000	5.634802	975.114
ENSDART00000184178.1	8702	8452.000	0.780567	213.559
ENSDART00000009393.8	5797	5547.000	157.721124	28320.156
ENSDART00000140586.2	697	447.000	126.254133	1826.841
ENSDART00000150566.2	3176	2926.000	0.000000	0.000
ENSDART00000139899.4	938	688.000	0.000000	0.000
ENSDART00000138491.4	1064	814.000	0.000000	0.000
ENSDART00000173883.2	877	627.000	3.935024	79.866
ENSDART00000144679.4	760	510.000	1.315201	21.713
ENSDART00000174217.2	4285	4035.000	2.329018	304.203
ENSDART00000122506.3	3801	3551.000	0.029807	3.426
ENSDART00000099789.4	3194	2944.000	0.260149	24.792
ENSDART00000162707.2	2206	1956.000	2.086699	132.122
ENSDART00000164150.2	871	621.000	0.000000	0.000
ENSDART00000171197.2	683	433.000	0.628217	8.805
ENSDART00000183155.1	3680	3430.000	0.712169	79.072
ENSDART00000188237.1	2518	2268.000	0.000000	0.000
ENSDART00000165520.2	3351	3101.000	0.000000	0.000
ENSDART00000003248.8	1993	1743.000	0.854260	48.199
ENSDART00000152611.2	858	608.000	0.081075	1.596
ENSDART00000188006.1	2865	2615.000	0.216319	18.311
ENSDART00000034737.8	2891	2641.000	0.339220	29.000
ENSDART00000188162.1	1524	1274.000	0.000000	0.000
ENSDART00000099327.6	3162	2912.000	9.752186	919.266
ENSDART00000135463.4	2243	1993.000	0.000000	0.000
ENSDART00000074307.6	1968	1718.000	0.017982	1.000
ENSDART00000041597.3	4425	4175.000	14.332682	1937.009
ENSDART00000143914.2	712	462.000	2.771412	41.447
ENSDART00000135411.3	804	554.000	21.555194	386.553
ENSDART00000111758.4	2844	2594.000	1.347498	113.148
ENSDART00000151262.2	708	458.000	0.435883	6.462
ENSDART00000029703.6	3019	2769.000	0.122722	11.000
ENSDART00000171332.2	2104	1854.000	0.960665	57.654
ENSDART00000158425.2	1527	1277.000	0.000000	0.000
ENSDART00000122513.3	1529	1279.000	12.600355	521.676
ENSDART00000022187.9	643	393.000	0.418496	5.324
ENSDART00000140425.3	1776	1526.000	0.060732	3.000
ENSDART00000025332.9	1788	1538.000	0.000000	0.000
ENSDART00000163548.2	3631	3381.000	0.000000	0.000
ENSDART00000180679.1	2436	2186.000	0.045152	3.195
ENSDART00000170780.2	2740	2490.000	0.000000	0.000
ENSDART00000135294.3	2024	1774.000	0.121898	7.000
ENSDART00000191520.1	201	9.012	0.000000	0.000
ENSDART00000148905.4	4522	4272.000	1.807845	250.000
ENSDART00000150229.3	3772	3522.000	0.000000	0.000
ENSDART00000193359.1	3024	2774.000	0.000000	0.000
ENSDART00000002166.8	1722	1472.000	0.000000	0.000
ENSDART00000141201.2	994	744.000	0.000000	0.000
ENSDART00000187371.1	4382	4132.000	0.267813	35.821
ENSDART00000144171.5	7493	7243.000	0.046917	11.000
ENSDART00000090760.6	6639	6389.000	0.000000	0.000
ENSDART00000103279.6	2538	2288.000	2.524864	187.000
ENSDART00000141317.3	12136	11886.000	0.002599	1.000
ENSDART00000137429.2	411	161.000	0.000000	0.000
ENSDART00000054388.7	12492	12242.000	0.000000	0.000
ENSDART00000150188.3	1592	1342.000	0.167141	7.261
ENSDART00000149534.2	1392	1142.000	0.000000	0.000
ENSDART00000113757.4	3708	3458.000	3.437463	384.778
ENSDART00000138744.4	6229	5979.000	0.222918	43.144
ENSDART00000020821.10	9192	8942.000	0.061688	17.856
ENSDART00000036124.7	5417	5167.000	3.018989	504.949
ENSDART00000145324.3	1653	1403.000	1.343757	61.028
ENSDART00000007392.7	1326	1076.000	7.694403	268.000
ENSDART00000099984.4	1523	1273.000	87.144382	3591.000
ENSDART00000134472.2	2071	1821.000	0.220539	13.000
ENSDART00000138560.2	793	543.000	0.000000	0.000
ENSDART00000143668.2	954	704.000	1.689357	38.498
ENSDART00000131806.3	1474	1224.000	7.130041	282.502
ENSDART00000012357.5	2282	2032.000	9.577877	630.000
ENSDART00000063786.3	1759	1509.000	0.675580	33.000
ENSDART00000155084.3	2933	2683.000	0.019713	1.712
ENSDART00000188299.1	4668	4418.000	0.574110	82.105
ENSDART00000169426.2	3106	2856.000	0.000000	0.000
ENSDART00000125039.3	1615	1365.000	1.131592	50.000
ENSDART00000101175.4	997	747.000	1.902347	46.000
ENSDART00000021065.10	2381	2131.000	6.403967	441.754
ENSDART00000148060.2	637	387.000	0.000000	0.000
ENSDART00000189279.1	888	638.000	0.000000	0.000
ENSDART00000125303.4	2742	2492.000	2.122881	171.246
ENSDART00000161234.2	1532	1282.000	0.000000	0.000
ENSDART00000159771.2	2682	2432.000	20.261732	1595.099
ENSDART00000100619.6	3701	3451.000	4.793658	535.500
ENSDART00000144488.3	1319	1069.000	0.000000	0.000
ENSDART00000142836.2	7368	7118.000	0.102470	23.610
ENSDART00000167718.2	9167	8917.000	1.335161	385.390
ENSDART00000170529.2	2177	1927.000	0.192376	12.000
ENSDART00000048110.5	2406	2156.000	0.386872	27.000
ENSDART00000151991.2	857	607.000	8.466349	166.354
ENSDART00000151903.2	282	36.744	10.447510	12.426
ENSDART00000152021.2	4024	3774.000	4.135527	505.220
ENSDART00000143619.2	1548	1298.000	0.000000	0.000
ENSDART00000058647.7	6284	6034.000	1.903920	371.879
ENSDART00000184944.1	6445	6195.000	0.000000	0.000
ENSDART00000162046.2	3697	3447.000	0.098583	11.000
ENSDART00000132379.2	3454	3204.000	0.289255	30.000
ENSDART00000137940.2	931	681.000	0.000000	0.000
ENSDART00000139811.3	833	583.000	4.080309	77.003
ENSDART00000052396.5	1010	760.000	17.844456	439.000
ENSDART00000131727.2	806	556.000	0.000000	0.000
ENSDART00000101298.4	1417	1167.000	1.514398	57.208
ENSDART00000138161.3	1857	1607.000	3.437035	178.792
ENSDART00000055259.5	901	651.000	1.233800	26.000
ENSDART00000137266.2	671	421.000	0.000000	0.000
ENSDART00000131917.2	2049	1799.000	0.000000	0.000
ENSDART00000131656.3	811	561.000	0.000000	0.000
ENSDART00000136583.2	801	551.000	0.000000	0.000
ENSDART00000131893.2	1218	968.000	1.850994	58.000
ENSDART00000147823.3	2070	1820.000	2.454903	144.628
ENSDART00000038157.6	2014	1764.000	10.577688	604.000
ENSDART00000099604.4	2188	1938.000	0.478717	30.032
ENSDART00000140933.3	4101	3851.000	0.000000	0.000
ENSDART00000160086.2	2218	1968.000	0.000000	0.000
ENSDART00000192810.1	2127	1877.000	0.000000	0.000
ENSDART00000073745.4	1610	1348.000	3.417879	149.140
ENSDART00000076229.5	8274	8024.000	2.404390	624.516
ENSDART00000031895.5	2158	1908.000	17.470103	1079.000
ENSDART00000141360.2	865	615.000	0.000000	0.000
ENSDART00000136511.3	1208	958.000	0.000000	0.000
ENSDART00000135722.3	1040	790.000	0.000000	0.000
ENSDART00000140381.3	1008	758.000	0.000000	0.000
ENSDART00000147150.3	671	421.000	0.000000	0.000
ENSDART00000144698.2	626	376.000	0.226153	2.753
ENSDART00000139468.3	531	281.000	0.000000	0.000
ENSDART00000170931.2	522	272.000	0.000000	0.000
ENSDART00000137608.2	1593	1343.000	34.113892	1483.047
ENSDART00000066793.7	1921	1671.000	2.531907	136.953
ENSDART00000161699.2	979	729.000	0.453011	10.690
ENSDART00000111104.5	3738	3488.000	2.385218	269.310
ENSDART00000183759.1	2706	2456.000	0.000000	0.000
ENSDART00000190420.1	1008	758.000	0.000000	0.000
ENSDART00000163469.2	923	673.000	1.468883	32.000
ENSDART00000152336.2	623	373.000	12.727817	153.678
ENSDART00000150152.3	1803	1553.000	40.589208	2040.467
ENSDART00000186432.1	1712	1462.000	187.359032	8866.855
ENSDART00000155840.3	2998	2748.000	0.043945	3.909
ENSDART00000110003.4	2016	1766.000	0.043676	2.497
ENSDART00000192955.1	3008	2758.000	0.241877	21.594
ENSDART00000100546.6	1546	1296.000	0.000000	0.000
ENSDART00000112405.5	916	666.000	0.000000	0.000
ENSDART00000104111.5	2122	1872.000	4.284366	259.621
ENSDART00000155655.2	1541	1271.000	1.465333	60.288
ENSDART00000159958.2	530	280.000	0.000000	0.000
ENSDART00000163878.2	1019	769.000	0.000000	0.000
ENSDART00000167948.2	2727	2477.000	0.236963	19.000
ENSDART00000143392.2	699	449.000	0.000000	0.000
ENSDART00000075519.6	3252	3002.000	12.307586	1196.000
ENSDART00000171801.2	2151	1901.000	4.361141	268.367
ENSDART00000166411.2	1113	863.000	0.000000	0.000
ENSDART00000161452.2	598	348.000	0.000000	0.000
ENSDART00000169126.2	2402	2152.000	2.022959	140.921
ENSDART00000148294.4	6084	5834.000	0.000000	0.000
ENSDART00000133321.2	1697	1447.000	0.158709	7.434
ENSDART00000028247.7	2656	2406.000	7.839520	610.566
ENSDART00000024208.7	833	583.000	62.420771	1178.000
ENSDART00000059753.4	3022	2772.000	5.538798	497.000
ENSDART00000132941.2	855	605.000	0.625503	12.250
ENSDART00000109735.4	789	539.000	0.444192	7.750
ENSDART00000037850.8	4489	4239.000	5.870507	805.539
ENSDART00000160034.2	759	509.000	0.000000	0.000
ENSDART00000129392.3	975	725.000	0.809595	19.000
ENSDART00000011922.9	2565	2315.000	2.308594	173.000
ENSDART00000162818.2	1479	1229.000	0.000000	0.000
ENSDART00000075708.7	2015	1765.000	0.095950	5.482
ENSDART00000140966.2	1249	999.000	0.108788	3.518
ENSDART00000135599.3	1461	1211.000	0.199198	7.809
ENSDART00000139684.4	3346	3096.000	12.555992	1258.345
ENSDART00000142312.4	918	668.000	1.704816	36.864
ENSDART00000083656.5	4204	3954.000	4.341338	555.658
ENSDART00000154148.2	1620	1370.000	0.431876	19.153
ENSDART00000193098.1	1161	911.000	1.038885	30.636
ENSDART00000145366.2	3469	3219.000	0.000000	0.000
ENSDART00000111659.4	8121	7871.000	0.121762	31.023
ENSDART00000089133.6	2902	2652.000	1.090386	93.606
ENSDART00000143097.2	2692	2442.000	0.867267	68.556
ENSDART00000101575.5	1017	767.000	2.134681	53.000
ENSDART00000163454.2	1263	1013.000	0.000000	0.000
ENSDART00000161919.2	1525	1275.000	0.453394	18.713
ENSDART00000133203.2	589	339.000	8.019280	88.000
ENSDART00000163100.2	365	115.000	0.000000	0.000
ENSDART00000185863.1	2763	2513.000	0.000000	0.000
ENSDART00000166651.2	2820	2570.000	0.168286	14.000
ENSDART00000089408.6	2383	2133.000	1.270004	87.689
ENSDART00000186091.1	1493	1243.000	0.000000	0.000
ENSDART00000139549.2	708	458.000	0.318791	4.726
ENSDART00000180331.1	1641	1391.000	0.028288	1.274
ENSDART00000136611.2	736	486.000	0.265790	4.181
ENSDART00000148650.2	439	189.000	0.000000	0.000
ENSDART00000148661.3	6425	6175.000	2.212590	442.268
ENSDART00000050682.8	2511	2261.000	0.000000	0.000
ENSDART00000142366.3	1984	1734.000	0.000000	0.000
ENSDART00000189763.1	4664	4414.000	0.484541	69.233
ENSDART00000113498.4	4060	3810.000	0.346769	42.767
ENSDART00000175525.2	3872	3622.000	0.000000	0.000
ENSDART00000172015.2	1798	1548.000	15.669107	785.168
ENSDART00000122493.3	444	194.000	1.273916	8.000
ENSDART00000148930.2	3031	2781.000	1.477417	133.000
ENSDART00000047931.6	1889	1639.000	0.000000	0.000
ENSDART00000145544.2	1569	1319.000	0.070263	3.000
ENSDART00000114502.4	1319	1069.000	0.000000	0.000
ENSDART00000163418.2	638	388.000	2.766954	34.752
ENSDART00000156905.3	6481	6231.000	6.323838	1275.517
ENSDART00000154607.2	584	334.000	29.135098	315.000
ENSDART00000080661.5	2004	1754.000	4.358820	247.483
ENSDART00000136267.2	1209	959.000	0.708690	22.000
ENSDART00000190791.1	1272	1022.000	0.000000	0.000
ENSDART00000133447.3	1805	1555.000	59.579721	2999.000
ENSDART00000104622.5	818	568.000	0.000000	0.000
ENSDART00000079848.4	1879	1629.000	8.325222	439.000
ENSDART00000192288.1	1836	1586.000	0.000000	0.000
ENSDART00000158289.2	5341	5091.000	6.439797	1061.263
ENSDART00000172327.2	3257	3007.000	0.000000	0.000
ENSDART00000164504.2	1053	803.000	4.002816	104.047
ENSDART00000171997.2	3122	2872.000	0.839044	78.004
ENSDART00000051779.4	3011	2761.000	4.442982	397.090
ENSDART00000148159.2	734	484.000	0.000000	0.000
ENSDART00000127879.4	4077	3827.000	0.774211	95.910
ENSDART00000017562.7	3090	2840.000	0.391594	36.000
ENSDART00000143873.2	545	295.000	0.000000	0.000
ENSDART00000105175.4	2361	2111.000	0.160974	11.000
ENSDART00000171689.2	3083	2833.000	0.000000	0.000
ENSDART00000158598.2	4586	4336.000	2.287010	321.000
ENSDART00000133444.4	377	127.000	0.616370	2.534
ENSDART00000129745.3	1688	1438.000	3.156173	146.915
ENSDART00000151674.3	3753	3503.000	0.535930	60.771
ENSDART00000186730.1	3942	3692.000	0.000000	0.000
ENSDART00000092290.6	3887	3637.000	0.154077	18.140
ENSDART00000105176.4	665	415.000	368.774004	4954.000
ENSDART00000148731.2	551	301.000	0.000000	0.000
ENSDART00000151601.2	676	426.000	0.000000	0.000
ENSDART00000193570.1	675	425.000	1.817203	25.000
ENSDART00000145443.3	803	553.000	0.112432	2.013
ENSDART00000134917.3	427	177.000	0.000000	0.000
ENSDART00000083874.6	1408	1158.000	0.301034	11.284
ENSDART00000148239.3	2301	2051.000	0.955999	63.470
ENSDART00000144026.3	883	633.000	0.000000	0.000
ENSDART00000103201.5	1284	1034.000	0.000000	0.000
ENSDART00000126177.3	1470	1220.000	0.686499	27.111
ENSDART00000056679.8	2333	2083.000	1.496258	100.889
ENSDART00000137292.2	1189	939.000	4.963578	150.872
ENSDART00000098246.5	2307	2057.000	8.942933	595.473
ENSDART00000138292.2	792	542.000	0.000000	0.000
ENSDART00000186992.1	5837	5587.000	0.336019	60.770
ENSDART00000182533.1	5927	5677.000	0.082195	15.105
ENSDART00000057980.6	1622	1372.000	4.661191	207.013
ENSDART00000164776.2	3070	2820.000	2.663474	243.134
ENSDART00000185674.1	5851	5601.000	1.085866	196.875
ENSDART00000037670.5	1671	1421.000	3.413170	157.000
ENSDART00000169312.2	2636	2386.000	11.224006	866.894
ENSDART00000188115.1	3833	3583.000	1.773015	205.640
ENSDART00000078173.6	2586	2336.000	0.039674	3.000
ENSDART00000140153.3	1010	760.000	1.075679	26.463
ENSDART00000111671.3	1641	1391.000	1.411074	63.537
ENSDART00000129967.3	1876	1626.000	10.771080	566.927
ENSDART00000185470.1	1416	1166.000	0.160891	6.073
ENSDART00000088817.7	2624	2374.000	0.312308	24.000
ENSDART00000163801.2	2253	2003.000	0.000000	0.000
ENSDART00000137804.2	715	465.000	0.000000	0.000
ENSDART00000134950.3	1282	1032.000	1.655343	55.299
ENSDART00000129653.4	1330	1080.000	0.000000	0.000
ENSDART00000078567.5	1398	1148.000	5.646895	209.845
ENSDART00000165166.2	885	635.000	0.000000	0.000
ENSDART00000100931.4	1360	1110.000	0.162978	5.856
ENSDART00000158151.3	2056	1806.000	0.153949	9.000
ENSDART00000065644.4	969	719.000	0.000000	0.000
ENSDART00000067211.5	1531	1281.000	1.953387	81.000
ENSDART00000020376.8	2558	2308.000	0.158642	11.852
ENSDART00000133704.3	2757	2507.000	0.286308	23.235
ENSDART00000144688.3	2458	2208.000	0.000000	0.000
ENSDART00000106260.5	921	671.000	0.000000	0.000
ENSDART00000127568.3	2863	2613.000	0.612002	51.765
ENSDART00000137009.2	4003	3753.000	0.551827	67.039
ENSDART00000129210.4	4510	4260.000	19.736473	2721.615
ENSDART00000100222.5	2388	2138.000	0.328265	22.719
ENSDART00000140615.2	698	448.000	1.218185	17.666
ENSDART00000169116.2	2580	2330.000	1.233046	93.000
ENSDART00000191624.1	1623	1373.000	0.000000	0.000
ENSDART00000187446.1	999	749.000	0.000000	0.000
ENSDART00000139168.2	506	256.000	0.000000	0.000
ENSDART00000147451.3	4338	4088.000	4.967695	657.375
ENSDART00000013343.8	2258	2008.000	6.055793	393.625
ENSDART00000114649.4	1528	1278.000	0.646333	26.738
ENSDART00000063783.5	2694	2444.000	7.002637	554.001
ENSDART00000152392.3	2181	1931.000	0.451608	28.229
ENSDART00000152411.3	3418	3168.000	0.000000	0.000
ENSDART00000059143.6	3430	3180.000	1.161513	119.564
ENSDART00000183637.1	1994	1744.000	3.198448	180.565
ENSDART00000154770.2	491	241.000	0.000000	0.000
ENSDART00000035531.5	2164	1914.000	7.182415	445.000
ENSDART00000138552.3	258	22.871	20.379803	15.088
ENSDART00000145863.3	6552	6302.000	0.013417	2.737
ENSDART00000087566.6	7723	7473.000	2.330232	563.692
ENSDART00000164733.2	879	629.000	0.000000	0.000
ENSDART00000167449.2	2837	2587.000	8.803506	737.224
ENSDART00000165156.2	2803	2553.000	5.236781	432.776
ENSDART00000067392.4	1177	927.000	5.865234	176.000
ENSDART00000115089.4	2331	2081.000	1.009460	68.000
ENSDART00000141645.2	234	14.754	0.000000	0.000
ENSDART00000138981.3	1224	974.000	0.000000	0.000
ENSDART00000145446.2	1150	900.000	1.064073	31.000
ENSDART00000063625.6	5189	4939.000	33.049785	5283.908
ENSDART00000109029.4	2068	1818.000	0.322858	19.000
ENSDART00000182278.1	2078	1828.000	0.000000	0.000
ENSDART00000132004.2	1148	898.000	0.000000	0.000
ENSDART00000144443.3	1145	895.000	0.000000	0.000
ENSDART00000133796.3	1126	876.000	0.054883	1.556
ENSDART00000134424.3	879	629.000	0.000000	0.000
ENSDART00000138332.3	1202	952.000	0.000000	0.000
ENSDART00000141310.3	1171	921.000	0.000000	0.000
ENSDART00000139782.3	1190	940.000	0.000000	0.000
ENSDART00000134330.3	1221	971.000	0.000000	0.000
ENSDART00000132064.2	323	73.133	0.000000	0.000
ENSDART00000076998.6	3050	2800.000	0.556636	50.452
ENSDART00000160944.2	4246	3996.000	0.000000	0.000
ENSDART00000076992.6	4201	3951.000	1.370622	175.296
ENSDART00000160921.2	4267	4017.000	0.158402	20.597
ENSDART00000143791.2	206	9.634	25.654085	8.000
ENSDART00000148178.2	925	675.000	2.130954	46.561
ENSDART00000112381.4	1797	1547.000	1.553172	77.778
ENSDART00000099359.3	1301	1051.000	0.293934	10.000
ENSDART00000103270.3	2023	1773.000	0.818920	47.000
ENSDART00000057986.7	4404	4154.000	18.227495	2450.987
ENSDART00000139808.2	533	283.000	0.000000	0.000
ENSDART00000143301.3	1537	1287.000	0.000000	0.000
ENSDART00000017436.9	1438	1188.000	0.000000	0.000
ENSDART00000141729.2	571	321.000	0.000000	0.000
ENSDART00000128888.3	1639	1389.000	21.306674	958.000
ENSDART00000012571.9	1824	1574.000	11.922988	607.488
ENSDART00000145200.2	562	312.000	0.000000	0.000
ENSDART00000163452.2	1935	1685.000	0.123993	6.763
ENSDART00000146544.2	875	625.000	8.007324	162.000
ENSDART00000156504.2	1055	805.000	0.000000	0.000
ENSDART00000075730.7	3317	3067.000	5.678197	563.731
ENSDART00000075726.5	2085	1835.000	0.000000	0.000
ENSDART00000138634.3	6192	5942.000	12.966304	2494.000
ENSDART00000044499.5	456	206.000	0.000000	0.000
ENSDART00000066578.6	1499	1249.000	0.000000	0.000
ENSDART00000153371.2	532	282.000	0.000000	0.000
ENSDART00000168241.2	1568	1318.000	147.226099	6281.275
ENSDART00000143517.2	458	208.000	0.000000	0.000
ENSDART00000137746.3	5140	4890.000	1.411602	223.444
ENSDART00000178841.2	2827	2577.000	0.018653	1.556
ENSDART00000187743.1	3085	2835.000	0.000000	0.000
ENSDART00000063825.6	1454	1204.000	5.336902	208.000
ENSDART00000024555.7	6039	5789.000	2.103977	394.269
ENSDART00000189497.1	6267	6017.000	0.291480	56.772
ENSDART00000135441.3	892	642.000	4.185918	86.991
ENSDART00000147093.2	804	554.000	0.314428	5.639
ENSDART00000023453.9	2074	1824.000	4.067655	240.169
ENSDART00000125821.3	2105	1855.000	8.746506	525.202
ENSDART00000140761.3	1021	771.000	5.192657	129.596
ENSDART00000133752.2	529	279.000	0.000000	0.000
ENSDART00000193517.1	4498	4248.000	0.313251	43.075
ENSDART00000133110.4	3035	2785.000	0.209036	18.845
ENSDART00000114966.4	2609	2359.000	0.275007	21.000
ENSDART00000176660.2	2244	1994.000	0.000000	0.000
ENSDART00000154765.2	1581	1331.000	0.068368	2.946
ENSDART00000099355.5	1362	1112.000	1.433751	51.609
ENSDART00000142394.2	1714	1464.000	2.152343	102.000
ENSDART00000063781.6	1530	1280.000	0.000000	0.000
ENSDART00000134812.2	721	471.000	0.221889	3.383
ENSDART00000056081.4	4584	4334.000	2.374751	333.161
ENSDART00000140379.3	2625	2375.000	0.413977	31.826
ENSDART00000142830.3	2679	2429.000	0.000000	0.000
ENSDART00000137175.2	887	637.000	0.240734	4.964
ENSDART00000191042.1	6222	5972.000	0.122410	23.664
ENSDART00000184714.1	6276	6026.000	0.000000	0.000
ENSDART00000186931.1	5994	5744.000	0.000000	0.000
ENSDART00000027022.8	5991	5741.000	0.334749	62.209
ENSDART00000056080.6	6069	5819.000	0.000000	0.000
ENSDART00000180782.1	6188	5938.000	0.000000	0.000
ENSDART00000193157.1	5672	5422.000	0.000000	0.000
ENSDART00000015154.6	3485	3235.000	6.592960	690.402
ENSDART00000142640.2	754	504.000	0.526983	8.598
ENSDART00000157391.2	2009	1759.000	7.683243	437.480
ENSDART00000127476.3	2144	1894.000	7.824388	479.709
ENSDART00000190217.1	2266	2016.000	1.253643	81.811
ENSDART00000135008.3	1890	1640.000	0.169646	9.006
ENSDART00000142885.3	732	482.000	0.000000	0.000
ENSDART00000076528.5	1363	1113.000	0.000000	0.000
ENSDART00000159038.2	426	176.000	0.000000	0.000
ENSDART00000158166.2	881	631.000	0.000000	0.000
ENSDART00000079001.5	1154	904.000	1.125022	32.921
ENSDART00000162729.2	816	566.000	0.000000	0.000
ENSDART00000178599.2	2707	2457.000	2.251599	179.079
ENSDART00000150307.2	1236	986.000	0.000000	0.000
ENSDART00000144807.3	7392	7142.000	2.667727	616.750
ENSDART00000143725.2	684	434.000	1.939701	27.250
ENSDART00000088040.6	5925	5675.000	0.000000	0.000
ENSDART00000191057.1	5817	5567.000	0.000000	0.000
ENSDART00000044371.8	3513	3263.000	4.871271	514.526
ENSDART00000134912.3	920	670.000	0.298522	6.474
ENSDART00000132039.2	675	425.000	0.000000	0.000
ENSDART00000190722.1	6371	6121.000	0.000000	0.000
ENSDART00000113036.3	1539	1289.000	0.119831	5.000
ENSDART00000153133.2	281	36.032	0.000000	0.000
ENSDART00000153296.3	3466	3216.000	1.711166	178.138
ENSDART00000056919.8	2353	2103.000	0.000000	0.000
ENSDART00000159036.2	2723	2473.000	0.000000	0.000
ENSDART00000015884.9	2589	2339.000	8.756604	663.000
ENSDART00000063492.7	6093	5843.000	3.616368	684.000
ENSDART00000181870.1	6403	6153.000	0.000000	0.000
ENSDART00000139657.2	837	587.000	2.048681	38.928
ENSDART00000131288.2	1291	1041.000	2.376202	80.072
ENSDART00000002787.10	1908	1658.000	4.600492	246.909
ENSDART00000158230.2	859	609.000	3.653014	72.014
ENSDART00000149171.3	725	475.000	72.450932	1114.000
ENSDART00000062895.6	596	346.000	0.000000	0.000
ENSDART00000056074.6	2673	2423.000	4.640880	364.000
ENSDART00000168144.2	385	135.000	0.228833	1.000
ENSDART00000135706.3	3192	2942.000	2.887636	275.000
ENSDART00000151508.2	464	214.000	3.897646	27.000
ENSDART00000136116.2	406	156.000	0.000000	0.000
ENSDART00000133438.2	655	405.000	0.186436	2.444
ENSDART00000062359.5	1246	996.000	3.304991	106.556
ENSDART00000062736.6	2349	2099.000	3.502813	238.000
ENSDART00000148868.2	576	326.000	0.000000	0.000
ENSDART00000007482.9	3406	3156.000	4.541856	464.000
ENSDART00000140102.2	727	477.000	0.000000	0.000
ENSDART00000078694.4	1918	1668.000	11.056831	597.000
ENSDART00000144180.2	927	677.000	0.000000	0.000
ENSDART00000146947.2	910	660.000	5.335969	114.000
ENSDART00000153626.2	2612	2362.000	1.634106	124.942
ENSDART00000063100.6	2498	2248.000	16.909855	1230.506
ENSDART00000147483.3	3518	3268.000	0.151248	16.000
ENSDART00000056869.7	1293	1043.000	0.029619	1.000
ENSDART00000159072.2	1413	1163.000	0.000000	0.000
ENSDART00000136569.2	872	622.000	0.000000	0.000
ENSDART00000133405.3	1253	1003.000	1.957660	63.560
ENSDART00000136080.2	823	573.000	0.000000	0.000
ENSDART00000131490.2	850	600.000	0.657291	12.766
ENSDART00000186315.1	1374	1124.000	0.425773	15.491
ENSDART00000085165.4	2796	2546.000	0.048535	4.000
ENSDART00000138494.2	387	137.000	0.000000	0.000
ENSDART00000032275.9	1869	1619.000	23.069163	1209.000
ENSDART00000191807.1	1163	913.000	0.000000	0.000
ENSDART00000023851.10	8371	8121.000	1.062738	279.372
ENSDART00000156621.2	8249	7999.000	0.769167	199.161
ENSDART00000182609.1	6198	5948.000	0.000000	0.000
ENSDART00000040410.7	1470	1220.000	0.379825	15.000
ENSDART00000151569.2	669	419.000	0.074653	1.013
ENSDART00000132170.3	704	454.000	0.599099	8.804
ENSDART00000137198.2	468	218.000	0.000000	0.000
ENSDART00000028406.10	5039	4789.000	3.707728	574.778
ENSDART00000169687.2	2280	2030.000	0.000000	0.000
ENSDART00000166782.2	2888	2638.000	0.052479	4.481
ENSDART00000154968.3	1659	1409.000	0.504418	23.006
ENSDART00000137946.2	639	389.000	1.317252	16.587
ENSDART00000128285.3	757	507.000	0.121866	2.000
ENSDART00000148304.2	3684	3434.000	0.719684	80.000
ENSDART00000151090.4	1610	1360.000	0.000000	0.000
ENSDART00000110777.5	988	738.000	101.376136	2421.808
ENSDART00000153377.3	804	554.000	0.746775	13.392
ENSDART00000153013.3	661	411.000	8.598669	114.399
ENSDART00000042704.7	1042	792.000	0.000000	0.000
ENSDART00000153217.3	661	411.000	0.693593	9.228
ENSDART00000145230.3	830	580.000	1.940965	36.441
ENSDART00000018735.9	2603	2353.000	5.701927	434.301
ENSDART00000181969.1	816	566.000	0.000000	0.000
ENSDART00000187516.1	1694	1444.000	17.908751	837.105
ENSDART00000143218.3	7238	6988.000	1.695996	383.641
ENSDART00000187478.1	6162	5912.000	0.000000	0.000
ENSDART00000189194.1	6153	5903.000	0.000000	0.000
ENSDART00000060259.4	1509	1259.000	1.177790	48.000
ENSDART00000111146.4	5416	5166.000	1.321570	221.000
ENSDART00000182232.1	1344	1094.000	0.000000	0.000
ENSDART00000135063.3	1008	758.000	0.000000	0.000
ENSDART00000085821.6	1332	1082.000	0.171308	6.000
ENSDART00000173350.2	701	451.000	0.000000	0.000
ENSDART00000016728.9	1286	1036.000	7.095017	237.936
ENSDART00000058383.5	1113	863.000	46.034409	1286.000
ENSDART00000143822.2	1943	1693.000	0.126562	6.936
ENSDART00000102455.6	2769	2519.000	1.447911	118.064
ENSDART00000139871.2	3056	2806.000	4.656988	423.000
ENSDART00000144654.2	710	460.000	0.000000	0.000
ENSDART00000123562.5	3072	2822.000	0.360093	32.894
ENSDART00000046157.7	1577	1327.000	1.568225	67.364
ENSDART00000150961.3	2591	2341.000	0.973997	73.809
ENSDART00000151108.2	521	271.000	2.301707	20.191
ENSDART00000013581.7	2558	2308.000	0.000000	0.000
ENSDART00000153994.2	2387	2137.000	0.014456	1.000
ENSDART00000156187.2	830	580.000	2.290303	43.000
ENSDART00000062898.6	2325	2075.000	21.944807	1474.000
ENSDART00000161241.2	1374	1124.000	0.000000	0.000
ENSDART00000132744.2	1886	1636.000	2.341482	124.000
ENSDART00000143000.4	3450	3200.000	0.307239	31.825
ENSDART00000134534.2	1108	858.000	0.000000	0.000
ENSDART00000190156.1	1903	1653.000	0.092315	4.940
ENSDART00000074514.4	1180	930.000	2.391674	72.000
ENSDART00000144844.2	796	546.000	0.000000	0.000
ENSDART00000162174.2	3510	3260.000	0.267747	28.255
ENSDART00000167459.2	2724	2474.000	0.000000	0.000
ENSDART00000130338.4	4090	3840.000	2.108807	262.129
ENSDART00000143333.2	525	275.000	0.000000	0.000
ENSDART00000187413.1	1871	1621.000	0.046594	2.445
ENSDART00000015761.10	1903	1653.000	0.000000	0.000
ENSDART00000142930.2	825	575.000	0.000000	0.000
ENSDART00000123343.4	1999	1749.000	0.370921	21.000
ENSDART00000144303.2	1087	837.000	42.260285	1145.000
ENSDART00000166544.2	918	668.000	0.000000	0.000
ENSDART00000172021.2	1305	1055.000	19.560340	668.000
ENSDART00000146990.2	14397	14147.000	3.099764	1419.517
ENSDART00000006657.11	7614	7364.000	0.043977	10.483
ENSDART00000051515.5	1929	1679.000	4.103048	223.000
ENSDART00000143859.2	420	170.000	0.363872	2.002
ENSDART00000136517.2	552	302.000	0.000000	0.000
ENSDART00000134381.2	3931	3681.000	0.000000	0.000
ENSDART00000191408.1	4088	3838.000	0.732449	90.998
ENSDART00000109906.3	1055	805.000	0.064362	1.677
ENSDART00000079558.7	2738	2471.000	4.893244	391.397
ENSDART00000159441.3	2939	2689.000	0.375480	32.683
ENSDART00000108972.4	589	339.000	17.335872	190.236
ENSDART00000131524.2	3493	3243.000	0.000000	0.000
ENSDART00000151298.3	2770	2520.000	10.086614	822.799
ENSDART00000051724.7	1782	1532.000	0.024226	1.201
ENSDART00000050379.9	4852	4602.000	2.873999	428.135
ENSDART00000155510.2	264	25.725	0.000000	0.000
ENSDART00000155482.2	1045	795.000	0.000000	0.000
ENSDART00000171322.2	3457	3207.000	0.000000	0.000
ENSDART00000067327.6	2172	1922.000	0.596489	37.111
ENSDART00000193629.1	1946	1696.000	0.000000	0.000
ENSDART00000158406.2	3956	3706.000	0.032759	3.930
ENSDART00000182442.1	2678	2428.000	0.000000	0.000
ENSDART00000190144.1	2660	2410.000	0.000000	0.000
ENSDART00000165415.2	2353	2103.000	0.000000	0.000
ENSDART00000185934.1	2702	2452.000	0.000000	0.000
ENSDART00000182457.1	2774	2524.000	0.000000	0.000
ENSDART00000191017.1	3304	3054.000	0.146210	14.454
ENSDART00000132876.3	3321	3071.000	0.000000	0.000
ENSDART00000167771.2	5859	5609.000	0.956795	173.721
ENSDART00000157637.2	909	659.000	12.135378	258.873
ENSDART00000060990.5	1181	931.000	129.878617	3914.127
ENSDART00000139064.3	2116	1866.000	38.557611	2328.999
ENSDART00000053426.7	2749	2499.000	84.858374	6864.495
ENSDART00000153678.2	816	566.000	0.082200	1.506
ENSDART00000019976.7	1641	1391.000	2.665057	120.000
ENSDART00000011497.8	1639	1389.000	33.184019	1492.034
ENSDART00000179680.1	2397	2147.000	3.927609	272.966
ENSDART00000099846.4	2320	2070.000	0.000000	0.000
ENSDART00000081043.7	3142	2892.000	0.961383	90.000
ENSDART00000154870.2	439	189.000	0.000000	0.000
ENSDART00000156407.3	1689	1439.000	5.452872	254.000
ENSDART00000154072.2	1009	759.000	0.000000	0.000
ENSDART00000168480.2	634	384.000	2494.639026	31008.913
ENSDART00000169997.2	3545	3295.000	0.200656	21.402
ENSDART00000186473.1	2895	2645.000	0.000000	0.000
ENSDART00000162367.2	17220	16970.000	2.919607	1603.813
ENSDART00000180598.1	291	43.643	59.590850	84.187
ENSDART00000155574.2	1934	1684.000	0.870213	47.437
ENSDART00000136784.2	751	501.000	3.426794	55.574
ENSDART00000139127.2	802	552.000	0.000000	0.000
ENSDART00000063089.7	1258	1008.000	1.011360	33.000
ENSDART00000083350.4	4119	3869.000	0.015969	2.000
ENSDART00000054653.5	2666	2416.000	0.000000	0.000
ENSDART00000145067.2	976	726.000	0.000000	0.000
ENSDART00000190693.1	2549	2299.000	0.094061	7.000
ENSDART00000024207.10	5470	5220.000	4.273047	722.031
ENSDART00000173916.2	386	136.000	0.681451	3.000
ENSDART00000141254.2	774	524.000	0.000000	0.000
ENSDART00000145787.2	295	46.972	5.265762	8.007
ENSDART00000052222.9	3997	3747.000	3.160989	383.402
ENSDART00000100102.6	1523	1273.000	0.266942	11.000
ENSDART00000171666.2	749	499.000	4.609828	74.462
ENSDART00000017852.6	2140	1890.000	2.690539	164.607
ENSDART00000168037.2	1761	1511.000	0.000000	0.000
ENSDART00000055566.6	1793	1543.000	0.438744	21.914
ENSDART00000140116.2	749	499.000	0.067223	1.086
ENSDART00000169664.2	3534	3284.000	0.082283	8.747
ENSDART00000161219.2	657	407.000	0.000000	0.000
ENSDART00000151838.3	981	731.000	0.217155	5.138
ENSDART00000052108.8	884	634.000	0.058084	1.192
ENSDART00000074497.5	1394	1144.000	0.237849	8.808
ENSDART00000133537.3	1875	1625.000	0.475269	25.000
ENSDART00000116455.4	1197	947.000	0.000000	0.000
ENSDART00000173726.2	5411	5161.000	6.285540	1050.084
ENSDART00000173997.2	768	518.000	1.248602	20.936
ENSDART00000111862.3	1860	1610.000	4.497794	234.408
ENSDART00000137178.2	3276	3026.000	2.348079	230.001
ENSDART00000152318.2	2329	2079.000	0.074296	5.000
ENSDART00000152151.2	539	289.000	0.000000	0.000
ENSDART00000174846.2	1782	1532.000	0.000000	0.000
ENSDART00000065183.4	1873	1623.000	8.432136	443.000
ENSDART00000139469.2	501	251.000	1.083743	8.805
ENSDART00000040292.6	2576	2326.000	11.683506	879.692
ENSDART00000153029.2	687	437.000	0.106241	1.503
ENSDART00000137665.3	2364	2114.000	1.855885	127.000
ENSDART00000076238.5	2291	2041.000	2.785895	184.058
ENSDART00000179483.2	2295	2045.000	0.030370	2.010
ENSDART00000039878.6	1574	1324.000	10.593031	454.000
ENSDART00000131571.2	883	633.000	0.000000	0.000
ENSDART00000073439.5	2868	2618.000	3.994751	338.538
ENSDART00000148609.2	423	173.000	0.669851	3.751
ENSDART00000158287.2	3956	3706.000	0.000000	0.000
ENSDART00000161772.2	823	573.000	0.323513	6.001
ENSDART00000163626.2	394	144.000	0.000000	0.000
ENSDART00000169444.2	3069	2819.000	0.106749	9.741
ENSDART00000038942.6	4010	3760.000	5.473793	666.229
ENSDART00000193204.1	3682	3432.000	0.150956	16.771
ENSDART00000144894.3	3240	2990.000	0.000000	0.000
ENSDART00000123745.3	1065	803.000	0.628314	16.332
ENSDART00000090487.6	543	293.000	0.000000	0.000
ENSDART00000154646.3	6099	5849.000	0.757705	143.460
ENSDART00000179739.1	8016	7766.000	0.466244	117.208
ENSDART00000022236.9	2987	2737.000	3.547619	314.311
ENSDART00000165187.2	881	631.000	0.000000	0.000
ENSDART00000121743.3	1084	834.000	1.000115	27.000
ENSDART00000158233.2	904	654.000	0.000000	0.000
ENSDART00000124326.4	3554	3304.000	7.161800	765.967
ENSDART00000020253.6	2859	2609.000	0.000000	0.000
ENSDART00000029386.7	3463	3213.000	9.643996	1003.033
ENSDART00000047902.8	2757	2507.000	31.853606	2585.000
ENSDART00000131639.2	790	540.000	0.000000	0.000
ENSDART00000078459.5	826	576.000	1.442175	26.890
ENSDART00000132440.2	459	209.000	0.295621	2.000
ENSDART00000173513.2	6002	5752.000	0.450465	83.874
ENSDART00000052397.5	1932	1682.000	0.000000	0.000
ENSDART00000162064.2	783	533.000	0.000000	0.000
ENSDART00000173679.2	17195	16945.000	0.734063	402.645
ENSDART00000173717.2	324	74.118	0.000000	0.000
ENSDART00000173482.2	553	303.000	0.000000	0.000
ENSDART00000089211.6	2856	2606.000	0.086076	7.261
ENSDART00000190881.1	2922	2672.000	0.000000	0.000
ENSDART00000145126.3	1009	759.000	4.004654	98.391
ENSDART00000027782.10	3491	3241.000	3.669352	384.960
ENSDART00000132437.2	784	534.000	0.731750	12.649
ENSDART00000163649.2	1452	1202.000	0.000000	0.000
ENSDART00000134777.2	707	457.000	0.000000	0.000
ENSDART00000097935.4	807	557.000	0.332773	6.000
ENSDART00000124770.3	5298	5048.000	11.714465	1914.209
ENSDART00000152480.2	786	536.000	11.930481	207.000
ENSDART00000140706.2	2038	1788.000	0.000000	0.000
ENSDART00000189921.1	2618	2368.000	0.057106	4.377
ENSDART00000054238.5	2844	2594.000	28.829466	2420.774
ENSDART00000061679.7	2152	1902.000	3.708374	228.319
ENSDART00000190744.1	3671	3421.000	0.159668	17.681
ENSDART00000164615.2	3349	3099.000	0.523544	52.520
ENSDART00000127669.4	3561	3311.000	0.205065	21.978
ENSDART00000143827.3	1086	836.000	3.651492	98.815
ENSDART00000025013.9	1595	1345.000	0.769604	33.507
ENSDART00000056254.5	2299	2049.000	1.658453	110.000
ENSDART00000167886.2	3251	3001.000	0.000000	0.000
ENSDART00000164649.2	3993	3743.000	1.015167	123.000
ENSDART00000168252.2	2011	1761.000	0.382168	21.785
ENSDART00000168359.2	629	379.000	0.000000	0.000
ENSDART00000154947.2	5097	4847.000	3.059807	480.081
ENSDART00000111018.5	7324	7074.000	1.207816	276.575
ENSDART00000010615.6	1316	1066.000	11.128238	384.000
ENSDART00000113193.3	657	407.000	0.379514	5.000
ENSDART00000123354.3	2784	2534.000	2.572339	211.000
ENSDART00000162383.2	1730	1480.000	6.324604	303.000
ENSDART00000079012.6	1819	1569.000	0.271530	13.791
ENSDART00000017488.8	1248	998.000	0.000000	0.000
ENSDART00000149733.2	833	583.000	0.178530	3.369
ENSDART00000061786.6	2070	1820.000	0.254608	15.000
ENSDART00000141478.3	655	405.000	0.000000	0.000
ENSDART00000112209.3	2325	2075.000	3.081801	207.000
ENSDART00000173932.2	5924	5674.000	3.898307	716.000
ENSDART00000043660.8	2977	2727.000	24.208717	2137.000
ENSDART00000144099.2	492	242.000	0.000000	0.000
ENSDART00000010932.5	2566	2316.000	2.855324	214.063
ENSDART00000164112.2	4934	4684.000	3.732634	565.952
ENSDART00000138348.3	1141	891.000	0.000000	0.000
ENSDART00000132196.2	1135	885.000	0.000000	0.000
ENSDART00000160703.2	1328	1078.000	0.542004	18.913
ENSDART00000162486.2	1979	1729.000	1.650209	92.359
ENSDART00000149380.2	1089	839.000	0.545742	14.822
ENSDART00000148989.2	732	482.000	1.666258	25.998
ENSDART00000021878.9	1898	1648.000	1.678134	89.522
ENSDART00000151091.2	503	253.000	0.000000	0.000
ENSDART00000078149.5	1630	1380.000	0.000000	0.000
ENSDART00000085779.5	1784	1534.000	0.644432	32.000
ENSDART00000127237.3	1688	1438.000	0.000000	0.000
ENSDART00000141902.2	979	729.000	0.134687	3.178
ENSDART00000131735.2	633	383.000	0.000000	0.000
ENSDART00000138641.3	5174	4924.000	2.235149	356.264
ENSDART00000180610.1	1365	1115.000	1.900471	68.594
ENSDART00000005145.6	1725	1475.000	0.020986	1.002
ENSDART00000138567.3	5611	5361.000	1.150359	199.630
ENSDART00000144601.2	754	504.000	0.000000	0.000
ENSDART00000148158.2	767	517.000	0.000000	0.000
ENSDART00000132845.3	5449	5199.000	1.057040	177.893
ENSDART00000168440.2	1475	1225.000	0.000000	0.000
ENSDART00000131203.3	5481	5231.000	0.000000	0.000
ENSDART00000152565.2	1083	833.000	0.000000	0.000
ENSDART00000109141.4	930	680.000	0.045430	1.000
ENSDART00000137214.3	1385	1135.000	3.995918	146.812
ENSDART00000085693.7	1652	1402.000	0.827829	37.570
ENSDART00000067324.6	5269	5019.000	0.616727	100.198
ENSDART00000184982.1	5482	5232.000	5.176966	876.780
ENSDART00000056996.5	1976	1726.000	6.085419	340.000
ENSDART00000130641.3	4282	4032.000	0.766182	100.000
ENSDART00000189455.1	1149	899.000	0.000000	0.000
ENSDART00000005676.6	1784	1534.000	2.176180	108.061
ENSDART00000127937.3	992	742.000	3.911072	93.939
ENSDART00000150899.2	6163	5913.000	0.068394	13.091
ENSDART00000129562.5	7559	7309.000	1.336272	316.155
ENSDART00000015095.8	1800	1550.000	0.318890	16.000
ENSDART00000152972.2	571	321.000	0.000000	0.000
ENSDART00000181873.1	422	172.000	0.000000	0.000
ENSDART00000092058.6	3240	2990.000	0.841827	81.478
ENSDART00000143336.2	742	492.000	0.000000	0.000
ENSDART00000182771.1	1051	801.000	0.000000	0.000
ENSDART00000109471.5	2918	2668.000	1.219789	105.346
ENSDART00000108861.4	2619	2369.000	3.125158	239.654
ENSDART00000056252.7	2303	2053.000	0.000000	0.000
ENSDART00000079930.6	2414	2164.000	61.579405	4313.605
ENSDART00000015251.9	3119	2869.000	13.619494	1264.850
ENSDART00000164817.2	1125	875.000	0.000000	0.000
ENSDART00000136922.2	444	194.000	0.174760	1.097
ENSDART00000153380.2	557	307.000	0.234177	2.327
ENSDART00000144261.2	546	296.000	0.176091	1.687
ENSDART00000132248.3	10998	10748.000	4.066744	1414.888
ENSDART00000162429.2	2891	2641.000	27.658237	2364.506
ENSDART00000176535.2	723	473.000	5.143943	78.760
ENSDART00000185346.1	834	584.000	9.723732	183.820
ENSDART00000148805.3	3780	3530.000	0.599226	68.472
ENSDART00000149052.2	985	735.000	0.106254	2.528
ENSDART00000135032.2	3138	2888.000	0.513448	48.000
ENSDART00000170479.2	2485	2235.000	0.570675	41.287
ENSDART00000164337.2	1627	1377.000	1.452546	64.746
ENSDART00000158413.2	1907	1657.000	0.185825	9.967
ENSDART00000126414.4	3487	3237.000	0.585678	61.369
ENSDART00000141161.2	510	260.000	0.000000	0.000
ENSDART00000146197.2	653	403.000	0.000000	0.000
ENSDART00000104307.4	1528	1278.000	0.872080	36.077
ENSDART00000152016.3	515	265.000	0.148881	1.277
ENSDART00000134998.2	539	289.000	0.000000	0.000
ENSDART00000186930.1	6445	6195.000	0.000000	0.000
ENSDART00000193865.1	6472	6222.000	0.000000	0.000
ENSDART00000172721.3	6463	6213.000	0.418871	84.242
ENSDART00000185941.1	6037	5787.000	0.486064	91.053
ENSDART00000144824.2	3359	3109.000	0.000000	0.000
ENSDART00000150960.2	790	540.000	0.305682	5.343
ENSDART00000151062.2	713	463.000	0.000000	0.000
ENSDART00000091777.6	3122	2872.000	2.659814	247.277
ENSDART00000184812.1	3197	2947.000	0.173258	16.528
ENSDART00000150742.2	420	170.000	0.000000	0.000
ENSDART00000151518.3	718	468.000	0.229982	3.484
ENSDART00000142614.2	2506	2256.000	2.841612	207.516
ENSDART00000159152.2	2091	1841.000	0.000000	0.000
ENSDART00000156257.3	8103	7853.000	5.254167	1335.633
ENSDART00000183858.1	5273	5023.000	0.000000	0.000
ENSDART00000086631.6	5357	5107.000	0.055970	9.253
ENSDART00000081765.6	1051	801.000	9.935456	257.613
ENSDART00000160247.2	1142	892.000	13.862812	400.280
ENSDART00000160776.2	477	227.000	0.000000	0.000
ENSDART00000162612.2	640	390.000	0.000000	0.000
ENSDART00000173019.2	151	5.225	0.000000	0.000
ENSDART00000147251.2	872	622.000	0.184217	3.709
ENSDART00000052584.7	5842	5592.000	0.067981	12.306
ENSDART00000140938.3	1351	1101.000	0.000000	0.000
ENSDART00000086664.5	964	714.000	0.043267	1.000
ENSDART00000083431.7	2325	2075.000	0.000000	0.000
ENSDART00000145375.5	3354	3104.000	9.271829	931.611
ENSDART00000148744.2	440	190.000	3.244160	19.953
ENSDART00000166543.2	2574	2324.000	0.311530	23.436
ENSDART00000055414.5	1705	1455.000	8.386611	395.000
ENSDART00000033970.7	15869	15619.000	2.049370	1036.147
ENSDART00000145151.2	939	689.000	9.755972	217.589
ENSDART00000131914.2	766	516.000	0.000000	0.000
ENSDART00000156701.3	15519	15269.000	0.959538	474.264
ENSDART00000164692.3	739	489.000	0.408043	6.459
ENSDART00000171925.2	714	464.000	2.164031	32.503
ENSDART00000167713.2	3200	2950.000	4.009784	382.905
ENSDART00000036462.8	1383	1133.000	0.000000	0.000
ENSDART00000041942.8	3445	3195.000	5.434012	562.004
ENSDART00000143241.2	480	230.000	0.000000	0.000
ENSDART00000136807.3	1141	891.000	0.000000	0.000
ENSDART00000136126.2	1135	885.000	0.000000	0.000
ENSDART00000162573.2	1022	772.000	0.000000	0.000
ENSDART00000164449.2	496	246.000	0.000000	0.000
ENSDART00000170835.2	1707	1457.000	30.856411	1455.300
ENSDART00000163760.2	896	646.000	51.441188	1075.700
ENSDART00000140278.2	849	599.000	0.224067	4.345
ENSDART00000126736.3	725	475.000	1.548791	23.814
ENSDART00000139893.2	857	607.000	1.673164	32.876
ENSDART00000143200.2	3823	3573.000	0.035020	4.050
ENSDART00000122557.3	4328	4078.000	1.448769	191.247
ENSDART00000182838.1	3690	3440.000	0.248473	27.668
ENSDART00000146590.3	2758	2508.000	2.214993	179.824
ENSDART00000152035.2	896	646.000	2.590762	54.176
ENSDART00000146463.3	4308	4058.000	1.583448	208.000
ENSDART00000146415.2	1054	804.000	0.000000	0.000
ENSDART00000132418.2	848	598.000	0.000000	0.000
ENSDART00000189843.1	2130	1880.000	0.000000	0.000
ENSDART00000151157.2	2125	1875.000	0.329519	20.000
ENSDART00000148061.2	1590	1340.000	0.000000	0.000
ENSDART00000090427.5	2111	1861.000	1.078995	65.000
ENSDART00000146716.3	969	719.000	0.000000	0.000
ENSDART00000134155.2	963	713.000	0.000000	0.000
ENSDART00000042887.7	949	699.000	2.563322	58.000
ENSDART00000167803.2	923	673.000	6.881075	149.906
ENSDART00000051804.4	1558	1308.000	218.186074	9238.094
ENSDART00000016248.9	2018	1768.000	42.007584	2404.128
ENSDART00000132271.2	732	482.000	0.000000	0.000
ENSDART00000131486.2	780	530.000	0.086408	1.482
ENSDART00000130242.4	1573	1323.000	3.127660	133.945
ENSDART00000133618.4	5535	5285.000	0.000000	0.000
ENSDART00000149059.2	815	565.000	0.000000	0.000
ENSDART00000148428.2	844	594.000	0.000000	0.000
ENSDART00000148541.3	5735	5485.000	0.279379	49.604
ENSDART00000088037.6	5535	5285.000	0.000000	0.000
ENSDART00000159834.2	5809	5559.000	0.127086	22.869
ENSDART00000078460.5	1997	1747.000	0.300613	17.000
ENSDART00000136945.3	969	719.000	0.751964	17.501
ENSDART00000133798.2	963	713.000	0.000000	0.000
ENSDART00000140298.2	1259	1009.000	0.642955	21.000
ENSDART00000061394.7	1522	1272.000	0.752882	31.000
ENSDART00000140275.2	429	179.000	0.000000	0.000
ENSDART00000164047.2	655	405.000	0.000000	0.000
ENSDART00000161695.2	1277	1027.000	0.030081	1.000
ENSDART00000163716.2	962	712.000	0.000000	0.000
ENSDART00000158820.2	2071	1821.000	0.016965	1.000
ENSDART00000189797.1	501	251.000	0.000000	0.000
ENSDART00000125531.4	2961	2711.000	0.170928	15.000
ENSDART00000030229.7	2328	2078.000	12.747663	857.479
ENSDART00000127275.3	690	440.000	1.840948	26.221
ENSDART00000130611.2	1554	1304.000	0.000000	0.000
ENSDART00000057159.8	2043	1793.000	0.847397	49.183
ENSDART00000111707.4	1670	1420.000	1.277313	58.713
ENSDART00000012835.9	1563	1313.000	0.256071	10.884
ENSDART00000147277.3	573	323.000	12.366447	129.299
ENSDART00000135219.2	515	265.000	102.898674	882.680
ENSDART00000190360.1	284	38.201	0.000000	0.000
ENSDART00000138982.2	959	709.000	0.000000	0.000
ENSDART00000134999.3	965	715.000	0.124842	2.889
ENSDART00000123450.3	2092	1842.000	0.340682	20.314
ENSDART00000183808.1	1932	1682.000	0.196272	10.686
ENSDART00000138220.2	709	459.000	0.000000	0.000
ENSDART00000123399.4	2620	2370.000	1.681488	129.000
ENSDART00000135511.4	5587	5337.000	0.000000	0.000
ENSDART00000089120.5	3637	3387.000	7.606822	834.000
ENSDART00000147110.3	1415	1165.000	2.598678	98.000
ENSDART00000166661.2	885	635.000	0.000000	0.000
ENSDART00000145283.3	969	719.000	0.000000	0.000
ENSDART00000139072.2	963	713.000	0.000000	0.000
ENSDART00000133457.3	1195	945.000	6.080419	186.000
ENSDART00000162005.2	2376	2126.000	30.290854	2084.598
ENSDART00000103650.5	1612	1362.000	23.951858	1056.000
ENSDART00000026383.3	1154	904.000	25.151378	736.000
ENSDART00000063817.7	816	566.000	199.811127	3660.865
ENSDART00000035150.8	2413	2163.000	2.727905	191.000
ENSDART00000156606.3	1781	1531.000	1.109788	55.000
ENSDART00000063107.5	2018	1768.000	7.176367	410.709
ENSDART00000063128.4	1491	1241.000	0.000000	0.000
ENSDART00000103692.5	2654	2404.000	10.894502	847.792
ENSDART00000151184.2	903	653.000	0.955997	20.208
ENSDART00000131546.2	2917	2667.000	0.000000	0.000
ENSDART00000112331.4	4778	4528.000	0.000000	0.000
ENSDART00000180006.1	4706	4456.000	0.360504	52.000
ENSDART00000132515.2	523	273.000	0.366718	3.241
ENSDART00000126428.4	2766	2516.000	2.293105	186.759
ENSDART00000134619.2	741	491.000	0.000000	0.000
ENSDART00000170078.3	1683	1433.000	0.000000	0.000
ENSDART00000168140.2	371	121.000	0.000000	0.000
ENSDART00000112783.4	1637	1387.000	54.636865	2453.069
ENSDART00000146749.2	807	557.000	0.000000	0.000
ENSDART00000040645.8	2194	1944.000	69.768081	4390.365
ENSDART00000126432.3	747	497.000	0.073939	1.190
ENSDART00000177931.2	1444	1194.000	4.871496	188.284
ENSDART00000156428.3	5525	5275.000	1.677673	286.469
ENSDART00000154059.2	684	434.000	0.000000	0.000
ENSDART00000082294.6	1974	1724.000	0.000000	0.000
ENSDART00000193772.1	3783	3533.000	0.089468	10.232
ENSDART00000134819.3	2320	2070.000	2.029649	136.000
ENSDART00000074543.3	1269	1019.000	0.606329	20.000
ENSDART00000014774.10	875	625.000	41.231154	834.167
ENSDART00000142463.3	895	645.000	0.279364	5.833
ENSDART00000103649.5	1809	1559.000	1.173159	59.204
ENSDART00000154935.2	627	377.000	0.229118	2.796
ENSDART00000170525.2	831	581.000	2.251318	42.341
ENSDART00000162143.2	944	694.000	1.854395	41.659
ENSDART00000039438.8	1869	1619.000	7.708802	404.000
ENSDART00000130930.3	857	607.000	0.000000	0.000
ENSDART00000146786.2	701	451.000	0.000000	0.000
ENSDART00000163862.2	755	505.000	4.768674	77.954
ENSDART00000170556.2	4459	4209.000	0.781187	106.434
ENSDART00000163277.2	982	732.000	0.529333	12.543
ENSDART00000083040.5	1149	899.000	0.481084	14.000
ENSDART00000147871.3	939	689.000	0.000000	0.000
ENSDART00000135282.2	737	487.000	0.000000	0.000
ENSDART00000141327.2	696	446.000	0.000000	0.000
ENSDART00000135986.2	936	686.000	0.000000	0.000
ENSDART00000082251.7	1311	1061.000	0.203814	7.000
ENSDART00000130871.3	1414	1164.000	0.000000	0.000
ENSDART00000151127.3	1470	1220.000	0.000000	0.000
ENSDART00000000160.10	2292	2042.000	1.846302	122.041
ENSDART00000151575.2	651	401.000	0.613143	7.959
ENSDART00000151633.2	334	84.033	0.000000	0.000
ENSDART00000177021.2	1324	1074.000	0.000000	0.000
ENSDART00000062523.5	1335	1085.000	0.626391	22.000
ENSDART00000044214.6	1539	1289.000	7.597291	317.000
ENSDART00000173950.2	13915	13665.000	0.103992	46.000
ENSDART00000128014.3	13161	12911.000	0.000000	0.000
ENSDART00000135977.2	1189	939.000	0.822483	25.000
ENSDART00000164994.2	2721	2471.000	0.894993	71.588
ENSDART00000157411.2	4095	3845.000	0.586847	73.041
ENSDART00000080832.4	1231	981.000	6.591954	209.330
ENSDART00000143905.2	547	297.000	1.525936	14.670
ENSDART00000141795.2	872	622.000	0.000000	0.000
ENSDART00000155685.2	5604	5354.000	0.832512	144.283
ENSDART00000180473.1	3384	3134.000	0.000000	0.000
ENSDART00000189980.1	3416	3166.000	0.019778	2.027
ENSDART00000187321.1	7024	6774.000	0.477415	104.686
ENSDART00000020168.10	2035	1775.000	17.787091	1022.000
ENSDART00000017375.9	2446	2196.000	0.042203	3.000
ENSDART00000156842.3	1938	1688.000	0.000000	0.000
ENSDART00000134047.3	1646	1396.000	2.663323	120.353
ENSDART00000063122.5	1715	1465.000	0.500175	23.720
ENSDART00000084135.6	940	690.000	0.000000	0.000
ENSDART00000026692.10	1974	1724.000	2.395766	133.699
ENSDART00000143785.2	583	333.000	0.371081	4.000
ENSDART00000101408.4	1247	997.000	0.433796	14.000
ENSDART00000092356.6	1823	1573.000	0.000000	0.000
ENSDART00000188404.1	4884	4634.000	0.465914	69.889
ENSDART00000181432.1	5241	4991.000	0.000000	0.000
ENSDART00000147737.2	542	292.000	0.422249	3.991
ENSDART00000078283.6	2984	2734.000	2.824940	250.009
ENSDART00000063108.5	1867	1617.000	22.176228	1160.768
ENSDART00000037879.7	2381	2131.000	1.126126	77.682
ENSDART00000136018.2	1394	1144.000	1.917276	71.000
ENSDART00000098334.4	2374	2124.000	1.478859	101.678
ENSDART00000125326.3	2155	1905.000	0.571317	35.231
ENSDART00000134630.3	2906	2656.000	9.148541	786.552
ENSDART00000163762.2	919	669.000	0.441520	9.561
ENSDART00000170260.2	1365	1115.000	3.547793	128.050
ENSDART00000166841.2	695	445.000	0.000000	0.000
ENSDART00000161197.2	1319	1069.000	5.829744	201.732
ENSDART00000165434.2	759	509.000	0.000000	0.000
ENSDART00000166635.2	679	429.000	0.169004	2.347
ENSDART00000184017.1	3113	2863.000	1.441535	133.596
ENSDART00000153544.2	829	579.000	0.000000	0.000
ENSDART00000129621.3	768	518.000	0.059638	1.000
ENSDART00000100622.5	3233	2983.000	3.417536	330.000
ENSDART00000131756.2	618	368.000	0.000000	0.000
ENSDART00000131713.2	560	310.000	0.848942	8.519
ENSDART00000145259.3	813	563.000	0.000000	0.000
ENSDART00000142280.2	734	484.000	0.186683	2.925
ENSDART00000147892.2	401	151.000	16.741647	81.832
ENSDART00000003648.10	3058	2808.000	7.566058	687.724
ENSDART00000084432.6	648	398.000	0.543335	7.000
ENSDART00000024695.9	2241	1991.000	39.193539	2526.000
ENSDART00000135844.3	810	560.000	0.000000	0.000
ENSDART00000146165.3	2209	1959.000	0.504624	32.000
ENSDART00000132075.3	855	605.000	0.000000	0.000
ENSDART00000155324.3	5027	4777.000	3.551544	549.187
ENSDART00000102245.5	2392	2142.000	0.000000	0.000
ENSDART00000154905.3	2943	2693.000	0.240899	21.000
ENSDART00000058514.6	1722	1472.000	0.000000	0.000
ENSDART00000115081.4	2358	2108.000	36.484260	2489.567
ENSDART00000145167.3	932	682.000	3.437206	75.882
ENSDART00000135795.2	593	343.000	0.409937	4.552
ENSDART00000153390.2	4763	4513.000	2.200291	321.435
ENSDART00000133547.2	6219	5969.000	4.023247	777.367
ENSDART00000188906.1	9222	8972.000	0.149038	43.285
ENSDART00000086131.6	9132	8882.000	0.000000	0.000
ENSDART00000058384.6	1452	1202.000	295.405869	11494.000
ENSDART00000177134.2	1343	1093.000	0.000000	0.000
ENSDART00000139512.2	535	285.000	0.000000	0.000
ENSDART00000144694.2	411	161.000	0.000000	0.000
ENSDART00000144273.3	2438	2188.000	0.000000	0.000
ENSDART00000085512.6	3907	3657.000	0.000000	0.000
ENSDART00000156697.3	9477	9227.000	0.106521	31.816
ENSDART00000049849.8	2763	2513.000	0.000000	0.000
ENSDART00000184099.1	735	485.000	0.330219	5.184
ENSDART00000142156.2	4528	4278.000	0.122936	17.024
ENSDART00000124661.3	2817	2567.000	51.596785	4287.421
ENSDART00000143112.2	951	701.000	0.205152	4.655
ENSDART00000057641.6	3146	2896.000	19.635518	1840.723
ENSDART00000134990.3	1439	1189.000	1.451961	55.884
ENSDART00000078018.5	1712	1462.000	7.754809	367.000
ENSDART00000156632.2	9307	9057.000	3.482515	1020.998
ENSDART00000154471.2	334	84.033	5.560476	15.125
ENSDART00000155018.2	930	680.000	8.516554	187.465
ENSDART00000192991.1	5493	5243.000	0.364314	61.831
ENSDART00000187958.1	2124	1874.000	0.000000	0.000
ENSDART00000184014.1	2260	2010.000	0.140411	9.136
ENSDART00000132399.2	987	737.000	0.000000	0.000
ENSDART00000146536.2	1498	1248.000	1.869940	75.542
ENSDART00000134194.2	611	361.000	0.000000	0.000
ENSDART00000101525.5	7122	6872.000	0.586163	130.392
ENSDART00000163766.2	2197	1947.000	4.497445	283.452
ENSDART00000170277.2	1004	754.000	0.000000	0.000
ENSDART00000106333.5	3956	3706.000	0.210773	25.285
ENSDART00000047007.6	2571	2321.000	2.361973	177.459
ENSDART00000016370.7	3063	2813.000	4.985842	454.000
ENSDART00000147984.3	812	562.000	0.253788	4.617
ENSDART00000146461.3	1871	1621.000	2.160815	113.383
ENSDART00000135135.2	640	390.000	0.000000	0.000
ENSDART00000112032.4	2169	1919.000	0.254152	15.788
ENSDART00000182929.1	840	590.000	0.220562	4.212
ENSDART00000162673.2	738	488.000	0.000000	0.000
ENSDART00000157648.2	780	530.000	0.000000	0.000
ENSDART00000172337.2	2436	2186.000	1.527514	108.089
ENSDART00000167408.2	505	255.000	0.000000	0.000
ENSDART00000163500.3	3064	2814.000	10.186722	927.911
ENSDART00000138750.2	1989	1739.000	0.084457	4.754
ENSDART00000193749.1	4830	4580.000	1.360253	201.666
ENSDART00000140991.2	588	338.000	26.760804	292.795
ENSDART00000154476.3	10607	10357.000	0.823841	276.201
ENSDART00000186765.1	723	473.000	0.000000	0.000
ENSDART00000145188.2	1987	1737.000	81.383917	4576.000
ENSDART00000157635.2	1956	1706.000	3.868392	213.627
ENSDART00000059918.6	2011	1761.000	0.487438	27.786
ENSDART00000136704.3	807	557.000	0.000000	0.000
ENSDART00000146691.2	802	552.000	0.000000	0.000
ENSDART00000151391.2	804	554.000	0.000000	0.000
ENSDART00000132180.4	3477	3227.000	0.057439	6.000
ENSDART00000081584.6	2062	1812.000	0.000000	0.000
ENSDART00000039913.5	1640	1390.000	0.822317	37.000
ENSDART00000182711.1	2336	2086.000	0.000000	0.000
ENSDART00000192655.1	2115	1865.000	0.000000	0.000
ENSDART00000101406.6	2434	2184.000	1.555939	110.000
ENSDART00000014046.8	3950	3700.000	0.000000	0.000
ENSDART00000164976.2	7167	6917.000	3.253858	728.558
ENSDART00000152529.2	951	701.000	0.000000	0.000
ENSDART00000146545.3	1314	1064.000	0.035939	1.238
ENSDART00000077725.6	1012	762.000	0.055322	1.365
ENSDART00000113808.3	1606	1356.000	0.661549	29.038
ENSDART00000143279.2	852	602.000	0.104141	2.029
ENSDART00000193280.1	906	656.000	0.000000	0.000
ENSDART00000141109.2	1234	984.000	0.000000	0.000
ENSDART00000051516.7	1837	1587.000	0.309605	15.905
ENSDART00000166508.2	1564	1314.000	0.821314	34.934
ENSDART00000162812.2	726	476.000	0.069164	1.066
ENSDART00000158157.2	1992	1742.000	0.283742	16.000
ENSDART00000168389.2	2121	1871.000	0.000000	0.000
ENSDART00000112131.4	4528	4278.000	0.884448	122.479
ENSDART00000186880.1	5476	5226.000	0.144956	24.522
ENSDART00000173920.2	2154	1904.000	0.292050	18.000
ENSDART00000137554.2	4017	3767.000	1.230122	150.000
ENSDART00000063577.7	6339	6089.000	0.314556	62.000
ENSDART00000103376.3	1187	937.000	0.000000	0.000
ENSDART00000132347.3	1039	789.000	0.000000	0.000
ENSDART00000132131.2	1057	807.000	0.000000	0.000
ENSDART00000132867.3	773	523.000	0.000000	0.000
ENSDART00000143252.3	1291	1041.000	0.000000	0.000
ENSDART00000065033.5	1301	1051.000	1.700093	57.839
ENSDART00000182255.1	588	338.000	0.000000	0.000
ENSDART00000048985.8	2642	2392.000	0.110105	8.525
ENSDART00000114715.4	2795	2545.000	0.804700	66.293
ENSDART00000181380.1	2188	1938.000	0.000000	0.000
ENSDART00000156340.2	4439	4189.000	2.123902	288.000
ENSDART00000144635.2	939	689.000	0.000000	0.000
ENSDART00000112287.4	6357	6107.000	5.007947	990.000
ENSDART00000161050.2	375	125.000	0.000000	0.000
ENSDART00000166115.3	2069	1819.000	0.000000	0.000
ENSDART00000143295.2	1038	788.000	8.968413	228.765
ENSDART00000004745.8	952	702.000	14.532439	330.235
ENSDART00000136859.4	3293	3043.000	6.595711	649.698
ENSDART00000147386.2	525	275.000	1.831359	16.302
ENSDART00000168338.3	2274	2024.000	0.000000	0.000
ENSDART00000030885.7	2043	1793.000	0.310131	18.000
ENSDART00000098673.5	2164	1914.000	2.988474	185.157
ENSDART00000085728.7	2176	1926.000	2.101200	131.000
ENSDART00000142106.2	548	298.000	0.000000	0.000
ENSDART00000147219.2	661	411.000	0.000000	0.000
ENSDART00000186309.1	1223	973.000	0.000000	0.000
ENSDART00000163487.2	730	480.000	0.000000	0.000
ENSDART00000160491.2	667	417.000	0.000000	0.000
ENSDART00000167880.2	610	360.000	0.396472	4.620
ENSDART00000172002.2	6162	5912.000	0.532621	101.930
ENSDART00000112046.4	4546	4296.000	0.000000	0.000
ENSDART00000181395.1	4204	3954.000	0.000000	0.000
ENSDART00000183796.1	4576	4326.000	0.000000	0.000
ENSDART00000191663.1	4205	3955.000	0.000000	0.000
ENSDART00000184103.1	3682	3432.000	0.000000	0.000
ENSDART00000172531.2	4368	4118.000	0.000000	0.000
ENSDART00000183558.1	9182	8932.000	0.269751	77.994
ENSDART00000184555.1	4416	4166.000	0.000000	0.000
ENSDART00000183676.1	5421	5171.000	0.542916	90.877
ENSDART00000035049.8	1574	1324.000	0.152877	6.552
ENSDART00000158438.2	1520	1270.000	0.570366	23.448
ENSDART00000166677.2	692	442.000	0.209677	3.000
ENSDART00000144138.3	4167	3917.000	6.929421	878.614
ENSDART00000134432.3	2389	2139.000	19.988385	1384.000
ENSDART00000145417.2	945	695.000	0.000000	0.000
ENSDART00000193816.1	1462	1212.000	0.000000	0.000
ENSDART00000098514.3	1386	1136.000	0.000000	0.000
ENSDART00000156639.2	4751	4501.000	0.430042	62.657
ENSDART00000137025.3	3294	3044.000	0.014554	1.434
ENSDART00000067323.5	1993	1733.000	1.404683	78.800
ENSDART00000154726.2	1072	822.000	4.848086	129.000
ENSDART00000167562.2	7502	7252.000	2.927576	687.248
ENSDART00000162978.2	6440	6190.000	0.433068	86.775
ENSDART00000086417.4	762	512.000	0.000000	0.000
ENSDART00000142406.3	1280	1030.000	4.019018	134.000
ENSDART00000135489.2	785	535.000	0.000000	0.000
ENSDART00000132573.2	1431	1181.000	0.000000	0.000
ENSDART00000141920.2	1116	866.000	0.117669	3.299
ENSDART00000125449.3	2460	2210.000	0.041987	3.004
ENSDART00000077938.5	2016	1766.000	22.670792	1296.000
ENSDART00000131793.2	791	541.000	0.000000	0.000
ENSDART00000156530.2	1847	1597.000	0.000000	0.000
ENSDART00000132082.2	699	449.000	0.000000	0.000
ENSDART00000129471.3	2122	1872.000	0.825119	50.000
ENSDART00000093250.6	3272	3022.000	0.888545	86.920
ENSDART00000124085.3	1675	1425.000	0.780441	36.000
ENSDART00000179848.1	1008	758.000	0.000000	0.000
ENSDART00000137828.2	537	287.000	0.000000	0.000
ENSDART00000078723.6	2480	2230.000	2.410443	174.000
ENSDART00000090881.6	2419	2169.000	0.270612	19.000
ENSDART00000051541.6	1316	1066.000	5.446959	187.957
ENSDART00000157377.2	578	328.000	1.697731	18.026
ENSDART00000102900.5	3084	2834.000	4.808779	441.146
ENSDART00000062618.5	2424	2174.000	284.923906	20051.000
ENSDART00000154796.3	2398	2148.000	1.466960	102.000
ENSDART00000170121.2	4276	4026.000	0.208789	27.210
ENSDART00000193510.1	2786	2536.000	0.075926	6.233
ENSDART00000110619.4	2191	1941.000	4.122177	259.000
ENSDART00000141898.2	4782	4532.000	2.119937	311.000
ENSDART00000138639.3	1086	836.000	0.058294	1.578
ENSDART00000110900.4	642	392.000	0.427329	5.422
ENSDART00000153430.2	838	588.000	0.000000	0.000
ENSDART00000136771.3	2870	2620.000	12.928615	1096.480
ENSDART00000152913.3	1024	774.000	0.419864	10.520
ENSDART00000185599.1	600	350.000	0.000000	0.000
ENSDART00000156149.2	1169	919.000	2.091002	62.204
ENSDART00000135873.2	706	456.000	0.156855	2.315
ENSDART00000019743.6	3051	2801.000	37.738034	3421.685
ENSDART00000074609.5	1378	1128.000	301.584833	11012.000
ENSDART00000147946.2	803	553.000	0.000000	0.000
ENSDART00000100941.4	1695	1445.000	15.507229	725.353
ENSDART00000169198.2	3376	3126.000	0.029647	3.000
ENSDART00000137904.3	586	336.000	0.000000	0.000
ENSDART00000112384.4	3018	2768.000	5.747693	515.000
ENSDART00000140307.2	1660	1410.000	0.000000	0.000
ENSDART00000021556.9	7404	7154.000	1.307893	302.879
ENSDART00000126601.3	545	295.000	0.000000	0.000
ENSDART00000148620.2	313	63.398	0.000000	0.000
ENSDART00000105620.5	1350	1100.000	0.084252	3.000
ENSDART00000164460.2	1214	964.000	1.538380	48.005
ENSDART00000157237.2	942	692.000	2.935786	65.762
ENSDART00000153591.3	1530	1280.000	6.304897	261.238
ENSDART00000086301.5	1865	1615.000	0.937294	49.000
ENSDART00000086720.6	6288	6038.000	0.000000	0.000
ENSDART00000112655.4	9923	9673.000	4.739148	1483.915
ENSDART00000127846.2	4110	3860.000	0.000000	0.000
ENSDART00000175688.2	4066	3816.000	0.303982	37.550
ENSDART00000121874.3	4007	3757.000	0.000000	0.000
ENSDART00000164415.2	3638	3388.000	0.000000	0.000
ENSDART00000190740.1	2993	2743.000	0.000000	0.000
ENSDART00000186476.1	2819	2569.000	0.000000	0.000
ENSDART00000191708.1	6421	6171.000	0.120230	24.017
ENSDART00000154652.2	1661	1411.000	0.570822	26.072
ENSDART00000181196.1	5205	4955.000	0.624428	100.155
ENSDART00000126833.3	2585	2335.000	0.078020	5.897
ENSDART00000157852.2	2058	1808.000	0.017087	1.000
ENSDART00000181618.1	1875	1625.000	0.276160	14.527
ENSDART00000192780.1	1887	1637.000	0.000000	0.000
ENSDART00000171583.2	1869	1619.000	0.000000	0.000
ENSDART00000051586.5	2082	1832.000	1.534505	91.000
ENSDART00000158757.2	1543	1293.000	4.113053	172.151
ENSDART00000189919.1	1077	827.000	0.000000	0.000
ENSDART00000056002.5	1635	1385.000	0.624541	28.000
ENSDART00000133550.3	1707	1457.000	0.233231	11.000
ENSDART00000142429.2	933	683.000	0.000000	0.000
ENSDART00000140703.2	1020	770.000	0.000000	0.000
ENSDART00000150596.2	951	701.000	0.755639	17.147
ENSDART00000169518.2	439	189.000	0.000000	0.000
ENSDART00000168681.2	290	42.835	0.000000	0.000
ENSDART00000123203.5	2213	1963.000	19.356962	1230.000
ENSDART00000079364.6	1833	1583.000	2.654058	136.000
ENSDART00000143885.3	3271	3010.000	0.719371	70.092
ENSDART00000007074.10	2898	2648.000	0.000000	0.000
ENSDART00000140028.2	4108	3848.000	2.463435	306.848
ENSDART00000180017.1	1800	1550.000	0.155670	7.811
ENSDART00000192342.1	1845	1595.000	0.000000	0.000
ENSDART00000180812.1	1908	1658.000	0.099517	5.341
ENSDART00000183740.1	1896	1646.000	0.000000	0.000
ENSDART00000139231.2	1973	1723.000	0.000000	0.000
ENSDART00000146467.2	961	711.000	0.000000	0.000
ENSDART00000141499.2	794	544.000	3.086936	54.359
ENSDART00000023218.9	3221	2971.000	8.310795	799.269
ENSDART00000142864.2	4970	4720.000	1.538078	235.000
ENSDART00000183198.1	3771	3521.000	0.000000	0.000
ENSDART00000161108.2	948	698.000	0.000000	0.000
ENSDART00000161584.2	1143	878.000	1.155623	32.844
ENSDART00000166023.2	832	582.000	0.000000	0.000
ENSDART00000164650.2	1381	1131.000	0.058885	2.156
ENSDART00000155352.2	1999	1749.000	0.830157	47.000
ENSDART00000188667.1	1164	914.000	0.000000	0.000
ENSDART00000147594.2	880	630.000	0.000000	0.000
ENSDART00000138117.2	266	26.763	0.000000	0.000
ENSDART00000142824.2	365	115.000	0.000000	0.000
ENSDART00000137897.2	3205	2955.000	3.973017	380.037
ENSDART00000145362.2	472	222.000	0.000000	0.000
ENSDART00000112067.4	12639	12389.000	0.718304	288.066
ENSDART00000146001.4	1056	806.000	0.153312	4.000
ENSDART00000179894.1	1497	1247.000	0.000000	0.000
ENSDART00000127427.3	1476	1226.000	0.000000	0.000
ENSDART00000084952.6	1305	1055.000	0.000000	0.000
ENSDART00000132350.2	573	323.000	0.000000	0.000
ENSDART00000124662.4	1647	1397.000	48.673676	2201.092
ENSDART00000081966.5	2138	1888.000	43.583694	2663.628
ENSDART00000125918.4	1887	1637.000	2.817227	149.286
ENSDART00000081952.6	2079	1829.000	29.980274	1774.994
ENSDART00000098615.5	1127	877.000	0.528377	15.000
ENSDART00000149113.2	594	344.000	17.961923	200.013
ENSDART00000062908.5	1032	782.000	89.212922	2258.303
ENSDART00000152890.2	819	569.000	2.629534	48.433
ENSDART00000143627.2	497	247.000	0.000000	0.000
ENSDART00000153230.2	776	526.000	0.720320	12.265
ENSDART00000124099.3	811	561.000	0.000000	0.000
ENSDART00000162282.2	1886	1636.000	4.439272	235.095
ENSDART00000150354.2	1461	1211.000	1.321046	51.786
ENSDART00000163241.2	1352	1102.000	0.157248	5.609
ENSDART00000153987.2	320	70.188	0.000000	0.000
ENSDART00000156519.3	360	110.001	53.830585	191.678
ENSDART00000154319.3	813	563.000	0.000000	0.000
ENSDART00000154787.3	376	126.000	0.000000	0.000
ENSDART00000155614.3	396	146.000	6.643438	31.397
ENSDART00000155983.3	998	748.000	54.687330	1324.146
ENSDART00000163305.2	591	341.000	19.270862	212.717
ENSDART00000167121.2	691	441.000	105.641071	1508.061
ENSDART00000041378.6	1032	782.000	4.182444	105.873
ENSDART00000125933.3	815	565.000	0.936462	17.127
ENSDART00000138863.2	921	671.000	0.000000	0.000
ENSDART00000100974.5	2171	1921.000	0.067247	4.182
ENSDART00000040405.8	3759	3509.000	45.461104	5163.818
ENSDART00000067390.5	721	471.000	0.000000	0.000
ENSDART00000167418.2	2024	1774.000	16.807040	965.145
ENSDART00000045036.7	2089	1839.000	2.028308	120.743
ENSDART00000155147.2	768	518.000	2.853143	47.841
ENSDART00000125647.4	870	620.000	772.406934	15501.919
ENSDART00000108611.6	2219	1969.000	1559.221336	99380.481
ENSDART00000124119.3	858	608.000	119.716163	2356.156
ENSDART00000181245.1	4876	4626.000	1.270094	190.191
ENSDART00000163194.2	4696	4446.000	38.697450	5569.285
ENSDART00000003845.9	1877	1627.000	0.000000	0.000
ENSDART00000133864.2	864	614.000	0.373782	7.429
ENSDART00000139555.3	646	396.000	0.421437	5.402
ENSDART00000047080.7	1239	989.000	0.786170	25.169
ENSDART00000156866.2	971	721.000	4.914257	114.694
ENSDART00000137848.4	4087	3837.000	0.138195	17.165
ENSDART00000006817.9	4605	4355.000	1.025004	144.498
ENSDART00000185940.1	4965	4715.000	0.000000	0.000
ENSDART00000153745.2	777	527.000	1.235597	21.078
ENSDART00000056921.8	3222	2972.000	9.718043	934.922
ENSDART00000170669.2	1516	1266.000	0.000000	0.000
ENSDART00000134576.2	3525	3275.000	0.462208	49.000
ENSDART00000139557.2	546	296.000	2.213695	21.211
ENSDART00000142928.2	477	227.000	0.000000	0.000
ENSDART00000150324.2	2321	2071.000	1.749769	117.303
ENSDART00000137936.3	3130	2880.000	1.979912	184.581
ENSDART00000145509.2	917	667.000	0.000000	0.000
ENSDART00000132823.3	2359	2109.000	0.000000	0.000
ENSDART00000138281.2	526	276.000	1.935170	17.289
ENSDART00000186108.1	2291	2041.000	4.155259	274.529
ENSDART00000087114.7	5365	5115.000	0.848097	140.423
ENSDART00000170625.3	2691	2441.000	7.387835	583.758
ENSDART00000169235.2	3876	3626.000	0.390965	45.890
ENSDART00000159465.2	543	293.000	0.000000	0.000
ENSDART00000193050.1	2294	2044.000	0.319058	21.110
ENSDART00000156368.3	1888	1638.000	5.953977	315.696
ENSDART00000161704.3	3368	3118.000	1.424856	143.812
ENSDART00000121781.3	866	616.000	0.635762	12.677
ENSDART00000140117.3	2665	2415.000	70.651710	5523.157
ENSDART00000124160.3	1513	1263.000	58.585548	2395.198
ENSDART00000189673.1	673	423.000	0.000000	0.000
ENSDART00000040116.8	1659	1409.000	4.899225	223.453
ENSDART00000063779.4	1297	1047.000	9.618854	326.000
ENSDART00000164943.2	231	14.032	11.008047	5.000
ENSDART00000123588.5	1618	1354.000	7.793658	341.592
ENSDART00000170462.2	1808	1558.000	14.824236	747.631
ENSDART00000169708.2	8329	8079.000	13.611862	3559.777
ENSDART00000087632.5	2509	2259.000	0.191454	14.000
ENSDART00000148101.3	2409	2159.000	0.186013	13.000
ENSDART00000087346.5	2464	2214.000	0.000000	0.000
ENSDART00000172706.2	1671	1421.000	18.696347	860.000
ENSDART00000088917.7	2042	1792.000	8.317546	482.482
ENSDART00000192956.1	2539	2289.000	2.395796	177.518
ENSDART00000150383.2	1427	1177.000	1.369599	52.182
ENSDART00000145942.3	4063	3813.000	0.996531	123.000
ENSDART00000156555.2	928	678.000	0.000000	0.000
ENSDART00000155648.2	699	449.000	0.993326	14.437
ENSDART00000154609.2	799	549.000	0.435403	7.738
ENSDART00000153974.3	766	516.000	4.724547	78.915
ENSDART00000052746.7	1491	1241.000	39.030297	1567.910
ENSDART00000187282.1	600	350.000	0.000000	0.000
ENSDART00000170289.2	258	22.871	0.000000	0.000
ENSDART00000169132.2	4033	3783.000	13.091857	1603.191
ENSDART00000165400.3	4291	4041.000	4.222410	552.328
ENSDART00000192589.1	4217	3967.000	0.000000	0.000
ENSDART00000193643.1	1637	1387.000	0.433908	19.481
ENSDART00000151226.2	2361	2111.000	13.931604	952.000
ENSDART00000140495.2	2395	2145.000	0.000000	0.000
ENSDART00000139060.2	567	317.000	0.000000	0.000
ENSDART00000131294.3	3438	3188.000	0.000000	0.000
ENSDART00000179237.2	3923	3673.000	0.000000	0.000
ENSDART00000186876.1	3991	3741.000	0.000000	0.000
ENSDART00000040502.7	3222	2972.000	0.056452	5.431
ENSDART00000152303.3	1001	751.000	0.000000	0.000
ENSDART00000129834.4	10055	9805.000	2.399273	761.509
ENSDART00000193750.1	1008	758.000	0.000000	0.000
ENSDART00000184942.1	975	725.000	0.000000	0.000
ENSDART00000139539.4	2989	2739.000	0.000000	0.000
ENSDART00000184429.1	6328	6078.000	1.589549	312.739
ENSDART00000100104.4	3271	3021.000	0.365328	35.726
ENSDART00000180766.1	3587	3337.000	0.030311	3.274
ENSDART00000153306.2	1470	1220.000	3.722287	147.000
ENSDART00000183398.1	939	689.000	0.000000	0.000
ENSDART00000152253.2	6855	6605.000	0.808480	172.858
ENSDART00000063777.7	1528	1278.000	0.947444	39.195
ENSDART00000152680.3	642	392.000	42.477123	539.000
ENSDART00000141397.3	916	666.000	809.756534	17457.269
ENSDART00000143913.3	703	453.000	8.095263	118.707
ENSDART00000143066.2	522	272.000	13.247321	116.639
ENSDART00000133626.3	730	480.000	873.663227	13574.783
ENSDART00000034837.6	3069	2819.000	0.375626	34.277
ENSDART00000065159.5	2339	2089.000	0.798560	54.000
ENSDART00000160173.2	485	235.000	0.199336	1.516
ENSDART00000163795.2	460	210.000	0.000000	0.000
ENSDART00000078856.7	3960	3710.000	0.411125	49.374
ENSDART00000165726.2	963	713.000	0.750532	17.322
ENSDART00000074720.7	2867	2617.000	6.419964	543.856
ENSDART00000180583.1	2568	2318.000	0.000000	0.000
ENSDART00000131279.2	1508	1258.000	18.921869	770.535
ENSDART00000144589.3	742	492.000	0.454875	7.244
ENSDART00000140327.2	708	458.000	0.000000	0.000
ENSDART00000193306.1	1332	1082.000	17.123953	599.762
ENSDART00000169678.2	773	523.000	2.185508	37.000
ENSDART00000133515.2	619	369.000	0.000000	0.000
ENSDART00000146829.3	882	632.000	0.000000	0.000
ENSDART00000138712.2	671	421.000	0.000000	0.000
ENSDART00000193582.1	519	269.000	0.000000	0.000
ENSDART00000168878.2	2840	2590.000	0.591529	49.593
ENSDART00000193818.1	1263	1013.000	0.305802	10.028
ENSDART00000136386.3	1613	1363.000	20.749905	915.503
ENSDART00000131680.3	911	661.000	0.619644	13.258
ENSDART00000138566.3	847	597.000	0.000000	0.000
ENSDART00000133014.3	877	627.000	0.000000	0.000
ENSDART00000143685.2	573	323.000	1.371787	14.343
ENSDART00000126027.4	728	478.000	0.387771	6.000
ENSDART00000085135.5	4177	3927.000	2.596004	330.000
ENSDART00000002886.8	1393	1143.000	11.324530	419.000
ENSDART00000131948.2	805	555.000	0.000000	0.000
ENSDART00000155496.2	2913	2663.000	0.556830	48.000
ENSDART00000186565.1	1692	1442.000	0.000000	0.000
ENSDART00000141492.2	2664	2414.000	0.330904	25.858
ENSDART00000010378.8	3819	3569.000	0.200316	23.142
ENSDART00000132076.3	1326	1066.000	0.000000	0.000
ENSDART00000046283.8	2385	2135.000	1.808692	125.000
ENSDART00000103535.4	1314	1064.000	0.000000	0.000
ENSDART00000129527.4	954	704.000	0.000000	0.000
ENSDART00000032702.6	968	718.000	68.152710	1584.000
ENSDART00000122945.4	2876	2626.000	0.000000	0.000
ENSDART00000141853.2	823	573.000	0.084389	1.565
ENSDART00000091662.6	2900	2650.000	11.013966	944.794
ENSDART00000079600.5	2385	2135.000	1.380090	95.379
ENSDART00000160964.2	1213	963.000	0.492582	15.355
ENSDART00000060432.6	2008	1758.000	6.765412	385.000
ENSDART00000035400.6	3687	3425.000	0.000000	0.000
ENSDART00000184083.1	8752	8502.000	3.056300	841.133
ENSDART00000142674.2	2656	2406.000	20.547083	1600.271
ENSDART00000077582.6	4859	4609.000	0.831127	124.000
ENSDART00000185254.1	735	485.000	0.000000	0.000
ENSDART00000151376.2	792	542.000	21.124220	370.619
ENSDART00000151636.2	772	522.000	0.000000	0.000
ENSDART00000150908.2	11802	11552.000	0.000000	0.000
ENSDART00000187206.1	12807	12557.000	0.000000	0.000
ENSDART00000192319.1	12660	12410.000	0.009957	4.000
ENSDART00000140439.2	1442	1192.000	14.680000	566.435
ENSDART00000022581.10	5452	5202.000	3.865810	650.966
ENSDART00000141438.2	403	153.000	0.000000	0.000
ENSDART00000019786.9	4680	4430.000	5.209179	747.000
ENSDART00000134848.3	7042	6792.000	1.681636	369.724
ENSDART00000136919.3	1235	985.000	1.769217	56.411
ENSDART00000147374.3	794	544.000	0.410746	7.233
ENSDART00000146586.2	783	533.000	0.305474	5.270
ENSDART00000183902.1	2647	2397.000	0.697594	54.128
ENSDART00000100156.3	1867	1617.000	5.071681	265.466
ENSDART00000167650.2	1270	1020.000	0.000000	0.000
ENSDART00000112116.4	1227	977.000	27.399554	866.534
ENSDART00000148450.2	803	553.000	0.000000	0.000
ENSDART00000153156.3	794	544.000	3.162722	55.694
ENSDART00000153173.3	529	279.000	0.463796	4.189
ENSDART00000135091.2	822	572.000	0.816458	15.117
ENSDART00000141826.2	383	133.000	0.000000	0.000
ENSDART00000064901.6	1418	1168.000	0.052898	2.000
ENSDART00000145068.3	16375	16125.000	4.201292	2192.957
ENSDART00000131333.2	811	561.000	3.286568	59.683
ENSDART00000169456.2	1071	821.000	0.000000	0.000
ENSDART00000164967.2	1959	1709.000	0.488061	27.000
ENSDART00000127810.3	2620	2370.000	1.672120	128.281
ENSDART00000168653.2	2701	2451.000	0.664467	52.719
ENSDART00000125920.4	2727	2477.000	10.515537	843.150
ENSDART00000155189.2	713	463.000	1.057523	15.850
ENSDART00000098336.4	771	521.000	0.059956	1.011
ENSDART00000134916.2	890	640.000	0.000000	0.000
ENSDART00000143987.2	3826	3576.000	0.111868	12.949
ENSDART00000176716.2	6219	5969.000	1.224517	236.600
ENSDART00000015670.8	1073	823.000	16.303019	434.326
ENSDART00000058843.7	2646	2396.000	3.455416	268.000
ENSDART00000105997.4	4100	3850.000	0.509688	63.520
ENSDART00000126769.2	3324	3074.000	0.000000	0.000
ENSDART00000183008.1	5993	5743.000	0.094026	17.480
ENSDART00000148846.2	850	600.000	4653.025104	90372.074
ENSDART00000144027.3	803	553.000	0.000000	0.000
ENSDART00000139425.2	489	239.000	0.000000	0.000
ENSDART00000125066.3	3539	3272.000	1.495215	158.367
ENSDART00000054479.7	887	637.000	1.291616	26.633
ENSDART00000187964.1	414	164.000	0.000000	0.000
ENSDART00000043096.6	2611	2361.000	0.314027	24.000
ENSDART00000171371.2	5567	5317.000	3.093557	532.442
ENSDART00000171667.2	748	498.000	1.184302	19.091
ENSDART00000170106.2	351	101.003	0.917574	3.000
ENSDART00000126118.4	3007	2757.000	1.333407	119.000
ENSDART00000153873.3	1242	979.000	0.000000	0.000
ENSDART00000135556.4	5581	5331.000	15.634607	2698.008
ENSDART00000165791.2	3495	3245.000	0.033438	3.512
ENSDART00000163347.2	2128	1878.000	0.000000	0.000
ENSDART00000168021.2	591	341.000	0.000000	0.000
ENSDART00000138171.3	834	584.000	0.000000	0.000
ENSDART00000143355.2	697	447.000	8.019515	116.039
ENSDART00000133305.3	2419	2169.000	12.001440	842.637
ENSDART00000041882.9	1323	1073.000	0.000000	0.000
ENSDART00000003993.7	2691	2441.000	0.413576	32.679
ENSDART00000172753.2	188	7.668	15.207377	3.775
ENSDART00000131705.2	2333	2083.000	12.976906	875.000
ENSDART00000130513.5	5926	5676.000	2.177058	400.000
ENSDART00000045948.7	4020	3770.000	0.000000	0.000
ENSDART00000156693.3	4180	3930.000	0.188656	24.000
ENSDART00000170154.2	976	726.000	3.656628	85.934
ENSDART00000060479.6	1344	1094.000	5.593003	198.066
ENSDART00000086564.7	2138	1888.000	0.000000	0.000
ENSDART00000111749.4	1192	942.000	2.476075	75.503
ENSDART00000153909.3	6001	5751.000	2.649197	493.180
ENSDART00000166670.2	386	136.000	0.000000	0.000
ENSDART00000158974.2	645	395.000	0.000000	0.000
ENSDART00000097712.5	1698	1448.000	0.000000	0.000
ENSDART00000145418.4	971	721.000	0.292976	6.838
ENSDART00000148518.3	1322	1072.000	0.169696	5.889
ENSDART00000139461.3	1039	789.000	0.272714	6.965
ENSDART00000102969.5	2459	2209.000	13.373795	956.308
ENSDART00000166479.2	1164	914.000	0.000000	0.000
ENSDART00000079042.7	4040	3790.000	24.548927	3011.753
ENSDART00000136233.4	8572	8322.000	0.000000	0.000
ENSDART00000184727.1	2824	2574.000	0.000000	0.000
ENSDART00000188625.1	11658	11408.000	0.000000	0.000
ENSDART00000180247.1	2563	2313.000	0.173628	13.000
ENSDART00000192286.1	2828	2578.000	0.000000	0.000
ENSDART00000125345.4	11571	11321.000	0.232453	85.186
ENSDART00000142015.3	723	473.000	0.000000	0.000
ENSDART00000147021.2	1011	746.000	0.000000	0.000
ENSDART00000135764.3	2207	1957.000	0.694567	44.000
ENSDART00000144184.2	772	522.000	0.000000	0.000
ENSDART00000142129.3	2637	2387.000	0.530620	41.000
ENSDART00000164929.2	1667	1417.000	1.473744	67.599
ENSDART00000161177.2	996	746.000	0.000000	0.000
ENSDART00000013575.7	2050	1800.000	107.008024	6235.000
ENSDART00000173523.2	5120	4870.000	7.444689	1173.608
ENSDART00000052379.7	1320	1070.000	0.040186	1.392
ENSDART00000027758.11	1836	1586.000	10.064645	516.713
ENSDART00000152481.2	823	573.000	0.000000	0.000
ENSDART00000060203.6	3525	3275.000	0.000000	0.000
ENSDART00000079079.6	2011	1761.000	0.072801	4.150
ENSDART00000189759.1	5671	5421.000	0.417433	73.251
ENSDART00000147975.3	6178	5928.000	0.711301	136.493
ENSDART00000192638.1	8876	8626.000	2.391633	667.808
ENSDART00000059791.4	693	443.000	130.682747	1874.000
ENSDART00000014822.9	2904	2654.000	0.017879	1.536
ENSDART00000193255.1	4994	4744.000	0.530588	81.480
ENSDART00000172700.2	767	517.000	0.059753	1.000
ENSDART00000137673.2	656	406.000	213.964476	2812.000
ENSDART00000148647.2	937	687.000	0.000000	0.000
ENSDART00000103043.6	3184	2934.000	6.419718	609.710
ENSDART00000149968.3	819	569.000	0.341474	6.290
ENSDART00000021634.8	1944	1694.000	0.109418	6.000
ENSDART00000031165.8	1947	1697.000	6.802169	373.660
ENSDART00000138336.3	8195	7945.000	0.711557	183.000
ENSDART00000175214.2	7605	7355.000	0.000000	0.000
ENSDART00000143384.2	610	360.000	12.013732	140.000
ENSDART00000058111.6	4090	3840.000	0.096539	12.000
ENSDART00000145684.2	557	307.000	0.000000	0.000
ENSDART00000025171.9	4168	3918.000	7.985294	1012.752
ENSDART00000184512.1	2323	2073.000	0.316649	21.248
ENSDART00000148939.3	4738	4488.000	4.972965	722.463
ENSDART00000193891.1	6512	6262.000	5.074720	1028.662
ENSDART00000124349.3	1763	1513.000	0.000000	0.000
ENSDART00000155097.3	6041	5791.000	2.811315	527.000
ENSDART00000168142.2	1525	1275.000	31.595105	1304.000
ENSDART00000085531.6	3939	3689.000	11.640149	1390.000
ENSDART00000064772.5	1300	1050.000	3.668827	124.699
ENSDART00000155108.3	3018	2768.000	0.178569	16.000
ENSDART00000063075.6	1502	1252.000	5.921876	240.000
ENSDART00000149917.3	4262	4012.000	0.725640	94.239
ENSDART00000183577.1	297	48.689	0.000000	0.000
ENSDART00000148487.2	216	11.099	5.430602	1.951
ENSDART00000136374.4	2324	2074.000	0.000000	0.000
ENSDART00000105550.4	4980	4730.000	3.148346	482.049
ENSDART00000112763.4	1174	924.000	0.181716	5.435
ENSDART00000170880.2	1243	993.000	0.297564	9.565
ENSDART00000180662.1	1579	1329.000	0.000000	0.000
ENSDART00000143727.2	730	480.000	1.741418	27.058
ENSDART00000013714.9	1657	1407.000	2.557462	116.480
ENSDART00000111477.4	2294	2044.000	7.541749	499.000
ENSDART00000137291.2	973	723.000	0.000000	0.000
ENSDART00000024743.8	537	287.000	46.612180	433.041
ENSDART00000134065.2	584	334.000	0.181201	1.959
ENSDART00000114464.4	2065	1815.000	12.703102	746.335
ENSDART00000136767.3	773	523.000	0.715837	12.119
ENSDART00000187438.1	1393	1143.000	0.000000	0.000
ENSDART00000170616.3	1797	1547.000	0.687710	34.438
ENSDART00000181936.1	1681	1431.000	1.850357	85.712
ENSDART00000135561.2	3856	3606.000	6.758332	788.883
ENSDART00000179026.2	4087	3837.000	2.311531	287.104
ENSDART00000034913.6	3870	3620.000	0.000000	0.000
ENSDART00000008287.8	1547	1297.000	159.712173	6705.414
ENSDART00000145300.2	682	432.000	2.330229	32.586
ENSDART00000131929.3	2477	2227.000	2.029525	146.306
ENSDART00000142178.2	1199	949.000	0.776389	23.850
ENSDART00000165192.2	2443	2193.000	7.815997	554.844
ENSDART00000138468.2	867	617.000	0.000000	0.000
ENSDART00000160603.2	945	695.000	0.089465	2.013
ENSDART00000136161.2	1363	1113.000	0.575385	20.730
ENSDART00000137779.2	1232	982.000	0.000000	0.000
ENSDART00000122099.3	1383	1133.000	3.462790	127.000
ENSDART00000028087.7	2822	2572.000	9.704939	808.000
ENSDART00000144330.4	749	499.000	5.396874	87.175
ENSDART00000012064.7	1313	1063.000	0.029062	1.000
ENSDART00000147860.2	3008	2758.000	2.615816	233.533
ENSDART00000087910.6	2678	2428.000	1.914449	150.467
ENSDART00000143580.2	2154	1904.000	0.000000	0.000
ENSDART00000079646.4	1241	991.000	0.000000	0.000
ENSDART00000060243.9	4814	4564.000	0.830090	122.636
ENSDART00000151994.3	1811	1561.000	0.296853	15.000
ENSDART00000023890.9	1618	1368.000	0.000000	0.000
ENSDART00000151854.3	2572	2322.000	0.997818	75.000
ENSDART00000151866.3	539	289.000	0.000000	0.000
ENSDART00000152036.2	758	508.000	0.000000	0.000
ENSDART00000151891.2	769	519.000	0.000000	0.000
ENSDART00000143457.4	2142	1892.000	16.491260	1010.003
ENSDART00000038202.6	2064	1814.000	35.507540	2084.997
ENSDART00000014028.6	1894	1644.000	0.369695	19.674
ENSDART00000145285.3	1123	873.000	208.532905	5893.000
ENSDART00000135401.2	834	584.000	0.000000	0.000
ENSDART00000158348.2	2602	2352.000	0.971956	74.000
ENSDART00000156018.2	1334	1084.000	0.028499	1.000
ENSDART00000154432.3	2468	2218.000	0.281212	20.190
ENSDART00000156265.2	692	442.000	0.000000	0.000
ENSDART00000156598.2	1415	1165.000	4.269371	161.004
ENSDART00000157105.2	686	436.000	0.000000	0.000
ENSDART00000181536.1	3086	2836.000	1.443574	132.524
ENSDART00000099501.5	2451	2201.000	0.000000	0.000
ENSDART00000103612.5	1727	1477.000	2.244301	107.302
ENSDART00000088490.6	2553	2303.000	0.464788	34.649
ENSDART00000190539.1	1511	1261.000	0.000000	0.000
ENSDART00000140505.3	462	212.000	0.000000	0.000
ENSDART00000136910.2	1218	968.000	5.042363	158.000
ENSDART00000135420.3	4143	3893.000	0.090495	11.404
ENSDART00000158475.2	959	709.000	0.000000	0.000
ENSDART00000004188.8	2301	2051.000	0.000000	0.000
ENSDART00000174382.2	955	705.000	0.000000	0.000
ENSDART00000138976.4	2394	2144.000	0.579343	40.208
ENSDART00000153368.2	404	154.000	0.000000	0.000
ENSDART00000152902.2	861	611.000	0.000000	0.000
ENSDART00000114313.5	2169	1919.000	0.270327	16.792
ENSDART00000141548.2	2193	1943.000	13.355461	840.000
ENSDART00000135658.2	543	293.000	0.140882	1.336
ENSDART00000137058.2	643	393.000	0.565751	7.197
ENSDART00000133755.2	770	520.000	0.635600	10.699
ENSDART00000080413.7	2171	1921.000	33.217367	2065.571
ENSDART00000052185.6	1031	781.000	5.303617	134.082
ENSDART00000132182.2	786	536.000	0.000000	0.000
ENSDART00000150910.2	818	568.000	33.931649	623.880
ENSDART00000151536.2	808	558.000	0.291153	5.259
ENSDART00000181604.1	582	332.000	0.000000	0.000
ENSDART00000049240.6	2279	2029.000	81.867284	5377.000
ENSDART00000085054.6	1724	1474.000	1.991033	95.000
ENSDART00000146852.3	766	516.000	0.000000	0.000
ENSDART00000147688.2	708	458.000	0.000000	0.000
ENSDART00000135526.2	766	516.000	0.000000	0.000
ENSDART00000090234.6	1765	1515.000	1.712849	84.000
ENSDART00000134102.3	4533	4283.000	3.358312	465.604
ENSDART00000137074.2	510	260.000	0.000000	0.000
ENSDART00000021053.10	2349	2099.000	0.329617	22.396
ENSDART00000004625.6	1193	943.000	0.668034	20.392
ENSDART00000138238.2	604	354.000	0.925733	10.608
ENSDART00000062406.6	6096	5846.000	0.739812	140.000
ENSDART00000101089.4	1953	1703.000	0.000000	0.000
ENSDART00000139403.2	858	608.000	0.000000	0.000
ENSDART00000053325.5	1810	1560.000	29.389385	1484.098
ENSDART00000151487.2	919	669.000	0.000000	0.000
ENSDART00000191851.1	4730	4480.000	0.730629	105.955
ENSDART00000161958.2	1087	837.000	2.661392	72.108
ENSDART00000156292.2	4183	3933.000	1.107510	141.000
ENSDART00000156898.2	535	285.000	0.000000	0.000
ENSDART00000157058.3	1598	1348.000	16.385834	715.000
ENSDART00000114931.4	2432	2182.000	0.792840	56.000
ENSDART00000147015.4	1067	817.000	0.264671	7.000
ENSDART00000160410.2	852	602.000	0.000000	0.000
ENSDART00000173941.2	1384	1134.000	1.007955	37.000
ENSDART00000165522.2	811	561.000	1.817515	33.006
ENSDART00000171818.2	732	482.000	1.693544	26.424
ENSDART00000165824.2	4343	4093.000	4.543178	601.934
ENSDART00000165849.2	838	588.000	0.085979	1.637
ENSDART00000170634.2	3729	3479.000	0.000000	0.000
ENSDART00000099853.6	2960	2710.000	0.000000	0.000
ENSDART00000126952.3	2889	2639.000	0.023412	2.000
ENSDART00000126403.4	1128	878.000	13.292108	377.777
ENSDART00000164999.2	802	552.000	0.077526	1.385
ENSDART00000066424.6	1354	1104.000	2.714283	97.000
ENSDART00000050930.7	1578	1328.000	4.490489	193.036
ENSDART00000009642.7	2039	1789.000	11.537328	668.133
ENSDART00000149438.2	520	270.000	0.556818	4.867
ENSDART00000148743.2	1726	1476.000	0.795334	38.000
ENSDART00000158756.2	8544	8294.000	0.808564	217.083
ENSDART00000187997.1	8941	8691.000	1.125658	316.682
ENSDART00000166775.3	9187	8937.000	0.000000	0.000
ENSDART00000005359.8	2205	1955.000	0.474053	30.000
ENSDART00000087426.7	9615	9365.000	0.412960	125.188
ENSDART00000132521.2	730	480.000	0.343715	5.341
ENSDART00000134107.4	580	330.000	18.535472	198.000
ENSDART00000088401.6	505	255.000	0.000000	0.000
ENSDART00000087196.6	1466	1216.000	2.789750	109.811
ENSDART00000142878.2	666	416.000	0.459587	6.189
ENSDART00000169344.2	1418	1168.000	0.000000	0.000
ENSDART00000145297.2	623	373.000	0.000000	0.000
ENSDART00000059693.4	796	546.000	0.000000	0.000
ENSDART00000139189.2	598	348.000	0.000000	0.000
ENSDART00000136289.3	3183	2933.000	1.190197	113.000
ENSDART00000131652.2	3695	3445.000	6.183976	689.612
ENSDART00000142516.5	3445	3195.000	1.082928	112.000
ENSDART00000078152.6	3181	2931.000	1.927342	182.861
ENSDART00000142925.2	841	591.000	1.470843	28.139
ENSDART00000140451.2	789	539.000	0.000000	0.000
ENSDART00000193883.1	1393	1143.000	0.000000	0.000
ENSDART00000045754.6	1642	1392.000	2.308057	104.000
ENSDART00000143594.2	1346	1096.000	5.054477	179.322
ENSDART00000017709.9	2062	1812.000	1.784630	104.678
ENSDART00000052183.5	3331	3081.000	49.656576	4952.404
ENSDART00000151167.2	650	400.000	0.000000	0.000
ENSDART00000079945.5	2774	2524.000	1.676809	137.000
ENSDART00000080904.7	3023	2773.000	0.087706	7.873
ENSDART00000179214.2	6523	6273.000	0.085167	17.294
ENSDART00000189799.1	6851	6601.000	4.828033	1031.639
ENSDART00000193875.1	7049	6799.000	1.905022	419.269
ENSDART00000044328.9	3273	3023.000	7.447425	728.772
ENSDART00000154604.2	1756	1492.000	2.843721	137.342
ENSDART00000154789.2	584	334.000	0.000000	0.000
ENSDART00000191994.1	555	305.000	0.000000	0.000
ENSDART00000076007.4	2636	2386.000	0.181716	14.035
ENSDART00000189772.1	2816	2566.000	0.000000	0.000
ENSDART00000136410.2	848	598.000	0.000000	0.000
ENSDART00000184176.1	746	496.000	0.000000	0.000
ENSDART00000011943.7	2314	2064.000	54.076760	3613.000
ENSDART00000144569.3	840	590.000	8.205229	156.708
ENSDART00000133992.3	3066	2816.000	0.000000	0.000
ENSDART00000064865.4	3092	2842.000	0.000000	0.000
ENSDART00000181056.1	3131	2881.000	18.445624	1720.221
ENSDART00000098671.4	1696	1446.000	0.042728	2.000
ENSDART00000074786.7	1594	1344.000	1.318761	57.374
ENSDART00000112986.6	1297	1047.000	0.000000	0.000
ENSDART00000124529.3	1167	917.000	0.168443	5.000
ENSDART00000146211.2	723	473.000	403.247396	6174.195
ENSDART00000145937.2	785	535.000	0.450702	7.805
ENSDART00000192849.1	669	419.000	0.000000	0.000
ENSDART00000149128.2	849	599.000	0.267236	5.182
ENSDART00000051799.6	2242	1992.000	56.395143	3636.459
ENSDART00000148935.2	1249	999.000	0.631675	20.427
ENSDART00000164205.2	1439	1189.000	0.000000	0.000
ENSDART00000186428.1	5435	5185.000	1.872073	314.209
ENSDART00000087684.6	2684	2434.000	2.195725	173.000
ENSDART00000181434.1	2079	1829.000	0.000000	0.000
ENSDART00000150458.3	965	715.000	0.534677	12.375
ENSDART00000150564.3	892	642.000	7.344614	152.634
ENSDART00000105590.6	1552	1302.000	136.639157	5758.823
ENSDART00000150454.3	747	497.000	0.714508	11.495
ENSDART00000150731.2	1442	1192.000	2.056393	79.347
ENSDART00000150729.2	720	470.000	3.703434	56.344
ENSDART00000062403.6	2058	1808.000	8.394606	491.300
ENSDART00000137899.3	865	615.000	0.487270	9.700
ENSDART00000044963.8	6331	6081.000	3.885586	764.855
ENSDART00000145635.3	2334	2084.000	0.000000	0.000
ENSDART00000152312.2	1227	977.000	0.040918	1.294
ENSDART00000101556.4	4876	4626.000	5.816543	871.000
ENSDART00000155993.2	4132	3882.000	0.087537	11.000
ENSDART00000045124.7	716	466.000	127.878845	1929.000
ENSDART00000170179.2	1345	1095.000	0.000000	0.000
ENSDART00000169967.2	505	255.000	0.000000	0.000
ENSDART00000162004.2	2531	2281.000	0.725204	53.547
ENSDART00000155409.2	7406	7156.000	5.171766	1198.000
ENSDART00000003338.9	2457	2207.000	0.000000	0.000
ENSDART00000048507.5	1991	1741.000	7.558980	426.000
ENSDART00000147806.2	1495	1245.000	0.000000	0.000
ENSDART00000114899.4	1701	1451.000	0.000000	0.000
ENSDART00000143291.2	461	211.000	10389.527146	70962.000
ENSDART00000146806.3	819	569.000	0.054293	1.000
ENSDART00000165381.2	837	587.000	0.000000	0.000
ENSDART00000067357.7	391	141.000	6.195000	28.275
ENSDART00000161101.2	1801	1551.000	16.621191	834.491
ENSDART00000022887.9	1577	1327.000	0.581998	25.000
ENSDART00000153386.2	611	361.000	0.000000	0.000
ENSDART00000026152.11	4258	4008.000	0.439339	57.000
ENSDART00000139411.2	1856	1606.000	13.715018	713.000
ENSDART00000154420.3	4435	4185.000	0.982017	133.034
ENSDART00000110730.4	4681	4431.000	3.951288	566.745
ENSDART00000193619.1	4770	4520.000	0.000000	0.000
ENSDART00000112226.4	3178	2928.000	1.885055	178.666
ENSDART00000191594.1	3271	3021.000	1.271264	124.318
ENSDART00000121936.3	914	664.000	1.078988	23.192
ENSDART00000169424.2	1869	1619.000	0.115292	6.042
ENSDART00000042820.7	1219	969.000	40.656817	1275.278
ENSDART00000180685.1	1425	1175.000	0.912900	34.722
ENSDART00000103357.5	1965	1715.000	15.456868	858.091
ENSDART00000147570.2	451	201.000	0.153694	1.000
ENSDART00000139794.3	2203	1953.000	0.000000	0.000
ENSDART00000100110.5	1824	1574.000	0.686935	35.000
ENSDART00000133628.4	4059	3809.000	1.451759	179.000
ENSDART00000168725.2	3466	3216.000	0.000000	0.000
ENSDART00000075757.4	760	510.000	31.337646	517.350
ENSDART00000003346.6	1164	914.000	6.455644	191.000
ENSDART00000153798.2	1444	1194.000	6.388535	246.918
ENSDART00000155765.2	412	162.000	13.364181	70.082
ENSDART00000155872.2	736	486.000	0.698659	10.991
ENSDART00000156505.2	2507	2257.000	0.123873	9.050
ENSDART00000189840.1	1749	1499.000	0.167242	8.115
ENSDART00000007587.7	1888	1638.000	4.072737	215.947
ENSDART00000136202.2	1848	1598.000	0.000000	0.000
ENSDART00000140072.2	796	546.000	0.060543	1.070
ENSDART00000015190.8	1056	806.000	15.024617	392.000
ENSDART00000146742.2	1207	957.000	2.139380	66.275
ENSDART00000143851.2	897	647.000	2.374562	49.732
ENSDART00000139998.2	780	530.000	0.385657	6.616
ENSDART00000003998.10	2083	1833.000	19.491104	1156.502
ENSDART00000127773.4	2441	2191.000	7.450968	528.449
ENSDART00000160818.2	1592	1342.000	0.580689	25.226
ENSDART00000141236.3	2515	2265.000	0.109112	8.000
ENSDART00000155879.2	695	445.000	0.000000	0.000
ENSDART00000016310.7	2420	2170.000	1.437851	101.000
ENSDART00000153253.2	877	627.000	0.113269	2.299
ENSDART00000153333.3	1771	1521.000	0.164371	8.093
ENSDART00000011662.6	3617	3367.000	15.871822	1729.886
ENSDART00000186406.1	5124	4874.000	1.967193	310.370
ENSDART00000146443.3	2881	2631.000	0.211666	18.027
ENSDART00000158645.2	1390	1140.000	0.977816	36.084
ENSDART00000173631.2	2429	2179.000	0.000000	0.000
ENSDART00000173975.2	508	258.000	0.119738	1.000
ENSDART00000065131.6	2350	2100.000	0.162309	11.033
ENSDART00000148315.2	641	391.000	0.000000	0.000
ENSDART00000146314.2	4943	4693.000	3.256165	494.657
ENSDART00000011304.9	9549	9299.000	0.059499	17.910
ENSDART00000192973.1	9639	9389.000	0.000000	0.000
ENSDART00000067388.3	919	669.000	0.000000	0.000
ENSDART00000005405.8	2541	2291.000	23.086783	1712.128
ENSDART00000148485.2	729	479.000	0.000000	0.000
ENSDART00000127138.4	1907	1657.000	0.109627	5.880
ENSDART00000123222.4	3481	3231.000	4.589408	480.000
ENSDART00000126983.3	5935	5685.000	2.977848	548.000
ENSDART00000144724.4	1529	1279.000	0.468049	19.378
ENSDART00000147198.2	3081	2831.000	4.832635	442.865
ENSDART00000055132.5	1845	1595.000	0.000000	0.000
ENSDART00000140463.2	2852	2602.000	0.035618	3.000
ENSDART00000112981.3	963	713.000	0.000000	0.000
ENSDART00000154991.2	3662	3412.000	0.090541	10.000
ENSDART00000187351.1	1533	1283.000	0.000000	0.000
ENSDART00000057879.7	1298	1048.000	9.042584	306.762
ENSDART00000144957.2	1554	1304.000	7.089110	299.238
ENSDART00000152825.2	1106	856.000	0.204482	5.666
ENSDART00000111533.3	996	746.000	0.000000	0.000
ENSDART00000193971.1	1105	855.000	0.000000	0.000
ENSDART00000062925.4	1472	1222.000	5.131889	203.000
ENSDART00000166329.3	5846	5596.000	2.520324	456.543
ENSDART00000182699.1	1161	911.000	0.641643	18.922
ENSDART00000144322.3	682	432.000	0.284370	3.977
ENSDART00000147768.3	771	521.000	0.000000	0.000
ENSDART00000019750.9	2698	2448.000	11.968238	948.395
ENSDART00000139582.3	615	365.000	0.088561	1.046
ENSDART00000141473.2	900	650.000	0.000000	0.000
ENSDART00000146669.2	491	241.000	4.083038	31.853
ENSDART00000136640.3	5191	4941.000	0.000000	0.000
ENSDART00000087364.6	6531	6281.000	2.926098	594.929
ENSDART00000185712.1	5038	4788.000	6.108173	946.701
ENSDART00000149466.3	879	629.000	9073.256210	184740.207
ENSDART00000155780.3	1704	1454.000	3.189020	150.096
ENSDART00000126270.3	1550	1300.000	0.069008	2.904
ENSDART00000129535.4	2735	2485.000	0.244746	19.687
ENSDART00000149209.2	2012	1762.000	0.040545	2.313
ENSDART00000098986.4	2150	1900.000	9.983140	614.000
ENSDART00000083427.5	1903	1653.000	0.771466	41.280
ENSDART00000152920.2	371	121.000	1.205113	4.720
ENSDART00000132201.2	519	269.000	0.000000	0.000
ENSDART00000188654.1	525	275.000	0.000000	0.000
ENSDART00000125333.3	1454	1204.000	0.117981	4.598
ENSDART00000152881.2	525	275.000	0.000000	0.000
ENSDART00000153310.3	7486	7236.000	7.571135	1773.402
ENSDART00000153383.2	791	541.000	0.000000	0.000
ENSDART00000163832.2	881	631.000	37.110110	758.000
ENSDART00000018475.7	658	408.000	56.133448	741.361
ENSDART00000162211.2	4895	4645.000	5.067825	762.000
ENSDART00000062931.5	1896	1646.000	12.183396	649.151
ENSDART00000147466.2	1448	1198.000	75.587826	2931.273
ENSDART00000153317.3	746	496.000	0.000000	0.000
ENSDART00000124597.4	900	650.000	5.810812	122.264
ENSDART00000127353.2	3787	3537.000	37.759335	4323.217
ENSDART00000151082.2	753	503.000	0.000000	0.000
ENSDART00000104466.4	613	363.000	1.405859	16.519
ENSDART00000062229.7	1877	1627.000	0.455697	24.000
ENSDART00000151071.2	692	442.000	1.296339	18.548
ENSDART00000083876.4	3581	3331.000	8.137888	877.473
ENSDART00000124999.3	1631	1381.000	0.000000	0.000
ENSDART00000181012.1	1323	1073.000	0.306272	10.638
ENSDART00000161245.2	4038	3788.000	1.343104	164.690
ENSDART00000052656.6	4712	4462.000	4.886446	705.782
ENSDART00000173573.2	274	31.378	0.000000	0.000
ENSDART00000132142.3	4311	4061.000	0.051673	6.793
ENSDART00000089967.6	6945	6695.000	0.002785	0.604
ENSDART00000145676.2	706	456.000	3.507026	51.767
ENSDART00000135268.2	764	514.000	0.000000	0.000
ENSDART00000135246.2	725	475.000	0.000000	0.000
ENSDART00000016614.7	1889	1639.000	69.544885	3689.706
ENSDART00000088867.5	2817	2567.000	0.714260	59.351
ENSDART00000099702.4	2868	2618.000	2.297513	194.704
ENSDART00000183073.1	6270	6020.000	0.137973	26.887
ENSDART00000138856.2	645	395.000	0.000000	0.000
ENSDART00000147216.3	1051	801.000	0.000000	0.000
ENSDART00000135147.2	1438	1188.000	1.259431	48.433
ENSDART00000135870.3	893	643.000	0.000000	0.000
ENSDART00000103182.5	1342	1092.000	0.141451	5.000
ENSDART00000131808.2	770	520.000	0.000000	0.000
ENSDART00000147512.2	527	277.000	0.000000	0.000
ENSDART00000040744.5	613	363.000	0.000000	0.000
ENSDART00000133406.3	2069	1819.000	0.000000	0.000
ENSDART00000067382.5	2218	1968.000	1.086964	69.245
ENSDART00000155321.2	4243	3993.000	0.785733	101.560
ENSDART00000074537.5	2075	1808.000	0.410077	24.000
ENSDART00000147079.3	1533	1283.000	0.000000	0.000
ENSDART00000005345.9	1367	1104.000	40.550566	1449.151
ENSDART00000133989.2	840	590.000	0.437918	8.364
ENSDART00000152291.2	974	724.000	0.000000	0.000
ENSDART00000137050.2	787	537.000	0.000000	0.000
ENSDART00000128915.3	749	499.000	2.643242	42.696
ENSDART00000135239.3	2835	2585.000	3.112202	260.421
ENSDART00000126672.3	1891	1641.000	6.148085	326.585
ENSDART00000140037.2	755	505.000	3.849431	62.927
ENSDART00000087565.5	3098	2848.000	3.323977	306.440
ENSDART00000128613.4	721	471.000	918.208354	13999.411
ENSDART00000018822.7	811	561.000	0.834849	15.161
ENSDART00000172555.2	438	188.000	917.806334	5585.429
ENSDART00000025466.9	1762	1512.000	0.553793	27.105
ENSDART00000139610.3	842	592.000	0.000000	0.000
ENSDART00000133398.2	1545	1295.000	13.265289	556.076
ENSDART00000141980.3	913	663.000	0.000000	0.000
ENSDART00000147611.2	677	427.000	0.339411	4.691
ENSDART00000136774.2	751	501.000	0.603570	9.788
ENSDART00000145889.2	714	464.000	0.000000	0.000
ENSDART00000141872.2	567	317.000	0.000000	0.000
ENSDART00000143708.3	834	584.000	0.922768	17.444
ENSDART00000182421.1	1177	927.000	0.000000	0.000
ENSDART00000147381.2	1323	1073.000	0.651908	22.643
ENSDART00000135293.2	2315	2065.000	1.806990	120.788
ENSDART00000141456.2	548	298.000	0.673584	6.498
ENSDART00000041146.8	1362	1112.000	0.494625	17.804
ENSDART00000098975.5	1340	1090.000	0.000000	0.000
ENSDART00000181234.1	3186	2936.000	1.126378	107.050
ENSDART00000080712.5	2532	2282.000	39.802845	2940.203
ENSDART00000161489.3	3006	2756.000	7.250050	646.797
ENSDART00000160654.2	3263	3013.000	0.033753	3.292
ENSDART00000186187.1	3871	3621.000	0.000000	0.000
ENSDART00000137564.4	3217	2967.000	0.093945	9.023
ENSDART00000151833.2	393	143.000	1.080240	5.000
ENSDART00000168249.2	2511	2261.000	0.417893	30.585
ENSDART00000148213.3	1377	1127.000	27.600559	1006.907
ENSDART00000076627.4	1530	1280.000	1.608673	66.654
ENSDART00000019045.8	1634	1384.000	9.943997	445.497
ENSDART00000131325.2	781	531.000	0.000000	0.000
ENSDART00000142750.2	1034	784.000	0.651926	16.545
ENSDART00000183681.1	2548	2298.000	0.281742	20.958
ENSDART00000067386.5	1816	1566.000	1.183619	60.000
ENSDART00000147112.2	483	233.000	850.607008	6415.529
ENSDART00000189468.1	825	575.000	57.136037	1063.471
ENSDART00000112389.3	2648	2398.000	36.960153	2869.000
ENSDART00000112313.4	539	289.000	0.000000	0.000
ENSDART00000045479.7	2327	2077.000	2.915224	196.000
ENSDART00000158944.2	906	656.000	0.000000	0.000
ENSDART00000169612.2	605	355.000	0.000000	0.000
ENSDART00000166158.2	956	706.000	0.000000	0.000
ENSDART00000170458.2	2220	1970.000	1.433753	91.430
ENSDART00000166563.2	884	634.000	0.126559	2.597
ENSDART00000171246.2	2916	2666.000	0.029624	2.556
ENSDART00000163536.2	1530	1280.000	3.861557	160.000
ENSDART00000170205.2	1960	1710.000	0.000000	0.000
ENSDART00000169676.2	792	542.000	0.000000	0.000
ENSDART00000163063.2	560	310.000	0.000000	0.000
ENSDART00000165798.2	633	383.000	0.000000	0.000
ENSDART00000160163.2	1662	1412.000	0.000000	0.000
ENSDART00000139178.3	5102	4852.000	6.494104	1019.971
ENSDART00000146465.2	768	518.000	0.136872	2.295
ENSDART00000036600.5	867	617.000	0.000000	0.000
ENSDART00000074768.6	1135	885.000	68.521904	1963.000
ENSDART00000173835.2	539	289.000	0.638658	5.975
ENSDART00000173994.2	5075	4825.000	6.487550	1013.271
ENSDART00000173644.2	655	405.000	0.393058	5.153
ENSDART00000005329.8	2343	2093.000	0.023634	1.601
ENSDART00000159955.2	2304	2054.000	0.000000	0.000
ENSDART00000077157.5	1759	1509.000	0.634636	31.000
ENSDART00000140323.3	1025	775.000	0.717502	18.000
ENSDART00000027563.10	2862	2612.000	2.434964	205.880
ENSDART00000132459.2	212	10.473	0.000000	0.000
ENSDART00000181674.1	4142	3892.000	2.088498	263.120
ENSDART00000126046.4	4190	3940.000	0.000000	0.000
ENSDART00000048210.5	1378	1128.000	0.720517	26.309
ENSDART00000058403.8	1445	1195.000	7.800574	301.746
ENSDART00000055857.7	784	534.000	0.000000	0.000
ENSDART00000164668.2	883	633.000	0.734562	15.051
ENSDART00000184797.1	1618	1368.000	7.223896	319.893
ENSDART00000146633.4	9500	9250.000	0.444037	132.956
ENSDART00000180139.1	603	353.000	0.000000	0.000
ENSDART00000113910.5	3978	3728.000	0.058006	7.000
ENSDART00000091013.6	680	430.000	49.715296	692.000
ENSDART00000152687.3	1485	1235.000	0.000000	0.000
ENSDART00000152504.3	881	631.000	0.000000	0.000
ENSDART00000152121.3	947	697.000	0.000000	0.000
ENSDART00000152769.2	825	575.000	0.000000	0.000
ENSDART00000152282.2	529	279.000	0.000000	0.000
ENSDART00000154447.2	511	261.000	1.420343	12.000
ENSDART00000153850.2	368	118.000	0.000000	0.000
ENSDART00000157190.3	1961	1711.000	0.054166	3.000
ENSDART00000152713.3	1512	1262.000	0.078924	3.224
ENSDART00000139339.2	937	687.000	24.367956	541.905
ENSDART00000136284.2	694	444.000	16.566053	238.095
ENSDART00000147473.3	2513	2263.000	1.333209	97.663
ENSDART00000014668.5	2268	2018.000	0.066391	4.337
ENSDART00000113936.5	2623	2373.000	9.747269	748.735
ENSDART00000183203.1	4624	4374.000	0.366826	51.938
ENSDART00000135349.3	1008	758.000	0.000000	0.000
ENSDART00000052404.6	4512	4262.000	1.560481	215.288
ENSDART00000162823.2	1492	1242.000	1.632831	65.646
ENSDART00000148132.2	4004	3754.000	0.651852	79.212
ENSDART00000097320.4	1923	1673.000	0.166974	9.043
ENSDART00000178522.2	3948	3698.000	0.532518	63.745
ENSDART00000157859.2	1262	1012.000	0.212354	6.956
ENSDART00000036581.6	1734	1484.000	7.806381	375.000
ENSDART00000163062.2	751	501.000	0.000000	0.000
ENSDART00000078748.6	1441	1191.000	0.051876	2.000
ENSDART00000172126.2	1578	1328.000	0.156131	6.712
ENSDART00000128628.3	1179	929.000	0.000000	0.000
ENSDART00000110252.6	7556	7306.000	1.114247	263.517
ENSDART00000153435.2	892	642.000	0.263839	5.483
ENSDART00000139909.3	1626	1376.000	0.067353	3.000
ENSDART00000040073.5	1135	885.000	0.000000	0.000
ENSDART00000036760.8	991	741.000	7.398354	177.460
ENSDART00000158277.2	1630	1380.000	2.815702	125.781
ENSDART00000162321.2	746	496.000	6.191007	99.401
ENSDART00000156854.2	786	536.000	0.461081	8.000
ENSDART00000143373.3	1523	1273.000	4.319605	178.000
ENSDART00000122002.4	8757	8507.000	1.013963	279.220
ENSDART00000024639.7	8205	7955.000	0.440866	113.526
ENSDART00000186194.1	4852	4602.000	5.553221	827.255
ENSDART00000173794.2	732	482.000	0.000000	0.000
ENSDART00000173628.2	1330	1080.000	0.000000	0.000
ENSDART00000157408.2	1134	884.000	0.000000	0.000
ENSDART00000137244.2	491	241.000	3.076427	24.000
ENSDART00000137623.2	807	557.000	0.141721	2.555
ENSDART00000137954.2	888	638.000	4.372927	90.311
ENSDART00000077155.4	1334	1084.000	0.797960	28.000
ENSDART00000153194.2	4238	3988.000	7.412008	956.838
ENSDART00000187875.1	4799	4549.000	1.033335	152.162
ENSDART00000056432.7	7250	7000.000	1.401550	317.581
ENSDART00000100965.5	1928	1678.000	2.587338	140.538
ENSDART00000133108.2	588	338.000	0.000000	0.000
ENSDART00000144612.2	620	370.000	0.000000	0.000
ENSDART00000165150.3	7787	7537.000	0.202603	49.430
ENSDART00000192115.1	7838	7588.000	0.000000	0.000
ENSDART00000016219.9	1722	1472.000	16.852337	803.000
ENSDART00000033872.7	780	530.000	107.417439	1842.885
ENSDART00000159373.2	826	576.000	153.610301	2864.115
ENSDART00000080377.7	2174	1924.000	1.445443	90.023
ENSDART00000132892.3	1262	1012.000	3.144192	103.000
ENSDART00000086608.6	3337	3087.000	5.133731	513.000
ENSDART00000036419.9	2147	1897.000	1.863488	114.430
ENSDART00000139264.2	701	451.000	0.000000	0.000
ENSDART00000145407.2	702	452.000	0.270843	3.963
ENSDART00000132447.2	552	302.000	6.658206	65.090
ENSDART00000035670.7	827	577.000	56.499027	1055.272
ENSDART00000141439.2	624	374.000	1.869939	22.638
ENSDART00000147544.2	675	425.000	1.027304	14.133
ENSDART00000141366.2	595	345.000	1.328196	14.833
ENSDART00000138109.2	683	433.000	0.000000	0.000
ENSDART00000124515.4	2913	2663.000	4.478645	386.069
ENSDART00000123980.3	3079	2829.000	1.920879	175.906
ENSDART00000133071.2	1126	876.000	1.062525	30.129
ENSDART00000188776.1	3124	2874.000	0.000000	0.000
ENSDART00000161395.2	2600	2350.000	0.000000	0.000
ENSDART00000190920.1	5385	5135.000	0.953775	158.538
ENSDART00000054598.3	2535	2285.000	1.419566	105.000
ENSDART00000157034.2	1547	1297.000	0.166729	7.000
ENSDART00000156470.2	822	572.000	0.000000	0.000
ENSDART00000154678.2	900	650.000	0.000000	0.000
ENSDART00000170807.2	3501	3251.000	0.000000	0.000
ENSDART00000181926.1	2799	2549.000	0.042409	3.499
ENSDART00000139902.2	2694	2444.000	46.326013	3664.998
ENSDART00000161660.2	1194	944.000	1.643638	50.226
ENSDART00000169573.2	2212	1962.000	8.325757	528.774
ENSDART00000149439.2	3676	3426.000	15.855393	1758.377
ENSDART00000024662.8	3820	3570.000	0.626575	72.408
ENSDART00000101897.4	606	356.000	0.260185	2.998
ENSDART00000155714.2	1175	925.000	0.000000	0.000
ENSDART00000171125.2	1416	1166.000	0.370921	14.000
ENSDART00000062629.5	1566	1316.000	1.267623	54.000
ENSDART00000020946.8	1945	1695.000	0.401884	22.050
ENSDART00000142483.3	570	320.000	0.343320	3.556
ENSDART00000131283.2	715	465.000	0.000000	0.000
ENSDART00000123673.3	1830	1580.000	4.179493	213.761
ENSDART00000148839.2	716	466.000	0.000000	0.000
ENSDART00000148531.3	2240	1990.000	1.202920	77.489
ENSDART00000180477.1	1878	1628.000	0.000000	0.000
ENSDART00000138345.2	3116	2866.000	0.000000	0.000
ENSDART00000188967.1	3931	3681.000	0.000000	0.000
ENSDART00000187886.1	3851	3601.000	0.104812	12.217
ENSDART00000188143.1	2991	2741.000	0.000000	0.000
ENSDART00000087663.6	3604	3354.000	0.126946	13.783
ENSDART00000152718.2	914	664.000	0.000000	0.000
ENSDART00000182408.1	1542	1292.000	0.053018	2.217
ENSDART00000157199.2	5295	5045.000	1.505273	245.824
ENSDART00000186557.1	3280	3030.000	0.000000	0.000
ENSDART00000113531.4	3346	3096.000	0.287645	28.827
ENSDART00000147405.2	1098	848.000	0.000000	0.000
ENSDART00000157512.2	1099	849.000	0.036387	1.000
ENSDART00000173603.2	268	27.847	2.063513	1.860
ENSDART00000173761.2	6400	6150.000	1.215602	241.999
ENSDART00000126727.3	1081	831.000	0.000000	0.000
ENSDART00000141013.3	918	668.000	2.841769	61.449
ENSDART00000063544.7	1102	852.000	12.021634	331.551
ENSDART00000163509.2	1568	1318.000	0.790277	33.716
ENSDART00000148774.2	1892	1642.000	0.283652	15.077
ENSDART00000127397.3	1916	1666.000	10.883254	586.923
ENSDART00000131621.2	565	315.000	0.000000	0.000
ENSDART00000136559.2	3263	3013.000	0.309478	30.184
ENSDART00000181739.1	3033	2783.000	0.441974	39.816
ENSDART00000027973.6	1066	816.000	1612.895438	42603.372
ENSDART00000136984.2	544	294.000	35.791926	340.628
ENSDART00000099056.5	898	648.000	1317.721736	27640.527
ENSDART00000139361.3	763	513.000	441.851891	7337.391
ENSDART00000144031.2	841	591.000	0.000000	0.000
ENSDART00000183951.1	1282	1032.000	2.576810	86.081
ENSDART00000159953.2	877	627.000	0.147864	3.001
ENSDART00000147925.2	993	743.000	0.166312	4.000
ENSDART00000163550.2	1298	1048.000	2.128318	72.201
ENSDART00000006783.6	980	730.000	7.194133	170.000
ENSDART00000162604.2	497	247.000	4.692151	37.516
ENSDART00000166728.2	749	499.000	1.972420	31.860
ENSDART00000170317.2	940	690.000	9.250906	206.624
ENSDART00000164794.2	382	132.000	25.260395	107.935
ENSDART00000170954.2	679	429.000	1.804588	25.060
ENSDART00000164198.2	669	419.000	5.603759	76.005
ENSDART00000155934.3	573	323.000	0.460504	4.815
ENSDART00000154738.2	4762	4512.000	1.226833	179.185
ENSDART00000190452.1	912	662.000	0.000000	0.000
ENSDART00000034109.8	1681	1431.000	7.143234	330.889
ENSDART00000133351.2	867	617.000	0.225414	4.502
ENSDART00000153085.2	805	555.000	1.989418	35.741
ENSDART00000062935.6	1988	1727.000	1.042133	58.259
ENSDART00000057638.4	4061	3811.000	5.600919	690.949
ENSDART00000138460.3	1638	1388.000	1.001556	45.000
ENSDART00000099841.5	1743	1493.000	0.000000	0.000
ENSDART00000136692.3	3832	3582.000	1.956767	226.888
ENSDART00000134284.2	496	246.000	0.000000	0.000
ENSDART00000126563.4	948	698.000	4.570248	103.263
ENSDART00000141027.2	1564	1314.000	5.033014	214.078
ENSDART00000077435.4	2106	1856.000	7.229779	434.361
ENSDART00000139696.3	2499	2249.000	0.000000	0.000
ENSDART00000056005.5	1977	1727.000	1.878233	105.000
ENSDART00000012256.6	1522	1272.000	0.523631	21.561
ENSDART00000181239.1	916	666.000	0.530619	11.439
ENSDART00000134418.3	2505	2255.000	0.000000	0.000
ENSDART00000132001.2	539	289.000	0.000000	0.000
ENSDART00000141305.2	577	327.000	1.470287	15.563
ENSDART00000055129.4	690	440.000	43.389854	618.000
ENSDART00000007335.8	2310	2060.000	3.884051	259.000
ENSDART00000142386.2	684	434.000	0.000000	0.000
ENSDART00000015401.7	4697	4447.000	1.021181	147.000
ENSDART00000158076.2	521	271.000	0.174856	1.534
ENSDART00000065169.6	1787	1537.000	4.060036	202.000
ENSDART00000113813.3	1508	1258.000	0.000000	0.000
ENSDART00000149011.2	2719	2469.000	115.693298	9246.490
ENSDART00000023449.9	2643	2393.000	0.045314	3.510
ENSDART00000140875.3	4414	4164.000	8.531512	1149.964
ENSDART00000147253.2	900	650.000	0.000000	0.000
ENSDART00000157647.2	360	110.001	1.259259	4.484
ENSDART00000160293.2	1345	1095.000	0.593150	21.025
ENSDART00000162719.2	1764	1514.000	0.000000	0.000
ENSDART00000167276.2	823	573.000	0.000000	0.000
ENSDART00000167045.3	6508	6258.000	9.840506	1993.428
ENSDART00000159143.2	574	324.000	0.000000	0.000
ENSDART00000173999.2	3953	3703.000	1.818675	218.000
ENSDART00000156822.3	1991	1741.000	2.531977	142.694
ENSDART00000074422.5	1888	1638.000	0.000000	0.000
ENSDART00000148513.2	806	556.000	0.000000	0.000
ENSDART00000004686.10	2584	2334.000	0.172191	13.009
ENSDART00000145732.3	4700	4450.000	10.971111	1580.368
ENSDART00000137048.2	713	463.000	3.511734	52.632
ENSDART00000161481.2	888	638.000	0.387386	8.000
ENSDART00000011178.9	1413	1163.000	13.175102	496.000
ENSDART00000129895.3	2347	2097.000	18.080642	1227.326
ENSDART00000030520.8	2090	1840.000	6.433720	383.202
ENSDART00000191006.1	1370	1120.000	0.537095	19.472
ENSDART00000137396.2	799	549.000	1.108848	19.706
ENSDART00000121728.3	722	472.000	2477.829605	37858.294
ENSDART00000155274.3	3954	3704.000	0.000000	0.000
ENSDART00000157936.2	3549	3299.000	0.159191	17.000
ENSDART00000168479.2	894	644.000	16.191198	337.530
ENSDART00000189784.1	708	458.000	0.000000	0.000
ENSDART00000157589.2	1042	792.000	36.566599	937.470
ENSDART00000159812.2	822	572.000	1.300817	24.086
ENSDART00000127506.3	423	173.000	0.508835	2.850
ENSDART00000176849.2	1530	1280.000	0.334853	13.874
ENSDART00000133365.2	979	729.000	3.347742	79.000
ENSDART00000023550.11	2667	2417.000	18.270467	1429.466
ENSDART00000154307.2	693	443.000	0.000000	0.000
ENSDART00000014945.8	6964	6714.000	4.364456	948.548
ENSDART00000128624.3	3341	3091.000	0.199886	20.000
ENSDART00000172054.2	576	326.000	0.000000	0.000
ENSDART00000155790.3	5391	5141.000	1.438712	239.425
ENSDART00000184819.1	854	604.000	0.685241	13.398
ENSDART00000173510.2	769	519.000	0.000000	0.000
ENSDART00000089574.7	7755	7505.000	0.255255	62.012
ENSDART00000173843.2	342	92.011	0.000000	0.000
ENSDART00000181026.1	4394	4144.000	0.196636	26.377
ENSDART00000186451.1	4012	3762.000	0.000000	0.000
ENSDART00000044677.7	2555	2305.000	1.735773	129.512
ENSDART00000151554.2	609	359.000	0.458966	5.334
ENSDART00000151070.2	1224	974.000	0.360167	11.356
ENSDART00000126022.3	3121	2871.000	1.910558	177.558
ENSDART00000160952.2	546	296.000	2.723411	26.095
ENSDART00000163856.2	3069	2819.000	2.436151	222.304
ENSDART00000062633.4	2352	2102.000	10.111326	688.000
ENSDART00000138617.3	3290	3040.000	0.304860	30.000
ENSDART00000089195.5	1020	770.000	0.200600	5.000
ENSDART00000067857.8	4784	4534.000	0.143084	21.000
ENSDART00000154187.3	15549	15299.000	0.630005	312.000
ENSDART00000042082.8	14122	13872.000	0.000000	0.000
ENSDART00000193186.1	14382	14132.000	0.000000	0.000
ENSDART00000184559.1	14451	14201.000	0.000000	0.000
ENSDART00000146419.2	493	243.000	0.000000	0.000
ENSDART00000169352.2	813	563.000	5.893973	107.415
ENSDART00000157833.2	869	619.000	15.417220	308.919
ENSDART00000132790.4	760	510.000	5.286537	87.275
ENSDART00000073527.5	2876	2626.000	2.011697	171.003
ENSDART00000151868.2	866	616.000	1.185355	23.636
ENSDART00000046349.8	6717	6467.000	0.463771	97.086
ENSDART00000042134.8	6938	6688.000	1.341706	290.470
ENSDART00000130932.3	518	268.000	0.817735	7.094
ENSDART00000065149.6	1225	975.000	0.000000	0.000
ENSDART00000135347.2	929	679.000	0.000000	0.000
ENSDART00000181177.1	1814	1564.000	5.779093	292.580
ENSDART00000190765.1	1410	1160.000	6.404813	240.498
ENSDART00000190009.1	1941	1691.000	0.000000	0.000
ENSDART00000157878.2	2811	2561.000	0.088756	7.358
ENSDART00000149054.2	615	365.000	0.246792	2.916
ENSDART00000034102.7	1267	1017.000	28.570203	940.550
ENSDART00000174895.2	998	748.000	0.000000	0.000
ENSDART00000023059.8	628	378.000	0.327040	4.002
ENSDART00000173842.2	3616	3366.000	0.090866	9.901
ENSDART00000112333.6	4352	4102.000	1.102875	146.443
ENSDART00000189801.1	2351	2101.000	0.063880	4.344
ENSDART00000153690.3	1387	1137.000	0.000000	0.000
ENSDART00000083389.7	5462	5212.000	0.604572	102.000
ENSDART00000158921.3	809	559.000	0.568303	10.283
ENSDART00000044208.6	1761	1511.000	2.508944	122.717
ENSDART00000087118.6	2868	2618.000	1.026602	87.000
ENSDART00000150028.2	3353	3103.000	1.085168	109.000
ENSDART00000175376.2	1408	1158.000	0.000000	0.000
ENSDART00000000486.9	2781	2531.000	0.000000	0.000
ENSDART00000190721.1	3123	2873.000	0.000000	0.000
ENSDART00000157931.2	541	291.000	0.135844	1.280
ENSDART00000168537.2	5156	4906.000	9.305016	1477.720
ENSDART00000172410.2	2223	1973.000	0.046973	3.000
ENSDART00000180065.1	696	446.000	0.000000	0.000
ENSDART00000132223.2	700	450.000	341.670529	4977.000
ENSDART00000108686.4	1232	982.000	0.891022	28.324
ENSDART00000186530.1	3267	3017.000	0.928642	90.693
ENSDART00000157986.2	1579	1329.000	0.463974	19.960
ENSDART00000131672.3	783	533.000	0.000000	0.000
ENSDART00000143638.2	845	595.000	0.000000	0.000
ENSDART00000132147.2	1389	1139.000	0.000000	0.000
ENSDART00000027959.10	2719	2469.000	0.000000	0.000
ENSDART00000160116.2	5972	5722.000	4.030353	746.515
ENSDART00000142834.3	1746	1496.000	0.000000	0.000
ENSDART00000145639.2	1104	854.000	7.451810	206.000
ENSDART00000132981.2	967	717.000	0.000000	0.000
ENSDART00000145778.3	860	610.000	3.194561	63.080
ENSDART00000087120.8	6454	6204.000	17.808424	3576.390
ENSDART00000181603.1	9868	9618.000	0.000000	0.000
ENSDART00000179816.1	9910	9660.000	1.499962	469.035
ENSDART00000087107.6	10021	9771.000	0.026715	8.450
ENSDART00000187009.1	9898	9648.000	0.674680	210.709
ENSDART00000156377.2	3625	3375.000	0.873841	95.467
ENSDART00000192160.1	1062	812.000	1.016463	26.717
ENSDART00000059786.6	3890	3640.000	1.531807	180.490
ENSDART00000161790.2	242	16.957	0.000000	0.000
ENSDART00000127127.3	1360	1110.000	0.069304	2.490
ENSDART00000188150.1	1557	1307.000	1.500823	63.497
ENSDART00000075721.7	2194	1944.000	0.832369	52.379
ENSDART00000136280.2	1511	1261.000	0.024498	1.000
ENSDART00000141508.3	1995	1745.000	0.017704	1.000
ENSDART00000074678.5	2128	1878.000	0.727047	44.198
ENSDART00000114081.5	1997	1747.000	6.967159	394.000
ENSDART00000135982.3	235	15.007	0.000000	0.000
ENSDART00000161943.2	1464	1214.000	0.000000	0.000
ENSDART00000191653.1	1777	1527.000	0.000000	0.000
ENSDART00000168185.2	1427	1177.000	0.026247	1.000
ENSDART00000045374.8	6173	5923.000	7.965992	1527.317
ENSDART00000143515.4	5395	5145.000	3.211067	534.789
ENSDART00000146994.4	5219	4969.000	1.189775	191.373
ENSDART00000076313.5	2821	2571.000	0.804622	66.964
ENSDART00000105553.5	568	318.000	0.128600	1.324
ENSDART00000133939.3	3739	3489.000	2.014190	227.483
ENSDART00000150210.3	597	347.000	0.000000	0.000
ENSDART00000149755.2	4696	4446.000	0.000000	0.000
ENSDART00000181564.1	8411	8161.000	1.105330	292.000
ENSDART00000023842.8	2474	2224.000	7.348070	529.000
ENSDART00000024578.8	2193	1943.000	18.316061	1152.000
ENSDART00000147632.3	1680	1430.000	0.000000	0.000
ENSDART00000158569.2	1542	1292.000	0.000000	0.000
ENSDART00000010325.10	2069	1819.000	0.203798	12.000
ENSDART00000140665.3	2792	2526.000	11.447085	936.000
ENSDART00000042172.8	1812	1562.000	0.000000	0.000
ENSDART00000165929.2	1455	1205.000	1.353809	52.807
ENSDART00000148566.3	1812	1562.000	6.887313	348.240
ENSDART00000149763.2	638	388.000	0.108493	1.363
ENSDART00000102855.4	1822	1572.000	10.049832	511.398
ENSDART00000131597.2	1867	1617.000	1.430781	74.891
ENSDART00000110079.3	1410	1160.000	1.985936	74.571
ENSDART00000152846.2	117	3.947	23.478963	3.000
ENSDART00000149200.2	771	521.000	0.000000	0.000
ENSDART00000149089.3	2835	2585.000	107.460323	8992.000
ENSDART00000168421.2	1269	1019.000	3.031815	100.006
ENSDART00000113534.4	918	668.000	27.516481	595.000
ENSDART00000007260.11	1192	942.000	13.938132	425.014
ENSDART00000173372.3	1320	1070.000	0.000000	0.000
ENSDART00000147822.2	1763	1513.000	3.664902	179.494
ENSDART00000110897.4	1646	1396.000	0.106409	4.809
ENSDART00000088403.7	2840	2590.000	16.471999	1381.000
ENSDART00000173608.2	3173	2923.000	0.486179	46.002
ENSDART00000147549.2	541	291.000	0.000000	0.000
ENSDART00000025196.8	1909	1659.000	22.707835	1219.466
ENSDART00000146504.2	591	341.000	1.860243	20.534
ENSDART00000162772.2	1479	1229.000	0.000000	0.000
ENSDART00000187641.1	1396	1146.000	0.000000	0.000
ENSDART00000155761.2	1106	856.000	0.360893	10.000
ENSDART00000171051.2	3291	3041.000	0.084969	8.364
ENSDART00000157906.2	1242	992.000	0.000000	0.000
ENSDART00000171918.2	585	335.000	0.000000	0.000
ENSDART00000166884.2	2898	2648.000	0.000000	0.000
ENSDART00000004756.12	2543	2293.000	17.818752	1322.601
ENSDART00000152830.2	283	37.467	1.649049	2.000
ENSDART00000170138.2	2375	2125.000	0.000000	0.000
ENSDART00000136572.3	979	729.000	0.070978	1.675
ENSDART00000138367.2	602	352.000	0.000000	0.000
ENSDART00000150774.2	573	323.000	0.191285	2.000
ENSDART00000134820.4	2376	2126.000	0.271959	18.716
ENSDART00000142087.3	2725	2475.000	2.216880	177.609
ENSDART00000060861.6	2379	2129.000	0.000000	0.000
ENSDART00000062336.6	2473	2223.000	2.545087	183.143
ENSDART00000133189.2	1073	823.000	0.159833	4.258
ENSDART00000129091.4	3082	2832.000	0.891728	81.747
ENSDART00000181059.1	6156	5906.000	0.552996	105.721
ENSDART00000101109.6	1727	1477.000	22.414346	1071.653
ENSDART00000137769.3	774	524.000	0.201505	3.418
ENSDART00000079357.6	807	557.000	0.000000	0.000
ENSDART00000190369.1	1754	1504.000	0.000000	0.000
ENSDART00000193154.1	1575	1325.000	23.756391	1018.929
ENSDART00000128975.4	3665	3415.000	5.065819	560.000
ENSDART00000151064.2	519	269.000	0.000000	0.000
ENSDART00000104279.6	3972	3722.000	1.452493	175.000
ENSDART00000155126.3	3255	3005.000	0.000000	0.000
ENSDART00000142184.2	693	443.000	0.000000	0.000
ENSDART00000054066.5	2248	1998.000	0.587544	38.000
ENSDART00000131899.2	631	381.000	0.000000	0.000
ENSDART00000109124.4	2297	2047.000	2.429743	161.000
ENSDART00000165964.2	1682	1432.000	1.710924	79.309
ENSDART00000191590.1	780	530.000	0.000000	0.000
ENSDART00000153060.2	784	534.000	0.000000	0.000
ENSDART00000146203.3	915	665.000	0.071471	1.539
ENSDART00000058524.5	2726	2476.000	0.517305	41.461
ENSDART00000140004.3	2539	2289.000	101.431386	7515.636
ENSDART00000141616.2	5011	4761.000	13.219098	2037.265
ENSDART00000185141.1	8821	8571.000	3.920903	1087.840
ENSDART00000164279.2	869	619.000	1.436892	28.791
ENSDART00000161977.2	1529	1279.000	3.737126	154.723
ENSDART00000146720.3	4301	4051.000	16.972934	2225.701
ENSDART00000188398.1	1523	1273.000	0.274204	11.299
ENSDART00000137696.4	6204	5954.000	0.005189	1.000
ENSDART00000100054.5	3671	3421.000	0.000000	0.000
ENSDART00000077418.6	1429	1179.000	144.140122	5501.059
ENSDART00000136459.3	562	312.000	0.000000	0.000
ENSDART00000137270.3	778	528.000	0.000000	0.000
ENSDART00000142449.3	796	546.000	0.000000	0.000
ENSDART00000144217.2	920	670.000	0.000000	0.000
ENSDART00000137617.3	848	598.000	0.687830	13.315
ENSDART00000138373.2	619	369.000	0.000000	0.000
ENSDART00000152067.2	563	313.000	0.000000	0.000
ENSDART00000135339.3	939	689.000	0.835147	18.626
ENSDART00000147144.3	777	527.000	0.000000	0.000
ENSDART00000047662.8	4511	4261.000	0.850445	117.302
ENSDART00000152119.2	707	457.000	0.071572	1.059
ENSDART00000177048.2	4928	4678.000	1.839176	278.504
ENSDART00000191952.1	5519	5269.000	0.194653	33.200
ENSDART00000165224.2	5158	4908.000	0.459202	72.955
ENSDART00000181524.1	5981	5731.000	0.000000	0.000
ENSDART00000150984.2	941	691.000	0.000000	0.000
ENSDART00000151534.3	536	286.000	0.000000	0.000
ENSDART00000151767.3	699	449.000	0.000000	0.000
ENSDART00000151333.3	562	312.000	0.000000	0.000
ENSDART00000151131.2	533	283.000	1.898486	17.392
ENSDART00000111885.4	1041	791.000	23.066169	590.608
ENSDART00000158799.2	3645	3395.000	0.565783	62.178
ENSDART00000109678.5	6259	6009.000	0.739393	143.822
ENSDART00000181635.1	6157	5907.000	0.000000	0.000
ENSDART00000137353.3	4135	3885.000	1.264324	159.000
ENSDART00000132296.2	497	247.000	0.000000	0.000
ENSDART00000184920.1	1857	1607.000	0.000000	0.000
ENSDART00000078908.7	3347	3097.000	4.317235	432.807
ENSDART00000151002.2	541	291.000	0.000000	0.000
ENSDART00000133162.3	718	468.000	0.276762	4.193
ENSDART00000133659.3	3479	3229.000	1.392199	145.518
ENSDART00000142879.2	536	286.000	0.000000	0.000
ENSDART00000187824.1	3219	2969.000	0.305421	29.353
ENSDART00000051712.7	1328	1078.000	7.164298	250.000
ENSDART00000149142.4	3264	3014.000	0.000000	0.000
ENSDART00000012923.10	3014	2764.000	0.000000	0.000
ENSDART00000163751.3	3662	3412.000	0.000000	0.000
ENSDART00000188930.1	3820	3570.000	0.414131	47.858
ENSDART00000187155.1	3832	3582.000	0.000000	0.000
ENSDART00000041169.7	3314	3064.000	0.000000	0.000
ENSDART00000076571.7	1797	1547.000	19.695102	986.271
ENSDART00000126860.4	1579	1329.000	0.000000	0.000
ENSDART00000076574.6	3505	3255.000	4.497108	473.840
ENSDART00000193268.1	2066	1816.000	0.794554	46.708
ENSDART00000057441.5	1529	1279.000	125.144178	5181.181
ENSDART00000148853.2	3207	2957.000	1.148529	109.936
ENSDART00000156806.2	2577	2327.000	0.199135	15.000
ENSDART00000172685.2	3243	2993.000	0.018529	1.795
ENSDART00000187687.1	3516	3266.000	0.681323	72.031
ENSDART00000187156.1	2624	2374.000	0.000000	0.000
ENSDART00000021437.10	8014	7764.000	1.280551	321.833
ENSDART00000131514.3	605	355.000	2.958714	34.000
ENSDART00000112894.3	2045	1795.000	0.398052	23.129
ENSDART00000079201.6	1765	1515.000	0.036001	1.766
ENSDART00000139357.2	875	625.000	0.000000	0.000
ENSDART00000190590.1	1704	1454.000	0.000000	0.000
ENSDART00000132077.3	747	497.000	0.000000	0.000
ENSDART00000134100.2	743	493.000	1.378600	22.001
ENSDART00000112991.4	860	610.000	0.000000	0.000
ENSDART00000134283.3	2534	2284.000	0.000000	0.000
ENSDART00000146378.3	756	506.000	0.000000	0.000
ENSDART00000129597.3	4966	4716.000	5.784158	883.002
ENSDART00000191445.1	1382	1132.000	0.000000	0.000
ENSDART00000125281.3	9139	8889.000	0.887140	255.266
ENSDART00000114023.3	800	550.000	9.436240	168.000
ENSDART00000151537.2	734	484.000	0.000000	0.000
ENSDART00000084448.5	2015	1765.000	13.673740	781.231
ENSDART00000151449.2	832	582.000	0.215353	4.057
ENSDART00000154696.3	4900	4650.000	1.942451	292.382
ENSDART00000102314.5	1474	1224.000	0.000000	0.000
ENSDART00000041365.4	1908	1658.000	7.583371	407.000
ENSDART00000138852.3	6841	6591.000	2.782553	593.666
ENSDART00000134860.3	739	489.000	0.695359	11.007
ENSDART00000102600.5	439	189.000	0.000000	0.000
ENSDART00000155184.3	3048	2798.000	1.353362	122.577
ENSDART00000125389.4	1465	1215.000	2.236474	87.960
ENSDART00000041070.8	1371	1121.000	3.528505	128.040
ENSDART00000152934.3	637	387.000	0.000000	0.000
ENSDART00000152979.2	180	6.996	0.000000	0.000
ENSDART00000060466.7	826	576.000	0.000000	0.000
ENSDART00000122574.3	4865	4615.000	0.100409	15.000
ENSDART00000155942.2	2210	1960.000	0.220660	14.000
ENSDART00000153477.2	831	581.000	0.000000	0.000
ENSDART00000192926.1	1660	1410.000	0.000000	0.000
ENSDART00000165216.2	1505	1255.000	10.468973	425.300
ENSDART00000154665.2	1827	1577.000	0.299825	15.305
ENSDART00000179387.2	4631	4381.000	1.189656	168.711
ENSDART00000143233.2	4281	4031.000	0.000000	0.000
ENSDART00000100743.5	5125	4875.000	0.671713	106.000
ENSDART00000075940.4	1260	1010.000	0.030587	1.000
ENSDART00000109927.3	1731	1481.000	36.346861	1742.487
ENSDART00000155002.2	901	651.000	17.202630	362.513
ENSDART00000019202.9	4524	4274.000	0.505960	70.000
ENSDART00000158573.2	1124	874.000	72.671491	2056.000
ENSDART00000152894.2	566	316.000	0.000000	0.000
ENSDART00000123026.4	700	450.000	0.000000	0.000
ENSDART00000169962.2	9186	8936.000	2.421476	700.440
ENSDART00000178511.2	7442	7192.000	0.000000	0.000
ENSDART00000021610.10	2968	2718.000	0.788090	69.338
ENSDART00000162204.2	2621	2371.000	0.000000	0.000
ENSDART00000172169.2	2316	2066.000	0.802393	53.662
ENSDART00000101198.5	2693	2443.000	0.000000	0.000
ENSDART00000114514.4	2562	2312.000	1.055581	79.000
ENSDART00000008593.7	1430	1180.000	28.274448	1080.000
ENSDART00000110535.4	936	686.000	0.000000	0.000
ENSDART00000140100.4	5969	5719.000	2.598229	481.000
ENSDART00000191136.1	1284	1034.000	0.000000	0.000
ENSDART00000036275.6	764	514.000	215.915917	3592.488
ENSDART00000187238.1	1331	1081.000	1.418427	49.634
ENSDART00000102315.5	1485	1235.000	0.200113	8.000
ENSDART00000104065.4	884	634.000	0.682168	14.000
ENSDART00000168852.2	445	195.000	0.000000	0.000
ENSDART00000164060.2	537	287.000	0.000000	0.000
ENSDART00000171664.2	3012	2762.000	0.000000	0.000
ENSDART00000160002.3	5200	4950.000	2.065738	331.000
ENSDART00000160438.2	1392	1142.000	32.882336	1215.560
ENSDART00000169204.2	746	496.000	0.000000	0.000
ENSDART00000162793.2	678	428.000	0.000000	0.000
ENSDART00000155604.2	5060	4810.000	1.621386	252.452
ENSDART00000165103.2	270	28.977	0.000000	0.000
ENSDART00000060458.8	765	515.000	0.000000	0.000
ENSDART00000153400.3	580	330.000	0.000000	0.000
ENSDART00000152961.2	610	360.000	0.000000	0.000
ENSDART00000061497.8	2404	2154.000	3.634543	253.421
ENSDART00000076040.7	2911	2661.000	0.731705	63.027
ENSDART00000123066.3	1106	856.000	0.323820	8.973
ENSDART00000128786.3	763	513.000	0.984273	16.345
ENSDART00000186352.1	698	448.000	2.320737	33.655
ENSDART00000063251.6	1632	1382.000	63.955098	2861.085
ENSDART00000149055.2	870	620.000	0.344530	6.915
ENSDART00000134207.2	429	179.000	0.000000	0.000
ENSDART00000127383.4	4789	4539.000	0.814938	119.738
ENSDART00000022043.10	5893	5643.000	0.774254	141.430
ENSDART00000128817.3	612	362.000	0.000000	0.000
ENSDART00000102408.5	4251	4001.000	9.829066	1273.000
ENSDART00000102404.4	396	146.000	0.000000	0.000
ENSDART00000167919.2	3824	3574.000	0.955741	110.571
ENSDART00000170604.2	4507	4257.000	0.220817	30.429
ENSDART00000152568.3	1208	958.000	0.335476	10.403
ENSDART00000163054.2	607	357.000	0.000000	0.000
ENSDART00000160134.2	1623	1373.000	3.504731	155.766
ENSDART00000183493.1	651	401.000	0.000000	0.000
ENSDART00000165934.2	897	647.000	10.038086	210.234
ENSDART00000155596.2	1188	938.000	0.131738	4.000
ENSDART00000155101.2	740	490.000	0.000000	0.000
ENSDART00000159000.2	1634	1384.000	0.628923	28.176
ENSDART00000146804.3	3919	3669.000	0.899099	106.783
ENSDART00000079582.4	2525	2275.000	0.062089	4.572
ENSDART00000172219.2	1065	815.000	795.915383	20997.719
ENSDART00000170826.2	781	531.000	1.819884	31.281
ENSDART00000099552.5	969	719.000	15.553137	361.988
ENSDART00000145238.3	847	597.000	0.621562	12.012
ENSDART00000147865.2	407	157.000	0.000000	0.000
ENSDART00000127787.3	1902	1652.000	0.000000	0.000
ENSDART00000051392.7	5100	4850.000	1.036470	162.722
ENSDART00000182367.1	2076	1826.000	0.000000	0.000
ENSDART00000101952.4	600	350.000	10.085071	114.260
ENSDART00000153673.2	2889	2639.000	0.000000	0.000
ENSDART00000187607.1	2505	2255.000	0.000000	0.000
ENSDART00000157217.2	2632	2382.000	2.476075	190.921
ENSDART00000191628.1	1970	1720.000	0.000000	0.000
ENSDART00000186215.1	5705	5455.000	2.361980	417.079
ENSDART00000048136.6	2078	1828.000	2.550931	150.946
ENSDART00000100386.2	2178	1928.000	0.352507	22.000
ENSDART00000152933.2	767	517.000	0.358520	6.000
ENSDART00000014660.8	1695	1445.000	33.251452	1555.343
ENSDART00000144467.2	493	243.000	2.117643	16.657
ENSDART00000130483.4	1537	1287.000	0.000000	0.000
ENSDART00000143176.3	1743	1493.000	1.823852	88.145
ENSDART00000147193.2	1173	923.000	0.066939	2.000
ENSDART00000164823.2	733	483.000	4.669046	73.000
ENSDART00000131289.2	414	164.000	1.081460	5.741
ENSDART00000137600.2	796	546.000	0.449377	7.942
ENSDART00000137907.4	2826	2576.000	0.216276	18.034
ENSDART00000113405.4	3249	2999.000	0.000000	0.000
ENSDART00000179795.1	3147	2897.000	0.070776	6.637
ENSDART00000130767.4	809	559.000	0.000000	0.000
ENSDART00000152871.2	677	427.000	0.000000	0.000
ENSDART00000183562.1	566	316.000	0.195522	2.000
ENSDART00000168597.2	1189	939.000	1.489812	45.284
ENSDART00000122012.3	3736	3486.000	0.060997	6.883
ENSDART00000125775.3	2647	2397.000	0.294935	22.885
ENSDART00000190614.1	3461	3211.000	0.361096	37.533
ENSDART00000159516.2	2861	2611.000	0.240834	20.355
ENSDART00000171844.2	291	43.643	0.000000	0.000
ENSDART00000162870.2	698	448.000	0.000000	0.000
ENSDART00000103161.5	1904	1642.000	0.000000	0.000
ENSDART00000059262.7	2485	2235.000	0.082933	6.000
ENSDART00000009464.9	1942	1692.000	14.985699	820.777
ENSDART00000109425.4	1509	1259.000	0.000000	0.000
ENSDART00000002053.11	2929	2679.000	0.000000	0.000
ENSDART00000157398.2	2862	2612.000	1.478391	125.000
ENSDART00000188260.1	2649	2399.000	0.000000	0.000
ENSDART00000055262.3	994	744.000	0.041522	1.000
ENSDART00000026800.11	3729	3479.000	4.652959	524.000
ENSDART00000142434.2	370	120.000	0.000000	0.000
ENSDART00000100592.5	3085	2835.000	10.689769	981.000
ENSDART00000147653.3	1949	1699.000	1.005366	55.292
ENSDART00000137430.2	555	305.000	0.000000	0.000
ENSDART00000143608.2	812	562.000	0.000000	0.000
ENSDART00000121892.4	1994	1744.000	0.000000	0.000
ENSDART00000044756.6	3816	3566.000	0.923101	106.556
ENSDART00000184617.1	1416	1166.000	0.000000	0.000
ENSDART00000128579.3	3895	3645.000	1.077609	127.147
ENSDART00000022976.9	1353	1103.000	0.000000	0.000
ENSDART00000154552.3	8851	8601.000	36.347367	10119.744
ENSDART00000155100.2	803	553.000	44.545714	797.404
ENSDART00000154271.2	425	175.000	10.018526	56.753
ENSDART00000174151.2	318	68.234	0.000000	0.000
ENSDART00000174161.2	4281	4031.000	0.950301	124.000
ENSDART00000109147.4	2278	2028.000	0.000000	0.000
ENSDART00000052477.6	2293	2043.000	0.504567	33.368
ENSDART00000173732.2	996	746.000	1.219507	29.449
ENSDART00000173547.2	1285	1035.000	3.383992	113.375
ENSDART00000173226.2	753	503.000	0.000000	0.000
ENSDART00000173317.2	568	318.000	0.000000	0.000
ENSDART00000173215.2	621	371.000	0.000000	0.000
ENSDART00000155359.2	1073	823.000	23.948220	638.000
ENSDART00000015038.9	2550	2300.000	0.107612	8.012
ENSDART00000134755.2	727	477.000	0.128755	1.988
ENSDART00000163046.3	1070	820.000	0.263716	7.000
ENSDART00000168615.3	877	627.000	4.449760	90.313
ENSDART00000158052.3	2597	2347.000	4.913515	373.296
ENSDART00000109293.4	1182	932.000	0.000000	0.000
ENSDART00000167846.2	2281	2031.000	0.264224	17.371
ENSDART00000188810.1	1874	1624.000	2.265769	119.110
ENSDART00000125131.4	2690	2440.000	8.564385	676.447
ENSDART00000183284.1	1060	810.000	1.841604	48.287
ENSDART00000027630.6	2285	2035.000	85.087934	5605.057
ENSDART00000132801.2	826	576.000	0.104228	1.943
ENSDART00000049588.7	734	484.000	83.383020	1306.383
ENSDART00000148653.3	1756	1506.000	0.410258	20.000
ENSDART00000148923.2	812	562.000	0.000000	0.000
ENSDART00000127906.3	823	573.000	0.000000	0.000
ENSDART00000084334.5	1648	1398.000	10.186996	461.000
ENSDART00000126640.3	2278	2028.000	0.311162	20.427
ENSDART00000180893.1	5444	5194.000	1.104123	185.638
ENSDART00000085645.6	3660	3410.000	3.570162	394.085
ENSDART00000133835.2	746	496.000	0.830697	13.337
ENSDART00000134075.2	488	238.000	0.000000	0.000
ENSDART00000140996.2	889	639.000	0.339955	7.032
ENSDART00000145607.2	438	188.000	0.698308	4.250
ENSDART00000137850.2	742	492.000	0.000000	0.000
ENSDART00000031786.8	931	681.000	161.317654	3556.122
ENSDART00000134469.3	947	697.000	38.532569	869.377
ENSDART00000081646.6	916	666.000	0.000000	0.000
ENSDART00000156332.2	1662	1412.000	0.196907	9.000
ENSDART00000101635.5	954	704.000	0.000000	0.000
ENSDART00000152241.2	738	488.000	0.000000	0.000
ENSDART00000163473.2	2448	2182.000	8.962429	633.036
ENSDART00000170650.2	535	285.000	0.429725	3.964
ENSDART00000193532.1	2222	1972.000	0.000000	0.000
ENSDART00000159457.2	2394	2144.000	0.000000	0.000
ENSDART00000167378.2	729	479.000	0.509418	7.899
ENSDART00000164787.2	1334	1084.000	0.430899	15.120
ENSDART00000005119.5	1305	1055.000	104.331024	3562.981
ENSDART00000153828.3	9347	9097.000	1.292370	380.568
ENSDART00000132424.2	510	260.000	0.000000	0.000
ENSDART00000092725.4	4576	4326.000	0.000000	0.000
ENSDART00000023784.7	2349	2099.000	59.597457	4049.373
ENSDART00000161131.2	1479	1229.000	0.367669	14.627
ENSDART00000159754.2	1844	1594.000	1.492531	77.012
ENSDART00000128164.3	1152	902.000	0.000000	0.000
ENSDART00000101944.4	887	637.000	3.394775	70.000
ENSDART00000142058.2	723	473.000	0.413566	6.332
ENSDART00000136443.3	4447	4197.000	2.273349	308.854
ENSDART00000134221.3	2229	1979.000	3.141670	201.258
ENSDART00000138119.2	778	528.000	0.000000	0.000
ENSDART00000012253.9	2179	1929.000	0.000000	0.000
ENSDART00000176492.2	1926	1676.000	0.000000	0.000
ENSDART00000081595.5	4414	4164.000	1.376626	185.556
ENSDART00000046716.6	2345	2095.000	5.249505	356.000
ENSDART00000022586.10	2217	1967.000	3.608186	229.742
ENSDART00000140921.2	850	600.000	0.063304	1.230
ENSDART00000144391.2	916	666.000	0.372389	8.028
ENSDART00000152157.3	5014	4764.000	0.000000	0.000
ENSDART00000192112.1	6366	6116.000	0.308094	60.995
ENSDART00000146189.3	1343	1093.000	0.386822	13.686
ENSDART00000127832.4	3886	3636.000	2.143728	252.314
ENSDART00000151035.2	370	120.000	0.000000	0.000
ENSDART00000076157.5	1973	1723.000	3.962410	221.000
ENSDART00000085969.6	2443	2193.000	0.000000	0.000
ENSDART00000188865.1	4974	4724.000	0.667026	102.000
ENSDART00000105608.6	4572	4322.000	2.358748	330.000
ENSDART00000148600.3	878	628.000	0.000000	0.000
ENSDART00000073502.5	6516	6266.000	4.019403	815.266
ENSDART00000164502.2	3176	2926.000	0.000000	0.000
ENSDART00000161894.2	807	557.000	0.443698	8.000
ENSDART00000051546.6	3693	3443.000	10.788290	1202.368
ENSDART00000170391.2	583	333.000	0.473734	5.107
ENSDART00000169862.2	1394	1144.000	3.235484	119.815
ENSDART00000033755.7	3420	3170.000	2.650709	272.000
ENSDART00000143749.2	2973	2723.000	6.795079	598.949
ENSDART00000026064.9	5362	5112.000	2.602504	430.655
ENSDART00000111674.5	4682	4432.000	0.780520	111.978
ENSDART00000137165.2	840	590.000	0.000000	0.000
ENSDART00000167349.2	1801	1551.000	20.316120	1020.000
ENSDART00000105731.4	900	650.000	2.709030	57.000
ENSDART00000098840.4	2776	2511.000	1.636279	133.000
ENSDART00000132162.2	1400	1150.000	0.794894	29.591
ENSDART00000029843.10	1464	1214.000	1.053737	41.409
ENSDART00000013313.6	1482	1232.000	3.259756	130.000
ENSDART00000131660.2	3472	3222.000	5.167918	539.000
ENSDART00000090390.5	3475	3225.000	0.153988	16.075
ENSDART00000171331.3	5261	5011.000	1.884392	305.663
ENSDART00000185607.1	5522	5272.000	0.549006	93.691
ENSDART00000006602.8	5068	4818.000	0.098535	15.368
ENSDART00000181358.1	5830	5580.000	0.756801	136.698
ENSDART00000148231.2	913	663.000	1.817203	39.000
ENSDART00000142277.2	488	238.000	0.000000	0.000
ENSDART00000190531.1	462	212.000	0.000000	0.000
ENSDART00000143989.3	1246	996.000	1.189597	38.354
ENSDART00000028641.9	1340	1090.000	0.000000	0.000
ENSDART00000177721.2	5448	5198.000	0.232127	39.058
ENSDART00000066645.5	950	700.000	67.611038	1532.016
ENSDART00000141175.2	889	639.000	0.000000	0.000
ENSDART00000146264.2	790	540.000	0.486865	8.510
ENSDART00000030920.6	1406	1156.000	6.006438	224.762
ENSDART00000131617.2	386	136.000	0.000000	0.000
ENSDART00000180284.1	4436	4186.000	0.416590	56.449
ENSDART00000064853.4	1532	1282.000	0.000000	0.000
ENSDART00000139966.3	1911	1661.000	0.037207	2.001
ENSDART00000088607.6	1842	1592.000	1.009050	52.000
ENSDART00000167414.2	3406	3156.000	0.117944	12.049
ENSDART00000168064.2	2730	2480.000	0.000000	0.000
ENSDART00000146114.2	1099	849.000	0.327482	9.000
ENSDART00000084284.7	2282	2032.000	1.246644	82.000
ENSDART00000142628.2	467	217.000	0.000000	0.000
ENSDART00000131861.3	1321	1071.000	15.143359	525.000
ENSDART00000160605.2	372	122.000	0.000000	0.000
ENSDART00000033332.8	1827	1577.000	0.000000	0.000
ENSDART00000167088.2	316	66.291	0.000000	0.000
ENSDART00000168264.2	414	164.000	3.149795	16.721
ENSDART00000190121.1	5233	4983.000	0.348903	56.279
ENSDART00000153971.2	1127	877.000	12.693996	360.367
ENSDART00000036801.7	1843	1593.000	0.000000	0.000
ENSDART00000184298.1	4205	3955.000	0.941252	120.504
ENSDART00000081199.5	2219	1969.000	0.079486	5.066
ENSDART00000152788.2	8187	7937.000	4.503284	1157.000
ENSDART00000055263.6	3680	3430.000	1.891375	210.000
ENSDART00000161963.2	2748	2498.000	0.000000	0.000
ENSDART00000116114.4	5266	5016.000	0.730772	118.655
ENSDART00000145100.4	3674	3424.000	0.000000	0.000
ENSDART00000188217.1	4200	3950.000	0.000000	0.000
ENSDART00000180083.1	3930	3680.000	0.000000	0.000
ENSDART00000168842.2	1870	1620.000	9.286805	487.000
ENSDART00000113316.3	3679	3429.000	0.810826	90.000
ENSDART00000151792.2	275	32.007	0.000000	0.000
ENSDART00000124223.3	4502	4252.000	0.000000	0.000
ENSDART00000143959.2	625	375.000	0.000000	0.000
ENSDART00000140737.2	862	612.000	0.000000	0.000
ENSDART00000134995.2	918	668.000	0.000000	0.000
ENSDART00000123047.3	5362	5112.000	1.903753	315.028
ENSDART00000173641.2	8578	8328.000	5.827576	1571.000
ENSDART00000173557.2	706	456.000	0.880706	13.000
ENSDART00000173992.2	855	605.000	0.510619	10.000
ENSDART00000127719.3	1578	1328.000	0.000000	0.000
ENSDART00000031546.6	1937	1687.000	0.000000	0.000
ENSDART00000190987.1	4807	4557.000	0.208549	30.763
ENSDART00000136051.2	759	509.000	1.086544	17.902
ENSDART00000133283.3	820	570.000	0.000000	0.000
ENSDART00000023814.10	2118	1868.000	42.301184	2557.861
ENSDART00000164930.2	2612	2362.000	0.000000	0.000
ENSDART00000185437.1	5801	5551.000	0.992454	178.332
ENSDART00000127225.3	1518	1268.000	6.306074	258.837
ENSDART00000167288.2	1408	1158.000	5.675175	212.733
ENSDART00000008959.7	2553	2303.000	5.848506	436.000
ENSDART00000110179.3	1143	893.000	1.937265	56.000
ENSDART00000121755.4	1360	1110.000	4.035501	145.000
ENSDART00000156466.2	974	724.000	0.000000	0.000
ENSDART00000154997.2	776	526.000	0.000000	0.000
ENSDART00000109999.5	1781	1531.000	0.000000	0.000
ENSDART00000079347.5	1789	1539.000	31.956326	1592.000
ENSDART00000149051.2	510	260.000	0.000000	0.000
ENSDART00000105681.5	4436	4186.000	3.865016	523.719
ENSDART00000171823.2	5359	5109.000	0.498035	82.365
ENSDART00000065941.6	1699	1449.000	0.000000	0.000
ENSDART00000161664.2	127	4.263	0.000000	0.000
ENSDART00000162184.2	4282	4032.000	0.249338	32.543
ENSDART00000180472.1	2645	2395.000	0.060384	4.681
ENSDART00000184933.1	4913	4663.000	0.969024	146.267
ENSDART00000192034.1	2744	2494.000	0.201121	16.237
ENSDART00000133878.2	349	99.004	3.328874	10.668
ENSDART00000141100.3	777	527.000	119.082621	2031.452
ENSDART00000138107.3	919	669.000	2027.629133	43909.879
ENSDART00000110842.3	890	640.000	0.000000	0.000
ENSDART00000171064.2	1032	782.000	0.291472	7.378
ENSDART00000173944.2	141	4.783	5.208148	0.806
ENSDART00000172317.2	913	663.000	0.174683	3.749
ENSDART00000168853.2	3081	2831.000	0.000000	0.000
ENSDART00000160971.2	3258	3008.000	0.277975	27.066
ENSDART00000191747.1	3288	3038.000	0.000000	0.000
ENSDART00000076309.5	1886	1636.000	0.000000	0.000
ENSDART00000185382.1	1113	863.000	0.178983	5.000
ENSDART00000062917.6	2102	1852.000	13.928293	835.000
ENSDART00000180746.1	923	673.000	0.000000	0.000
ENSDART00000161032.2	832	582.000	0.079620	1.500
ENSDART00000063704.6	1547	1297.000	5.575666	234.091
ENSDART00000188904.1	666	416.000	0.000000	0.000
ENSDART00000061358.5	1164	914.000	0.270393	8.000
ENSDART00000108814.4	3685	3435.000	2.836117	315.354
ENSDART00000143172.4	2531	2281.000	0.108347	8.000
ENSDART00000060455.6	1932	1682.000	0.000000	0.000
ENSDART00000154969.2	2386	2136.000	0.260330	18.000
ENSDART00000157296.2	732	482.000	0.000000	0.000
ENSDART00000126479.3	2463	2213.000	6.305837	451.723
ENSDART00000145027.2	483	233.000	0.772083	5.823
ENSDART00000187764.1	2124	1874.000	0.030630	1.858
ENSDART00000078873.5	1838	1588.000	0.678468	34.876
ENSDART00000179905.1	1683	1433.000	0.319111	14.803
ENSDART00000155866.2	8939	8689.000	2.917184	820.505
ENSDART00000055264.7	2003	1753.000	0.722527	41.000
ENSDART00000101938.4	600	350.000	2.597412	29.428
ENSDART00000075493.4	2291	2041.000	0.196767	13.000
ENSDART00000132293.2	929	679.000	0.000000	0.000
ENSDART00000133036.2	863	613.000	0.293454	5.823
ENSDART00000028610.8	3227	2963.000	1.974525	189.383
ENSDART00000013717.9	1120	870.000	0.306033	8.619
ENSDART00000134092.2	530	280.000	0.000000	0.000
ENSDART00000166505.3	4469	4206.000	6.802621	926.175
ENSDART00000152683.2	969	719.000	0.054088	1.259
ENSDART00000149133.3	1175	925.000	21.808402	653.000
ENSDART00000142524.2	1409	1159.000	0.000000	0.000
ENSDART00000187834.1	6422	6172.000	0.560263	111.935
ENSDART00000121981.3	2072	1822.000	6.095008	359.476
ENSDART00000011319.8	1995	1745.000	24.634717	1391.524
ENSDART00000190341.1	1263	1013.000	0.000000	0.000
ENSDART00000148044.3	554	304.000	0.000000	0.000
ENSDART00000144301.2	884	634.000	0.000000	0.000
ENSDART00000132193.3	1680	1430.000	0.000000	0.000
ENSDART00000111302.4	1707	1457.000	2.099075	99.000
ENSDART00000144028.2	2668	2418.000	1.464921	114.662
ENSDART00000140453.2	1671	1421.000	5.874049	270.196
ENSDART00000090266.5	2130	1880.000	2.127561	129.475
ENSDART00000190107.1	1608	1358.000	0.000000	0.000
ENSDART00000074255.5	1987	1737.000	2.827807	159.000
ENSDART00000129549.3	1401	1151.000	1.177026	43.854
ENSDART00000168077.2	1107	857.000	0.000000	0.000
ENSDART00000157953.2	1038	788.000	0.000000	0.000
ENSDART00000150856.2	1875	1625.000	0.000000	0.000
ENSDART00000188974.1	1053	803.000	0.000000	0.000
ENSDART00000193880.1	1281	1031.000	0.311258	10.388
ENSDART00000183321.1	969	719.000	0.000000	0.000
ENSDART00000188031.1	1158	908.000	0.000000	0.000
ENSDART00000167975.2	987	737.000	0.560527	13.372
ENSDART00000060444.6	346	96.006	4718.858782	14665.000
ENSDART00000170365.2	679	429.000	0.559249	7.766
ENSDART00000171607.2	482	232.000	0.000000	0.000
ENSDART00000168503.2	468	218.000	0.000000	0.000
ENSDART00000165448.2	3164	2914.000	0.596156	56.234
ENSDART00000147756.3	1208	958.000	0.000000	0.000
ENSDART00000151048.2	1823	1573.000	11.746898	598.135
ENSDART00000099338.6	2457	2207.000	10.972133	783.865
ENSDART00000153137.2	1717	1467.000	8.612007	408.961
ENSDART00000076293.6	780	530.000	0.000000	0.000
ENSDART00000140450.4	648	398.000	0.546348	7.039
ENSDART00000150497.2	472	222.000	0.000000	0.000
ENSDART00000168690.2	680	430.000	1.087732	15.140
ENSDART00000147945.4	599	349.000	0.000000	0.000
ENSDART00000149922.4	5857	5607.000	6.377076	1157.443
ENSDART00000177922.2	4206	3956.000	0.000000	0.000
ENSDART00000058532.5	4170	3920.000	0.011161	1.416
ENSDART00000145444.3	1777	1527.000	23.218129	1147.662
ENSDART00000009081.9	4889	4639.000	2.106509	316.326
ENSDART00000109544.4	1253	1003.000	0.215600	7.000
ENSDART00000149085.3	1439	1189.000	0.000000	0.000
ENSDART00000177616.2	4162	3912.000	1.129249	143.000
ENSDART00000102434.4	2480	2230.000	6.621790	478.000
ENSDART00000005764.4	2274	2024.000	0.030526	2.000
ENSDART00000132409.3	1218	968.000	0.295554	9.261
ENSDART00000157956.2	1233	983.000	0.083643	2.662
ENSDART00000143644.2	1187	937.000	5.179655	157.104
ENSDART00000173347.2	1327	1077.000	0.000000	0.000
ENSDART00000124817.3	1256	1006.000	0.978697	31.871
ENSDART00000084055.6	2764	2514.000	9.474177	771.000
ENSDART00000007030.7	3649	3399.000	0.527144	58.000
ENSDART00000152015.2	5280	5030.000	0.288657	47.000
ENSDART00000146265.2	2052	1802.000	0.566101	33.021
ENSDART00000141180.2	578	328.000	0.000000	0.000
ENSDART00000138360.2	2751	2501.000	0.000000	0.000
ENSDART00000088042.7	5180	4930.000	0.402618	64.252
ENSDART00000188490.1	1268	1018.000	0.750353	24.726
ENSDART00000152858.2	945	695.000	1.563934	35.184
ENSDART00000143379.3	1335	1085.000	3.781565	132.816
ENSDART00000075495.3	703	453.000	1853.535926	27179.835
ENSDART00000139146.3	726	476.000	0.000000	0.000
ENSDART00000146294.2	768	518.000	0.188750	3.165
ENSDART00000056523.6	3280	3030.000	4.241342	416.000
ENSDART00000147805.3	2659	2409.000	0.792920	61.832
ENSDART00000135338.2	766	516.000	0.067883	1.134
ENSDART00000108670.4	2544	2294.000	0.094725	7.034
ENSDART00000190711.1	2678	2428.000	0.000000	0.000
ENSDART00000074085.7	1352	1102.000	0.056066	2.000
ENSDART00000061334.4	5655	5405.000	0.291492	51.000
ENSDART00000133967.2	354	104.002	0.000000	0.000
ENSDART00000139377.2	802	552.000	0.161565	2.887
ENSDART00000135797.2	580	330.000	0.000000	0.000
ENSDART00000134484.2	980	730.000	0.358490	8.471
ENSDART00000102348.5	8328	8078.000	0.541677	141.642
ENSDART00000103455.4	1964	1714.000	8.236786	457.000
ENSDART00000056089.6	1357	1107.000	0.000000	0.000
ENSDART00000193107.1	1188	938.000	0.000000	0.000
ENSDART00000157654.2	297	48.689	4.013111	6.325
ENSDART00000136417.2	645	395.000	0.000000	0.000
ENSDART00000081270.5	3431	3181.000	1.441205	148.401
ENSDART00000075499.5	2302	2052.000	0.186235	12.370
ENSDART00000151524.2	1215	965.000	0.000000	0.000
ENSDART00000146872.2	2111	1861.000	4.730977	285.000
ENSDART00000177478.2	1995	1745.000	0.000000	0.000
ENSDART00000041842.8	733	483.000	209.595379	3277.000
ENSDART00000154561.3	1287	1037.000	27.723259	930.616
ENSDART00000056618.4	1057	807.000	38.601545	1008.384
ENSDART00000102419.6	2707	2457.000	0.000000	0.000
ENSDART00000193667.1	1608	1358.000	0.000000	0.000
ENSDART00000191372.1	2101	1851.000	0.000000	0.000
ENSDART00000128931.3	2405	2155.000	0.000000	0.000
ENSDART00000182695.1	1912	1662.000	3.632009	195.400
ENSDART00000180832.1	1827	1577.000	1.363413	69.600
ENSDART00000056878.4	1781	1531.000	3.329363	165.000
ENSDART00000140746.2	817	567.000	0.000000	0.000
ENSDART00000065940.6	1642	1392.000	35.796372	1612.968
ENSDART00000144302.3	862	612.000	0.000000	0.000
ENSDART00000132277.2	934	684.000	0.000000	0.000
ENSDART00000121661.3	1352	1102.000	0.000000	0.000
ENSDART00000153122.2	1002	752.000	0.000000	0.000
ENSDART00000047362.8	890	640.000	10.908897	226.000
ENSDART00000149071.2	787	537.000	0.130270	2.264
ENSDART00000021666.10	2167	1917.000	10.067612	624.736
ENSDART00000082165.7	1600	1350.000	6.553352	286.381
ENSDART00000133643.2	767	517.000	0.000000	0.000
ENSDART00000185148.1	4181	3931.000	0.766387	97.521
ENSDART00000125961.3	4030	3780.000	2.801435	342.784
ENSDART00000137937.2	591	341.000	0.110200	1.216
ENSDART00000121809.4	2255	2005.000	2.757980	179.000
ENSDART00000148511.2	669	419.000	1.548309	21.000
ENSDART00000151842.3	3264	3014.000	1.224976	119.514
ENSDART00000145927.4	4246	3996.000	0.604059	78.136
ENSDART00000132771.2	796	546.000	2.934428	51.864
ENSDART00000134997.3	516	266.000	0.000000	0.000
ENSDART00000128321.3	3558	3308.000	0.000000	0.000
ENSDART00000141481.3	781	531.000	9.672771	166.262
ENSDART00000010706.6	2619	2369.000	1.160808	89.017
ENSDART00000136208.2	961	711.000	0.201682	4.642
ENSDART00000142010.3	3738	3488.000	0.000000	0.000
ENSDART00000146853.3	812	562.000	0.000000	0.000
ENSDART00000019006.9	3738	3488.000	0.463725	52.358
ENSDART00000131913.4	2905	2655.000	10.309120	886.000
ENSDART00000142009.2	243	17.264	0.000000	0.000
ENSDART00000142749.2	740	490.000	0.156444	2.481
ENSDART00000134603.2	667	417.000	0.888991	12.000
ENSDART00000140199.2	915	665.000	0.377520	8.127
ENSDART00000124267.4	2302	2052.000	1.993135	132.392
ENSDART00000067053.6	1550	1300.000	23.348376	982.534
ENSDART00000180789.1	4874	4624.000	0.644885	96.527
ENSDART00000146675.3	1731	1481.000	0.000000	0.000
ENSDART00000146449.2	1101	851.000	0.106167	2.925
ENSDART00000139898.2	156	5.473	0.000000	0.000
ENSDART00000141571.2	965	715.000	0.000000	0.000
ENSDART00000056105.7	5373	5123.000	0.506987	84.075
ENSDART00000144222.2	1054	804.000	0.131493	3.422
ENSDART00000127796.3	1257	1007.000	0.171114	5.578
ENSDART00000144616.3	1207	957.000	0.282084	8.739
ENSDART00000124653.4	1345	1095.000	22.561574	799.707
ENSDART00000127813.3	1057	807.000	5.948630	155.395
ENSDART00000184799.1	1538	1288.000	0.781570	32.586
ENSDART00000154502.2	593	343.000	0.000000	0.000
ENSDART00000154462.3	1083	833.000	0.148343	4.000
ENSDART00000056619.5	825	575.000	0.000000	0.000
ENSDART00000184243.1	1154	904.000	0.000000	0.000
ENSDART00000047191.6	2095	1845.000	1.827704	109.157
ENSDART00000181983.1	5292	5042.000	1.118071	182.482
ENSDART00000150109.3	3381	3131.000	0.000000	0.000
ENSDART00000085971.5	3775	3525.000	0.000000	0.000
ENSDART00000186548.1	7238	6988.000	1.355796	306.687
ENSDART00000157417.2	2571	2321.000	2.439913	183.315
ENSDART00000099360.5	1351	1101.000	0.000000	0.000
ENSDART00000158819.2	3547	3297.000	0.063684	6.797
ENSDART00000191852.1	4409	4159.000	1.147825	154.530
ENSDART00000182645.1	6924	6674.000	0.348393	75.267
ENSDART00000135458.2	2052	1802.000	0.840028	49.000
ENSDART00000167608.2	3027	2777.000	0.062776	5.643
ENSDART00000179685.1	2359	2109.000	0.319843	21.835
ENSDART00000159549.2	2063	1813.000	0.000000	0.000
ENSDART00000170059.2	1889	1639.000	0.000000	0.000
ENSDART00000184455.1	1077	827.000	0.302847	8.107
ENSDART00000141165.2	2298	2048.000	1.080674	71.643
ENSDART00000137481.2	932	682.000	1.174543	25.930
ENSDART00000171070.2	1233	983.000	1.329066	42.291
ENSDART00000171512.2	1419	1169.000	0.635022	24.030
ENSDART00000167707.2	1155	905.000	0.145105	4.251
ENSDART00000164589.2	966	716.000	0.079257	1.837
ENSDART00000024598.9	1344	1094.000	0.000000	0.000
ENSDART00000193172.1	1281	1031.000	0.000000	0.000
ENSDART00000121714.5	4815	4565.000	3.959298	585.068
ENSDART00000101154.5	2496	2246.000	0.000000	0.000
ENSDART00000132309.2	549	299.000	0.912210	8.829
ENSDART00000040445.7	4202	3952.000	0.077478	9.912
ENSDART00000146005.3	3219	2969.000	6.336647	609.000
ENSDART00000109037.2	2598	2348.000	1.360249	103.387
ENSDART00000170457.2	1576	1326.000	14.118270	606.000
ENSDART00000140175.3	1174	924.000	0.300901	9.000
ENSDART00000056103.8	4784	4534.000	2.316593	340.000
ENSDART00000100039.5	818	568.000	0.000000	0.000
ENSDART00000182365.1	318	68.234	0.000000	0.000
ENSDART00000180642.1	4564	4314.000	0.601937	84.058
ENSDART00000062116.4	1729	1479.000	1.775428	85.000
ENSDART00000189920.1	682	432.000	0.000000	0.000
ENSDART00000114199.4	3731	3481.000	0.743946	83.829
ENSDART00000190448.1	1167	917.000	0.000000	0.000
ENSDART00000011970.7	2372	2122.000	7.788625	535.000
ENSDART00000066999.4	2256	2006.000	4.743063	307.991
ENSDART00000146127.3	793	543.000	0.396462	6.969
ENSDART00000132331.3	712	462.000	0.080609	1.206
ENSDART00000021266.7	1312	1062.000	8.368914	287.701
ENSDART00000146059.2	598	348.000	0.000000	0.000
ENSDART00000142024.2	918	668.000	2.780549	60.125
ENSDART00000184900.1	976	726.000	0.000000	0.000
ENSDART00000129585.3	2899	2649.000	13.623132	1168.171
ENSDART00000138503.2	2041	1791.000	0.848658	49.201
ENSDART00000101563.4	1488	1238.000	3.877690	155.397
ENSDART00000188843.1	2162	1912.000	5.015212	310.402
ENSDART00000191341.1	1845	1595.000	0.000000	0.000
ENSDART00000066997.4	1016	766.000	4.678230	116.000
ENSDART00000020342.10	3553	3303.000	2.731031	292.000
ENSDART00000151539.2	540	290.000	0.000000	0.000
ENSDART00000157047.2	2415	2165.000	0.970294	68.000
ENSDART00000133791.2	471	221.000	0.267209	1.912
ENSDART00000143229.2	972	722.000	4.575216	106.929
ENSDART00000026509.9	1993	1743.000	3.402955	192.000
ENSDART00000061499.7	1674	1424.000	4.273745	197.000
ENSDART00000088199.4	1256	1006.000	1.896801	61.769
ENSDART00000135447.2	764	514.000	0.000000	0.000
ENSDART00000188952.1	3292	3042.000	0.176662	17.396
ENSDART00000132123.2	4724	4474.000	0.000000	0.000
ENSDART00000175269.2	10033	9783.000	0.043440	13.756
ENSDART00000186001.1	10216	9966.000	0.290311	93.655
ENSDART00000162985.2	3664	3414.000	0.000000	0.000
ENSDART00000172380.2	3706	3456.000	0.153699	17.195
ENSDART00000167888.2	2536	2286.000	1.609042	119.067
ENSDART00000110809.4	1510	1260.000	1.275095	52.007
ENSDART00000142188.2	822	572.000	0.000000	0.000
ENSDART00000190950.1	2382	2132.000	0.000000	0.000
ENSDART00000140750.2	572	322.000	3.692044	38.483
ENSDART00000133794.3	664	414.000	10.978994	147.133
ENSDART00000016422.8	2956	2706.000	62.257354	5453.384
ENSDART00000189486.1	1441	1191.000	0.000000	0.000
ENSDART00000030995.8	1696	1446.000	6.451951	302.000
ENSDART00000154071.2	4637	4387.000	0.000000	0.000
ENSDART00000043239.8	1592	1342.000	0.000000	0.000
ENSDART00000142145.2	1312	1062.000	0.000000	0.000
ENSDART00000138525.3	2984	2734.000	0.000000	0.000
ENSDART00000156347.2	5487	5237.000	3.764820	638.226
ENSDART00000191224.1	2417	2167.000	0.000000	0.000
ENSDART00000182902.1	2657	2407.000	0.199419	15.538
ENSDART00000141496.3	3130	2880.000	0.342211	31.903
ENSDART00000183327.1	243	17.264	0.000000	0.000
ENSDART00000170395.2	2441	2191.000	0.033086	2.347
ENSDART00000188847.1	2553	2303.000	0.000000	0.000
ENSDART00000099437.5	2435	2185.000	0.060722	4.295
ENSDART00000093343.7	1366	1116.000	0.000000	0.000
ENSDART00000128629.3	1305	1055.000	1.680139	57.378
ENSDART00000013057.8	959	709.000	0.157818	3.622
ENSDART00000187074.1	491	241.000	0.000000	0.000
ENSDART00000133459.3	2704	2454.000	0.151894	12.066
ENSDART00000079618.6	4124	3874.000	0.972865	122.000
ENSDART00000052256.6	1289	1039.000	57.473640	1933.000
ENSDART00000135309.2	2075	1825.000	0.000000	0.000
ENSDART00000136952.3	4552	4302.000	0.031149	4.338
ENSDART00000124333.3	3814	3564.000	0.147355	17.000
ENSDART00000183482.1	3444	3194.000	0.000000	0.000
ENSDART00000114885.5	1763	1513.000	8.210355	402.113
ENSDART00000049453.7	965	715.000	3.321982	76.887
ENSDART00000146832.2	854	604.000	0.000000	0.000
ENSDART00000127942.4	840	590.000	100.996948	1928.892
ENSDART00000061442.5	803	553.000	160.944499	2881.037
ENSDART00000139445.2	715	465.000	0.000000	0.000
ENSDART00000176941.2	991	741.000	115.526558	2771.071
ENSDART00000136164.3	4233	3983.000	0.009943	1.282
ENSDART00000190445.1	6514	6264.000	1.098304	222.701
ENSDART00000189776.1	7228	6978.000	0.272645	61.585
ENSDART00000144633.4	7768	7518.000	3.948875	961.000
ENSDART00000113792.4	1011	761.000	0.000000	0.000
ENSDART00000016913.8	1351	1101.000	12.121289	432.000
ENSDART00000149735.2	902	652.000	0.000000	0.000
ENSDART00000038651.8	3657	3407.000	0.262953	29.000
ENSDART00000144678.3	3450	3200.000	0.022745	2.356
ENSDART00000099290.5	2579	2329.000	0.000000	0.000
ENSDART00000170014.2	2666	2416.000	0.015169	1.186
ENSDART00000146477.2	640	390.000	6.710284	84.714
ENSDART00000102386.4	2037	1787.000	7.334778	424.286
ENSDART00000139524.2	1166	916.000	0.276112	8.187
ENSDART00000142200.2	737	487.000	0.937582	14.780
ENSDART00000082773.5	1304	1054.000	0.817052	27.876
ENSDART00000141202.3	3292	3042.000	0.044149	4.347
ENSDART00000169351.2	531	281.000	0.000000	0.000
ENSDART00000102430.5	1554	1304.000	9.310379	393.000
ENSDART00000132709.2	795	545.000	0.000000	0.000
ENSDART00000146868.3	786	536.000	0.000000	0.000
ENSDART00000121853.3	3827	3577.000	3.145773	364.245
ENSDART00000190872.1	2706	2456.000	0.000000	0.000
ENSDART00000108950.4	3887	3637.000	3.586103	422.196
ENSDART00000131189.3	885	635.000	0.000000	0.000
ENSDART00000114529.3	2275	2025.000	3.101929	203.331
ENSDART00000127640.3	3303	3053.000	0.000000	0.000
ENSDART00000189018.1	4586	4336.000	0.000000	0.000
ENSDART00000188985.1	4709	4459.000	0.550598	79.473
ENSDART00000029451.7	4340	4090.000	2.722997	360.511
ENSDART00000181163.1	4732	4482.000	0.685737	99.489
ENSDART00000172664.2	3023	2773.000	0.677551	60.819
ENSDART00000183625.1	6887	6637.000	0.726242	156.027
ENSDART00000163622.2	2310	2060.000	0.000000	0.000
ENSDART00000127145.4	1140	874.000	2.275756	64.385
ENSDART00000143663.2	957	707.000	0.000000	0.000
ENSDART00000131579.3	6806	6556.000	0.224416	47.626
ENSDART00000162949.2	5805	5555.000	0.000000	0.000
ENSDART00000170680.2	4548	4298.000	0.186802	25.989
ENSDART00000157359.2	4945	4695.000	0.381632	58.000
ENSDART00000113924.4	4338	4088.000	0.000000	0.000
ENSDART00000145735.3	885	635.000	1.870893	38.457
ENSDART00000147542.3	1342	1092.000	0.000000	0.000
ENSDART00000144154.2	885	635.000	0.000000	0.000
ENSDART00000153192.2	653	403.000	1.171139	15.278
ENSDART00000143332.3	904	654.000	0.000000	0.000
ENSDART00000143591.2	632	382.000	2.021767	25.000
ENSDART00000132168.3	1567	1317.000	4.674109	199.266
ENSDART00000166475.2	1939	1689.000	0.140797	7.698
ENSDART00000161450.2	1402	1152.000	0.288117	10.744
ENSDART00000164694.2	491	241.000	0.000000	0.000
ENSDART00000169511.2	1920	1670.000	1.476443	79.814
ENSDART00000181539.1	1694	1444.000	0.237885	11.119
ENSDART00000192669.1	1302	1052.000	0.530523	18.066
ENSDART00000148055.3	4188	3938.000	1.000475	127.535
ENSDART00000026249.7	1932	1682.000	15.324570	834.376
ENSDART00000152959.3	698	448.000	0.551651	8.000
ENSDART00000185458.1	432	182.000	0.000000	0.000
ENSDART00000156507.2	477	227.000	0.000000	0.000
ENSDART00000155728.2	754	504.000	0.506155	8.258
ENSDART00000132770.2	864	614.000	0.362562	7.206
ENSDART00000154879.3	642	392.000	1.408953	17.878
ENSDART00000141705.4	2916	2666.000	1.278103	110.300
ENSDART00000017932.9	2001	1751.000	0.000000	0.000
ENSDART00000179850.1	1653	1403.000	0.360189	16.358
ENSDART00000075040.5	1473	1223.000	1.136681	45.000
ENSDART00000112152.5	2521	2271.000	0.692518	50.909
ENSDART00000157689.2	1650	1400.000	1.877618	85.091
ENSDART00000044314.8	4328	4078.000	2.556898	337.527
ENSDART00000124129.3	1338	1074.000	3.292699	114.473
ENSDART00000149909.2	958	708.000	1.189638	27.264
ENSDART00000150204.3	404	154.000	2149.804714	10716.855
ENSDART00000158033.2	1719	1469.000	2.421935	115.168
ENSDART00000074036.5	843	593.000	1.022474	19.627
ENSDART00000147394.2	647	397.000	0.495911	6.373
ENSDART00000018523.9	1922	1672.000	470.684950	25475.000
ENSDART00000168129.2	3789	3539.000	0.000000	0.000
ENSDART00000183988.1	3275	3025.000	0.000000	0.000
ENSDART00000186858.1	3449	3199.000	0.000000	0.000
ENSDART00000184564.1	2548	2298.000	0.265985	19.786
ENSDART00000191815.1	2662	2412.000	0.000000	0.000
ENSDART00000185740.1	4050	3800.000	0.135722	16.695
ENSDART00000023515.8	2011	1761.000	17.365049	989.881
ENSDART00000143837.3	950	700.000	3.660665	82.948
ENSDART00000144205.2	473	223.000	0.000000	0.000
ENSDART00000167558.2	1495	1245.000	0.800423	32.258
ENSDART00000134257.3	1792	1542.000	0.621024	30.998
ENSDART00000183934.1	462	212.000	0.000000	0.000
ENSDART00000032344.7	1756	1506.000	9.369826	456.777
ENSDART00000144734.2	759	509.000	0.000000	0.000
ENSDART00000136558.3	710	460.000	0.000000	0.000
ENSDART00000131766.3	532	282.000	0.000000	0.000
ENSDART00000191901.1	3205	2955.000	0.487452	46.627
ENSDART00000110126.4	4350	4100.000	0.753474	100.000
ENSDART00000136779.3	2453	2203.000	3.674000	262.000
ENSDART00000182664.1	1413	1163.000	0.000000	0.000
ENSDART00000156037.2	4112	3862.000	0.000000	0.000
ENSDART00000185559.1	3623	3373.000	0.119064	13.000
ENSDART00000153921.2	711	461.000	0.000000	0.000
ENSDART00000190069.1	2049	1799.000	0.652499	37.998
ENSDART00000141067.2	791	541.000	0.000000	0.000
ENSDART00000137630.3	2262	2012.000	0.000000	0.000
ENSDART00000009484.10	3922	3672.000	6.561670	779.946
ENSDART00000160908.2	2258	2008.000	59.732236	3882.577
ENSDART00000157737.2	3592	3342.000	0.748740	81.000
ENSDART00000022358.8	2379	2129.000	22.694127	1564.000
ENSDART00000141734.4	9937	9687.000	0.339177	106.356
ENSDART00000058502.6	7989	7739.000	0.000000	0.000
ENSDART00000177011.2	9088	8838.000	0.330819	94.644
ENSDART00000010942.8	2068	1818.000	11.463242	674.604
ENSDART00000139343.3	961	711.000	2.048736	47.152
ENSDART00000157974.2	2106	1856.000	0.000000	0.000
ENSDART00000135209.2	1333	1083.000	3.882597	136.113
ENSDART00000132747.2	665	415.000	0.587134	7.887
ENSDART00000164295.2	566	316.000	0.000000	0.000
ENSDART00000165083.2	1183	933.000	4.027448	121.635
ENSDART00000169771.2	1003	753.000	125.348891	3055.365
ENSDART00000113847.4	2466	2216.000	3.192406	229.000
ENSDART00000166203.2	5439	5189.000	3.010043	505.596
ENSDART00000157762.3	6507	6257.000	2.467668	499.805
ENSDART00000150918.2	6442	6192.000	5.094253	1021.078
ENSDART00000055266.9	1339	1089.000	8.343674	294.126
ENSDART00000102994.6	5301	5051.000	1.417690	231.796
ENSDART00000131385.2	833	583.000	2.122338	40.053
ENSDART00000138398.3	491	241.000	0.000000	0.000
ENSDART00000124957.4	2655	2405.000	2.869221	223.371
ENSDART00000177283.2	3131	2881.000	0.546356	50.953
ENSDART00000163810.2	1898	1626.000	0.000000	0.000
ENSDART00000157735.2	1874	1604.000	4.178336	216.948
ENSDART00000145329.2	870	620.000	0.000000	0.000
ENSDART00000075935.5	1785	1535.000	181.269266	9007.000
ENSDART00000151399.2	4186	3936.000	1.006191	128.199
ENSDART00000162535.2	1938	1688.000	0.598940	32.727
ENSDART00000141005.2	1950	1700.000	0.708709	39.000
ENSDART00000170824.2	1289	1039.000	1.114521	37.484
ENSDART00000151522.2	499	249.000	0.124066	1.000
ENSDART00000144440.2	988	738.000	0.356210	8.510
ENSDART00000110691.4	1961	1711.000	0.225516	12.490
ENSDART00000164420.2	314	64.359	1.545571	3.220
ENSDART00000164744.2	785	535.000	0.065072	1.127
ENSDART00000113219.4	10015	9765.000	5.370678	1697.653
ENSDART00000162757.2	9582	9332.000	0.000000	0.000
ENSDART00000178963.2	5651	5401.000	0.000000	0.000
ENSDART00000182383.1	9423	9173.000	0.000000	0.000
ENSDART00000154442.3	5212	4962.000	0.000000	0.000
ENSDART00000188712.1	6445	6195.000	0.024933	5.000
ENSDART00000190148.1	4824	4574.000	2.046290	302.978
ENSDART00000134911.2	1668	1418.000	0.000000	0.000
ENSDART00000193913.1	3344	3094.000	0.000000	0.000
ENSDART00000078348.5	3257	3007.000	0.087048	8.473
ENSDART00000172010.2	5381	5131.000	0.000000	0.000
ENSDART00000160789.2	6513	6263.000	0.000000	0.000
ENSDART00000113083.3	728	478.000	2.068114	32.000
ENSDART00000146535.2	2234	1984.000	0.000000	0.000
ENSDART00000122558.3	5043	4793.000	1.000559	155.238
ENSDART00000125726.4	4221	3971.000	0.571406	73.450
ENSDART00000131425.2	745	495.000	0.000000	0.000
ENSDART00000081040.7	1331	1081.000	1.108348	38.784
ENSDART00000141314.3	1744	1494.000	2.652516	128.279
ENSDART00000138254.2	1338	1088.000	0.000000	0.000
ENSDART00000081015.6	1428	1178.000	0.000000	0.000
ENSDART00000165954.2	1777	1527.000	0.000000	0.000
ENSDART00000160355.2	1690	1440.000	0.556431	25.937
ENSDART00000075009.3	1290	1040.000	139.016038	4680.000
ENSDART00000160659.2	3198	2948.000	0.000000	0.000
ENSDART00000181458.1	4923	4673.000	0.000000	0.000
ENSDART00000180387.1	5573	5323.000	0.203207	35.014
ENSDART00000184068.1	4889	4639.000	2.543559	381.956
ENSDART00000159574.2	2056	1806.000	0.000000	0.000
ENSDART00000162017.2	3492	3242.000	0.000000	0.000
ENSDART00000181159.1	3823	3573.000	0.082658	9.560
ENSDART00000193241.1	3374	3124.000	0.000000	0.000
ENSDART00000180286.1	2962	2712.000	0.000000	0.000
ENSDART00000171196.2	2620	2370.000	0.000000	0.000
ENSDART00000192218.1	2482	2232.000	0.032776	2.368
ENSDART00000174067.2	2696	2446.000	0.000000	0.000
ENSDART00000174153.2	3043	2793.000	0.000000	0.000
ENSDART00000114698.4	719	469.000	0.000000	0.000
ENSDART00000181890.1	2290	2040.000	0.000000	0.000
ENSDART00000182995.1	3048	2798.000	0.210057	19.025
ENSDART00000146597.2	2010	1760.000	1.608804	91.657
ENSDART00000132960.2	774	524.000	4.579076	77.671
ENSDART00000193398.1	4324	4074.000	0.000000	0.000
ENSDART00000061156.7	4399	4149.000	1.389921	186.673
ENSDART00000156474.2	1175	925.000	0.200383	6.000
ENSDART00000008607.9	2791	2541.000	1.799324	148.000
ENSDART00000174130.2	1881	1631.000	0.000000	0.000
ENSDART00000181914.1	1942	1692.000	0.000000	0.000
ENSDART00000143432.2	377	127.000	0.000000	0.000
ENSDART00000135877.3	2979	2729.000	0.518139	45.772
ENSDART00000128630.3	1337	1087.000	0.000000	0.000
ENSDART00000108844.4	5142	4892.000	0.664505	105.228
ENSDART00000075958.5	2595	2345.000	40.403903	3067.000
ENSDART00000152376.2	3490	3240.000	0.076278	8.000
ENSDART00000152770.2	398	148.000	0.000000	0.000
ENSDART00000110261.4	1507	1257.000	0.933469	37.982
ENSDART00000155512.3	521	271.000	0.000000	0.000
ENSDART00000171764.3	600	350.000	0.353057	4.000
ENSDART00000133135.3	871	621.000	0.000000	0.000
ENSDART00000140691.2	638	388.000	0.000000	0.000
ENSDART00000134415.2	502	252.000	0.122589	1.000
ENSDART00000022147.8	1537	1287.000	39.373093	1640.309
ENSDART00000183075.1	663	413.000	176.505184	2359.691
ENSDART00000152081.2	813	563.000	0.000000	0.000
ENSDART00000151931.2	1446	1196.000	0.000000	0.000
ENSDART00000032695.11	4112	3862.000	0.719917	90.000
ENSDART00000144774.3	5848	5598.000	0.020175	3.656
ENSDART00000138765.2	5851	5601.000	0.000000	0.000
ENSDART00000013228.9	6798	6548.000	0.303566	64.344
ENSDART00000139698.2	837	587.000	0.748637	14.225
ENSDART00000014538.8	1032	782.000	8.593520	217.533
ENSDART00000188089.1	1482	1232.000	0.256811	10.242
ENSDART00000182035.1	850	600.000	0.000000	0.000
ENSDART00000149914.3	6021	5771.000	1.541678	288.000
ENSDART00000102508.6	955	705.000	0.796559	18.178
ENSDART00000146585.2	1125	875.000	64.426534	1824.822
ENSDART00000091180.7	2698	2448.000	6.055248	479.834
ENSDART00000183711.1	4757	4507.000	0.444345	64.827
ENSDART00000159493.2	3391	3141.000	0.161867	16.458
ENSDART00000172315.3	4220	3970.000	3.616980	464.819
ENSDART00000174299.2	1718	1468.000	0.969186	46.055
ENSDART00000159227.2	1914	1664.000	0.057992	3.124
ENSDART00000147200.2	700	450.000	0.054635	0.796
ENSDART00000102296.5	2891	2641.000	2.421599	207.023
ENSDART00000130342.4	1776	1526.000	1.639818	81.002
ENSDART00000174077.2	632	382.000	0.000000	0.000
ENSDART00000145775.2	921	671.000	0.000000	0.000
ENSDART00000141194.2	782	532.000	0.000000	0.000
ENSDART00000175639.2	2301	2051.000	0.000000	0.000
ENSDART00000174035.2	4520	4270.000	6.483782	896.198
ENSDART00000124528.3	1326	1076.000	0.000000	0.000
ENSDART00000182434.1	1740	1490.000	1.131854	54.591
ENSDART00000156882.2	763	513.000	0.066137	1.098
ENSDART00000059630.5	1542	1292.000	0.000000	0.000
ENSDART00000192423.1	2176	1926.000	0.144357	9.000
ENSDART00000146529.3	1714	1464.000	0.147710	7.000
ENSDART00000084549.4	1598	1348.000	0.000000	0.000
ENSDART00000058565.6	1140	890.000	20.026515	576.956
ENSDART00000146721.2	846	596.000	5.807554	112.044
ENSDART00000154915.2	2094	1844.000	3.050206	182.070
ENSDART00000104648.3	2094	1844.000	0.583540	34.832
ENSDART00000143447.3	656	406.000	0.000000	0.000
ENSDART00000059327.7	1836	1586.000	0.921230	47.295
ENSDART00000187063.1	1438	1188.000	1.006465	38.705
ENSDART00000158254.2	2654	2404.000	0.000000	0.000
ENSDART00000182941.1	2338	2088.000	0.000000	0.000
ENSDART00000131824.2	1291	1041.000	0.000000	0.000
ENSDART00000017593.8	1398	1148.000	0.807294	30.000
ENSDART00000145503.3	872	622.000	0.000000	0.000
ENSDART00000078485.6	2009	1759.000	0.000000	0.000
ENSDART00000106253.5	1484	1234.000	0.125172	5.000
ENSDART00000143050.3	1005	755.000	0.061222	1.496
ENSDART00000083999.7	1531	1281.000	3.293915	136.587
ENSDART00000163648.3	2891	2641.000	0.385037	32.917
ENSDART00000138539.4	1835	1585.000	3.430329	176.000
ENSDART00000007253.7	705	455.000	0.000000	0.000
ENSDART00000007308.9	1608	1358.000	0.659706	29.000
ENSDART00000190282.1	1051	801.000	0.000000	0.000
ENSDART00000155455.2	778	528.000	1.851211	31.640
ENSDART00000115221.6	1364	1114.000	0.034723	1.252
ENSDART00000152885.2	2304	2054.000	2.117405	140.784
ENSDART00000154384.2	6355	6105.000	1.201682	237.478
ENSDART00000181460.1	1289	1039.000	0.000000	0.000
ENSDART00000156039.2	617	367.000	0.740714	8.800
ENSDART00000112082.4	2407	2157.000	0.902283	63.000
ENSDART00000171792.2	719	469.000	0.000000	0.000
ENSDART00000154310.2	353	103.002	1.718077	5.728
ENSDART00000155451.2	646	396.000	2.028256	26.000
ENSDART00000035867.9	1284	1034.000	0.661595	22.144
ENSDART00000132132.4	5993	5743.000	1.855842	345.007
ENSDART00000153003.2	539	289.000	0.000000	0.000
ENSDART00000111510.3	1335	1085.000	0.028472	1.000
ENSDART00000114174.5	2220	1970.000	17.359363	1107.000
ENSDART00000124779.3	1248	998.000	4.859835	157.000
ENSDART00000018908.7	2906	2656.000	3.204006	275.467
ENSDART00000184183.1	1950	1700.000	0.000000	0.000
ENSDART00000168154.2	3258	3008.000	0.000000	0.000
ENSDART00000160935.2	1068	818.000	0.000000	0.000
ENSDART00000075740.4	1381	1131.000	3.121560	114.283
ENSDART00000188804.1	1410	1160.000	0.617697	23.194
ENSDART00000092821.6	1434	1184.000	1.553041	59.523
ENSDART00000165743.2	1434	1184.000	0.000000	0.000
ENSDART00000151923.2	968	718.000	0.000000	0.000
ENSDART00000152026.2	4185	3935.000	0.323153	41.162
ENSDART00000180193.1	1357	1107.000	0.721038	25.838
ENSDART00000010944.7	1028	778.000	27.874681	702.000
ENSDART00000154365.2	1551	1301.000	1.519690	64.000
ENSDART00000065143.6	2239	1989.000	3.820786	246.000
ENSDART00000126180.3	1249	999.000	0.463851	15.000
ENSDART00000139825.3	1313	1063.000	1.487459	51.183
ENSDART00000140886.2	883	633.000	0.000000	0.000
ENSDART00000193579.1	744	494.000	0.000000	0.000
ENSDART00000169500.2	263	25.222	0.000000	0.000
ENSDART00000154113.3	1267	1017.000	0.000000	0.000
ENSDART00000138018.2	2503	2253.000	0.877549	64.000
ENSDART00000154230.3	3024	2774.000	0.115199	10.344
ENSDART00000167443.2	1970	1720.000	0.062093	3.457
ENSDART00000155585.2	2711	2461.000	0.135983	10.833
ENSDART00000075909.6	1032	782.000	0.000000	0.000
ENSDART00000170223.2	3668	3418.000	0.041607	4.604
ENSDART00000174241.2	818	568.000	0.057535	1.058
ENSDART00000165749.3	3225	2975.000	0.560136	53.942
ENSDART00000154260.2	672	422.000	0.543076	7.419
ENSDART00000125455.4	1592	1342.000	4.318070	187.581
ENSDART00000111450.4	3838	3588.000	0.561501	65.215
ENSDART00000140444.2	1319	1069.000	0.746622	25.836
ENSDART00000171128.2	5872	5622.000	0.097537	17.750
ENSDART00000086094.6	5764	5514.000	0.418365	74.674
ENSDART00000055269.4	1663	1413.000	5.115948	234.000
ENSDART00000155248.2	1585	1335.000	0.277685	12.000
ENSDART00000144767.3	1077	827.000	0.000000	0.000
ENSDART00000100000.5	1417	1167.000	0.000000	0.000
ENSDART00000166148.2	2305	2055.000	2.390219	159.000
ENSDART00000139037.2	1948	1698.000	9.724210	534.490
ENSDART00000156690.3	1705	1455.000	0.000000	0.000
ENSDART00000176952.2	4123	3873.000	0.008432	1.057
ENSDART00000148870.3	15341	15091.000	2.388097	1166.588
ENSDART00000180400.1	11226	10976.000	0.000000	0.000
ENSDART00000166927.2	601	351.000	0.000000	0.000
ENSDART00000158392.2	1078	828.000	0.000000	0.000
ENSDART00000155464.2	1809	1559.000	0.074167	3.743
ENSDART00000154410.2	2422	2172.000	0.440914	31.000
ENSDART00000146991.2	1173	923.000	0.000000	0.000
ENSDART00000083074.6	2304	2054.000	0.000000	0.000
ENSDART00000191028.1	2187	1937.000	0.826229	51.806
ENSDART00000160907.3	2001	1751.000	0.155171	8.795
ENSDART00000189155.1	3247	2997.000	0.628172	60.941
ENSDART00000006381.8	1840	1590.000	9.656320	497.000
ENSDART00000108639.5	3356	3106.000	0.075814	7.623
ENSDART00000171185.2	3037	2787.000	0.026353	2.377
ENSDART00000075992.6	1035	785.000	299.898938	7620.653
ENSDART00000140644.2	871	621.000	1.713306	34.441
ENSDART00000178419.2	2267	2017.000	33.433477	2182.906
ENSDART00000109138.4	1808	1558.000	34.693872	1749.717
ENSDART00000149049.2	760	510.000	3.712117	61.283
ENSDART00000168151.2	1340	1090.000	0.000000	0.000
ENSDART00000098826.6	1221	971.000	0.000000	0.000
ENSDART00000132703.3	3410	3160.000	0.699745	71.577
ENSDART00000143637.2	1284	1021.000	0.257620	8.514
ENSDART00000190995.1	3304	3054.000	0.000000	0.000
ENSDART00000193219.1	2308	2058.000	0.523325	34.863
ENSDART00000109107.5	1836	1586.000	5.894919	302.642
ENSDART00000133889.2	399	149.000	0.000000	0.000
ENSDART00000135405.2	808	558.000	3.341610	60.358
ENSDART00000056082.5	1538	1288.000	0.000000	0.000
ENSDART00000058958.6	4083	3833.000	6.125297	760.000
ENSDART00000150911.3	15937	15687.000	1.889445	959.449
ENSDART00000031390.8	4194	3944.000	0.000000	0.000
ENSDART00000160213.2	3260	3010.000	0.000000	0.000
ENSDART00000185830.1	2955	2705.000	1.346830	117.931
ENSDART00000191908.1	3473	3223.000	1.381928	144.176
ENSDART00000028294.5	1003	753.000	17.312902	422.000
ENSDART00000164127.3	1083	833.000	0.000000	0.000
ENSDART00000160623.2	3492	3242.000	0.104943	11.013
ENSDART00000190016.1	4388	4138.000	0.279243	37.404
ENSDART00000182305.1	2653	2403.000	0.000000	0.000
ENSDART00000099302.4	1785	1535.000	0.263181	13.077
ENSDART00000139498.2	587	337.000	0.000000	0.000
ENSDART00000156935.2	827	577.000	0.168237	3.142
ENSDART00000104683.6	4379	4129.000	18.007687	2406.858
ENSDART00000165939.2	197	8.560	0.000000	0.000
ENSDART00000171087.3	6230	5980.000	8.690113	1682.187
ENSDART00000160502.2	535	285.000	0.000000	0.000
ENSDART00000166936.2	2833	2583.000	0.263818	22.059
ENSDART00000172135.2	4561	4311.000	2.271190	316.941
ENSDART00000145908.3	1440	1190.000	0.000000	0.000
ENSDART00000122397.4	1377	1127.000	0.009137	0.333
ENSDART00000062081.3	1471	1221.000	3.902311	154.236
ENSDART00000187297.1	3510	3260.000	0.273006	28.810
ENSDART00000160968.2	3554	3304.000	0.000000	0.000
ENSDART00000190597.1	7020	6770.000	1.256196	275.292
ENSDART00000154971.2	1655	1405.000	0.131962	6.002
ENSDART00000187125.1	993	743.000	0.000000	0.000
ENSDART00000137581.2	716	466.000	0.230065	3.470
ENSDART00000135021.2	309	59.592	8.118473	15.661
ENSDART00000074400.5	2743	2493.000	6.207667	500.955
ENSDART00000138973.2	353	103.002	0.964076	3.214
ENSDART00000145555.2	772	522.000	0.573719	9.694
ENSDART00000055504.6	1591	1341.000	134.744167	5849.064
ENSDART00000151401.3	775	525.000	0.480484	8.166
ENSDART00000137519.3	852	589.000	1.525023	29.076
ENSDART00000141128.2	486	236.000	0.000000	0.000
ENSDART00000115117.5	6023	5773.000	5.816069	1086.873
ENSDART00000114343.4	5235	4985.000	0.589511	95.127
ENSDART00000136726.4	5479	5229.000	0.490356	83.000
ENSDART00000044487.7	834	584.000	0.000000	0.000
ENSDART00000171311.2	8108	7858.000	1.682613	428.000
ENSDART00000156819.2	3994	3744.000	4.595271	556.922
ENSDART00000156490.2	614	364.000	65.604028	773.000
ENSDART00000168543.2	3979	3729.000	0.021542	2.600
ENSDART00000167784.2	2427	2177.000	0.000000	0.000
ENSDART00000141193.3	770	520.000	31.168588	524.648
ENSDART00000127173.4	1772	1522.000	16.586117	817.160
ENSDART00000153114.2	731	481.000	1.939107	30.192
ENSDART00000192708.1	1661	1411.000	0.000000	0.000
ENSDART00000152550.3	14255	14005.000	0.000000	0.000
ENSDART00000079326.5	7946	7696.000	0.000000	0.000
ENSDART00000170024.2	7685	7435.000	0.000000	0.000
ENSDART00000031234.9	2529	2279.000	18.394497	1357.000
ENSDART00000076000.6	3980	3730.000	0.066257	8.000
ENSDART00000113607.3	1140	890.000	0.000000	0.000
ENSDART00000059508.5	1837	1587.000	0.739706	38.000
ENSDART00000137434.2	887	637.000	0.000000	0.000
ENSDART00000174359.2	911	661.000	5.379112	115.096
ENSDART00000174158.2	4271	4021.000	4.361418	567.688
ENSDART00000011780.5	2903	2653.000	4.110455	353.000
ENSDART00000037813.6	1365	1115.000	9.475533	342.000
ENSDART00000135234.2	739	489.000	0.000000	0.000
ENSDART00000151196.2	624	374.000	4.191211	50.741
ENSDART00000026090.9	2281	2031.000	3.331500	219.027
ENSDART00000151411.3	1036	786.000	0.000000	0.000
ENSDART00000151475.2	785	535.000	0.828679	14.351
ENSDART00000151211.2	591	341.000	0.000000	0.000
ENSDART00000111878.4	1901	1651.000	0.000000	0.000
ENSDART00000047660.5	1913	1663.000	4.586247	246.886
ENSDART00000138329.2	689	439.000	0.000000	0.000
ENSDART00000065097.7	5023	4773.000	4.821889	745.000
ENSDART00000140655.2	1630	1380.000	0.270335	12.076
ENSDART00000064007.5	1155	905.000	75.263086	2204.846
ENSDART00000123527.4	859	609.000	5.920047	116.705
ENSDART00000148131.2	758	508.000	0.000000	0.000
ENSDART00000057123.8	2049	1799.000	4.632145	269.750
ENSDART00000125515.3	1748	1498.000	0.500102	24.250
ENSDART00000143096.2	765	515.000	0.000000	0.000
ENSDART00000158194.3	2526	2276.000	0.523992	38.605
ENSDART00000055248.6	1286	1036.000	5.725079	191.995
ENSDART00000172910.3	8476	8226.000	0.639131	170.187
ENSDART00000174133.2	8179	7929.000	0.000000	0.000
ENSDART00000172951.3	8235	7985.000	0.686457	177.433
ENSDART00000182710.1	11474	11224.000	0.594635	216.046
ENSDART00000083002.6	8435	8185.000	0.000000	0.000
ENSDART00000152724.3	3352	3102.000	0.709120	71.205
ENSDART00000159874.2	3176	2926.000	0.000000	0.000
ENSDART00000169597.3	3778	3528.000	0.679769	77.631
ENSDART00000174367.2	995	745.000	0.108282	2.611
ENSDART00000174391.2	3603	3353.000	0.341917	37.111
ENSDART00000158404.2	4013	3763.000	1.148581	139.908
ENSDART00000012826.7	1938	1688.000	11.934940	652.139
ENSDART00000153008.2	783	533.000	0.571529	9.861
ENSDART00000174198.2	532	282.000	0.477795	4.362
ENSDART00000174178.2	3842	3592.000	1.035621	120.416
ENSDART00000182312.1	1184	934.000	0.000000	0.000
ENSDART00000146246.3	3266	3016.000	0.000000	0.000
ENSDART00000099821.5	4000	3750.000	0.622827	75.604
ENSDART00000073930.7	7921	7671.000	0.041020	10.186
ENSDART00000183499.1	11630	11380.000	2.563794	944.437
ENSDART00000183591.1	2521	2271.000	0.000000	0.000
ENSDART00000054803.7	2637	2387.000	33.368906	2578.351
ENSDART00000172020.2	915	665.000	0.885557	19.063
ENSDART00000171148.2	3607	3357.000	0.062399	6.781
ENSDART00000185747.1	2637	2387.000	0.000000	0.000
ENSDART00000145923.2	539	289.000	0.551225	5.157
ENSDART00000075903.6	2561	2311.000	11.522007	861.937
ENSDART00000143227.3	747	497.000	1.315267	21.160
ENSDART00000147712.2	512	262.000	0.144774	1.228
ENSDART00000170994.2	2884	2634.000	32.244460	2749.277
ENSDART00000172483.2	857	607.000	3.850540	75.659
ENSDART00000129898.3	2371	2121.000	3.251428	223.235
ENSDART00000099456.3	976	726.000	43.955791	1033.000
ENSDART00000186625.1	339	89.016	0.000000	0.000
ENSDART00000146683.3	3240	2990.000	1.973397	191.000
ENSDART00000002481.8	2019	1769.000	0.000000	0.000
ENSDART00000032788.8	1589	1339.000	12.075426	523.396
ENSDART00000154386.2	573	323.000	1.492375	15.604
ENSDART00000133034.2	2248	1998.000	0.278310	18.000
ENSDART00000082201.6	1871	1621.000	1.374975	72.148
ENSDART00000164243.2	210	10.181	8.407241	2.771
ENSDART00000189448.1	1321	1071.000	0.000000	0.000
ENSDART00000162142.2	3490	3240.000	0.000000	0.000
ENSDART00000189881.1	3735	3485.000	0.000000	0.000
ENSDART00000161168.2	4395	4145.000	0.060258	8.085
ENSDART00000181076.1	3308	3058.000	0.188176	18.627
ENSDART00000004338.10	8510	8260.000	0.418331	111.853
ENSDART00000144116.2	1099	849.000	0.727737	20.000
ENSDART00000143007.4	3616	3366.000	0.496584	54.107
ENSDART00000183581.1	2829	2579.000	0.000000	0.000
ENSDART00000157807.2	2937	2687.000	0.000000	0.000
ENSDART00000170461.2	6759	6509.000	0.256290	54.000
ENSDART00000083710.7	3139	2889.000	3.448416	322.489
ENSDART00000147421.2	823	573.000	0.297124	5.511
ENSDART00000174205.2	343	93.009	0.000000	0.000
ENSDART00000143417.4	1953	1703.000	0.349688	19.277
ENSDART00000171434.2	1603	1353.000	0.825601	36.159
ENSDART00000138333.4	2022	1772.000	1.003537	57.563
ENSDART00000172042.2	1437	1187.000	0.000000	0.000
ENSDART00000136172.2	2208	1958.000	1.167539	74.000
ENSDART00000142164.3	670	420.000	4.707177	63.997
ENSDART00000153720.3	321	71.167	0.000000	0.000
ENSDART00000085522.6	2061	1811.000	3.428704	201.000
ENSDART00000154641.2	2327	2077.000	0.386713	26.000
ENSDART00000109894.4	1928	1678.000	3.032885	164.739
ENSDART00000138035.2	275	32.007	0.000000	0.000
ENSDART00000178486.2	3043	2793.000	0.502642	45.444
ENSDART00000154542.3	2831	2581.000	0.153412	12.817
ENSDART00000138537.3	4414	4164.000	0.000000	0.000
ENSDART00000108587.4	6063	5813.000	4.507274	848.129
ENSDART00000055510.6	954	704.000	246.739571	5622.883
ENSDART00000156298.3	610	360.000	0.344654	4.016
ENSDART00000156154.2	766	516.000	3.290520	54.962
ENSDART00000076066.7	1068	818.000	8.460367	224.022
ENSDART00000153894.3	754	504.000	0.000000	0.000
ENSDART00000055511.4	1987	1737.000	2.550934	143.432
ENSDART00000055502.6	2018	1768.000	4.817065	275.684
ENSDART00000018044.8	1983	1733.000	3.226505	181.000
ENSDART00000155406.3	5532	5282.000	1.034537	176.885
ENSDART00000111791.4	5476	5226.000	0.000000	0.000
ENSDART00000174235.2	1837	1587.000	0.709562	36.451
ENSDART00000114274.3	636	386.000	0.000000	0.000
ENSDART00000114516.4	750	500.000	0.313904	5.081
ENSDART00000167450.2	717	467.000	0.000000	0.000
ENSDART00000115002.5	2209	1959.000	3.876975	245.853
ENSDART00000029387.8	1872	1622.000	16.322338	857.000
ENSDART00000141986.2	7031	6781.000	4.104519	900.956
ENSDART00000139503.2	321	71.167	0.453160	1.044
ENSDART00000185284.1	2739	2489.000	0.000000	0.000
ENSDART00000097409.6	1974	1724.000	0.000000	0.000
ENSDART00000157239.3	1964	1714.000	0.180236	10.000
ENSDART00000131601.2	566	316.000	13.766927	140.822
ENSDART00000153396.2	768	518.000	13.075833	219.254
ENSDART00000037282.4	1192	942.000	47.516791	1448.924
ENSDART00000156065.2	1178	928.000	0.699075	21.000
ENSDART00000160342.2	939	689.000	0.000000	0.000
ENSDART00000152409.2	2097	1847.000	0.434869	26.000
ENSDART00000018071.9	1076	826.000	145.673250	3895.000
ENSDART00000131717.3	1901	1651.000	0.074845	4.000
ENSDART00000115097.4	1632	1382.000	0.000000	0.000
ENSDART00000174096.2	1732	1482.000	1.635298	78.450
ENSDART00000174210.2	3910	3660.000	0.426539	50.534
ENSDART00000150753.2	1303	1053.000	0.827476	28.205
ENSDART00000170775.3	2049	1799.000	0.291787	16.992
ENSDART00000174327.2	763	513.000	0.070002	1.162
ENSDART00000171513.2	6474	6224.000	2.963528	597.071
ENSDART00000174295.2	1287	1037.000	0.000000	0.000
ENSDART00000157532.2	4791	4541.000	0.748278	109.992
ENSDART00000132017.2	1172	922.000	0.000000	0.000
ENSDART00000140781.3	1388	1138.000	0.000000	0.000
ENSDART00000014726.11	4827	4577.000	0.244394	36.209
ENSDART00000182018.1	4628	4378.000	2.822837	400.045
ENSDART00000181593.1	599	349.000	0.000000	0.000
ENSDART00000171203.2	3780	3530.000	0.099036	11.317
ENSDART00000102952.5	4263	4013.000	3.854815	500.749
ENSDART00000138879.2	805	555.000	0.000000	0.000
ENSDART00000135957.2	703	453.000	0.289880	4.251
ENSDART00000021977.5	4896	4646.000	2.599860	391.000
ENSDART00000155131.3	1005	755.000	35.393340	865.000
ENSDART00000022060.8	2701	2451.000	30.690788	2435.000
ENSDART00000137172.3	6678	6428.000	0.331608	69.000
ENSDART00000047851.7	3729	3479.000	0.000000	0.000
ENSDART00000121652.4	3433	3183.000	0.730748	75.292
ENSDART00000150837.3	2946	2696.000	1.039317	90.702
ENSDART00000139677.2	1158	908.000	0.102068	3.000
ENSDART00000163119.2	665	415.000	2.075051	27.876
ENSDART00000193432.1	713	463.000	0.000000	0.000
ENSDART00000151256.2	541	291.000	0.000000	0.000
ENSDART00000151775.2	421	171.000	0.000000	0.000
ENSDART00000187406.1	1002	752.000	0.000000	0.000
ENSDART00000123505.3	2237	1987.000	0.932837	60.000
ENSDART00000169135.2	455	205.000	0.738320	4.899
ENSDART00000134958.3	1673	1423.000	7.053107	324.887
ENSDART00000114443.4	1212	962.000	2.189700	68.188
ENSDART00000155051.3	2374	2124.000	2.658981	182.817
ENSDART00000115049.3	1901	1651.000	37.538403	2006.183
ENSDART00000156817.3	684	434.000	0.000000	0.000
ENSDART00000157035.3	820	570.000	3.320234	61.262
ENSDART00000154932.2	601	351.000	0.000000	0.000
ENSDART00000156859.2	721	471.000	252.640469	3851.868
ENSDART00000129530.4	668	418.000	1521.185004	20582.870
ENSDART00000135913.3	1212	962.000	2.569019	80.000
ENSDART00000180983.1	645	395.000	0.000000	0.000
ENSDART00000140940.4	2472	2222.000	0.055612	4.000
ENSDART00000085453.6	4278	4028.000	0.000000	0.000
ENSDART00000151533.2	5297	5047.000	0.000000	0.000
ENSDART00000142710.3	1051	801.000	0.414117	10.737
ENSDART00000189047.1	1488	1238.000	0.376982	15.107
ENSDART00000115076.4	1388	1138.000	0.602151	22.182
ENSDART00000162386.2	3520	3270.000	0.154411	16.345
ENSDART00000189170.1	1789	1539.000	0.993123	49.475
ENSDART00000018205.8	1446	1196.000	1.601448	62.000
ENSDART00000144151.2	2783	2533.000	0.479265	39.297
ENSDART00000180076.1	2409	2159.000	0.000000	0.000
ENSDART00000040169.9	4876	4626.000	1.599238	239.478
ENSDART00000190751.1	1803	1553.000	0.000000	0.000
ENSDART00000187037.1	4775	4525.000	1.190140	174.327
ENSDART00000053095.8	3541	3291.000	5.202641	554.242
ENSDART00000145766.2	800	550.000	0.828935	14.758
ENSDART00000134714.2	756	506.000	0.000000	0.000
ENSDART00000147886.2	3007	2757.000	7.305751	652.003
ENSDART00000193808.1	774	524.000	0.000000	0.000
ENSDART00000147529.3	716	466.000	5.104547	77.000
ENSDART00000150765.3	2232	1982.000	0.046760	3.000
ENSDART00000032978.10	1201	951.000	4.580269	141.000
ENSDART00000152500.2	725	475.000	0.082549	1.269
ENSDART00000013360.6	2615	2365.000	14.897757	1140.511
ENSDART00000141169.2	759	509.000	0.074004	1.219
ENSDART00000064692.6	1072	822.000	1.789559	47.617
ENSDART00000152865.2	706	456.000	0.567894	8.383
ENSDART00000143025.3	551	301.000	0.000000	0.000
ENSDART00000132587.2	1234	984.000	0.219763	7.000
ENSDART00000009164.8	2339	2089.000	1.789367	121.000
ENSDART00000038575.5	2958	2708.000	3.410947	299.000
ENSDART00000144457.2	516	266.000	0.000000	0.000
ENSDART00000147004.4	4352	4102.000	6.228221	827.003
ENSDART00000015979.6	2052	1802.000	14.934104	871.127
ENSDART00000144645.2	939	689.000	1.429071	31.873
ENSDART00000053077.6	650	400.000	0.154462	2.000
ENSDART00000101709.5	564	314.000	0.000000	0.000
ENSDART00000130869.3	617	367.000	0.000000	0.000
ENSDART00000150704.3	4649	4399.000	0.927103	132.017
ENSDART00000182966.1	885	635.000	0.000000	0.000
ENSDART00000113098.5	651	401.000	0.438218	5.688
ENSDART00000130917.4	2109	1859.000	4.453565	268.000
ENSDART00000136232.2	635	385.000	0.790286	9.849
ENSDART00000171252.2	4037	3787.000	0.572804	70.218
ENSDART00000180727.1	1434	1184.000	1.134279	43.473
ENSDART00000142014.2	543	293.000	0.000000	0.000
ENSDART00000145522.2	713	463.000	0.000000	0.000
ENSDART00000101713.5	667	417.000	0.000000	0.000
ENSDART00000151500.2	327	77.082	0.000000	0.000
ENSDART00000134146.3	3848	3598.000	7.624374	888.000
ENSDART00000110848.3	657	407.000	0.327270	4.312
ENSDART00000167994.2	10993	10743.000	1.240120	431.258
ENSDART00000166532.2	4120	3870.000	1.214232	152.111
ENSDART00000108796.4	2571	2321.000	0.064385	4.837
ENSDART00000144747.2	1463	1213.000	0.506320	19.881
ENSDART00000189683.1	1357	1107.000	1.095357	39.251
ENSDART00000121686.3	583	333.000	2533.492386	27309.355
ENSDART00000157233.2	567	317.000	1.377786	14.138
ENSDART00000125092.4	633	383.000	1701.063433	21089.529
ENSDART00000172536.3	1425	1175.000	0.138063	5.251
ENSDART00000174164.2	439	189.000	0.301459	1.844
ENSDART00000150532.3	1417	1167.000	0.000000	0.000
ENSDART00000155050.2	567	317.000	0.824922	8.465
ENSDART00000128380.5	583	333.000	1212.425723	13069.139
ENSDART00000101734.5	547	297.000	1582.480592	15213.966
ENSDART00000111585.3	582	332.000	2001.486918	21509.903
ENSDART00000115324.4	555	305.000	1335.212750	13182.504
ENSDART00000002568.10	2309	2045.000	0.834293	55.228
ENSDART00000190515.1	2979	2729.000	0.000000	0.000
ENSDART00000155871.3	485	235.000	0.000000	0.000
ENSDART00000122904.4	787	537.000	956.934499	16634.284
ENSDART00000109016.2	588	338.000	559.785532	6124.716
ENSDART00000058605.5	1652	1402.000	10.454039	474.438
ENSDART00000182500.1	4549	4299.000	1.873997	260.786
ENSDART00000154031.2	4249	3989.000	1.572157	203.005
ENSDART00000179903.1	4111	3861.000	0.000000	0.000
ENSDART00000122352.4	1477	1227.000	0.000000	0.000
ENSDART00000174463.2	1938	1688.000	2.493484	136.247
ENSDART00000024137.8	1938	1688.000	0.690928	37.753
ENSDART00000160845.2	1583	1333.000	0.000000	0.000
ENSDART00000147614.2	39	2.419	0.000000	0.000
ENSDART00000174310.2	1440	1190.000	0.171365	6.601
ENSDART00000150505.3	899	649.000	1.304186	27.399
ENSDART00000182373.1	14	2.071	0.000000	0.000
ENSDART00000151415.2	349	99.004	0.000000	0.000
ENSDART00000151768.2	352	102.002	0.000000	0.000
ENSDART00000191993.1	330	80.056	0.000000	0.000
ENSDART00000150261.2	1336	1086.000	1.223182	43.000
ENSDART00000154168.2	870	620.000	2.074000	41.624
ENSDART00000082944.6	7012	6762.000	0.793964	173.790
ENSDART00000151774.2	367	117.000	0.000000	0.000
ENSDART00000151560.2	352	102.002	0.000000	0.000
ENSDART00000191687.1	372	122.000	0.000000	0.000
ENSDART00000183389.1	11	1.954	0.000000	0.000
ENSDART00000151716.2	346	96.006	0.000000	0.000
ENSDART00000185325.1	327	77.082	0.000000	0.000
ENSDART00000193934.1	291	43.643	0.000000	0.000
ENSDART00000021788.9	1702	1452.000	5.450195	256.169
ENSDART00000136476.2	745	495.000	0.000000	0.000
ENSDART00000180784.1	1958	1708.000	0.250164	13.831
ENSDART00000151145.2	361	111.000	0.000000	0.000
ENSDART00000151077.2	380	130.000	0.000000	0.000
ENSDART00000151096.2	369	119.000	0.000000	0.000
ENSDART00000151528.2	352	102.002	0.000000	0.000
ENSDART00000151671.2	350	100.003	0.000000	0.000
ENSDART00000074100.4	1820	1570.000	6.080107	309.000
ENSDART00000151779.2	344	94.008	0.000000	0.000
ENSDART00000151499.2	395	145.000	0.000000	0.000
ENSDART00000150964.2	343	93.009	0.000000	0.000
ENSDART00000170308.3	1042	792.000	0.698447	17.906
ENSDART00000150937.2	54	2.626	0.000000	0.000
ENSDART00000157002.3	1000	750.000	2.344970	56.931
ENSDART00000155600.2	976	726.000	3.066665	72.069
ENSDART00000151377.2	372	122.000	0.000000	0.000
ENSDART00000151458.2	349	99.004	0.000000	0.000
ENSDART00000150891.2	343	93.009	0.000000	0.000
ENSDART00000151503.2	349	99.004	0.000000	0.000
ENSDART00000193530.1	11	1.954	0.000000	0.000
ENSDART00000108669.3	2380	2130.000	2.124498	146.482
ENSDART00000113546.3	4233	3983.000	0.000000	0.000
ENSDART00000154274.2	592	342.000	2.077563	23.000
ENSDART00000151610.2	382	132.000	0.000000	0.000
ENSDART00000174274.2	2760	2510.000	0.162908	13.236
ENSDART00000181734.1	12	2.002	0.000000	0.000
ENSDART00000151313.2	51	2.583	0.000000	0.000
ENSDART00000151797.2	46	2.512	0.000000	0.000
ENSDART00000171414.3	4774	4524.000	1.311265	192.026
ENSDART00000192913.1	4684	4434.000	0.936457	134.410
ENSDART00000132692.2	57	2.672	0.000000	0.000
ENSDART00000151231.2	358	108.001	0.000000	0.000
ENSDART00000151302.2	346	96.006	0.000000	0.000
ENSDART00000151652.2	393	143.000	0.000000	0.000
ENSDART00000151461.3	1454	1204.000	0.000000	0.000
ENSDART00000151307.2	1384	1134.000	0.000000	0.000
ENSDART00000154685.2	344	94.008	4.688152	14.266
ENSDART00000153774.2	2996	2746.000	0.881346	78.342
ENSDART00000014182.10	8143	7893.000	2.711540	692.797
ENSDART00000151588.2	346	96.006	0.000000	0.000
ENSDART00000151463.2	362	112.000	0.000000	0.000
ENSDART00000151238.2	53	2.612	0.000000	0.000
ENSDART00000181843.1	10	1.894	0.000000	0.000
ENSDART00000148630.2	1837	1587.000	0.000000	0.000
ENSDART00000021037.10	3219	2969.000	15.595444	1498.841
ENSDART00000151726.2	390	140.000	0.000000	0.000
ENSDART00000187118.1	16	2.119	0.000000	0.000
ENSDART00000151414.2	410	160.000	0.000000	0.000
ENSDART00000151527.2	51	2.583	0.000000	0.000
ENSDART00000184666.1	11	1.954	0.000000	0.000
ENSDART00000151249.2	858	608.000	0.000000	0.000
ENSDART00000151362.2	551	301.000	1.350613	13.160
ENSDART00000121725.3	1994	1744.000	6.146595	346.999
ENSDART00000151344.2	371	121.000	0.000000	0.000
ENSDART00000151590.2	384	134.000	0.000000	0.000
ENSDART00000151408.2	374	124.000	8.188054	32.866
ENSDART00000151264.2	343	93.009	0.000000	0.000
ENSDART00000155365.3	345	95.007	0.000000	0.000
ENSDART00000151452.2	45	2.499	0.000000	0.000
ENSDART00000155376.2	432	182.000	0.000000	0.000
ENSDART00000108995.6	4276	4026.000	4.904233	639.135
ENSDART00000189234.1	3339	3089.000	0.289472	28.945
ENSDART00000123544.3	3824	3574.000	1.661910	192.269
ENSDART00000188752.1	3750	3500.000	0.085213	9.654
ENSDART00000151092.2	337	87.022	0.995639	2.805
ENSDART00000151669.2	355	105.001	0.000000	0.000
ENSDART00000187926.1	288	41.248	0.000000	0.000
ENSDART00000157153.2	1885	1635.000	0.624404	33.047
ENSDART00000110441.4	1333	1083.000	2.252127	78.953
ENSDART00000151682.2	51	2.583	0.000000	0.000
ENSDART00000151493.3	1223	973.000	0.000000	0.000
ENSDART00000151160.3	1492	1242.000	0.000000	0.000
ENSDART00000170201.2	1923	1673.000	0.482568	26.134
ENSDART00000150907.3	1707	1457.000	0.067750	3.195
ENSDART00000164235.2	1922	1672.000	0.000000	0.000
ENSDART00000159313.3	3163	2913.000	1.986805	187.345
ENSDART00000038525.6	1506	1256.000	0.196767	8.000
ENSDART00000159219.2	3328	3078.000	0.000000	0.000
ENSDART00000184297.1	4095	3845.000	0.941872	117.229
ENSDART00000187985.1	3187	2937.000	0.233493	22.199
ENSDART00000163087.2	2962	2712.000	0.074312	6.524
ENSDART00000162413.2	3515	3265.000	4.503374	475.958
ENSDART00000157879.2	1429	1179.000	0.000000	0.000
ENSDART00000171441.2	1419	1169.000	0.133284	5.044
ENSDART00000176127.2	6440	6190.000	2.901804	581.442
ENSDART00000136714.3	1637	1387.000	0.096477	4.332
ENSDART00000172434.2	1350	1100.000	0.000000	0.000
ENSDART00000150546.3	1777	1527.000	1.681612	83.121
ENSDART00000136328.5	1856	1606.000	1.243139	64.627
ENSDART00000140943.3	965	715.000	4.931542	114.140
ENSDART00000064842.6	2562	2312.000	16.099089	1204.860
ENSDART00000135149.2	685	435.000	0.000000	0.000
ENSDART00000184886.1	477	227.000	0.000000	0.000
ENSDART00000159619.3	1254	1004.000	0.926149	30.100
ENSDART00000130499.4	956	706.000	0.258180	5.900
ENSDART00000157770.2	350	100.003	0.000000	0.000
ENSDART00000166709.2	2326	2076.000	0.254693	17.116
ENSDART00000158540.2	2356	2106.000	0.000000	0.000
ENSDART00000154367.3	1455	1205.000	0.692258	27.002
ENSDART00000151099.3	1366	1116.000	0.000000	0.000
ENSDART00000031470.6	3183	2933.000	12.049426	1144.000
ENSDART00000179938.1	1387	1137.000	0.000000	0.000
ENSDART00000151350.2	381	131.000	9.701470	41.139
ENSDART00000151512.2	524	274.000	1.500643	13.310
ENSDART00000151748.2	3441	3191.000	4.787806	494.551
ENSDART00000147026.3	4265	4015.000	0.000000	0.000
ENSDART00000179940.1	8860	8610.000	1.008549	281.092
ENSDART00000164806.2	4269	4019.000	0.010446	1.359
ENSDART00000159074.2	3478	3228.000	0.185859	19.421
ENSDART00000168331.2	2819	2569.000	0.027165	2.259
ENSDART00000193212.1	5699	5449.000	2.638208	465.343
ENSDART00000180232.1	3484	3234.000	0.164844	17.257
ENSDART00000154405.2	813	563.000	4.497213	81.960
ENSDART00000130877.3	1415	1165.000	13.955392	526.278
ENSDART00000152731.2	3473	3223.000	5.530693	577.015
ENSDART00000130404.3	863	613.000	4.546799	90.222
ENSDART00000129218.3	599	349.000	3.342601	37.762
ENSDART00000099234.6	2350	2100.000	0.000000	0.000
ENSDART00000161778.2	3428	3178.000	0.000000	0.000
ENSDART00000180851.1	3526	3276.000	0.000000	0.000
ENSDART00000188841.1	3530	3280.000	0.000000	0.000
ENSDART00000156398.2	717	467.000	2.468550	37.317
ENSDART00000155003.2	410	160.000	0.839003	4.345
ENSDART00000156553.2	2094	1844.000	0.772826	46.131
ENSDART00000125439.3	1191	941.000	0.326026	9.931
ENSDART00000050576.8	1495	1245.000	0.395726	15.948
ENSDART00000174207.2	4664	4414.000	0.077514	11.075
ENSDART00000174141.2	4733	4483.000	0.533310	77.392
ENSDART00000025326.7	3578	3328.000	16.782195	1807.922
ENSDART00000175208.2	1233	983.000	0.285293	9.078
ENSDART00000114825.3	2087	1837.000	0.000000	0.000
ENSDART00000123970.3	6820	6570.000	2.312510	491.809
ENSDART00000006971.8	1859	1609.000	0.134398	7.000
ENSDART00000129481.4	822	572.000	0.000000	0.000
ENSDART00000153782.2	786	536.000	0.000000	0.000
ENSDART00000124992.3	1095	845.000	1.683710	46.054
ENSDART00000142554.2	1676	1426.000	0.000000	0.000
ENSDART00000129778.4	2316	2066.000	0.169444	11.332
ENSDART00000014103.8	841	591.000	27.251425	521.344
ENSDART00000189908.1	1714	1464.000	0.000000	0.000
ENSDART00000183146.1	1652	1402.000	1.627037	73.840
ENSDART00000183087.1	1818	1568.000	0.000000	0.000
ENSDART00000174225.2	758	508.000	0.333675	5.487
ENSDART00000174075.2	2782	2532.000	0.206834	16.952
ENSDART00000130643.4	2275	2025.000	0.030511	2.000
ENSDART00000154197.2	1639	1389.000	3.669730	165.000
ENSDART00000136092.3	921	671.000	0.311057	6.756
ENSDART00000023265.9	1415	1165.000	0.000000	0.000
ENSDART00000188412.1	5937	5687.000	0.650788	119.804
ENSDART00000172364.2	556	306.000	1.472815	14.589
ENSDART00000184374.1	573	323.000	0.000000	0.000
ENSDART00000169596.2	798	548.000	0.395516	7.016
ENSDART00000154408.2	2027	1777.000	0.434615	25.000
ENSDART00000124728.3	1665	1415.000	0.000000	0.000
ENSDART00000158735.2	1336	1086.000	0.000000	0.000
ENSDART00000188762.1	1944	1694.000	1.734712	95.124
ENSDART00000168009.2	1796	1546.000	0.000000	0.000
ENSDART00000170595.2	1086	836.000	1.235367	33.431
ENSDART00000157038.2	854	604.000	1.125222	22.000
ENSDART00000192185.1	621	371.000	0.499608	6.000
ENSDART00000156856.2	1342	1092.000	0.537816	19.011
ENSDART00000059582.5	804	554.000	0.000000	0.000
ENSDART00000033716.5	1935	1685.000	58.301484	3180.000
ENSDART00000157060.2	1022	772.000	0.000000	0.000
ENSDART00000154513.2	1506	1256.000	0.656148	26.677
ENSDART00000155991.2	1533	1283.000	0.000000	0.000
ENSDART00000059568.4	1865	1615.000	0.044297	2.316
ENSDART00000003066.9	5061	4811.000	12.040314	1875.084
ENSDART00000157264.3	3343	3093.000	0.539344	54.000
ENSDART00000075274.6	2004	1754.000	0.000000	0.000
ENSDART00000154732.2	2113	1863.000	0.497984	30.031
ENSDART00000177990.2	4329	4079.000	0.459952	60.731
ENSDART00000184928.1	4308	4058.000	0.000000	0.000
ENSDART00000180197.1	4326	4076.000	0.000000	0.000
ENSDART00000129598.3	4956	4706.000	6.387241	973.000
ENSDART00000153005.2	455	205.000	0.000000	0.000
ENSDART00000142364.3	475	225.000	6.727690	49.000
ENSDART00000188483.1	261	24.250	0.000000	0.000
ENSDART00000150334.3	1433	1183.000	1.499394	57.418
ENSDART00000102062.5	2938	2688.000	10.170099	884.916
ENSDART00000166855.2	1989	1739.000	6.645364	374.081
ENSDART00000157115.2	800	550.000	0.000000	0.000
ENSDART00000055088.7	1977	1727.000	2.480607	138.675
ENSDART00000154875.2	1395	1145.000	0.779285	28.883
ENSDART00000184025.1	2257	2007.000	0.617622	40.125
ENSDART00000059609.6	1004	754.000	0.000000	0.000
ENSDART00000113309.3	1977	1727.000	7.517943	420.280
ENSDART00000159440.2	1591	1341.000	1.251156	54.311
ENSDART00000092493.6	2101	1851.000	1.706297	102.237
ENSDART00000020174.5	807	557.000	11.591603	209.000
ENSDART00000101829.4	1994	1744.000	6.696521	378.045
ENSDART00000160607.2	706	456.000	1.122016	16.562
ENSDART00000114955.3	1144	894.000	0.863883	25.000
ENSDART00000013376.9	1873	1623.000	7.842077	412.000
ENSDART00000156522.2	812	562.000	0.000000	0.000
ENSDART00000041397.5	2644	2394.000	3.884139	301.000
ENSDART00000144133.4	1936	1686.000	0.116653	6.366
ENSDART00000099993.5	1679	1429.000	0.000000	0.000
ENSDART00000165995.2	1938	1688.000	1.854365	101.325
ENSDART00000109620.5	2021	1771.000	17.251630	989.000
ENSDART00000139668.2	756	506.000	0.000000	0.000
ENSDART00000074285.6	3500	3250.000	24.970609	2627.000
ENSDART00000115178.4	1822	1572.000	0.000000	0.000
ENSDART00000149402.2	1283	1033.000	0.284534	9.514
ENSDART00000101839.5	2379	2129.000	0.166657	11.485
ENSDART00000168344.2	1276	1026.000	0.961523	31.934
ENSDART00000149741.2	744	494.000	0.000000	0.000
ENSDART00000140931.4	2841	2591.000	0.055792	4.679
ENSDART00000156176.3	1818	1568.000	0.000000	0.000
ENSDART00000134961.2	565	315.000	0.424218	4.326
ENSDART00000140086.2	2982	2732.000	0.765237	67.674
ENSDART00000128815.4	495	245.000	28.748895	228.000
ENSDART00000148693.2	468	218.000	0.000000	0.000
ENSDART00000067610.7	2296	2046.000	0.000000	0.000
ENSDART00000164383.2	1892	1642.000	0.846907	45.015
ENSDART00000153766.2	801	551.000	0.000000	0.000
ENSDART00000168477.2	2551	2301.000	9.270018	690.470
ENSDART00000170144.2	346	96.006	0.000000	0.000
ENSDART00000193840.1	2496	2246.000	0.000000	0.000
ENSDART00000170052.2	1338	1088.000	2.413716	85.009
ENSDART00000160913.2	1740	1490.000	1.258469	60.698
ENSDART00000151770.2	795	545.000	0.000000	0.000
ENSDART00000113105.3	2062	1812.000	2.540273	149.000
ENSDART00000151132.3	629	379.000	0.000000	0.000
ENSDART00000150994.2	903	653.000	0.000000	0.000
ENSDART00000171108.2	2267	2017.000	1.899898	124.046
ENSDART00000155968.2	672	422.000	0.294628	4.025
ENSDART00000154263.2	1020	770.000	0.000000	0.000
ENSDART00000154775.2	483	233.000	0.000000	0.000
ENSDART00000154763.2	1443	1193.000	1.268518	48.987
ENSDART00000156119.2	788	538.000	0.000000	0.000
ENSDART00000156059.2	879	629.000	0.047983	0.977
ENSDART00000154901.2	1098	848.000	0.400666	10.998
ENSDART00000050533.7	1131	881.000	0.210391	6.000
ENSDART00000166530.2	1447	1197.000	0.000000	0.000
ENSDART00000108979.5	1538	1288.000	0.000000	0.000
ENSDART00000164475.2	3447	3197.000	0.050921	5.270
ENSDART00000167591.2	3069	2819.000	0.000000	0.000
ENSDART00000154566.2	2715	2465.000	0.313311	25.000
ENSDART00000154125.3	2435	2185.000	0.031606	2.235
ENSDART00000165786.2	2177	1927.000	5.297635	330.454
ENSDART00000169751.2	5176	4926.000	0.021856	3.485
ENSDART00000189951.1	4729	4479.000	0.000000	0.000
ENSDART00000089694.6	4804	4554.000	0.240919	35.515
ENSDART00000166487.2	1626	1376.000	1.472855	65.603
ENSDART00000093031.6	1706	1456.000	15.594748	735.000
ENSDART00000172120.2	3355	3105.000	0.164923	16.576
ENSDART00000163035.2	1134	884.000	1.459303	41.759
ENSDART00000153190.3	5295	5045.000	2.454197	400.791
ENSDART00000153051.2	699	449.000	0.133171	1.936
ENSDART00000153220.2	905	655.000	0.201545	4.273
ENSDART00000036546.5	1047	797.000	0.000000	0.000
ENSDART00000010395.9	1633	1383.000	51.973444	2326.758
ENSDART00000156221.3	848	598.000	0.000000	0.000
ENSDART00000155874.3	665	415.000	2.994402	40.226
ENSDART00000154547.2	400	150.000	6.116782	29.700
ENSDART00000135895.2	736	486.000	2.146964	33.776
ENSDART00000062414.7	1486	1236.000	5.504255	220.224
ENSDART00000157202.2	794	544.000	0.000000	0.000
ENSDART00000156874.2	1949	1699.000	0.000000	0.000
ENSDART00000156092.2	527	277.000	5.067283	45.436
ENSDART00000141098.3	906	656.000	0.000000	0.000
ENSDART00000142234.2	1911	1661.000	0.037197	2.000
ENSDART00000185572.1	762	512.000	0.000000	0.000
ENSDART00000137458.3	1823	1573.000	3.142271	160.000
ENSDART00000180614.1	1371	1121.000	0.000000	0.000
ENSDART00000192049.1	1392	1142.000	0.000000	0.000
ENSDART00000155715.2	1877	1627.000	0.474684	25.000
ENSDART00000023531.5	1816	1566.000	1.420343	72.000
ENSDART00000155759.3	1705	1455.000	3.206021	151.000
ENSDART00000083850.6	1308	1058.000	0.000000	0.000
ENSDART00000156300.2	727	477.000	2.007686	31.000
ENSDART00000154512.2	2751	2501.000	0.356725	28.880
ENSDART00000156336.3	4106	3856.000	3.809413	475.491
ENSDART00000099425.4	1459	1209.000	1452.049306	56827.071
ENSDART00000133033.2	617	367.000	62.557017	743.173
ENSDART00000174320.2	1247	997.000	1.921095	62.000
ENSDART00000052179.7	1549	1299.000	0.047563	2.000
ENSDART00000019706.10	3644	3394.000	1.947845	214.000
ENSDART00000074129.6	1735	1485.000	0.665696	32.000
ENSDART00000154122.2	5235	4985.000	1.369555	221.000
ENSDART00000153142.2	693	443.000	0.000000	0.000
ENSDART00000050729.8	848	598.000	22.678573	439.000
ENSDART00000128922.3	1090	840.000	0.000000	0.000
ENSDART00000189748.1	1137	887.000	0.000000	0.000
ENSDART00000031418.8	2469	2219.000	20.083853	1442.620
ENSDART00000184837.1	3676	3426.000	2.627392	291.380
ENSDART00000057640.7	1808	1558.000	0.693990	35.000
ENSDART00000155953.2	812	562.000	0.000000	0.000
ENSDART00000036371.8	2383	2133.000	3.782133	261.141
ENSDART00000142567.2	709	459.000	0.000000	0.000
ENSDART00000061445.6	691	441.000	0.000000	0.000
ENSDART00000153451.2	768	518.000	2.270725	38.075
ENSDART00000152989.2	550	300.000	1.934248	18.784
ENSDART00000148325.2	539	289.000	0.000000	0.000
ENSDART00000085039.7	3663	3413.000	2.009412	222.000
ENSDART00000150999.2	376	126.000	0.000000	0.000
ENSDART00000174125.2	733	483.000	0.255838	4.000
ENSDART00000151708.2	369	119.000	0.000000	0.000
ENSDART00000151628.2	343	93.009	0.000000	0.000
ENSDART00000180590.1	339	89.016	0.000000	0.000
ENSDART00000151663.2	367	117.000	0.000000	0.000
ENSDART00000103433.4	1771	1521.000	0.345281	17.000
ENSDART00000151183.2	343	93.009	0.000000	0.000
ENSDART00000174385.2	2026	1776.000	0.000000	0.000
ENSDART00000174336.2	6360	6110.000	2.421962	479.023
ENSDART00000151130.2	398	148.000	0.000000	0.000
ENSDART00000154603.3	1361	1111.000	0.596254	21.443
ENSDART00000082920.6	2986	2736.000	0.286348	25.360
ENSDART00000161248.2	3748	3498.000	0.125373	14.196
ENSDART00000168400.2	1486	1236.000	3.435573	137.456
ENSDART00000170800.2	882	632.000	0.000000	0.000
ENSDART00000142415.2	495	245.000	0.000000	0.000
ENSDART00000154754.2	2522	2272.000	0.000000	0.000
ENSDART00000177646.2	2640	2390.000	0.000000	0.000
ENSDART00000101253.6	2039	1789.000	9.324720	540.000
ENSDART00000147718.5	824	574.000	0.000000	0.000
ENSDART00000168996.2	3322	3072.000	0.100561	10.000
ENSDART00000065104.5	2482	2232.000	1.180241	85.273
ENSDART00000151318.2	711	461.000	0.898955	13.415
ENSDART00000151216.2	349	99.004	0.000000	0.000
ENSDART00000170163.2	946	696.000	2.698907	60.806
ENSDART00000113223.4	334	84.033	0.735246	2.000
ENSDART00000151531.2	358	108.001	0.000000	0.000
ENSDART00000152596.2	3464	3214.000	0.000000	0.000
ENSDART00000130902.3	2171	1921.000	0.000000	0.000
ENSDART00000168915.2	1994	1744.000	0.665421	37.566
ENSDART00000157665.2	1089	839.000	0.000000	0.000
ENSDART00000103425.5	1739	1489.000	1.867240	90.000
ENSDART00000149033.2	753	489.000	1.917685	30.355
ENSDART00000073865.5	3438	3188.000	1.886152	194.645
ENSDART00000122439.3	3261	3011.000	0.471985	46.003
ENSDART00000192698.1	3663	3413.000	1.095225	121.001
ENSDART00000151597.3	774	524.000	0.179213	3.040
ENSDART00000192901.1	2899	2649.000	5.165905	442.972
ENSDART00000154379.2	3589	3339.000	0.358012	38.696
ENSDART00000174339.2	2075	1825.000	1.506536	89.000
ENSDART00000009653.4	1482	1232.000	0.000000	0.000
ENSDART00000084237.5	2261	2011.000	0.704780	45.879
ENSDART00000026666.11	1444	1194.000	0.000000	0.000
ENSDART00000165361.2	6148	5898.000	1.338894	255.622
ENSDART00000153642.2	815	565.000	4.137170	75.666
ENSDART00000189858.1	5575	5325.000	1.546142	266.512
ENSDART00000133604.3	2456	2206.000	0.000000	0.000
ENSDART00000135235.3	899	649.000	0.000000	0.000
ENSDART00000137740.2	903	653.000	3.345618	70.719
ENSDART00000144435.2	1650	1400.000	4.956118	224.604
ENSDART00000189718.1	5094	4844.000	0.000000	0.000
ENSDART00000190414.1	1892	1642.000	0.000000	0.000
ENSDART00000160875.3	5007	4757.000	1.648315	253.817
ENSDART00000156597.2	3579	3329.000	1.113576	120.000
ENSDART00000157351.3	920	670.000	0.898404	19.485
ENSDART00000153928.3	1050	800.000	2.800219	72.515
ENSDART00000155876.2	415	165.000	0.000000	0.000
ENSDART00000152490.3	6436	6186.000	2.089798	418.468
ENSDART00000180426.1	4638	4388.000	0.481278	68.361
ENSDART00000099313.5	3088	2838.000	0.000000	0.000
ENSDART00000170977.2	816	566.000	7.288069	133.529
ENSDART00000166982.2	2016	1766.000	4.073898	232.889
ENSDART00000153247.2	1338	1088.000	0.926994	32.648
ENSDART00000154684.2	3085	2835.000	1.340307	123.000
ENSDART00000189252.1	2628	2378.000	0.000000	0.000
ENSDART00000145206.2	720	470.000	0.264754	4.028
ENSDART00000141106.3	1940	1690.000	0.363386	19.879
ENSDART00000147027.2	666	416.000	1.443688	19.441
ENSDART00000132883.3	785	535.000	0.000000	0.000
ENSDART00000059506.5	2001	1751.000	14.937266	846.652
ENSDART00000158701.2	1728	1478.000	0.000000	0.000
ENSDART00000136816.3	4001	3751.000	0.000000	0.000
ENSDART00000181981.1	1517	1267.000	0.115073	4.720
ENSDART00000193313.1	1367	1117.000	0.144654	5.230
ENSDART00000190524.1	2354	2104.000	0.065257	4.444
ENSDART00000171458.2	853	603.000	6.764198	132.033
ENSDART00000144030.3	4611	4361.000	0.694455	98.034
ENSDART00000160821.2	4719	4469.000	0.317514	45.933
ENSDART00000167763.2	2529	2279.000	0.000000	0.000
ENSDART00000164879.2	3458	3208.000	0.337044	35.000
ENSDART00000101049.5	539	289.000	0.168005	1.572
ENSDART00000137485.2	395	145.000	1.654138	7.764
ENSDART00000062402.7	2002	1752.000	10.397361	589.664
ENSDART00000154211.2	938	688.000	0.000000	0.000
ENSDART00000044096.8	5880	5630.000	1.427683	260.188
ENSDART00000042674.7	6166	5916.000	0.213182	40.825
ENSDART00000166410.2	3495	3245.000	0.039772	4.178
ENSDART00000180542.1	3654	3404.000	0.028525	3.143
ENSDART00000111816.4	995	745.000	0.000000	0.000
ENSDART00000161133.2	1175	925.000	0.068721	2.058
ENSDART00000164404.2	3259	3009.000	0.022274	2.170
ENSDART00000158100.2	2949	2699.000	0.000000	0.000
ENSDART00000157975.2	3679	3429.000	0.000000	0.000
ENSDART00000180432.1	4462	4212.000	0.464462	63.327
ENSDART00000108511.4	1225	975.000	0.000000	0.000
ENSDART00000074199.4	763	513.000	0.120438	2.000
ENSDART00000148575.3	1744	1494.000	8.000249	386.903
ENSDART00000174082.2	193	8.144	0.000000	0.000
ENSDART00000004739.8	2357	2107.000	8.817845	601.415
ENSDART00000192755.1	2092	1842.000	0.000000	0.000
ENSDART00000158533.3	3644	3394.000	0.229673	25.233
ENSDART00000163835.2	2503	2253.000	0.000000	0.000
ENSDART00000161268.2	2764	2514.000	0.000000	0.000
ENSDART00000183910.1	2769	2519.000	0.000000	0.000
ENSDART00000112043.3	2249	1999.000	0.046362	3.000
ENSDART00000167979.2	3660	3410.000	0.121687	13.432
ENSDART00000158207.2	2601	2351.000	0.000000	0.000
ENSDART00000184786.1	3564	3314.000	0.000000	0.000
ENSDART00000182391.1	3450	3200.000	0.108052	11.193
ENSDART00000100252.4	921	671.000	0.000000	0.000
ENSDART00000162529.3	1568	1318.000	0.466846	19.918
ENSDART00000156978.2	978	728.000	3.197254	75.345
ENSDART00000009194.8	1428	1178.000	17.718702	675.655
ENSDART00000163868.2	3684	3434.000	0.012783	1.421
ENSDART00000165967.2	2476	2226.000	1.284571	92.562
ENSDART00000191609.1	3064	2814.000	0.028004	2.551
ENSDART00000126092.3	3442	3192.000	0.590363	61.000
ENSDART00000134334.3	1456	1206.000	0.000000	0.000
ENSDART00000055064.3	840	590.000	91.473077	1747.000
ENSDART00000141125.3	3494	3244.000	3.477020	365.120
ENSDART00000028219.7	648	398.000	982.353409	12656.057
ENSDART00000187970.1	1912	1662.000	54.727618	2944.321
ENSDART00000151700.2	931	681.000	0.000000	0.000
ENSDART00000020017.7	1985	1735.000	5.074830	285.016
ENSDART00000174929.2	1835	1585.000	2.513971	128.984
ENSDART00000152222.2	2244	1994.000	0.351521	22.689
ENSDART00000183396.1	2734	2484.000	0.041172	3.311
ENSDART00000055062.5	669	419.000	1968.933064	26705.000
ENSDART00000171787.2	613	363.000	0.000000	0.000
ENSDART00000151627.2	2441	2191.000	0.549888	39.000
ENSDART00000151212.2	1271	1021.000	0.000000	0.000
ENSDART00000085071.6	966	716.000	0.000000	0.000
ENSDART00000055068.5	767	517.000	3.981815	66.638
ENSDART00000133091.2	818	568.000	5.894127	108.372
ENSDART00000182630.1	1261	1011.000	0.826670	27.054
ENSDART00000153491.3	2429	2179.000	0.000000	0.000
ENSDART00000193597.1	5493	5243.000	0.226016	38.359
ENSDART00000181443.1	1437	1187.000	0.000000	0.000
ENSDART00000168790.2	1250	1000.000	0.000000	0.000
ENSDART00000098253.3	1912	1662.000	0.470964	25.338
ENSDART00000086405.8	2232	1982.000	0.033757	2.166
ENSDART00000188418.1	2505	2255.000	0.184897	13.497
ENSDART00000110030.4	8767	8517.000	5.596695	1543.000
ENSDART00000153208.3	836	586.000	1.414037	26.823
ENSDART00000032161.6	2258	2008.000	1.446635	94.031
ENSDART00000152854.2	762	512.000	1.879266	31.146
ENSDART00000155414.2	3554	3304.000	0.000000	0.000
ENSDART00000191560.1	3258	3008.000	0.020540	2.000
ENSDART00000155549.3	14177	13927.000	1.792285	808.001
ENSDART00000028607.9	8853	8603.000	0.000000	0.000
ENSDART00000156749.2	2041	1791.000	1.282289	74.341
ENSDART00000149159.2	75	2.971	0.000000	0.000
ENSDART00000046973.8	2885	2635.000	33.137495	2826.493
ENSDART00000154312.2	3120	2870.000	0.677571	62.948
ENSDART00000157550.2	1039	789.000	0.000000	0.000
ENSDART00000156177.2	3529	3279.000	2.991663	317.542
ENSDART00000154491.3	985	735.000	0.201578	4.796
ENSDART00000153947.2	971	721.000	0.000000	0.000
ENSDART00000156479.2	2088	1838.000	9.159628	544.968
ENSDART00000155932.2	3686	3436.000	1.919661	213.514
ENSDART00000165188.2	1080	830.000	0.000000	0.000
ENSDART00000154055.2	1890	1640.000	2.106269	111.816
ENSDART00000170164.2	1671	1421.000	0.798037	36.708
ENSDART00000151030.2	1905	1655.000	0.615982	33.000
ENSDART00000126417.3	2990	2740.000	28.006151	2484.000
ENSDART00000064826.7	3377	3127.000	3.371018	341.222
ENSDART00000156356.2	652	402.000	1.366215	17.778
ENSDART00000145592.2	474	224.000	0.000000	0.000
ENSDART00000191569.1	2640	2390.000	0.180960	14.000
ENSDART00000157517.2	2442	2192.000	3.666130	260.133
ENSDART00000172368.2	945	695.000	1.204626	27.101
ENSDART00000106266.5	1383	1133.000	0.450882	16.536
ENSDART00000106530.5	1155	905.000	0.000000	0.000
ENSDART00000036537.5	1068	818.000	0.075532	2.000
ENSDART00000168153.2	1636	1386.000	2.087403	93.652
ENSDART00000106590.5	1008	758.000	0.000000	0.000
ENSDART00000155548.2	776	526.000	0.000000	0.000
ENSDART00000126534.3	988	738.000	0.000000	0.000
ENSDART00000126588.3	1849	1599.000	4.095810	212.000
ENSDART00000154132.3	2032	1782.000	0.000000	0.000
ENSDART00000155082.2	609	359.000	0.000000	0.000
ENSDART00000055071.6	1905	1655.000	0.074665	4.000
ENSDART00000178271.2	1302	1052.000	0.000000	0.000
ENSDART00000022694.7	2680	2430.000	3.343504	263.000
ENSDART00000154192.2	1813	1563.000	0.000000	0.000
ENSDART00000154672.2	238	15.802	0.000000	0.000
ENSDART00000027019.8	1794	1544.000	5.042032	252.000
ENSDART00000112428.4	1036	786.000	0.550247	14.000
ENSDART00000157030.2	693	443.000	0.000000	0.000
ENSDART00000131951.3	1497	1247.000	6.416708	259.016
ENSDART00000136900.2	694	444.000	0.000000	0.000
ENSDART00000186125.1	1179	929.000	43.860770	1318.984
ENSDART00000041677.8	1609	1359.000	15.343934	675.000
ENSDART00000166805.2	1191	941.000	0.000000	0.000
ENSDART00000155853.2	2087	1837.000	0.555220	33.016
ENSDART00000156984.2	1425	1175.000	0.000000	0.000
ENSDART00000156661.2	464	214.000	0.288715	2.000
ENSDART00000166764.2	974	724.000	0.000000	0.000
ENSDART00000151486.3	1451	1201.000	0.000000	0.000
ENSDART00000151115.2	595	345.000	0.000000	0.000
ENSDART00000151778.3	4115	3865.000	0.000000	0.000
ENSDART00000140782.3	3270	3020.000	1.408966	137.738
ENSDART00000145531.2	620	370.000	0.000000	0.000
ENSDART00000181704.1	3092	2842.000	6.563010	603.774
ENSDART00000101870.5	1105	855.000	0.000000	0.000
ENSDART00000124416.3	871	610.000	36.361936	718.000
ENSDART00000055055.5	1902	1652.000	0.133199	7.123
ENSDART00000143680.3	771	521.000	5.238946	88.355
ENSDART00000109681.4	803	553.000	2.285030	40.904
ENSDART00000101041.6	2641	2391.000	2.004270	155.126
ENSDART00000153203.2	625	375.000	1.417942	17.212
ENSDART00000121818.3	1872	1622.000	0.617157	32.404
ENSDART00000064500.5	3419	3169.000	4.463767	457.901
ENSDART00000155048.2	864	614.000	0.502239	9.982
ENSDART00000147485.3	1036	786.000	1.518876	38.645
ENSDART00000149160.3	849	599.000	0.108658	2.107
ENSDART00000061437.7	616	366.000	4.815229	57.049
ENSDART00000061434.6	501	251.000	0.000000	0.000
ENSDART00000061311.5	532	282.000	9.662419	88.203
ENSDART00000155103.2	371	121.000	8.105406	31.747
ENSDART00000077386.6	2167	1917.000	6.435330	399.338
ENSDART00000061432.5	643	393.000	1.336315	17.000
ENSDART00000174088.2	722	472.000	0.075468	1.153
ENSDART00000174353.2	2777	2527.000	2.724648	222.876
ENSDART00000174127.2	867	617.000	0.000000	0.000
ENSDART00000141638.2	3964	3714.000	8.492513	1021.000
ENSDART00000142733.3	2791	2541.000	0.000000	0.000
ENSDART00000183996.1	4085	3835.000	0.000000	0.000
ENSDART00000192805.1	4079	3829.000	0.008068	1.000
ENSDART00000136392.2	923	673.000	0.000000	0.000
ENSDART00000139008.2	763	513.000	0.000000	0.000
ENSDART00000157610.2	7715	7465.000	0.008277	2.000
ENSDART00000010881.7	2395	2145.000	4.277417	297.000
ENSDART00000162365.3	5810	5560.000	3.002681	540.420
ENSDART00000187088.1	1731	1481.000	0.000000	0.000
ENSDART00000151565.2	706	456.000	0.297345	4.389
ENSDART00000146281.2	3525	3275.000	1.099969	116.611
ENSDART00000168928.2	6120	5870.000	2.068268	393.000
ENSDART00000166278.2	3702	3452.000	0.575681	64.328
ENSDART00000189141.1	5983	5733.000	0.620798	115.207
ENSDART00000136025.3	1572	1322.000	2.079749	89.000
ENSDART00000075112.6	1514	1264.000	4.105959	168.000
ENSDART00000172032.2	3312	3062.000	1.470431	145.746
ENSDART00000180201.1	5528	5278.000	0.095650	16.342
ENSDART00000157651.2	3630	3380.000	0.125366	13.717
ENSDART00000182360.1	2501	2251.000	0.262955	19.160
ENSDART00000163665.2	2193	1943.000	0.000000	0.000
ENSDART00000186296.1	2543	2293.000	0.139079	10.323
ENSDART00000115143.5	3299	3049.000	0.711433	70.216
ENSDART00000182165.1	2658	2408.000	0.000000	0.000
ENSDART00000187658.1	2432	2182.000	0.040286	2.846
ENSDART00000162809.2	3221	2971.000	0.151257	14.547
ENSDART00000171088.2	1968	1718.000	0.000000	0.000
ENSDART00000169253.2	4138	3888.000	0.704219	88.630
ENSDART00000157778.2	3845	3595.000	0.286419	33.331
ENSDART00000187794.1	2977	2727.000	0.042241	3.729
ENSDART00000165718.2	3621	3371.000	0.012866	1.404
ENSDART00000168458.2	2730	2480.000	0.000000	0.000
ENSDART00000170738.2	3399	3149.000	0.187565	19.119
ENSDART00000187593.1	3908	3658.000	3.897196	461.470
ENSDART00000159687.2	2545	2295.000	0.043767	3.251
ENSDART00000166536.2	3678	3428.000	0.000000	0.000
ENSDART00000188196.1	2355	2105.000	0.000000	0.000
ENSDART00000168380.2	1676	1426.000	0.000000	0.000
ENSDART00000157925.2	3446	3196.000	0.070576	7.302
ENSDART00000170728.2	3584	3334.000	0.000000	0.000
ENSDART00000157887.2	2871	2621.000	0.134933	11.448
ENSDART00000125096.3	1203	953.000	0.000000	0.000
ENSDART00000163517.2	1457	1207.000	0.774066	30.244
ENSDART00000159108.2	3569	3319.000	0.298123	32.029
ENSDART00000186496.1	3170	2920.000	0.020145	1.904
ENSDART00000150331.3	2115	1865.000	0.090696	5.475
ENSDART00000163970.2	3935	3685.000	0.000000	0.000
ENSDART00000183709.1	4874	4624.000	7.365533	1102.477
ENSDART00000181362.1	2359	2109.000	0.000000	0.000
ENSDART00000192689.1	2804	2554.000	0.000000	0.000
ENSDART00000180937.1	2774	2524.000	0.000000	0.000
ENSDART00000166358.3	3831	3581.000	0.321898	37.314
ENSDART00000160021.2	2305	2055.000	0.000000	0.000
ENSDART00000161269.3	2808	2558.000	0.308964	25.583
ENSDART00000158469.2	3800	3550.000	0.237026	27.238
ENSDART00000163113.2	3368	3118.000	1.073752	108.375
ENSDART00000124979.3	864	614.000	0.000000	0.000
ENSDART00000168369.2	2195	1945.000	0.000000	0.000
ENSDART00000182321.1	2979	2729.000	0.381440	33.696
ENSDART00000170963.2	4207	3957.000	0.067229	8.611
ENSDART00000181924.1	3120	2870.000	0.077296	7.181
ENSDART00000172599.2	3751	3501.000	0.192803	21.850
ENSDART00000124393.3	3072	2822.000	0.000000	0.000
ENSDART00000075096.4	1589	1339.000	1.685706	73.065
ENSDART00000144768.4	894	644.000	0.380635	7.935
ENSDART00000151514.2	415	165.000	0.983506	5.253
ENSDART00000059533.5	2213	1963.000	6.180182	392.708
ENSDART00000102883.6	1603	1353.000	41.786084	1830.109
ENSDART00000148444.2	794	544.000	0.000000	0.000
ENSDART00000150996.2	719	469.000	8.804624	133.669
ENSDART00000149532.3	1451	1201.000	28.067783	1091.186
ENSDART00000185027.1	4168	3918.000	1.104456	140.075
ENSDART00000017176.10	1906	1656.000	50.330820	2698.000
ENSDART00000126190.4	850	600.000	0.000000	0.000
ENSDART00000041249.9	1381	1131.000	4.861942	178.000
ENSDART00000073847.5	955	705.000	54.554758	1245.000
ENSDART00000156516.2	1201	951.000	0.747136	23.000
ENSDART00000108534.4	657	407.000	0.000000	0.000
ENSDART00000041229.5	673	423.000	11.977216	164.000
ENSDART00000075092.6	1409	1159.000	3.385109	127.000
ENSDART00000161048.3	1286	1036.000	4.860492	163.000
ENSDART00000099978.5	1656	1406.000	4.021345	183.022
ENSDART00000138710.2	790	540.000	0.113135	1.978
ENSDART00000172485.2	2623	2373.000	0.755062	58.000
ENSDART00000186320.1	2767	2517.000	0.000000	0.000
ENSDART00000153119.2	731	481.000	2.452340	38.183
ENSDART00000153334.2	604	354.000	0.147278	1.688
ENSDART00000017553.11	2371	2121.000	67.219545	4615.129
ENSDART00000054605.7	1203	953.000	7.001857	216.000
ENSDART00000149003.2	1129	879.000	2.425005	69.000
ENSDART00000155763.2	2611	2361.000	0.180961	13.830
ENSDART00000028011.8	1562	1312.000	0.215912	9.170
ENSDART00000142718.2	2894	2644.000	0.303784	26.000
ENSDART00000075675.5	2832	2582.000	0.000000	0.000
ENSDART00000155456.3	1407	1157.000	1.009275	37.800
ENSDART00000042083.7	3021	2771.000	0.113716	10.200
ENSDART00000156256.2	2245	1995.000	0.000000	0.000
ENSDART00000181778.1	1500	1250.000	0.123570	5.000
ENSDART00000165699.2	951	701.000	54.971597	1247.395
ENSDART00000191169.1	1914	1664.000	9.105343	490.453
ENSDART00000180441.1	1720	1470.000	7.863202	374.166
ENSDART00000157501.3	1492	1242.000	15.425404	620.163
ENSDART00000075070.3	2043	1793.000	15.574395	903.939
ENSDART00000142029.2	1982	1732.000	12.860607	721.036
ENSDART00000153009.2	875	625.000	0.446088	9.025
ENSDART00000151305.2	4909	4659.000	11.921886	1797.982
ENSDART00000153468.2	4800	4550.000	3.939107	580.172
ENSDART00000075672.4	1081	831.000	14.609788	393.000
ENSDART00000082821.6	2392	2142.000	0.591312	41.000
ENSDART00000028883.7	1574	1324.000	4.806530	206.000
ENSDART00000150983.2	881	631.000	0.000000	0.000
ENSDART00000039571.7	1976	1726.000	3.096405	173.000
ENSDART00000157459.2	4727	4477.000	3.480507	504.402
ENSDART00000157450.2	1866	1616.000	0.000000	0.000
ENSDART00000161937.2	699	449.000	0.000000	0.000
ENSDART00000170214.2	990	740.000	0.000000	0.000
ENSDART00000142810.3	374	124.000	0.000000	0.000
ENSDART00000186298.1	834	584.000	0.000000	0.000
ENSDART00000025940.10	3681	3431.000	87.797294	9751.007
ENSDART00000143458.2	855	605.000	6.739824	131.993
ENSDART00000166853.2	842	592.000	55.262006	1059.000
ENSDART00000138569.2	2806	2556.000	12.588284	1041.538
ENSDART00000153151.2	913	663.000	0.000000	0.000
ENSDART00000061261.4	2917	2667.000	4.835558	417.462
ENSDART00000181663.1	1026	776.000	0.000000	0.000
ENSDART00000150943.2	700	450.000	0.000000	0.000
ENSDART00000151203.3	1107	857.000	0.542486	15.049
ENSDART00000181140.1	3935	3685.000	0.100412	11.978
ENSDART00000173545.2	2059	1809.000	0.137265	8.038
ENSDART00000167896.3	5351	5101.000	0.708835	117.044
ENSDART00000159323.2	1175	925.000	34.069776	1020.137
ENSDART00000180158.1	2564	2314.000	2.227657	166.863
ENSDART00000163983.2	1338	1088.000	0.307763	10.839
ENSDART00000163955.2	786	536.000	1.409260	24.451
ENSDART00000170159.2	423	173.000	19.106893	107.000
ENSDART00000101014.4	1071	821.000	2.339625	62.178
ENSDART00000181279.1	936	686.000	2.558848	56.822
ENSDART00000139105.3	763	513.000	0.000000	0.000
ENSDART00000147754.2	771	521.000	0.000000	0.000
ENSDART00000133554.2	797	547.000	0.000000	0.000
ENSDART00000001803.8	1916	1666.000	6.777541	365.506
ENSDART00000191243.1	2349	2099.000	0.066138	4.494
ENSDART00000101007.4	1328	1078.000	0.000000	0.000
ENSDART00000183031.1	923	673.000	0.000000	0.000
ENSDART00000144401.4	4193	3943.000	0.195869	25.000
ENSDART00000061168.6	3897	3647.000	0.000000	0.000
ENSDART00000061247.6	1340	1090.000	108.860470	3841.000
ENSDART00000187251.1	890	640.000	0.000000	0.000
ENSDART00000061251.6	744	494.000	0.312677	5.000
ENSDART00000156669.2	726	476.000	0.000000	0.000
ENSDART00000061256.5	2480	2230.000	63.538800	4586.606
ENSDART00000153002.2	789	539.000	0.000000	0.000
ENSDART00000061173.5	1580	1330.000	2.996336	129.000
ENSDART00000153399.3	796	546.000	0.000000	0.000
ENSDART00000152938.3	816	566.000	0.000000	0.000
ENSDART00000149079.3	1088	838.000	0.493784	13.395
ENSDART00000149029.3	582	332.000	0.000000	0.000
ENSDART00000149361.3	733	483.000	0.417176	6.523
ENSDART00000157750.3	1166	916.000	4.036384	119.684
ENSDART00000055995.6	808	558.000	11.205384	202.399
ENSDART00000056319.4	415	165.000	1096.775684	5858.000
ENSDART00000187694.1	2216	1966.000	0.031427	2.000
ENSDART00000157606.2	935	685.000	0.000000	0.000
ENSDART00000166271.2	1999	1749.000	0.688854	39.000
ENSDART00000163260.2	1354	1104.000	0.000000	0.000
ENSDART00000182576.1	1057	807.000	0.000000	0.000
ENSDART00000190260.1	447	197.000	0.000000	0.000
ENSDART00000186213.1	696	446.000	2.243605	32.391
ENSDART00000167370.3	1633	1383.000	24.682690	1105.000
ENSDART00000168373.3	1305	1055.000	0.000000	0.000
ENSDART00000164582.2	555	305.000	0.000000	0.000
ENSDART00000126602.3	1312	1062.000	0.000000	0.000
ENSDART00000175151.2	738	488.000	0.000000	0.000
ENSDART00000167894.2	799	549.000	2.025735	36.000
ENSDART00000163685.2	1815	1565.000	0.315833	16.000
ENSDART00000162213.2	696	446.000	0.345936	4.994
ENSDART00000166757.2	2709	2459.000	0.000000	0.000
ENSDART00000189059.1	2517	2267.000	0.000000	0.000
ENSDART00000160240.2	1425	1175.000	0.000000	0.000
ENSDART00000170785.2	2195	1945.000	63.690867	4010.000
ENSDART00000189572.1	3292	3042.000	1.458218	143.592
ENSDART00000189459.1	771	521.000	7.708604	130.005
ENSDART00000165042.2	1641	1391.000	3.131442	141.000
ENSDART00000164652.2	1194	944.000	0.032725	1.000
ENSDART00000086879.5	3813	3563.000	0.388940	44.859
ENSDART00000168321.2	1946	1696.000	69.651001	3823.850
ENSDART00000160259.2	1334	1084.000	0.396705	13.920
ENSDART00000161504.2	306	56.785	63.106603	116.000
ENSDART00000170267.2	627	377.000	0.000000	0.000
ENSDART00000166972.2	2027	1777.000	0.895015	51.483
ENSDART00000160155.2	1561	1311.000	29.255028	1241.512
ENSDART00000169907.2	702	452.000	5.792909	84.758
ENSDART00000164099.2	1521	1271.000	3.256954	134.000
ENSDART00000170148.2	6177	5927.000	0.224488	43.070
ENSDART00000170393.2	1293	1043.000	0.858946	29.000
ENSDART00000166967.2	1407	1157.000	1.653585	61.931
ENSDART00000104216.3	2146	1896.000	9.718669	596.476
ENSDART00000189032.1	1047	797.000	0.000000	0.000
ENSDART00000192768.1	966	716.000	0.000000	0.000
ENSDART00000182574.1	1071	821.000	0.000000	0.000
ENSDART00000160888.2	1035	785.000	0.135688	3.448
ENSDART00000170173.2	1494	1244.000	0.822925	33.138
ENSDART00000163395.2	591	341.000	0.181187	2.000
ENSDART00000183852.1	2407	2157.000	0.000000	0.000
ENSDART00000190658.1	2308	2058.000	0.000000	0.000
ENSDART00000187656.1	2270	2020.000	0.015436	1.009
ENSDART00000189121.1	1336	1086.000	0.143666	5.050
ENSDART00000186900.1	708	458.000	0.000000	0.000
ENSDART00000187972.1	2779	2529.000	0.094799	7.761
ENSDART00000184633.1	228	13.360	0.000000	0.000
ENSDART00000172436.2	1520	1270.000	14.070093	578.427
ENSDART00000168815.2	2369	2119.000	33.254217	2281.000
ENSDART00000182077.1	3394	3144.000	0.000000	0.000
ENSDART00000187101.1	6933	6683.000	0.452908	97.978
ENSDART00000161014.2	4133	3883.000	0.652192	81.977
ENSDART00000160040.3	4921	4671.000	0.884406	133.724
ENSDART00000186337.1	5156	4906.000	0.547184	86.898
ENSDART00000109747.3	363	113.000	0.000000	0.000
ENSDART00000164577.2	2739	2489.000	10.487602	844.984
ENSDART00000122454.3	4749	4499.000	0.000000	0.000
ENSDART00000092657.6	3973	3723.000	0.107871	13.000
ENSDART00000128108.3	1360	1110.000	3.506711	126.000
ENSDART00000141860.3	1834	1584.000	2.017968	103.471
ENSDART00000164864.2	1603	1353.000	0.514591	22.538
ENSDART00000129971.3	345	95.007	0.000000	0.000
ENSDART00000149202.2	3403	3153.000	1.548052	158.000
ENSDART00000149949.2	3093	2843.000	0.000000	0.000
ENSDART00000189907.1	252	20.386	0.000000	0.000
ENSDART00000162423.2	2118	1868.000	0.661509	40.000
ENSDART00000158082.2	1554	1304.000	0.000000	0.000
ENSDART00000045253.8	2884	2634.000	18.706705	1595.000
ENSDART00000163662.3	1230	980.000	0.756590	24.001
ENSDART00000059307.7	2263	2013.000	0.604623	39.398
ENSDART00000169904.3	2017	1767.000	0.407854	23.329
ENSDART00000192426.1	972	722.000	0.145136	3.392
ENSDART00000181700.1	4004	3743.000	10.166575	1231.805
ENSDART00000038818.7	2809	2559.000	0.000000	0.000
ENSDART00000159746.2	371	121.000	0.255309	1.000
ENSDART00000164711.2	2685	2435.000	1.205250	95.000
ENSDART00000183804.1	1050	800.000	6.603262	171.000
ENSDART00000171412.2	6126	5876.000	12.985810	2470.008
ENSDART00000177274.2	6020	5770.000	0.064202	11.992
ENSDART00000168054.2	2304	2054.000	2.466583	164.000
ENSDART00000191829.1	1389	1139.000	0.000000	0.000
ENSDART00000165777.2	963	713.000	0.000000	0.000
ENSDART00000181089.1	327	77.082	0.000000	0.000
ENSDART00000166440.2	2808	2558.000	0.917837	76.000
ENSDART00000150494.2	2023	1773.000	5.423184	311.251
ENSDART00000159155.3	1747	1497.000	0.198348	9.612
ENSDART00000189349.1	3431	3181.000	0.388462	40.000
ENSDART00000188105.1	896	646.000	108.362691	2266.000
ENSDART00000058364.6	653	403.000	0.000000	0.000
ENSDART00000186791.1	6715	6465.000	0.000000	0.000
ENSDART00000158902.3	6697	6447.000	2.560939	534.447
ENSDART00000191925.1	6651	6401.000	0.169657	35.153
ENSDART00000171021.2	1764	1514.000	1.807753	88.596
ENSDART00000181336.1	396	146.000	0.000000	0.000
ENSDART00000165641.2	744	494.000	0.500283	8.000
ENSDART00000160350.2	2781	2531.000	0.419081	34.335
ENSDART00000092344.6	2859	2609.000	0.730158	61.665
ENSDART00000126712.3	4417	4167.000	2.305937	311.042
ENSDART00000126219.2	2846	2596.000	1.130481	94.998
ENSDART00000130610.3	1209	959.000	0.000000	0.000
ENSDART00000122785.3	288	41.248	0.748944	1.000
ENSDART00000159655.2	5667	5417.000	0.555172	97.350
ENSDART00000189628.1	2426	2176.000	16.028299	1129.000
ENSDART00000122734.3	1260	1010.000	132.868134	4344.000
ENSDART00000186970.1	1271	1021.000	0.558403	18.455
ENSDART00000159858.2	843	593.000	0.312571	6.000
ENSDART00000183749.1	162	5.797	0.000000	0.000
ENSDART00000165342.2	813	563.000	33.686131	613.913
ENSDART00000160170.2	1038	788.000	0.047077	1.201
ENSDART00000161257.3	10614	10364.000	1.486779	498.794
ENSDART00000042248.6	10571	10321.000	0.000000	0.000
ENSDART00000190377.1	1451	1201.000	0.465085	18.081
ENSDART00000044425.6	1476	1226.000	0.957515	38.000
ENSDART00000192666.1	282	36.744	0.000000	0.000
ENSDART00000168951.2	926	676.000	0.000000	0.000
ENSDART00000161204.2	1791	1541.000	0.000000	0.000
ENSDART00000187686.1	1467	1217.000	0.000000	0.000
ENSDART00000191386.1	5088	4838.000	3.026877	474.033
ENSDART00000183498.1	5476	5226.000	0.328240	55.528
ENSDART00000129593.4	5394	5144.000	1.047604	174.440
ENSDART00000188680.1	3364	3114.000	0.210061	21.174
ENSDART00000151567.2	1618	1368.000	0.067747	3.000
ENSDART00000006843.8	3779	3529.000	4.096787	467.997
ENSDART00000171479.2	3177	2927.000	0.000000	0.000
ENSDART00000180896.1	4323	4073.000	0.000000	0.000
ENSDART00000193528.1	4374	4124.000	0.000000	0.000
ENSDART00000170951.2	4383	4133.000	0.861280	115.228
ENSDART00000189492.1	4254	4004.000	0.059966	7.772
ENSDART00000189646.1	960	710.000	0.000000	0.000
ENSDART00000143181.3	846	596.000	0.165587	3.195
ENSDART00000158811.2	2391	2141.000	1.515043	105.000
ENSDART00000082097.5	1257	1007.000	0.000000	0.000
ENSDART00000185596.1	8352	8102.000	0.127056	33.322
ENSDART00000067558.7	5032	4782.000	0.314676	48.710
ENSDART00000161863.2	3636	3386.000	0.540976	59.294
ENSDART00000172619.2	5419	5169.000	0.000000	0.000
ENSDART00000184113.1	5318	5068.000	0.054860	9.000
ENSDART00000160207.3	2064	1814.000	8.446888	496.000
ENSDART00000006881.9	5482	5232.000	1.192714	202.000
ENSDART00000165086.2	1694	1444.000	0.347671	16.251
ENSDART00000169591.2	1008	758.000	0.203594	4.996
ENSDART00000184359.1	5389	5139.000	0.198375	33.000
ENSDART00000179965.1	2386	2136.000	0.000000	0.000
ENSDART00000192765.1	3050	2800.000	0.640846	58.084
ENSDART00000183789.1	2815	2565.000	1.719685	142.785
ENSDART00000162188.3	1607	1357.000	135.635398	5958.000
ENSDART00000064315.4	1084	834.000	2.739729	73.964
ENSDART00000162117.2	489	239.000	0.000000	0.000
ENSDART00000112183.4	5059	4809.000	0.390166	60.737
ENSDART00000156244.2	4714	4464.000	0.036423	5.263
ENSDART00000167854.2	6471	6221.000	0.074488	15.000
ENSDART00000154859.2	2212	1962.000	0.519598	33.000
ENSDART00000158671.2	2801	2551.000	5.655341	467.000
ENSDART00000162302.2	1137	887.000	1.010013	29.000
ENSDART00000180113.1	168	6.156	708.342982	141.149
ENSDART00000191793.1	1329	1079.000	0.601243	21.000
ENSDART00000113805.4	3746	3496.000	0.204119	23.099
ENSDART00000128678.3	3498	3248.000	0.380449	40.000
ENSDART00000182987.1	9304	9054.000	0.019466	5.705
ENSDART00000164643.3	8427	8177.000	2.028950	537.048
ENSDART00000190480.1	2798	2548.000	2.130787	175.747
ENSDART00000184497.1	4064	3814.000	0.000000	0.000
ENSDART00000178932.2	1509	1259.000	7.641073	311.407
ENSDART00000188230.1	96	3.401	0.000000	0.000
ENSDART00000167495.2	1386	1136.000	15.691061	577.003
ENSDART00000170333.2	578	328.000	61.973274	658.000
ENSDART00000187313.1	466	216.000	0.000000	0.000
ENSDART00000189899.1	420	170.000	0.908602	5.000
ENSDART00000182631.1	3253	3003.000	0.061795	6.007
ENSDART00000136773.3	966	716.000	0.000000	0.000
ENSDART00000124693.4	5437	5187.000	0.000000	0.000
ENSDART00000181961.1	5386	5136.000	4.049841	673.303
ENSDART00000097964.3	941	691.000	0.178828	4.000
ENSDART00000169775.2	654	404.000	2.376565	31.080
ENSDART00000025007.10	3621	3371.000	0.155791	17.000
ENSDART00000087311.7	2412	2162.000	0.000000	0.000
ENSDART00000148817.2	2430	2180.000	0.000000	0.000
ENSDART00000189634.1	2383	2133.000	0.000000	0.000
ENSDART00000186317.1	2360	2110.000	0.000000	0.000
ENSDART00000172239.2	2213	1963.000	0.000000	0.000
ENSDART00000035581.8	1764	1514.000	0.081624	4.000
ENSDART00000184659.1	1541	1291.000	0.646085	27.000
ENSDART00000186026.1	219	11.606	10.646720	4.000
ENSDART00000109973.5	5291	5041.000	0.944041	154.048
ENSDART00000114096.5	1332	1082.000	0.985302	34.510
ENSDART00000180478.1	1255	1005.000	17.473670	568.457
ENSDART00000144625.3	680	430.000	85.648025	1192.157
ENSDART00000167599.2	1754	1504.000	1.519974	74.000
ENSDART00000159942.2	1944	1694.000	0.072946	4.000
ENSDART00000066050.6	1621	1371.000	26.373348	1170.443
ENSDART00000110328.4	7310	7060.000	0.176390	40.311
ENSDART00000114972.4	972	722.000	1.668706	39.000
ENSDART00000193890.1	4638	4388.000	1.605168	228.000
ENSDART00000111568.4	384	134.000	124.261428	539.000
ENSDART00000173361.2	1359	1109.000	10.641043	382.000
ENSDART00000110623.3	4917	4667.000	0.399501	60.354
ENSDART00000168211.2	345	95.007	6.609621	20.327
ENSDART00000169327.2	2871	2621.000	0.058933	5.000
ENSDART00000166267.2	2091	1841.000	10.655463	635.000
ENSDART00000162011.2	689	439.000	0.070370	1.000
ENSDART00000074553.6	894	644.000	5.276661	110.000
ENSDART00000109391.4	1172	922.000	4.757840	142.000
ENSDART00000127157.3	2945	2695.000	10.041977	876.043
ENSDART00000182045.1	1473	1223.000	0.479932	19.000
ENSDART00000113692.4	2033	1783.000	0.034652	2.000
ENSDART00000162631.2	2976	2726.000	0.596844	52.666
ENSDART00000191619.1	2673	2423.000	0.090037	7.062
ENSDART00000186382.1	3327	3077.000	0.674367	67.169
ENSDART00000183109.1	3795	3545.000	0.099118	11.374
ENSDART00000190383.1	1180	930.000	0.099653	3.000
ENSDART00000170005.2	1044	794.000	0.155629	4.000
ENSDART00000191861.1	309	59.592	0.000000	0.000
ENSDART00000166302.2	1942	1692.000	0.858124	47.000
ENSDART00000159581.2	8556	8306.000	0.028944	7.782
ENSDART00000183283.1	8663	8413.000	0.181249	49.360
ENSDART00000147092.3	610	360.000	2.316934	27.000
ENSDART00000081347.5	1972	1722.000	0.321534	17.923
ENSDART00000160344.2	879	629.000	0.982272	20.000
ENSDART00000164063.3	1533	1283.000	30.844296	1281.000
ENSDART00000167530.2	1766	1516.000	0.375579	18.431
ENSDART00000062941.6	2235	1985.000	1.431791	92.000
ENSDART00000136887.3	1052	802.000	0.878896	22.817
ENSDART00000160081.2	1392	1142.000	0.000000	0.000
ENSDART00000162349.2	1373	1123.000	1.159360	42.145
ENSDART00000183007.1	1530	1280.000	0.000000	0.000
ENSDART00000185735.1	1169	919.000	0.000000	0.000
ENSDART00000165143.2	750	500.000	1.729977	28.000
ENSDART00000083574.6	2234	1984.000	0.856394	55.000
ENSDART00000151205.3	5863	5613.000	32.919175	5981.245
ENSDART00000166595.2	1333	1083.000	0.000000	0.000
ENSDART00000178505.2	1969	1719.000	0.053914	3.000
ENSDART00000127504.4	1485	1235.000	0.550311	22.000
ENSDART00000060550.6	637	387.000	222.313905	2785.000
ENSDART00000186642.1	1013	763.000	0.000000	0.000
ENSDART00000189531.1	935	685.000	0.315689	7.000
ENSDART00000190328.1	315	65.324	2.364564	5.000
ENSDART00000100800.6	4758	4508.000	0.589334	85.999
ENSDART00000193357.1	1801	1551.000	0.358520	18.000
ENSDART00000160275.2	735	485.000	0.191087	3.000
ENSDART00000114996.4	7241	6991.000	0.243039	55.000
ENSDART00000114533.5	3162	2912.000	0.456173	43.000
ENSDART00000056121.6	1513	1263.000	13.599528	556.000
ENSDART00000108643.4	1810	1560.000	0.455466	23.000
ENSDART00000188014.1	5909	5659.000	5.115795	937.131
ENSDART00000171378.2	4716	4466.000	0.495641	71.653
ENSDART00000187946.1	5369	5119.000	0.417620	69.201
ENSDART00000168616.3	1369	1119.000	0.248465	9.000
ENSDART00000159423.2	1571	1321.000	0.070157	3.000
ENSDART00000099570.6	4681	4431.000	0.246754	35.393
ENSDART00000184985.1	4345	4095.000	6.944957	920.600
ENSDART00000110297.4	1167	917.000	1.381233	41.000
ENSDART00000006612.7	6172	5922.000	0.217082	41.614
ENSDART00000169622.2	2967	2717.000	0.538528	47.364
ENSDART00000168720.2	2973	2723.000	0.710609	62.636
ENSDART00000182167.1	3846	3596.000	0.356654	41.516
ENSDART00000171891.2	4890	4640.000	0.000000	0.000
ENSDART00000181258.1	5084	4834.000	0.073391	11.484
ENSDART00000188029.1	4665	4415.000	0.000000	0.000
ENSDART00000181411.1	3042	2792.000	0.000000	0.000
ENSDART00000180755.1	2577	2327.000	0.000000	0.000
ENSDART00000182553.1	2478	2228.000	0.000000	0.000
ENSDART00000130358.3	1467	1217.000	0.355377	14.000
ENSDART00000188973.1	774	524.000	0.000000	0.000
ENSDART00000067652.4	3993	3743.000	1.402536	169.935
ENSDART00000174954.2	785	535.000	0.404200	7.000
ENSDART00000180678.1	6710	6460.000	1.059963	221.652
ENSDART00000181776.1	672	422.000	1105.964188	15107.796
ENSDART00000187509.1	69	2.865	0.000000	0.000
ENSDART00000166754.2	1570	1320.000	0.117017	5.000
ENSDART00000169165.2	927	677.000	1.916519	42.000
ENSDART00000161294.2	997	747.000	0.000000	0.000
ENSDART00000166159.2	4729	4479.000	0.411876	59.717
ENSDART00000165763.2	3915	3665.000	0.000000	0.000
ENSDART00000186020.1	1248	998.000	0.000000	0.000
ENSDART00000184071.1	945	695.000	0.946036	21.283
ENSDART00000158342.2	1003	753.000	0.779535	19.001
ENSDART00000184977.1	1484	1234.000	0.392539	15.680
ENSDART00000048498.8	837	587.000	3.789194	72.000
ENSDART00000187470.1	825	575.000	0.000000	0.000
ENSDART00000182602.1	3554	3304.000	1.071004	114.546
ENSDART00000176556.2	3414	3164.000	0.777343	79.615
ENSDART00000172548.2	1026	776.000	0.477718	12.000
ENSDART00000063642.6	2391	2141.000	8.908965	617.435
ENSDART00000159654.2	2726	2476.000	0.586408	47.000
ENSDART00000180026.1	7349	7099.000	0.727903	167.270
ENSDART00000183974.1	7641	7391.000	0.000000	0.000
ENSDART00000111536.4	1243	993.000	1.991054	64.000
ENSDART00000188297.1	861	611.000	0.000000	0.000
ENSDART00000081811.7	2586	2336.000	8.165337	617.440
ENSDART00000178351.2	1877	1627.000	0.475372	25.036
ENSDART00000111908.4	777	527.000	0.000000	0.000
ENSDART00000139752.2	663	413.000	0.374001	5.000
ENSDART00000091096.6	891	641.000	0.000000	0.000
ENSDART00000157818.2	1067	817.000	4.159327	110.000
ENSDART00000184283.1	926	676.000	27.967724	612.000
ENSDART00000162199.2	1868	1618.000	0.019115	1.001
ENSDART00000151278.2	2662	2412.000	0.000000	0.000
ENSDART00000044519.6	2800	2550.000	3.493183	288.343
ENSDART00000041370.6	1167	917.000	0.000000	0.000
ENSDART00000142833.2	2734	2484.000	0.124366	10.000
ENSDART00000164871.3	2636	2386.000	0.000000	0.000
ENSDART00000074839.6	615	365.000	0.000000	0.000
ENSDART00000155155.3	996	746.000	1.088015	26.274
ENSDART00000170292.2	675	425.000	0.000000	0.000
ENSDART00000158655.2	993	743.000	0.092388	2.222
ENSDART00000122155.3	1989	1739.000	0.621757	35.000
ENSDART00000124587.2	1521	1271.000	0.364584	15.000
ENSDART00000192673.1	825	575.000	0.000000	0.000
ENSDART00000158996.3	3751	3501.000	5.827510	660.424
ENSDART00000170330.2	1191	941.000	0.281549	8.576
ENSDART00000188724.1	687	437.000	2.332840	33.000
ENSDART00000054823.7	2105	1855.000	4.663012	280.000
ENSDART00000183684.1	5765	5515.000	10.928733	1951.025
ENSDART00000042492.7	2458	2208.000	0.939056	67.118
ENSDART00000184312.1	324	74.118	0.000000	0.000
ENSDART00000122521.3	1145	895.000	0.069033	2.000
ENSDART00000168765.2	93	3.333	0.000000	0.000
ENSDART00000159562.2	1374	1124.000	0.082453	3.000
ENSDART00000161744.3	2602	2352.000	10.704655	815.000
ENSDART00000051776.5	2008	1758.000	17.590071	1001.000
ENSDART00000081802.6	1739	1489.000	1.410804	68.000
ENSDART00000188403.1	7068	6818.000	0.280923	62.000
ENSDART00000181934.1	111	3.777	0.000000	0.000
ENSDART00000186878.1	600	350.000	0.000000	0.000
ENSDART00000182675.1	1770	1520.000	1.402406	69.003
ENSDART00000159480.2	1695	1445.000	1.325435	61.997
ENSDART00000182624.1	1047	797.000	20.537481	529.850
ENSDART00000166064.3	715	465.000	12.300498	185.150
ENSDART00000056386.7	288	41.248	0.000000	0.000
ENSDART00000168821.2	2367	2117.000	0.000000	0.000
ENSDART00000181391.1	642	392.000	2.364218	30.000
ENSDART00000108762.4	1326	1076.000	0.748828	26.082
ENSDART00000156301.3	2505	2255.000	1.425307	104.041
ENSDART00000082679.6	2140	1890.000	0.167258	10.233
ENSDART00000184344.1	1896	1646.000	1.083425	57.727
ENSDART00000158405.2	1116	866.000	0.000000	0.000
ENSDART00000127809.4	5192	4942.000	2.490151	398.360
ENSDART00000172115.2	714	464.000	0.000000	0.000
ENSDART00000182037.1	3132	2882.000	0.000000	0.000
ENSDART00000187494.1	3186	2936.000	0.000000	0.000
ENSDART00000163565.2	2757	2507.000	0.283414	23.000
ENSDART00000181001.1	3093	2843.000	0.062956	5.794
ENSDART00000186400.1	3234	2984.000	0.157474	15.211
ENSDART00000171880.2	2235	1985.000	0.062252	4.000
ENSDART00000172146.2	951	701.000	0.088138	2.000
ENSDART00000171738.2	942	692.000	0.000000	0.000
ENSDART00000160726.3	5493	5243.000	0.400665	68.000
ENSDART00000042678.8	1508	1258.000	1.939987	79.000
ENSDART00000075210.7	1698	1448.000	1.055728	49.484
ENSDART00000183870.1	2185	1935.000	0.141162	8.842
ENSDART00000170182.2	4887	4637.000	44.951469	6747.278
ENSDART00000164552.2	2707	2457.000	1.526893	121.440
ENSDART00000063892.6	2304	2054.000	2.135681	141.999
ENSDART00000122592.3	2129	1879.000	0.000000	0.000
ENSDART00000181998.1	2586	2336.000	0.000000	0.000
ENSDART00000183027.1	2503	2253.000	0.157731	11.503
ENSDART00000192566.1	5587	5337.000	7.492442	1294.399
ENSDART00000163131.2	2728	2478.000	1.063042	85.271
ENSDART00000161053.2	832	582.000	0.000000	0.000
ENSDART00000166132.2	4206	3956.000	1.596955	204.501
ENSDART00000161536.2	1838	1588.000	0.097268	5.000
ENSDART00000169432.2	1667	1417.000	0.000000	0.000
ENSDART00000170569.3	3461	3211.000	1.991510	207.000
ENSDART00000170357.2	3736	3486.000	0.026586	3.000
ENSDART00000189638.1	1642	1392.000	0.266314	12.000
ENSDART00000177459.2	3963	3713.000	0.282397	33.942
ENSDART00000172302.2	1798	1548.000	2.614462	131.009
ENSDART00000154314.3	2094	1844.000	3.620886	216.134
ENSDART00000121861.3	2745	2495.000	0.219763	17.749
ENSDART00000133585.3	1582	1332.000	17.440784	752.000
ENSDART00000130648.3	825	575.000	0.967068	18.000
ENSDART00000159134.3	4887	4637.000	0.168603	25.308
ENSDART00000180580.1	5361	5111.000	0.000000	0.000
ENSDART00000187374.1	5146	4896.000	1.331884	211.084
ENSDART00000065475.6	1259	1009.000	0.153085	5.000
ENSDART00000160498.2	951	701.000	0.793244	18.000
ENSDART00000182359.1	1791	1541.000	1.204945	60.106
ENSDART00000193898.1	207	9.766	0.000000	0.000
ENSDART00000076523.5	1533	1283.000	0.096313	4.000
ENSDART00000187473.1	1518	1268.000	0.000000	0.000
ENSDART00000184168.1	1479	1229.000	0.000000	0.000
ENSDART00000192767.1	1419	1169.000	0.000000	0.000
ENSDART00000188642.1	1389	1139.000	0.000000	0.000
ENSDART00000191726.1	1473	1223.000	0.666533	26.387
ENSDART00000192475.1	1383	1133.000	0.000000	0.000
ENSDART00000081926.5	1410	1160.000	0.176104	6.613
ENSDART00000192280.1	1008	758.000	0.122266	3.000
ENSDART00000143566.4	4032	3782.000	8.669674	1061.382
ENSDART00000182993.1	381	131.000	3.765100	15.966
ENSDART00000067764.7	3896	3646.000	0.508378	60.000
ENSDART00000110092.4	3359	3109.000	0.566378	57.000
ENSDART00000158942.2	624	374.000	1.569403	19.000
ENSDART00000115233.4	664	414.000	4.701025	63.000
ENSDART00000109052.4	1759	1509.000	0.000000	0.000
ENSDART00000082110.5	1140	890.000	4.199985	121.000
ENSDART00000168608.2	1237	987.000	0.000000	0.000
ENSDART00000128675.3	1216	966.000	7.595498	237.510
ENSDART00000164789.2	1672	1422.000	2.594843	119.442
ENSDART00000178997.2	5204	4954.000	13.253338	2125.342
ENSDART00000161443.2	754	504.000	0.000000	0.000
ENSDART00000124898.3	890	640.000	0.917120	19.000
ENSDART00000175913.2	4844	4594.000	0.376609	56.005
ENSDART00000180300.1	318	68.234	1.346514	2.974
ENSDART00000126661.3	2064	1814.000	0.238861	14.026
ENSDART00000186416.1	204	9.377	0.000000	0.000
ENSDART00000181602.1	1041	791.000	0.039055	1.000
ENSDART00000186757.1	2810	2560.000	2.949793	244.444
ENSDART00000172459.2	2711	2461.000	38.528234	3069.293
ENSDART00000189296.1	711	461.000	6.299112	94.000
ENSDART00000191632.1	804	554.000	0.167288	3.000
ENSDART00000191678.1	1406	1156.000	46.017997	1722.000
ENSDART00000182070.1	756	506.000	0.000000	0.000
ENSDART00000109559.4	1694	1444.000	0.000000	0.000
ENSDART00000169146.2	1401	1151.000	0.000000	0.000
ENSDART00000190085.1	213	10.625	0.000000	0.000
ENSDART00000193526.1	549	299.000	0.000000	0.000
ENSDART00000191274.1	165	5.972	0.000000	0.000
ENSDART00000129697.3	885	635.000	0.097299	2.000
ENSDART00000193100.1	234	14.754	0.000000	0.000
ENSDART00000162885.2	1395	1145.000	9.685931	359.000
ENSDART00000125381.3	902	652.000	3.553580	75.000
ENSDART00000125368.3	264	25.725	7.205296	6.000
ENSDART00000164513.2	1008	758.000	0.000000	0.000
ENSDART00000189794.1	336	86.025	0.000000	0.000
ENSDART00000109033.4	1284	1034.000	0.000000	0.000
ENSDART00000183727.1	1001	751.000	1.439728	35.000
ENSDART00000184762.1	156	5.473	67.144634	11.895
ENSDART00000192146.1	443	193.000	1.920774	12.000
ENSDART00000111026.4	1353	1103.000	1.988544	71.000
ENSDART00000186335.1	1854	1604.000	0.000000	0.000
ENSDART00000188689.1	3259	3009.000	0.934268	91.000
ENSDART00000102879.5	3190	2940.000	0.000000	0.000
ENSDART00000084411.6	3778	3528.000	1.015738	116.000
ENSDART00000079686.6	1503	1253.000	0.498447	20.217
ENSDART00000172191.2	762	512.000	1.930778	32.000
ENSDART00000088130.6	1190	940.000	0.999855	30.424
ENSDART00000034783.8	1757	1507.000	1.653181	80.646
ENSDART00000126704.3	1920	1670.000	0.322585	17.438
ENSDART00000191283.1	1446	1196.000	0.961072	37.208
ENSDART00000187571.1	379	129.000	0.000000	0.000
ENSDART00000186662.1	354	104.002	3.510878	11.820
ENSDART00000182487.1	1606	1356.000	0.322338	14.149
ENSDART00000164983.2	618	368.000	14.696246	175.066
ENSDART00000176289.2	801	551.000	2.261293	40.333
ENSDART00000182730.1	889	639.000	0.129359	2.676
ENSDART00000110866.4	990	740.000	0.000000	0.000
ENSDART00000180367.1	114	3.860	0.000000	0.000
ENSDART00000065805.7	1866	1616.000	0.640644	33.512
ENSDART00000165431.3	1258	1008.000	12.473473	407.001
ENSDART00000157591.2	2904	2654.000	0.035141	3.019
ENSDART00000181101.1	1779	1529.000	0.000000	0.000
ENSDART00000193200.1	2883	2633.000	0.000000	0.000
ENSDART00000181730.1	1743	1493.000	0.000000	0.000
ENSDART00000183854.1	1389	1139.000	0.000000	0.000
ENSDART00000181287.1	1917	1667.000	0.000000	0.000
ENSDART00000123851.3	1740	1490.000	0.041466	2.000
ENSDART00000166059.2	5653	5403.000	1.470348	257.160
ENSDART00000160338.2	1545	1295.000	0.476148	19.960
ENSDART00000157567.2	1524	1274.000	1.201388	49.545
ENSDART00000029871.9	1219	969.000	0.000000	0.000
ENSDART00000180183.1	739	489.000	0.000000	0.000
ENSDART00000184470.1	461	211.000	0.406027	2.773
ENSDART00000126519.3	885	635.000	0.875692	18.000
ENSDART00000031775.7	2300	2050.000	1.507183	100.016
ENSDART00000188889.1	1067	817.000	16.637306	440.000
ENSDART00000170949.2	3452	3202.000	0.057887	6.000
ENSDART00000152304.3	1372	1122.000	0.220267	8.000
ENSDART00000159639.2	1260	1010.000	10.307680	337.000
ENSDART00000161921.3	1666	1416.000	1.439902	66.000
ENSDART00000161287.3	5042	4792.000	4.665849	723.761
ENSDART00000170646.2	1361	1111.000	5.144108	185.000
ENSDART00000171055.2	1032	782.000	0.000000	0.000
ENSDART00000060532.4	1458	1208.000	3.839073	150.121
ENSDART00000013588.7	4255	4005.000	4.782181	619.978
ENSDART00000184738.1	5851	5601.000	1.908371	346.000
ENSDART00000103383.5	2727	2477.000	5.048898	404.828
ENSDART00000011414.10	2814	2564.000	0.000000	0.000
ENSDART00000191046.1	2364	2114.000	0.733181	50.172
ENSDART00000192725.1	369	119.000	3.374803	13.000
ENSDART00000191010.1	843	593.000	0.052095	1.000
ENSDART00000166701.2	2067	1817.000	0.918103	54.000
ENSDART00000157696.2	2526	2276.000	0.040719	3.000
ENSDART00000129318.3	1347	1097.000	0.000000	0.000
ENSDART00000187018.1	1443	1193.000	0.930090	35.918
ENSDART00000111089.4	3258	3008.000	0.297833	29.000
ENSDART00000178684.2	4422	4172.000	0.128779	17.392
ENSDART00000188063.1	252	20.386	0.000000	0.000
ENSDART00000111919.2	3133	2883.000	1.092969	102.000
ENSDART00000160980.2	2069	1819.000	26.001289	1531.000
ENSDART00000168117.2	3599	3349.000	1.992466	216.000
ENSDART00000126029.3	2040	1790.000	0.017258	1.000
ENSDART00000192842.1	1575	1325.000	0.000000	0.000
ENSDART00000180849.1	627	377.000	3.510311	42.839
ENSDART00000172902.2	1883	1633.000	42.376522	2240.057
ENSDART00000047525.7	892	642.000	300.356583	6241.943
ENSDART00000101968.5	999	749.000	0.373557	9.057
ENSDART00000154729.3	2433	2183.000	0.141514	10.000
ENSDART00000174953.2	1161	911.000	0.236968	6.988
ENSDART00000171305.2	884	634.000	34.644376	711.000
ENSDART00000143248.4	6664	6414.000	1.408813	292.503
ENSDART00000165806.2	3376	3126.000	0.015274	1.546
ENSDART00000112744.4	946	696.000	0.000000	0.000
ENSDART00000181079.1	483	233.000	0.000000	0.000
ENSDART00000181433.1	2294	2044.000	0.061153	4.046
ENSDART00000166857.2	1658	1408.000	0.329110	15.000
ENSDART00000174199.2	6436	6186.000	0.502222	100.567
ENSDART00000165257.2	6398	6148.000	0.458779	91.303
ENSDART00000170921.3	1739	1489.000	0.892118	43.000
ENSDART00000191098.1	564	314.000	0.000000	0.000
ENSDART00000086646.4	1023	773.000	2.917399	73.000
ENSDART00000161754.2	431	181.000	3.072178	18.000
ENSDART00000189174.1	3033	2783.000	0.633010	57.026
ENSDART00000167949.3	1623	1373.000	0.225000	10.000
ENSDART00000184181.1	2249	1999.000	0.000000	0.000
ENSDART00000181563.1	4465	4215.000	5.405415	737.521
ENSDART00000163934.2	285	38.947	114.220679	144.000
ENSDART00000190427.1	5598	5348.000	8.088442	1400.244
ENSDART00000178614.2	965	715.000	6.786217	157.066
ENSDART00000055395.6	1125	875.000	2.930386	83.000
ENSDART00000186928.1	735	485.000	0.000000	0.000
ENSDART00000168525.2	483	233.000	0.000000	0.000
ENSDART00000190193.1	141	4.783	0.000000	0.000
ENSDART00000179978.1	5716	5466.000	2.706218	478.828
ENSDART00000058093.7	1615	1365.000	0.792114	35.000
ENSDART00000186897.1	168	6.156	0.000000	0.000
ENSDART00000092180.5	2294	2044.000	1.571827	104.000
ENSDART00000164903.2	1572	1322.000	0.000000	0.000
ENSDART00000158825.3	1772	1522.000	929.101214	45774.677
ENSDART00000066430.7	1246	996.000	1048.726608	33811.873
ENSDART00000183718.1	441	191.000	0.000000	0.000
ENSDART00000131173.3	934	684.000	0.496808	11.000
ENSDART00000108989.4	2403	2153.000	0.616988	43.000
ENSDART00000181904.1	518	268.000	121.033863	1050.000
ENSDART00000143793.3	4929	4679.000	0.000000	0.000
ENSDART00000169242.2	1506	1256.000	1.254391	51.000
ENSDART00000191774.1	1893	1643.000	0.282037	15.000
ENSDART00000083788.6	1828	1578.000	0.000000	0.000
ENSDART00000188074.1	1988	1738.000	0.479917	27.000
ENSDART00000034802.7	2325	2075.000	1.131483	76.000
ENSDART00000170827.2	853	603.000	0.204925	4.000
ENSDART00000177503.2	1979	1729.000	4.448942	249.000
ENSDART00000166624.2	1062	812.000	4.451382	117.003
ENSDART00000189553.1	5766	5516.000	0.999724	178.506
ENSDART00000165131.3	5730	5480.000	6.104567	1082.887
ENSDART00000110291.4	497	247.000	3.877190	31.000
ENSDART00000192229.1	171	6.349	0.000000	0.000
ENSDART00000159839.2	2341	2091.000	0.976445	66.092
ENSDART00000144585.2	2094	1844.000	0.000000	0.000
ENSDART00000187448.1	423	173.000	0.000000	0.000
ENSDART00000143819.3	1113	863.000	0.035797	1.000
ENSDART00000055528.3	1945	1695.000	0.000000	0.000
ENSDART00000181935.1	2585	2335.000	0.017866	1.350
ENSDART00000186693.1	141	4.783	0.000000	0.000
ENSDART00000127069.2	1848	1598.000	0.307725	15.918
ENSDART00000128951.3	1530	1280.000	3.354727	139.000
ENSDART00000191921.1	452	202.000	0.000000	0.000
ENSDART00000166578.2	5838	5588.000	0.000000	0.000
ENSDART00000186021.1	2545	2295.000	0.123319	9.161
ENSDART00000185524.1	261	24.250	92.344247	72.489
ENSDART00000166924.2	4269	4019.000	1.788759	232.711
ENSDART00000029763.8	1525	1275.000	33.845612	1396.883
ENSDART00000169846.2	3972	3722.000	0.000000	0.000
ENSDART00000170411.2	3960	3710.000	0.093771	11.261
ENSDART00000180266.1	1236	986.000	0.221668	7.075
ENSDART00000020456.7	2703	2453.000	4.332248	344.000
ENSDART00000164411.2	1554	1304.000	0.450120	19.000
ENSDART00000165295.2	1488	1238.000	4.666308	187.000
ENSDART00000187084.1	2136	1886.000	0.442257	27.000
ENSDART00000193703.1	894	644.000	0.000000	0.000
ENSDART00000028566.8	951	701.000	2.467871	56.000
ENSDART00000053750.8	3981	3731.000	0.202392	24.444
ENSDART00000062415.7	2029	1779.000	0.504892	29.075
ENSDART00000171958.2	2535	2285.000	19.860400	1469.000
ENSDART00000168620.2	828	578.000	0.000000	0.000
ENSDART00000062836.4	1844	1594.000	1.028104	53.048
ENSDART00000175268.2	1044	794.000	0.000000	0.000
ENSDART00000109978.4	3120	2870.000	0.516668	48.000
ENSDART00000056035.7	609	359.000	0.258154	3.000
ENSDART00000029797.9	1859	1609.000	21.887754	1140.000
ENSDART00000165206.2	3233	2983.000	1.739836	168.000
ENSDART00000186516.1	5344	5094.000	2.011209	331.638
ENSDART00000141451.3	1637	1387.000	0.311820	14.000
ENSDART00000090624.5	1928	1678.000	14.851626	806.703
ENSDART00000182986.1	1082	832.000	0.000000	0.000
ENSDART00000159438.2	1775	1525.000	236.220913	11661.000
ENSDART00000114378.4	2231	1981.000	3.477545	223.000
ENSDART00000075974.6	1314	1064.000	0.058069	2.000
ENSDART00000150913.3	1395	1145.000	0.783930	29.056
ENSDART00000151613.2	1089	839.000	4.091504	111.120
ENSDART00000179067.2	366	116.000	0.000000	0.000
ENSDART00000131188.3	5968	5718.000	0.913051	169.000
ENSDART00000143621.2	5217	4967.000	0.000000	0.000
ENSDART00000162852.2	1119	869.000	0.000000	0.000
ENSDART00000110283.5	7680	7430.000	7.032405	1691.376
ENSDART00000129811.2	1326	1076.000	0.028710	1.000
ENSDART00000092552.6	4245	3995.000	2.675542	346.000
ENSDART00000171954.2	1098	848.000	0.000000	0.000
ENSDART00000184779.1	1497	1247.000	0.404581	16.331
ENSDART00000135513.4	1944	1694.000	0.522814	28.669
ENSDART00000169328.2	999	749.000	3.505819	85.000
ENSDART00000013150.7	2210	1960.000	3.341429	212.000
ENSDART00000188921.1	7982	7732.000	0.389854	97.576
ENSDART00000193569.1	7964	7714.000	0.000000	0.000
ENSDART00000183695.1	6176	5926.000	0.047220	9.058
ENSDART00000130415.3	2006	1756.000	0.246295	14.000
ENSDART00000168585.2	1374	1124.000	0.271698	9.886
ENSDART00000082523.6	828	578.000	0.534472	10.000
ENSDART00000191987.1	894	644.000	0.095939	2.000
ENSDART00000160868.2	1728	1478.000	1.421304	68.000
ENSDART00000053702.7	1467	1217.000	0.351525	13.848
ENSDART00000083317.6	2058	1808.000	1.864600	109.127
ENSDART00000162248.2	1910	1660.000	0.808608	43.450
ENSDART00000041627.5	2594	2344.000	28.164322	2137.000
ENSDART00000184330.1	1261	1011.000	0.000000	0.000
ENSDART00000193506.1	861	611.000	0.000000	0.000
ENSDART00000181874.1	863	613.000	0.000000	0.000
ENSDART00000157684.2	1236	986.000	16.229504	518.000
ENSDART00000158358.2	1376	1126.000	9.547579	348.000
ENSDART00000159629.3	5678	5428.000	4.595883	807.526
ENSDART00000114316.5	4767	4517.000	19.695447	2879.808
ENSDART00000109505.4	4344	4094.000	2.701392	358.000
ENSDART00000058425.6	1149	899.000	0.000000	0.000
ENSDART00000189377.1	288	41.248	0.000000	0.000
ENSDART00000181422.1	120	4.038	0.000000	0.000
ENSDART00000123259.3	1246	996.000	0.031017	1.000
ENSDART00000188415.1	1814	1564.000	2.784793	140.986
ENSDART00000160266.2	759	509.000	0.000000	0.000
ENSDART00000171825.2	858	608.000	2.587346	50.922
ENSDART00000190708.1	354	104.002	0.000000	0.000
ENSDART00000185844.1	3754	3504.000	0.506293	57.427
ENSDART00000162657.2	3493	3243.000	145.856324	15311.573
ENSDART00000092393.6	2351	2101.000	1.228479	83.549
ENSDART00000193381.1	6397	6147.000	1.532800	304.997
ENSDART00000182824.1	2245	1995.000	1.913889	123.597
ENSDART00000169289.2	2198	1948.000	1.554233	98.006
ENSDART00000113014.5	4869	4619.000	1.270744	190.000
ENSDART00000172000.2	2315	2065.000	7.954240	531.700
ENSDART00000054787.6	1246	996.000	0.000000	0.000
ENSDART00000032459.9	1435	1185.000	112.125266	4301.000
ENSDART00000075905.4	1726	1476.000	37.988915	1815.059
ENSDART00000166395.2	667	417.000	72.897299	984.000
ENSDART00000183199.1	1406	1156.000	0.074736	2.797
ENSDART00000186515.1	1408	1158.000	0.000000	0.000
ENSDART00000168431.2	1992	1742.000	0.723005	40.770
ENSDART00000002556.8	1061	811.000	33.269611	873.406
ENSDART00000080072.5	1410	1160.000	1.118520	42.000
ENSDART00000127355.3	1125	875.000	22.207261	629.000
ENSDART00000169620.2	1197	947.000	1.011263	31.000
ENSDART00000166173.2	1000	750.000	10.832954	263.000
ENSDART00000081982.5	1008	758.000	0.774349	19.000
ENSDART00000193775.1	3474	3224.000	0.000000	0.000
ENSDART00000159045.2	3360	3110.000	0.000000	0.000
ENSDART00000181932.1	3360	3110.000	0.795901	80.125
ENSDART00000189637.1	3522	3272.000	0.000000	0.000
ENSDART00000164461.2	7859	7609.000	1.294470	318.836
ENSDART00000079855.7	2355	2105.000	3.646670	248.483
ENSDART00000191658.1	1182	932.000	0.912323	27.524
ENSDART00000167722.3	3666	3416.000	1.431302	158.269
ENSDART00000172049.2	5531	5281.000	1.243692	212.607
ENSDART00000088346.6	3948	3698.000	0.318715	38.152
ENSDART00000187467.1	1487	1237.000	1.073869	43.000
ENSDART00000060336.8	1009	759.000	0.244209	6.000
ENSDART00000173292.2	2306	2056.000	0.525893	35.000
ENSDART00000160564.2	2928	2678.000	10.107128	876.165
ENSDART00000007091.8	2274	2024.000	0.412146	27.003
ENSDART00000188008.1	5976	5726.000	0.017446	3.234
ENSDART00000182080.1	6815	6565.000	0.084687	17.997
ENSDART00000082651.6	1626	1376.000	1.010291	45.000
ENSDART00000097381.4	1821	1571.000	9.438814	480.000
ENSDART00000181968.1	5863	5613.000	1.904292	346.000
ENSDART00000187755.1	525	275.000	0.000000	0.000
ENSDART00000190231.1	780	530.000	0.408014	7.000
ENSDART00000180214.1	894	644.000	0.143909	3.000
ENSDART00000161183.3	921	671.000	1.197209	26.004
ENSDART00000162771.2	381	131.000	11.627275	49.306
ENSDART00000171654.2	2925	2675.000	0.531235	46.000
ENSDART00000158338.3	4311	4061.000	0.228213	30.000
ENSDART00000163583.2	1330	1080.000	0.000000	0.000
ENSDART00000012506.9	4451	4201.000	3.162184	430.019
ENSDART00000182601.1	2130	1880.000	3.187838	194.000
ENSDART00000159912.2	1898	1648.000	12.834251	684.661
ENSDART00000186042.1	4005	3755.000	5.388697	655.000
ENSDART00000163338.2	2555	2305.000	0.000000	0.000
ENSDART00000160784.2	2457	2207.000	0.699874	50.000
ENSDART00000173495.2	3723	3473.000	0.000000	0.000
ENSDART00000164172.2	3615	3365.000	1.340356	146.000
ENSDART00000180899.1	5294	5044.000	1.018325	166.268
ENSDART00000187429.1	4170	3920.000	2.356954	299.078
ENSDART00000082155.6	684	434.000	0.000000	0.000
ENSDART00000167202.2	1941	1691.000	0.237494	13.000
ENSDART00000108481.4	1578	1328.000	0.000000	0.000
ENSDART00000111272.2	1452	1202.000	0.000000	0.000
ENSDART00000179290.2	2204	1954.000	0.237148	15.000
ENSDART00000193905.1	1963	1713.000	3.895371	216.000
ENSDART00000026020.8	1961	1711.000	0.000000	0.000
ENSDART00000160231.2	4158	3908.000	2.173855	275.000
ENSDART00000162459.2	6302	6052.000	11.597431	2272.000
ENSDART00000184914.1	6254	6004.000	0.000000	0.000
ENSDART00000097318.5	2391	2141.000	0.129861	9.000
ENSDART00000182973.1	255	21.585	0.000000	0.000
ENSDART00000180604.1	132	4.437	0.000000	0.000
ENSDART00000190659.1	1741	1491.000	0.133147	6.426
ENSDART00000022803.8	1609	1359.000	1.047375	46.075
ENSDART00000108627.5	1567	1317.000	3.917706	167.019
ENSDART00000187722.1	1880	1630.000	1.563188	82.480
ENSDART00000175607.2	1218	968.000	0.287223	9.000
ENSDART00000125850.3	756	506.000	3.846294	63.000
ENSDART00000184565.1	5567	5317.000	7.191760	1237.797
ENSDART00000191256.1	5905	5655.000	9.398339	1720.408
ENSDART00000177197.2	1665	1415.000	2.030387	93.000
ENSDART00000167641.2	4900	4650.000	0.000000	0.000
ENSDART00000188993.1	8277	8027.000	0.402353	104.546
ENSDART00000183548.1	8684	8434.000	0.236738	64.632
ENSDART00000190660.1	8220	7970.000	0.000000	0.000
ENSDART00000099094.5	4600	4350.000	0.000000	0.000
ENSDART00000162758.2	2547	2297.000	0.000000	0.000
ENSDART00000098424.6	4991	4741.000	3.851335	591.056
ENSDART00000182099.1	606	356.000	4.080353	47.021
ENSDART00000190006.1	1807	1557.000	0.000000	0.000
ENSDART00000046172.9	1246	996.000	232.406777	7493.000
ENSDART00000138403.4	2095	1845.000	7.487140	447.157
ENSDART00000059893.7	2225	1975.000	7.239676	462.843
ENSDART00000006021.9	4996	4746.000	1.361127	209.110
ENSDART00000192654.1	1056	806.000	0.502969	13.123
ENSDART00000182349.1	1432	1182.000	1.761416	67.395
ENSDART00000110365.4	3360	3110.000	0.099333	10.000
ENSDART00000044599.8	1671	1421.000	6.717641	309.000
ENSDART00000161484.2	3532	3282.000	0.018825	2.000
ENSDART00000190219.1	1536	1286.000	7.951323	331.000
ENSDART00000185543.1	5382	5132.000	1.727359	286.957
ENSDART00000052942.8	5512	5262.000	0.387839	66.062
ENSDART00000173612.2	1254	1004.000	0.000000	0.000
ENSDART00000190742.1	546	296.000	0.521832	5.000
ENSDART00000184911.1	2511	2261.000	3.453721	252.776
ENSDART00000171910.2	1216	966.000	0.159899	5.000
ENSDART00000191563.1	384	134.000	2.997029	13.000
ENSDART00000130601.3	1217	967.000	10.925769	342.000
ENSDART00000079352.3	1496	1246.000	0.272741	11.001
ENSDART00000165389.3	3651	3401.000	0.913759	100.597
ENSDART00000114010.4	2616	2366.000	0.417818	32.000
ENSDART00000164874.3	3032	2782.000	1.063970	95.815
ENSDART00000085636.6	3048	2798.000	0.747689	67.720
ENSDART00000033923.6	3203	2953.000	1.696913	162.207
ENSDART00000170345.2	2340	2090.000	2.453659	166.000
ENSDART00000191066.1	231	14.032	7.271630	3.303
ENSDART00000193104.1	3058	2808.000	12.851361	1168.137
ENSDART00000190647.1	1707	1457.000	0.254433	12.000
ENSDART00000172527.2	1193	943.000	11.747061	358.582
ENSDART00000027313.9	911	661.000	82.395453	1763.000
ENSDART00000106414.5	3963	3713.000	0.092743	11.147
ENSDART00000128188.4	2007	1757.000	0.421980	24.000
ENSDART00000187300.1	345	95.007	0.318732	0.980
ENSDART00000162692.2	1401	1151.000	0.026840	1.000
ENSDART00000193936.1	2185	1935.000	0.103966	6.512
ENSDART00000183882.1	1396	1146.000	0.781746	29.000
ENSDART00000164039.2	1034	784.000	695.789460	17658.000
ENSDART00000059872.6	1059	809.000	0.343674	9.000
ENSDART00000160409.2	1443	1193.000	23.124024	893.000
ENSDART00000192652.1	258	22.871	0.000000	0.000
ENSDART00000181749.1	2659	2409.000	1.021563	79.662
ENSDART00000171670.2	2715	2465.000	0.000000	0.000
ENSDART00000099832.4	699	449.000	2.201689	32.000
ENSDART00000160649.2	1381	1131.000	2.068631	75.734
ENSDART00000188466.1	132	4.437	0.000000	0.000
ENSDART00000067776.4	1294	1044.000	56.221897	1900.000
ENSDART00000063384.6	1332	1082.000	2.769471	97.000
ENSDART00000123820.3	2369	2119.000	22.239367	1525.461
ENSDART00000186924.1	3560	3310.000	3.957227	424.001
ENSDART00000073978.4	1263	1013.000	0.335456	11.000
ENSDART00000148928.2	3096	2846.000	1.280854	118.000
ENSDART00000174539.2	2103	1853.000	0.000000	0.000
ENSDART00000126071.3	2054	1804.000	0.222617	13.000
ENSDART00000099439.5	8001	7751.000	0.095807	24.038
ENSDART00000193418.1	611	361.000	0.085575	1.000
ENSDART00000111174.4	3071	2821.000	0.098570	9.001
ENSDART00000158200.2	5470	5220.000	1.569576	265.217
ENSDART00000185454.1	2272	2022.000	0.276770	18.115
ENSDART00000181551.1	543	293.000	0.000000	0.000
ENSDART00000129886.3	924	674.000	0.000000	0.000
ENSDART00000167087.2	2270	2020.000	0.152933	10.000
ENSDART00000193546.1	1335	1085.000	0.000000	0.000
ENSDART00000188553.1	1699	1449.000	0.930750	43.657
ENSDART00000099776.5	3952	3702.000	8.219110	984.938
ENSDART00000180126.1	1152	902.000	0.719227	21.000
ENSDART00000188023.1	3878	3628.000	0.310305	36.442
ENSDART00000183538.1	198	8.670	0.000000	0.000
ENSDART00000184268.1	339	89.016	0.000000	0.000
ENSDART00000162745.2	2565	2315.000	0.206041	15.440
ENSDART00000188388.1	2318	2068.000	1.189355	79.618
ENSDART00000022132.9	1961	1711.000	2.952587	163.531
ENSDART00000159349.2	8220	7970.000	0.662478	170.914
ENSDART00000181052.1	1619	1369.000	0.040138	1.779
ENSDART00000182638.1	2004	1754.000	0.198468	11.269
ENSDART00000182983.1	1074	824.000	0.814730	21.731
ENSDART00000125452.4	1569	1319.000	0.000000	0.000
ENSDART00000189437.1	1434	1184.000	0.000000	0.000
ENSDART00000185883.1	988	738.000	0.000000	0.000
ENSDART00000066579.6	420	170.000	3.270966	18.000
ENSDART00000139248.3	762	512.000	1.479847	24.526
ENSDART00000083883.6	3647	3397.000	0.063658	7.000
ENSDART00000133693.3	747	497.000	0.497263	8.000
ENSDART00000161261.2	3190	2940.000	3.515195	334.537
ENSDART00000174564.2	1401	1151.000	2.535832	94.481
ENSDART00000038495.9	3349	3099.000	67.628786	6784.233
ENSDART00000167505.2	2419	2169.000	0.110619	7.767
ENSDART00000169346.1	348	98.004	0.000000	0.000
ENSDART00000182590.1	6997	6747.000	1.798213	392.735
ENSDART00000189308.1	735	485.000	0.828045	13.000
ENSDART00000010824.7	1286	1036.000	1.666497	55.887
ENSDART00000191430.1	399	149.000	0.000000	0.000
ENSDART00000168974.2	918	668.000	0.601200	13.000
ENSDART00000165477.2	872	622.000	0.198665	4.000
ENSDART00000162275.3	2266	2016.000	0.260502	17.000
ENSDART00000168568.2	1950	1700.000	0.290752	16.000
ENSDART00000185287.1	2123	1873.000	0.000000	0.000
ENSDART00000160877.2	997	747.000	0.289640	7.004
ENSDART00000161392.2	894	644.000	0.000000	0.000
ENSDART00000160966.2	2731	2481.000	0.519848	41.749
ENSDART00000011573.9	1694	1444.000	17.806366	832.320
ENSDART00000167780.2	365	115.000	153.118805	570.000
ENSDART00000062706.6	6005	5755.000	6.924733	1290.019
ENSDART00000162878.2	639	389.000	0.635320	8.000
ENSDART00000054057.6	1906	1656.000	1.492389	80.000
ENSDART00000184641.1	1525	1275.000	2.017945	83.285
ENSDART00000123895.3	908	658.000	1.066443	22.715
ENSDART00000067662.7	468	218.000	1.983919	14.000
ENSDART00000047094.7	4365	4115.000	0.105104	14.000
ENSDART00000031858.8	4733	4483.000	0.397046	57.618
ENSDART00000102212.5	1613	1363.000	0.000000	0.000
ENSDART00000172160.2	2640	2390.000	0.051703	4.000
ENSDART00000013642.7	2142	1892.000	1.273579	78.000
ENSDART00000168490.2	1776	1526.000	2.260829	111.679
ENSDART00000166637.2	2580	2330.000	0.329447	24.848
ENSDART00000165660.2	3114	2864.000	5.393235	500.000
ENSDART00000159213.2	879	629.000	0.404687	8.240
ENSDART00000159774.2	2779	2529.000	0.120105	9.832
ENSDART00000164408.2	945	695.000	0.229701	5.168
ENSDART00000172624.3	5392	5142.000	1.905822	317.221
ENSDART00000193993.1	1022	772.000	0.909694	22.733
ENSDART00000162645.2	936	686.000	0.180131	4.000
ENSDART00000047126.7	2813	2563.000	2.446808	203.000
ENSDART00000005857.8	2961	2711.000	0.288540	25.321
ENSDART00000161795.2	2592	2342.000	1.314827	99.679
ENSDART00000174290.2	1595	1345.000	0.078812	3.431
ENSDART00000109487.4	3004	2754.000	1.334859	119.000
ENSDART00000192245.1	4508	4258.000	0.221011	30.463
ENSDART00000165118.2	1880	1630.000	0.189524	10.000
ENSDART00000191970.1	866	616.000	0.000000	0.000
ENSDART00000171308.2	1568	1318.000	0.984433	42.000
ENSDART00000077341.5	1855	1605.000	1.905516	99.000
ENSDART00000166174.3	3695	3445.000	0.654615	73.000
ENSDART00000160582.2	2013	1763.000	0.595822	34.003
ENSDART00000193490.1	641	391.000	0.079009	1.000
ENSDART00000004431.9	2514	2264.000	15.650903	1147.000
ENSDART00000167860.2	1056	806.000	5.365935	140.000
ENSDART00000124115.3	3871	3621.000	0.571325	66.967
ENSDART00000163431.2	2555	2305.000	0.360246	26.879
ENSDART00000190225.1	438	188.000	0.000000	0.000
ENSDART00000168547.3	789	539.000	1.490101	25.999
ENSDART00000114980.3	1089	839.000	0.000000	0.000
ENSDART00000124219.3	1512	1262.000	0.048958	2.000
ENSDART00000067781.7	777	527.000	0.000000	0.000
ENSDART00000187508.1	2328	2078.000	68.862412	4632.073
ENSDART00000101142.5	3795	3545.000	1.034657	118.730
ENSDART00000016103.7	962	712.000	1.865696	43.000
ENSDART00000184193.1	339	89.016	0.000000	0.000
ENSDART00000174032.2	969	719.000	1.031181	24.000
ENSDART00000189417.1	1194	944.000	0.000000	0.000
ENSDART00000093187.6	1146	896.000	9.102241	264.000
ENSDART00000170382.2	909	659.000	5.390944	115.000
ENSDART00000161626.2	1455	1205.000	0.000000	0.000
ENSDART00000185659.1	300	51.326	0.000000	0.000
ENSDART00000083797.6	3661	3411.000	0.000000	0.000
ENSDART00000176087.2	3610	3360.000	0.275825	30.000
ENSDART00000007577.6	2819	2569.000	0.889857	74.000
ENSDART00000055140.4	1766	1516.000	0.000000	0.000
ENSDART00000183088.1	1077	827.000	0.466394	12.486
ENSDART00000163563.3	1515	1265.000	1.102465	45.144
ENSDART00000189097.1	3213	2963.000	0.083409	8.000
ENSDART00000166109.2	1669	1419.000	0.586814	26.954
ENSDART00000157399.3	5535	5285.000	1.716647	293.679
ENSDART00000074174.6	2694	2444.000	6.785702	536.838
ENSDART00000010248.10	1595	1345.000	0.000000	0.000
ENSDART00000183978.1	1397	1147.000	0.215466	8.000
ENSDART00000122160.3	555	305.000	0.543454	5.366
ENSDART00000184653.1	6702	6452.000	0.000000	0.000
ENSDART00000077095.6	4437	4187.000	0.841113	114.000
ENSDART00000128193.3	1492	1242.000	0.124366	5.000
ENSDART00000186140.1	411	161.000	0.000000	0.000
ENSDART00000193618.1	1249	999.000	0.734196	23.742
ENSDART00000183553.1	1117	867.000	6.982790	195.973
ENSDART00000168907.2	1733	1483.000	0.124986	6.000
ENSDART00000188319.1	2112	1862.000	0.014520	0.875
ENSDART00000064485.7	2048	1798.000	0.085908	5.000
ENSDART00000027000.9	1546	1296.000	26.220446	1100.000
ENSDART00000160775.3	885	635.000	0.000000	0.000
ENSDART00000170406.2	1814	1564.000	1.059522	53.641
ENSDART00000112635.5	7037	6787.000	3.036982	667.218
ENSDART00000166707.2	7060	6810.000	0.647708	142.782
ENSDART00000183685.1	915	665.000	1.207969	26.003
ENSDART00000161896.2	4046	3796.000	0.976702	120.015
ENSDART00000176711.2	4224	3974.000	0.000000	0.000
ENSDART00000159069.1	804	554.000	1.226776	22.000
ENSDART00000175918.2	6231	5981.000	0.098137	19.000
ENSDART00000165894.2	2736	2486.000	1.938545	156.000
ENSDART00000056901.6	1816	1566.000	0.966622	49.000
ENSDART00000185365.1	1050	800.000	0.000000	0.000
ENSDART00000186152.1	1968	1718.000	0.595209	33.101
ENSDART00000057053.6	1274	1024.000	0.000000	0.000
ENSDART00000163073.2	4709	4459.000	0.000000	0.000
ENSDART00000161798.2	4657	4407.000	0.155893	22.239
ENSDART00000186103.1	4317	4067.000	0.051471	6.776
ENSDART00000060417.7	516	266.000	20.440119	176.000
ENSDART00000020834.9	1239	989.000	0.156180	5.000
ENSDART00000191152.1	4794	4544.000	0.046398	6.825
ENSDART00000053502.6	1026	776.000	1.273916	32.000
ENSDART00000162422.2	2024	1774.000	36.170101	2077.069
ENSDART00000186058.1	525	275.000	0.000000	0.000
ENSDART00000168280.2	4231	3981.000	0.202527	26.099
ENSDART00000157772.2	4564	4314.000	0.000000	0.000
ENSDART00000189474.1	87	3.205	0.000000	0.000
ENSDART00000182057.1	1489	1239.000	0.000000	0.000
ENSDART00000164969.2	498	248.000	5.107220	41.000
ENSDART00000113021.5	3522	3272.000	0.519280	55.000
ENSDART00000189760.1	1618	1368.000	0.787661	34.880
ENSDART00000172366.2	867	617.000	0.000000	0.000
ENSDART00000162008.2	795	545.000	2.102691	37.095
ENSDART00000168133.2	16192	15942.000	1.140720	588.667
ENSDART00000182087.1	195	8.348	3.700719	1.000
ENSDART00000159587.2	1032	782.000	0.000000	0.000
ENSDART00000126762.3	2609	2359.000	0.667121	50.943
ENSDART00000188261.1	4368	4118.000	0.682390	90.963
ENSDART00000185011.1	1271	1021.000	0.000000	0.000
ENSDART00000127428.4	2609	2359.000	1.881217	143.653
ENSDART00000109828.2	342	92.011	0.000000	0.000
ENSDART00000073617.5	1596	1346.000	0.000000	0.000
ENSDART00000081140.5	3245	2995.000	0.567307	55.000
ENSDART00000123191.3	784	534.000	14.752014	255.000
ENSDART00000172840.2	1095	845.000	0.365591	10.000
ENSDART00000174925.2	940	690.000	0.000000	0.000
ENSDART00000101888.4	1122	872.000	0.000000	0.000
ENSDART00000130833.3	2937	2687.000	0.712814	62.000
ENSDART00000124335.4	842	592.000	36.355315	696.686
ENSDART00000180243.1	5561	5311.000	1.716142	295.037
ENSDART00000169923.2	3596	3346.000	12.194867	1320.841
ENSDART00000189027.1	1041	791.000	0.000000	0.000
ENSDART00000027398.6	1482	1232.000	0.150450	6.000
ENSDART00000176728.2	1879	1629.000	0.481056	25.367
ENSDART00000123227.3	6152	5902.000	0.228596	43.673
ENSDART00000058059.7	2046	1796.000	0.464419	27.000
ENSDART00000184282.1	246	18.230	0.000000	0.000
ENSDART00000162414.2	2805	2555.000	0.918914	76.000
ENSDART00000079487.6	1174	924.000	0.033433	1.000
ENSDART00000164361.2	4650	4400.000	3.466354	493.711
ENSDART00000181208.1	4468	4218.000	0.000000	0.000
ENSDART00000192409.1	3091	2841.000	0.938402	86.299
ENSDART00000186454.1	2183	1933.000	0.000000	0.000
ENSDART00000192933.1	2658	2408.000	0.000000	0.000
ENSDART00000171012.2	2735	2485.000	2.049971	164.900
ENSDART00000164642.2	405	155.000	3.058582	15.346
ENSDART00000123839.3	1621	1371.000	0.833713	37.000
ENSDART00000186652.1	285	38.947	2266.963203	2858.000
ENSDART00000113746.3	807	557.000	0.000000	0.000
ENSDART00000159983.2	1257	1007.000	4.110813	134.000
ENSDART00000108744.3	936	686.000	0.000000	0.000
ENSDART00000155816.2	1341	1091.000	2.265258	80.000
ENSDART00000186514.1	5194	4944.000	0.878547	140.602
ENSDART00000122681.3	8377	8127.000	0.989432	260.294
ENSDART00000128224.3	915	665.000	2.322741	50.000
ENSDART00000193059.1	165	5.972	0.000000	0.000
ENSDART00000159503.2	5913	5663.000	4.364111	800.000
ENSDART00000180438.1	756	506.000	0.732627	12.000
ENSDART00000092351.6	1575	1325.000	0.000000	0.000
ENSDART00000193395.1	1584	1334.000	0.208420	9.000
ENSDART00000188027.1	1674	1424.000	0.000000	0.000
ENSDART00000187947.1	1680	1430.000	0.000000	0.000
ENSDART00000170955.2	1335	1085.000	0.825697	29.000
ENSDART00000130162.3	531	281.000	0.000000	0.000
ENSDART00000193431.1	4889	4639.000	1.040361	156.227
ENSDART00000110309.3	2661	2411.000	0.832770	64.994
ENSDART00000168273.2	994	744.000	94.338244	2272.000
ENSDART00000168520.2	2399	2149.000	2.400670	167.000
ENSDART00000186806.1	2314	2064.000	0.000000	0.000
ENSDART00000158036.2	1241	991.000	9.534227	305.849
ENSDART00000186226.1	1170	920.000	0.000000	0.000
ENSDART00000189588.1	1863	1613.000	0.000000	0.000
ENSDART00000185126.1	2004	1754.000	0.143820	8.166
ENSDART00000187304.1	1065	815.000	0.000000	0.000
ENSDART00000113589.4	879	629.000	257.944616	5252.000
ENSDART00000191786.1	647	397.000	0.000000	0.000
ENSDART00000113497.4	3164	2914.000	1.069583	100.891
ENSDART00000151803.3	3591	3341.000	0.065735	7.109
ENSDART00000110191.4	4159	3909.000	1.485746	188.000
ENSDART00000169239.2	1090	840.000	0.000000	0.000
ENSDART00000105864.4	1795	1545.000	1.036790	51.852
ENSDART00000158969.2	933	683.000	0.067846	1.500
ENSDART00000182789.1	177	6.769	0.000000	0.000
ENSDART00000168734.2	867	617.000	0.000000	0.000
ENSDART00000169094.2	773	523.000	0.190696	3.228
ENSDART00000162509.2	1193	943.000	0.102045	3.115
ENSDART00000180059.1	1573	1323.000	0.000000	0.000
ENSDART00000163345.2	1362	1112.000	0.079363	2.857
ENSDART00000166535.3	6085	5835.000	5.080730	959.654
ENSDART00000191752.1	741	491.000	0.000000	0.000
ENSDART00000160175.2	801	551.000	0.560662	10.000
ENSDART00000185985.1	822	572.000	0.188836	3.496
ENSDART00000193805.1	5081	4831.000	0.089525	14.000
ENSDART00000191036.1	1050	800.000	0.154462	4.000
ENSDART00000187498.1	1052	802.000	0.000000	0.000
ENSDART00000184035.1	1392	1142.000	0.000000	0.000
ENSDART00000193944.1	987	737.000	0.000000	0.000
ENSDART00000185472.1	1530	1280.000	0.000000	0.000
ENSDART00000193433.1	1169	919.000	0.000000	0.000
ENSDART00000177430.1	6884	6634.000	1.405887	301.907
ENSDART00000170146.2	3222	2972.000	0.182307	17.539
ENSDART00000162332.2	2301	2051.000	1.762271	117.000
ENSDART00000044678.7	1200	950.000	0.946282	29.100
ENSDART00000192863.1	1405	1155.000	0.425278	15.900
ENSDART00000127443.4	3185	2935.000	0.311164	29.563
ENSDART00000191312.1	2302	2052.000	0.699104	46.437
ENSDART00000163044.2	768	518.000	0.000000	0.000
ENSDART00000161415.2	453	203.000	38.197072	251.000
ENSDART00000168246.3	1504	1254.000	9.016458	366.000
ENSDART00000170367.2	5439	5189.000	0.000000	0.000
ENSDART00000193023.1	5944	5694.000	5.769218	1063.364
ENSDART00000080624.5	3016	2766.000	0.245820	22.010
ENSDART00000188476.1	3025	2775.000	0.000000	0.000
ENSDART00000160080.2	1172	922.000	13.478813	402.282
ENSDART00000185435.1	4041	3791.000	0.000000	0.000
ENSDART00000189719.1	3940	3690.000	1.785655	213.290
ENSDART00000163661.2	3634	3384.000	0.000000	0.000
ENSDART00000046821.6	1100	850.000	0.218064	6.000
ENSDART00000141847.3	1077	827.000	0.000000	0.000
ENSDART00000109373.4	1641	1391.000	0.485961	21.881
ENSDART00000165705.3	1730	1480.000	0.000000	0.000
ENSDART00000186053.1	2489	2239.000	9.009674	652.996
ENSDART00000090484.6	1497	1247.000	0.322054	13.000
ENSDART00000164907.2	1965	1715.000	2.503820	139.000
ENSDART00000124218.3	3292	3042.000	0.000000	0.000
ENSDART00000187005.1	3881	3631.000	0.000000	0.000
ENSDART00000186528.1	252	20.386	0.000000	0.000
ENSDART00000181259.1	7653	7403.000	0.190698	45.698
ENSDART00000180592.1	618	368.000	0.503681	6.000
ENSDART00000183532.1	3527	3277.000	1.577267	167.313
ENSDART00000165403.2	1332	1082.000	0.000000	0.000
ENSDART00000081272.6	7695	7445.000	3.908756	942.000
ENSDART00000125750.3	780	530.000	0.000000	0.000
ENSDART00000192845.1	171	6.349	0.000000	0.000
ENSDART00000167905.2	2778	2528.000	1.234232	101.000
ENSDART00000056913.6	2369	2119.000	0.160367	11.000
ENSDART00000175341.2	2372	2122.000	0.000000	0.000
ENSDART00000187855.1	2288	2038.000	0.151582	10.000
ENSDART00000187066.1	1422	1172.000	0.000000	0.000
ENSDART00000193167.1	1538	1288.000	0.267423	11.150
ENSDART00000161667.2	1753	1503.000	1.109908	54.000
ENSDART00000057962.5	1311	1061.000	0.640560	22.000
ENSDART00000186758.1	6388	6138.000	0.015357	3.051
ENSDART00000121724.4	9019	8769.000	4.377088	1242.462
ENSDART00000184490.1	4390	4140.000	0.000000	0.000
ENSDART00000129125.3	1932	1682.000	0.495895	27.000
ENSDART00000189214.1	4181	3931.000	1.715409	218.282
ENSDART00000165432.2	2042	1792.000	0.000000	0.000
ENSDART00000178773.2	856	606.000	0.596146	11.694
ENSDART00000061738.7	2582	2332.000	1.046528	79.000
ENSDART00000169611.2	564	314.000	0.000000	0.000
ENSDART00000125969.4	817	567.000	11.441657	210.000
ENSDART00000158654.2	1470	1220.000	1.545600	61.039
ENSDART00000102274.6	2158	1908.000	4.889978	302.018
ENSDART00000122292.3	1753	1503.000	0.513847	25.000
ENSDART00000048763.8	1910	1660.000	0.204709	11.000
ENSDART00000188095.1	1509	1259.000	0.000000	0.000
ENSDART00000184522.1	198	8.670	0.000000	0.000
ENSDART00000040271.7	1068	818.000	0.000000	0.000
ENSDART00000038780.8	2641	2391.000	4.703852	364.067
ENSDART00000122663.4	2020	1770.000	3.140443	179.933
ENSDART00000074707.5	1734	1484.000	6.328373	304.000
ENSDART00000126054.3	2037	1787.000	0.220740	12.769
ENSDART00000074216.7	741	491.000	82.988076	1319.000
ENSDART00000170911.2	987	737.000	0.332941	7.943
ENSDART00000082522.6	4335	4085.000	3.489534	461.431
ENSDART00000172490.2	3003	2753.000	0.875355	78.008
ENSDART00000110804.3	1392	1142.000	3.327296	123.000
ENSDART00000193901.1	576	326.000	11.087169	117.000
ENSDART00000164797.1	474	224.000	0.000000	0.000
ENSDART00000093289.7	1819	1569.000	3.366864	171.000
ENSDART00000170257.2	2421	2171.000	0.083933	5.898
ENSDART00000033018.11	2647	2397.000	8.145194	632.000
ENSDART00000192981.1	6230	5980.000	2.403883	465.331
ENSDART00000163973.2	6826	6576.000	0.553065	117.730
ENSDART00000193602.1	6712	6462.000	0.000000	0.000
ENSDART00000158542.2	4404	4154.000	0.698607	93.939
ENSDART00000134377.3	1401	1151.000	0.233500	8.700
ENSDART00000020156.8	1601	1351.000	0.326994	14.300
ENSDART00000043603.7	1275	1025.000	0.000000	0.000
ENSDART00000121758.3	1489	1239.000	4.886942	196.000
ENSDART00000181146.1	2060	1810.000	0.136541	8.000
ENSDART00000089172.6	2358	2108.000	4.630937	316.000
ENSDART00000185265.1	2470	2220.000	0.786311	56.506
ENSDART00000133799.2	1034	784.000	3.420451	86.805
ENSDART00000163741.3	4945	4695.000	5.614553	853.293
ENSDART00000124084.3	1012	762.000	0.324330	8.000
ENSDART00000193382.1	972	722.000	0.145136	3.392
ENSDART00000187610.1	7012	6762.000	0.000000	0.000
ENSDART00000185301.1	7045	6795.000	0.000000	0.000
ENSDART00000188931.1	7394	7144.000	1.345012	311.039
ENSDART00000180435.1	3484	3234.000	2.500984	261.817
ENSDART00000053158.6	3247	2997.000	1.247379	121.013
ENSDART00000038777.8	5891	5641.000	0.553118	101.000
ENSDART00000142421.3	876	626.000	0.000000	0.000
ENSDART00000192954.1	888	638.000	189.196981	3907.352
ENSDART00000191381.1	183	7.236	0.000000	0.000
ENSDART00000183659.1	294	46.126	0.000000	0.000
ENSDART00000163660.2	6099	5849.000	2.815127	533.000
ENSDART00000102795.6	3825	3575.000	1.140644	132.000
ENSDART00000183017.1	4421	4171.000	0.000000	0.000
ENSDART00000182681.1	4304	4054.000	0.000000	0.000
ENSDART00000176053.2	3777	3527.000	0.000000	0.000
ENSDART00000042420.7	3541	3291.000	0.056322	6.000
ENSDART00000181956.1	1530	1280.000	0.000000	0.000
ENSDART00000191537.1	1169	919.000	0.000000	0.000
ENSDART00000034313.8	1090	840.000	0.241621	6.570
ENSDART00000187659.1	939	689.000	0.377975	8.430
ENSDART00000183333.1	5086	4836.000	0.198619	31.092
ENSDART00000163516.2	2076	1826.000	0.260374	15.390
ENSDART00000182389.1	2076	1826.000	0.236757	13.994
ENSDART00000193327.1	2350	2100.000	0.000000	0.000
ENSDART00000114212.3	3375	3125.000	1.175439	118.904
ENSDART00000122707.3	1733	1483.000	0.199302	9.568
ENSDART00000123658.3	735	485.000	0.000000	0.000
ENSDART00000168100.2	5985	5735.000	0.290661	53.959
ENSDART00000167958.2	1044	794.000	3.397341	87.319
ENSDART00000161092.1	1292	1042.000	0.118589	4.000
ENSDART00000082383.6	2256	2006.000	0.000000	0.000
ENSDART00000193864.1	1401	1151.000	0.581518	21.666
ENSDART00000185857.1	1203	953.000	4.386976	135.334
ENSDART00000160751.2	1661	1411.000	0.000000	0.000
ENSDART00000169696.2	2361	2111.000	0.000000	0.000
ENSDART00000181922.1	5226	4976.000	0.000000	0.000
ENSDART00000193276.1	5199	4949.000	1.530144	245.131
ENSDART00000188007.1	339	89.016	20.813320	59.973
ENSDART00000128249.4	4253	4003.000	4.213446	545.972
ENSDART00000179753.1	1683	1433.000	0.000000	0.000
ENSDART00000180408.1	2523	2273.000	1.168830	86.000
ENSDART00000180221.1	387	137.000	0.000000	0.000
ENSDART00000191985.1	759	509.000	0.789002	13.000
ENSDART00000081922.5	750	500.000	0.000000	0.000
ENSDART00000097714.5	1063	813.000	0.000000	0.000
ENSDART00000192472.1	1224	974.000	0.520169	16.400
ENSDART00000185933.1	1465	1215.000	0.040675	1.600
ENSDART00000189250.1	3954	3704.000	0.144909	17.375
ENSDART00000048206.5	4719	4469.000	14.629959	2116.416
ENSDART00000115016.4	536	286.000	1.620234	15.000
ENSDART00000079476.6	1893	1643.000	17.693121	941.000
ENSDART00000192429.1	1987	1737.000	0.426839	24.000
ENSDART00000184883.1	5356	5106.000	0.798775	132.024
ENSDART00000161432.2	1089	839.000	15.952161	433.241
ENSDART00000165367.2	1523	1273.000	0.339744	14.000
ENSDART00000159589.2	2646	2396.000	0.760707	59.000
ENSDART00000160688.2	2633	2383.000	25.616775	1976.042
ENSDART00000192456.1	858	608.000	0.050811	1.000
ENSDART00000083126.6	1761	1511.000	9.261602	453.000
ENSDART00000159330.2	1809	1559.000	15.178716	766.000
ENSDART00000191479.1	1541	1291.000	0.000000	0.000
ENSDART00000167000.2	2326	2076.000	23.035413	1548.000
ENSDART00000168965.2	1134	884.000	0.174731	5.000
ENSDART00000189179.1	1782	1532.000	6.935401	343.936
ENSDART00000122935.3	1557	1307.000	0.189089	8.000
ENSDART00000058569.6	633	383.000	44.039894	546.000
ENSDART00000183036.1	1086	836.000	7.686161	208.000
ENSDART00000191022.1	6648	6398.000	0.123093	25.493
ENSDART00000162942.1	2433	2183.000	0.113211	8.000
ENSDART00000193461.1	93	3.333	0.000000	0.000
ENSDART00000109799.4	2579	2329.000	0.305078	23.000
ENSDART00000099074.4	1476	1226.000	6.433026	255.301
ENSDART00000164323.2	2295	2045.000	82.517730	5462.459
ENSDART00000121817.4	3198	2948.000	0.764976	73.000
ENSDART00000192871.1	633	383.000	0.000000	0.000
ENSDART00000105025.6	3701	3451.000	1.501828	167.769
ENSDART00000158259.2	1873	1623.000	0.133239	7.000
ENSDART00000040542.7	6477	6227.000	0.198408	39.993
ENSDART00000190270.1	6420	6170.000	1.982759	396.007
ENSDART00000185897.1	6384	6134.000	0.000000	0.000
ENSDART00000098082.3	867	617.000	0.901238	18.000
ENSDART00000161044.2	2298	2048.000	0.138843	9.205
ENSDART00000161256.3	1815	1565.000	0.157917	8.000
ENSDART00000183982.1	1271	1021.000	0.000000	0.000
ENSDART00000158734.2	663	413.000	0.299201	4.000
ENSDART00000127342.3	3114	2864.000	2.567180	238.000
ENSDART00000115137.4	1257	1007.000	0.000000	0.000
ENSDART00000127717.3	1408	1158.000	0.293452	11.000
ENSDART00000164423.2	5976	5726.000	1.656302	307.000
ENSDART00000185238.1	3563	3313.000	0.112538	12.069
ENSDART00000171543.2	6147	5897.000	0.542739	103.602
ENSDART00000169315.2	5898	5648.000	1.721476	314.734
ENSDART00000102701.4	4407	4157.000	0.649487	87.397
ENSDART00000100163.5	1641	1391.000	0.000000	0.000
ENSDART00000132094.2	561	311.000	0.123468	1.243
ENSDART00000169539.2	6561	6311.000	1.598586	326.574
ENSDART00000075770.5	1493	1243.000	5.355018	215.466
ENSDART00000184275.1	848	598.000	7.387326	143.000
ENSDART00000122274.3	7035	6785.000	0.268630	59.000
ENSDART00000060968.7	1538	1288.000	1.727048	72.006
ENSDART00000161514.2	1581	1331.000	0.580249	25.000
ENSDART00000060839.3	4414	4164.000	5.282539	712.034
ENSDART00000187580.1	483	233.000	1.803608	13.603
ENSDART00000065390.4	621	371.000	0.000000	0.000
ENSDART00000158879.2	891	641.000	0.000000	0.000
ENSDART00000074256.6	3542	3292.000	3.209362	342.000
ENSDART00000048887.8	877	627.000	14.534727	295.000
ENSDART00000148815.2	581	331.000	0.000000	0.000
ENSDART00000182842.1	360	110.001	0.000000	0.000
ENSDART00000184234.1	357	107.001	0.000000	0.000
ENSDART00000193184.1	4170	3920.000	393.028775	49872.142
ENSDART00000170044.2	1170	920.000	8151.820403	242767.215
ENSDART00000185007.1	735	485.000	2400.438525	37685.990
ENSDART00000191401.1	6889	6639.000	0.000000	0.000
ENSDART00000188895.1	6736	6486.000	0.000000	0.000
ENSDART00000101653.5	6203	5953.000	1.803356	347.508
ENSDART00000179900.1	5907	5657.000	1.187259	217.410
ENSDART00000189554.1	5282	5032.000	1.093281	178.082
ENSDART00000193407.1	2673	2423.000	0.000000	0.000
ENSDART00000189967.1	5822	5572.000	8.479946	1529.508
ENSDART00000148855.2	2376	2126.000	0.692782	47.677
ENSDART00000179907.1	12771	12521.000	0.456908	185.189
ENSDART00000163976.2	12897	12647.000	0.000000	0.000
ENSDART00000190906.1	13581	13331.000	0.000000	0.000
ENSDART00000180018.1	13596	13346.000	0.116594	50.370
ENSDART00000170996.2	2154	1904.000	0.033527	2.066
ENSDART00000171662.2	855	605.000	5.086461	99.614
ENSDART00000180394.1	267	27.299	0.000000	0.000
ENSDART00000165269.2	1486	1236.000	0.525988	21.045
ENSDART00000148889.2	1104	854.000	2.966254	82.000
ENSDART00000182529.1	3254	3004.000	1.201883	116.872
ENSDART00000123312.3	594	344.000	6.555666	73.000
ENSDART00000160991.3	2118	1868.000	40.484328	2448.000
ENSDART00000076189.3	2909	2659.000	0.069371	5.971
ENSDART00000170099.2	2053	1803.000	0.179934	10.502
ENSDART00000167048.2	2256	2006.000	0.000000	0.000
ENSDART00000186600.1	1686	1436.000	0.000000	0.000
ENSDART00000057223.5	3635	3385.000	28.884657	3164.998
ENSDART00000189741.1	5230	4980.000	0.229848	37.053
ENSDART00000130554.3	1141	891.000	8.286528	239.000
ENSDART00000161766.2	1186	936.000	0.232333	7.039
ENSDART00000040049.7	2216	1966.000	3.538070	225.163
ENSDART00000044896.9	1665	1415.000	0.651399	29.837
ENSDART00000091924.6	6539	6289.000	1.455141	296.234
ENSDART00000039810.8	7569	7319.000	1.430871	339.000
ENSDART00000064012.6	2294	2044.000	4.469952	295.754
ENSDART00000073594.5	8603	8353.000	4.970604	1344.000
ENSDART00000166615.2	1296	1046.000	1.742500	59.000
ENSDART00000088342.6	3226	2976.000	1.223783	117.892
ENSDART00000126941.2	1293	1043.000	4.786170	161.592
ENSDART00000182815.1	1039	789.000	1.229744	31.408
ENSDART00000160797.2	907	657.000	3.020073	64.229
ENSDART00000186329.1	6870	6620.000	0.251622	53.920
ENSDART00000192186.1	5964	5714.000	0.237890	44.001
ENSDART00000168694.2	5851	5601.000	0.561241	101.757
ENSDART00000179692.1	5997	5747.000	2.518106	468.449
ENSDART00000183590.1	4285	4035.000	10.651687	1391.264
ENSDART00000169439.2	513	263.000	42.217631	359.416
ENSDART00000008504.8	1240	990.000	3.931767	126.000
ENSDART00000169311.2	1581	1331.000	0.464199	20.000
ENSDART00000160835.2	1269	1019.000	3.241819	106.933
ENSDART00000131067.2	918	668.000	0.601200	13.000
ENSDART00000127073.3	1328	1078.000	0.143286	5.000
ENSDART00000183966.1	363	113.000	0.000000	0.000
ENSDART00000113552.4	1300	1050.000	0.029442	1.001
ENSDART00000073600.5	1608	1358.000	0.181988	8.000
ENSDART00000113931.4	954	704.000	0.131644	3.000
ENSDART00000193485.1	1343	1093.000	0.197847	7.000
ENSDART00000163696.2	1267	1017.000	0.000000	0.000
ENSDART00000169318.2	1847	1597.000	3.150221	162.852
ENSDART00000164948.2	2643	2393.000	0.023188	1.796
ENSDART00000027850.8	5014	4764.000	11.261789	1736.708
ENSDART00000170698.2	1107	857.000	0.793039	22.000
ENSDART00000161100.2	13089	12839.000	0.187679	78.000
ENSDART00000165152.2	2222	1972.000	12.031138	768.000
ENSDART00000172175.2	2206	1956.000	0.000000	0.000
ENSDART00000182271.1	1891	1641.000	0.000000	0.000
ENSDART00000193829.1	7623	7373.000	0.569370	135.890
ENSDART00000042767.8	3599	3349.000	0.000000	0.000
ENSDART00000163613.2	1581	1331.000	2.297786	99.000
ENSDART00000162488.2	1564	1314.000	0.000000	0.000
ENSDART00000074327.5	1748	1498.000	174.919750	8482.000
ENSDART00000182577.1	273	30.760	0.000000	0.000
ENSDART00000130968.4	4967	4717.000	2.436293	372.000
ENSDART00000122176.3	5602	5352.000	0.335060	58.048
ENSDART00000129303.3	1890	1640.000	0.207205	11.000
ENSDART00000163192.2	1270	1020.000	1.053757	34.793
ENSDART00000112694.4	3169	2919.000	0.461182	43.577
ENSDART00000123519.3	1204	954.000	29.143824	900.000
ENSDART00000180698.1	948	698.000	0.044259	1.000
ENSDART00000171182.2	6993	6743.000	0.285365	62.288
ENSDART00000181222.1	3670	3420.000	0.125251	13.866
ENSDART00000151496.4	4224	3974.000	0.874329	112.474
ENSDART00000141643.3	1904	1654.000	1.321463	70.752
ENSDART00000193331.1	1462	1212.000	0.628699	24.666
ENSDART00000098687.5	2115	1865.000	2.584034	156.000
ENSDART00000186386.1	856	606.000	17.383377	341.000
ENSDART00000098565.6	5003	4753.000	0.571962	88.000
ENSDART00000175559.2	2370	2120.000	0.475977	32.664
ENSDART00000086437.6	2884	2634.000	2.947755	251.336
ENSDART00000113147.4	1062	812.000	0.000000	0.000
ENSDART00000188200.1	1248	998.000	0.000000	0.000
ENSDART00000114079.4	2278	2028.000	0.731182	48.000
ENSDART00000160157.2	780	530.000	1.004792	17.239
ENSDART00000167210.2	2931	2681.000	0.000000	0.000
ENSDART00000188030.1	303	54.027	15.376428	26.891
ENSDART00000193061.1	348	98.004	0.000000	0.000
ENSDART00000162586.2	1080	830.000	0.458338	12.314
ENSDART00000170682.2	1575	1325.000	0.058484	2.508
ENSDART00000171484.2	1377	1127.000	1.055101	38.492
ENSDART00000112242.3	5712	5462.000	2.115472	374.030
ENSDART00000113625.2	1722	1472.000	0.000000	0.000
ENSDART00000114487.4	1260	1010.000	0.000000	0.000
ENSDART00000181842.1	1050	800.000	140.762807	3645.235
ENSDART00000063877.4	930	680.000	0.000000	0.000
ENSDART00000110994.5	2093	1843.000	0.536386	32.000
ENSDART00000081711.4	1056	806.000	0.191641	5.000
ENSDART00000184402.1	5260	5010.000	0.615598	99.835
ENSDART00000165582.3	5949	5699.000	0.569171	105.000
ENSDART00000160391.2	1962	1712.000	0.018045	1.000
ENSDART00000174562.2	3929	3679.000	2.871764	342.000
ENSDART00000020982.9	2004	1754.000	0.000000	0.000
ENSDART00000176242.2	2688	2438.000	0.473841	37.395
ENSDART00000081774.6	1575	1325.000	2.782890	119.360
ENSDART00000182641.1	270	28.977	0.000000	0.000
ENSDART00000127875.3	3734	3484.000	5.327041	600.775
ENSDART00000181145.1	3212	2962.000	0.482108	46.225
ENSDART00000180797.1	147	5.040	0.000000	0.000
ENSDART00000182679.1	183	7.236	0.000000	0.000
ENSDART00000192591.1	114	3.860	0.000000	0.000
ENSDART00000175648.2	654	404.000	1.758729	23.000
ENSDART00000130297.3	1376	1126.000	0.072001	2.624
ENSDART00000162362.2	399	149.000	1065.271287	5138.000
ENSDART00000172303.2	2112	1862.000	0.862732	52.000
ENSDART00000055878.7	1539	1289.000	13.013655	543.000
ENSDART00000020282.6	1176	926.000	0.100084	3.000
ENSDART00000187908.1	294	46.126	0.000000	0.000
ENSDART00000092492.6	1581	1331.000	0.222333	9.579
ENSDART00000157873.2	3702	3452.000	8.016493	895.783
ENSDART00000110112.5	697	447.000	6.427289	93.000
ENSDART00000169972.3	5926	5676.000	1.067588	196.152
ENSDART00000163808.2	5805	5555.000	0.955678	171.848
ENSDART00000190804.1	525	275.000	0.000000	0.000
ENSDART00000179191.2	1461	1211.000	2.397928	94.000
ENSDART00000051777.7	1175	925.000	3.118758	93.384
ENSDART00000054650.7	1083	833.000	0.000000	0.000
ENSDART00000193207.1	2257	2007.000	2.188782	142.199
ENSDART00000149779.4	1044	794.000	12.912880	331.888
ENSDART00000160242.3	441	191.000	18.923649	117.000
ENSDART00000159144.2	3369	3119.000	0.465516	47.000
ENSDART00000182913.1	3354	3104.000	0.000000	0.000
ENSDART00000057699.5	1829	1579.000	5.195882	265.576
ENSDART00000173210.2	1104	854.000	0.557914	15.423
ENSDART00000127292.3	1587	1337.000	0.221281	9.577
ENSDART00000083255.6	4481	4231.000	0.414403	56.756
ENSDART00000050483.7	978	728.000	0.551651	13.000
ENSDART00000193477.1	2161	1911.000	3.269395	202.244
ENSDART00000049465.8	2139	1889.000	0.200626	12.268
ENSDART00000183663.1	3199	2949.000	0.409465	39.088
ENSDART00000162753.2	1177	927.000	0.103934	3.119
ENSDART00000024224.4	1427	1177.000	17.526755	667.768
ENSDART00000178622.2	3215	2965.000	0.054594	5.240
ENSDART00000126814.3	1272	1022.000	0.302274	10.000
ENSDART00000166589.2	288	41.248	118.294082	157.948
ENSDART00000109131.4	2242	1992.000	16.702395	1077.000
ENSDART00000190785.1	1982	1732.000	7.852478	440.253
ENSDART00000124615.4	1599	1349.000	0.063977	2.794
ENSDART00000158127.2	1146	896.000	0.000000	0.000
ENSDART00000172865.2	1176	926.000	0.000000	0.000
ENSDART00000109942.4	3661	3411.000	1.186430	131.000
ENSDART00000169606.2	1558	1308.000	0.047236	2.000
ENSDART00000186881.1	168	6.156	0.000000	0.000
ENSDART00000011146.6	1817	1567.000	1.380007	70.000
ENSDART00000186105.1	123	4.132	0.000000	0.000
ENSDART00000124924.3	1684	1434.000	5.916563	274.642
ENSDART00000124017.3	1584	1334.000	25.947582	1120.470
ENSDART00000183946.1	5929	5679.000	0.805779	148.127
ENSDART00000063806.7	2384	2134.000	8.326521	575.182
ENSDART00000184013.1	2383	2133.000	6.544000	451.837
ENSDART00000164211.2	1353	1103.000	0.028008	1.000
ENSDART00000186160.1	2292	2042.000	0.068496	4.528
ENSDART00000165236.2	2325	2075.000	0.199255	13.384
ENSDART00000162381.3	2644	2394.000	1.497030	116.012
ENSDART00000165504.2	634	384.000	0.643593	8.000
ENSDART00000192583.1	462	212.000	47.067275	323.000
ENSDART00000129100.3	3407	3157.000	0.078283	8.000
ENSDART00000168234.3	12266	12016.000	1.603068	623.533
ENSDART00000173689.2	2172	1922.000	0.016073	1.000
ENSDART00000128696.3	1008	758.000	0.000000	0.000
ENSDART00000189484.1	1716	1466.000	0.315550	14.974
ENSDART00000056494.6	1396	1146.000	0.274120	10.169
ENSDART00000056021.4	1764	1514.000	0.061214	3.000
ENSDART00000169688.2	280	35.332	2.623018	3.000
ENSDART00000166238.3	412	162.000	3128.146875	16404.000
ENSDART00000109791.4	279	34.644	103.174227	115.703
ENSDART00000160165.2	3825	3575.000	4.311106	498.899
ENSDART00000184683.1	1373	1123.000	0.000000	0.000
ENSDART00000184109.1	1530	1280.000	0.000000	0.000
ENSDART00000168983.2	870	620.000	9.068430	182.000
ENSDART00000158473.2	3217	2967.000	0.493840	47.430
ENSDART00000129135.3	3094	2844.000	0.000000	0.000
ENSDART00000192139.1	3911	3661.000	0.087386	10.356
ENSDART00000054822.6	1964	1714.000	1.315723	73.000
ENSDART00000167230.2	1716	1466.000	0.231799	11.000
ENSDART00000186205.1	804	554.000	0.223050	4.000
ENSDART00000170482.2	3797	3547.000	5.974782	686.011
ENSDART00000167508.2	525	275.000	0.000000	0.000
ENSDART00000123585.3	345	95.007	0.000000	0.000
ENSDART00000079233.5	1410	1160.000	0.000000	0.000
ENSDART00000185155.1	393	143.000	1.296187	6.000
ENSDART00000180181.1	642	392.000	0.000000	0.000
ENSDART00000164522.2	795	545.000	0.000000	0.000
ENSDART00000187746.1	540	290.000	2.450091	23.000
ENSDART00000109316.3	1439	1189.000	0.799686	30.779
ENSDART00000161351.2	1269	1019.000	0.000000	0.000
ENSDART00000137777.2	1410	1160.000	0.000000	0.000
ENSDART00000192351.1	798	548.000	0.000000	0.000
ENSDART00000171402.2	1994	1744.000	3.826129	216.000
ENSDART00000111097.3	722	472.000	13.875424	212.000
ENSDART00000186685.1	87	3.205	0.000000	0.000
ENSDART00000112019.4	582	332.000	0.837446	9.000
ENSDART00000163519.2	1578	1328.000	0.093050	4.000
ENSDART00000090548.7	3813	3563.000	0.536586	61.887
ENSDART00000158955.2	2413	2163.000	0.732201	51.267
ENSDART00000166268.2	4245	3995.000	0.494898	64.000
ENSDART00000158840.2	1089	839.000	2.198281	59.703
ENSDART00000160998.2	2704	2454.000	4.783672	380.000
ENSDART00000152327.3	2074	1824.000	2.812544	166.063
ENSDART00000122964.3	956	706.000	0.000000	0.000
ENSDART00000157746.2	1704	1454.000	3.017007	142.000
ENSDART00000083534.6	2166	1916.000	2.628116	163.000
ENSDART00000049593.6	4671	4421.000	0.015386	2.202
ENSDART00000190918.1	4455	4205.000	0.266639	36.294
ENSDART00000183131.1	2438	2188.000	0.063338	4.486
ENSDART00000170384.2	2324	2074.000	0.000000	0.000
ENSDART00000127740.4	2019	1769.000	1.309742	75.000
ENSDART00000165065.3	1185	935.000	176.169582	5332.000
ENSDART00000124290.3	1317	1067.000	0.000000	0.000
ENSDART00000165085.2	1741	1491.000	2.631349	127.000
ENSDART00000185218.1	549	299.000	0.707137	6.844
ENSDART00000163287.2	969	719.000	1.031181	24.000
ENSDART00000115360.4	1590	1340.000	1.544623	67.000
ENSDART00000163151.2	1820	1570.000	1.278987	65.000
ENSDART00000048432.8	2124	1874.000	0.313211	19.000
ENSDART00000182032.1	1198	948.000	57.287903	1758.000
ENSDART00000159630.2	1592	1342.000	0.323579	14.057
ENSDART00000165570.2	1640	1390.000	4.311609	194.000
ENSDART00000183995.1	2842	2592.000	3.900387	327.258
ENSDART00000026766.8	2043	1793.000	54.440143	3159.709
ENSDART00000135053.3	3255	3005.000	1.330212	129.394
ENSDART00000179378.2	2167	1917.000	0.000000	0.000
ENSDART00000178985.2	2043	1793.000	0.000000	0.000
ENSDART00000174635.2	1949	1699.000	0.255920	14.075
ENSDART00000033121.8	1393	1143.000	0.297303	11.000
ENSDART00000162435.2	3092	2842.000	1.739195	160.000
ENSDART00000115118.5	9190	8940.000	0.858356	248.401
ENSDART00000159916.2	9112	8862.000	0.000000	0.000
ENSDART00000111651.5	4265	4015.000	1.474424	191.626
ENSDART00000164678.2	2110	1860.000	0.116262	7.000
ENSDART00000165384.2	1238	988.000	0.378975	12.120
ENSDART00000126857.3	3050	2800.000	0.077231	7.000
ENSDART00000192793.1	3929	3679.000	2.223791	264.833
ENSDART00000122435.3	5782	5532.000	0.087330	15.638
ENSDART00000167900.2	531	281.000	0.109938	1.000
ENSDART00000099545.2	1245	995.000	0.124181	4.000
ENSDART00000131172.3	1012	762.000	0.000000	0.000
ENSDART00000193361.1	732	482.000	0.000000	0.000
ENSDART00000188283.1	7013	6763.000	1.349040	295.333
ENSDART00000183311.1	6914	6664.000	0.213449	46.044
ENSDART00000186158.1	6908	6658.000	0.000000	0.000
ENSDART00000190329.1	6809	6559.000	0.000000	0.000
ENSDART00000191193.1	438	188.000	3.450757	21.000
ENSDART00000161846.3	1068	818.000	2.039355	54.000
ENSDART00000180007.1	672	422.000	139.894915	1911.006
ENSDART00000158946.2	2730	2480.000	6.483772	520.508
ENSDART00000002498.9	2542	2292.000	2.413370	179.055
ENSDART00000162962.2	6351	6101.000	0.039530	7.807
ENSDART00000064468.7	2226	1976.000	0.406480	26.000
ENSDART00000024615.10	6032	5782.000	1.501345	281.000
ENSDART00000164315.2	3247	2997.000	3.504649	340.000
ENSDART00000193055.1	2385	2135.000	0.217043	15.000
ENSDART00000178321.2	2098	1848.000	0.016717	1.000
ENSDART00000082797.6	1696	1446.000	4.721462	221.000
ENSDART00000169787.3	1911	1661.000	0.316178	17.000
ENSDART00000111328.4	756	506.000	9.499153	155.590
ENSDART00000158510.2	918	668.000	0.000000	0.000
ENSDART00000055706.6	2343	2093.000	1.145308	77.596
ENSDART00000182734.1	5267	5017.000	6.822150	1107.932
ENSDART00000123608.3	2000	1750.000	10.812790	612.524
ENSDART00000113926.5	1135	885.000	0.000000	0.000
ENSDART00000113030.5	3618	3368.000	0.064206	7.000
ENSDART00000157764.2	3510	3260.000	0.000000	0.000
ENSDART00000163598.3	3241	2991.000	12.125623	1174.000
ENSDART00000187836.1	243	17.264	62.337716	34.837
ENSDART00000192664.1	405	155.000	0.229996	1.154
ENSDART00000158286.2	837	587.000	0.000000	0.000
ENSDART00000193090.1	525	275.000	0.000000	0.000
ENSDART00000193612.1	537	287.000	0.000000	0.000
ENSDART00000172137.3	1828	1578.000	0.000000	0.000
ENSDART00000181289.1	1172	922.000	1.474260	44.000
ENSDART00000180874.1	297	48.689	0.000000	0.000
ENSDART00000042006.9	2933	2683.000	5.607389	487.000
ENSDART00000022999.8	1252	1002.000	40.049198	1299.000
ENSDART00000058348.7	1074	824.000	0.000000	0.000
ENSDART00000179592.2	664	414.000	0.074619	1.000
ENSDART00000160857.2	1467	1217.000	3.919475	154.407
ENSDART00000161520.2	1429	1179.000	0.382378	14.593
ENSDART00000028565.8	1522	1272.000	1.384332	57.000
ENSDART00000074638.5	1771	1521.000	0.165903	8.168
ENSDART00000193352.1	1192	942.000	0.000000	0.000
ENSDART00000174435.2	726	476.000	0.000000	0.000
ENSDART00000103004.6	7585	7335.000	0.694608	164.925
ENSDART00000041236.8	2779	2529.000	0.256521	21.000
ENSDART00000171171.2	2328	2078.000	0.000000	0.000
ENSDART00000078241.6	1526	1276.000	0.295129	12.190
ENSDART00000191246.1	2516	2266.000	0.038285	2.808
ENSDART00000164087.1	647	397.000	0.000000	0.000
ENSDART00000110227.4	1311	1061.000	4.409863	151.457
ENSDART00000169887.2	522	272.000	13.288298	117.000
ENSDART00000171719.2	5283	5033.000	2.593313	422.503
ENSDART00000188393.1	663	413.000	0.000000	0.000
ENSDART00000170370.2	993	743.000	0.326186	7.845
ENSDART00000161296.2	1652	1402.000	0.642462	29.157
ENSDART00000184801.1	1380	1130.000	0.000000	0.000
ENSDART00000179794.1	1368	1118.000	0.000000	0.000
ENSDART00000026145.9	2958	2708.000	0.866996	76.000
ENSDART00000180290.1	2877	2627.000	0.000000	0.000
ENSDART00000125299.4	2013	1763.000	2.908762	166.000
ENSDART00000158531.2	6170	5920.000	0.805804	154.418
ENSDART00000105135.2	2560	2310.000	0.536715	40.133
ENSDART00000184034.1	424	174.000	2234.598276	12586.249
ENSDART00000009241.10	685	435.000	214.738131	3023.751
ENSDART00000114928.4	2530	2280.000	133.975690	9888.000
ENSDART00000184983.1	2211	1961.000	0.127902	8.119
ENSDART00000044803.8	2208	1958.000	3.232521	204.881
ENSDART00000192282.1	1201	951.000	0.000000	0.000
ENSDART00000179510.2	1815	1565.000	1.323932	67.070
ENSDART00000176548.2	1725	1475.000	0.000000	0.000
ENSDART00000185270.1	1056	806.000	0.112365	2.932
ENSDART00000180368.1	1023	773.000	0.000000	0.000
ENSDART00000161465.2	654	404.000	5.368355	70.205
ENSDART00000174091.2	831	581.000	0.638054	12.000
ENSDART00000057865.4	913	663.000	88.483813	1899.000
ENSDART00000193576.1	2492	2242.000	0.021505	1.561
ENSDART00000157935.3	2931	2681.000	0.558153	48.439
ENSDART00000182285.1	3156	2906.000	15.329290	1442.000
ENSDART00000017774.10	1849	1599.000	0.463677	24.000
ENSDART00000103467.5	2201	1951.000	69.016859	4358.731
ENSDART00000092389.7	7150	6900.000	2.023680	452.000
ENSDART00000169100.2	2390	2140.000	0.606300	42.000
ENSDART00000109916.3	3273	3023.000	0.000000	0.000
ENSDART00000180867.1	3243	2993.000	0.010322	1.000
ENSDART00000179860.1	105	3.618	0.000000	0.000
ENSDART00000109507.4	1976	1726.000	0.214780	12.000
ENSDART00000129775.3	1011	761.000	0.000000	0.000
ENSDART00000145965.2	3145	2895.000	1.291200	121.001
ENSDART00000186877.1	5766	5516.000	0.147259	26.294
ENSDART00000181230.1	2133	1883.000	0.098436	6.000
ENSDART00000167316.2	1242	992.000	0.249133	8.000
ENSDART00000130903.3	724	474.000	2.281088	35.000
ENSDART00000192498.1	930	680.000	0.000000	0.000
ENSDART00000121614.3	3490	3240.000	0.772915	81.063
ENSDART00000114732.4	654	404.000	6.499650	85.000
ENSDART00000182898.1	4024	3774.000	0.785321	95.939
ENSDART00000158991.3	1665	1415.000	0.557724	25.546
ENSDART00000174052.2	1542	1292.000	0.000000	0.000
ENSDART00000011936.8	2168	1918.000	12.530932	778.000
ENSDART00000075188.4	1340	1090.000	0.736900	26.001
ENSDART00000169233.2	1293	1043.000	0.000000	0.000
ENSDART00000165496.2	1186	936.000	3.157808	95.677
ENSDART00000026000.9	6012	5762.000	0.772083	144.007
ENSDART00000164301.2	768	518.000	0.000000	0.000
ENSDART00000082625.6	786	536.000	0.000000	0.000
ENSDART00000127091.3	1696	1446.000	0.000000	0.000
ENSDART00000061572.6	2489	2239.000	0.137974	10.000
ENSDART00000185978.1	1776	1526.000	0.000000	0.000
ENSDART00000048449.7	708	458.000	1.146663	17.000
ENSDART00000191572.1	165	5.972	0.000000	0.000
ENSDART00000167938.2	2286	2036.000	2.078716	137.000
ENSDART00000171219.2	1979	1729.000	0.000000	0.000
ENSDART00000166231.2	5193	4943.000	0.000000	0.000
ENSDART00000165585.2	4435	4185.000	24.957083	3380.936
ENSDART00000113009.5	6619	6369.000	0.167373	34.507
ENSDART00000185179.1	3889	3639.000	0.000000	0.000
ENSDART00000172715.2	3784	3534.000	0.463299	53.000
ENSDART00000098668.5	4587	4337.000	0.000000	0.000
ENSDART00000182215.1	4545	4295.000	0.000000	0.000
ENSDART00000165423.3	4458	4208.000	0.007341	1.000
ENSDART00000172245.2	2141	1891.000	5.342058	327.000
ENSDART00000180840.1	870	620.000	0.000000	0.000
ENSDART00000185826.1	1026	776.000	0.077413	1.945
ENSDART00000101207.5	1713	1463.000	0.000000	0.000
ENSDART00000125317.3	1998	1748.000	0.350695	19.844
ENSDART00000159601.3	4689	4439.000	1.774735	255.015
ENSDART00000169337.2	1178	928.000	69.208416	2079.000
ENSDART00000168786.3	2047	1797.000	0.532934	31.001
ENSDART00000181502.1	414	164.000	5.085953	27.000
ENSDART00000193083.1	1026	776.000	0.000000	0.000
ENSDART00000122692.3	1194	944.000	0.294526	9.000
ENSDART00000183319.1	306	56.785	11.472052	21.087
ENSDART00000092942.5	1602	1352.000	7.814511	342.000
ENSDART00000189094.1	922	672.000	0.000000	0.000
ENSDART00000167643.2	2053	1803.000	10.571627	617.000
ENSDART00000189912.1	1660	1410.000	0.000000	0.000
ENSDART00000038505.4	1090	840.000	7.612783	207.000
ENSDART00000179139.2	2504	2254.000	0.904570	66.000
ENSDART00000170241.2	553	303.000	79.388113	778.656
ENSDART00000188091.1	2472	2222.000	1.816799	130.677
ENSDART00000046902.7	1283	1033.000	33.683075	1126.314
ENSDART00000098731.6	7083	6833.000	1.238773	274.000
ENSDART00000052268.6	819	569.000	7.023799	129.370
ENSDART00000123086.3	816	566.000	34.638326	634.630
ENSDART00000193565.1	627	377.000	3.117281	38.042
ENSDART00000158062.2	972	722.000	1.668706	39.000
ENSDART00000191561.1	1232	982.000	4.309843	137.000
ENSDART00000169370.2	1040	790.000	0.000000	0.000
ENSDART00000193978.1	5691	5441.000	11.456964	2017.883
ENSDART00000164979.2	2877	2627.000	0.132410	11.260
ENSDART00000163942.2	2143	1893.000	1.233734	75.600
ENSDART00000185624.1	1784	1534.000	0.000000	0.000
ENSDART00000180617.1	1784	1534.000	1.578865	78.400
ENSDART00000097466.4	1849	1599.000	4.224033	218.637
ENSDART00000181561.1	3246	2996.000	0.661002	64.105
ENSDART00000160435.2	1286	1036.000	0.059638	2.000
ENSDART00000035067.8	1645	1395.000	16.874587	762.000
ENSDART00000191360.1	1326	1076.000	0.000000	0.000
ENSDART00000187171.1	330	80.056	0.000000	0.000
ENSDART00000161473.2	5152	4902.000	20.712365	3286.628
ENSDART00000075469.4	960	710.000	0.000000	0.000
ENSDART00000179533.2	1701	1451.000	2.022593	95.000
ENSDART00000149813.2	4286	4036.000	1.569116	205.000
ENSDART00000172641.3	6340	6090.000	5.154592	1016.153
ENSDART00000169938.3	2973	2723.000	0.034019	2.999
ENSDART00000187654.1	1503	1253.000	0.345167	14.000
ENSDART00000163425.2	1546	1296.000	2.455187	103.000
ENSDART00000188760.1	735	485.000	1.273916	20.000
ENSDART00000183382.1	5421	5171.000	7.195695	1204.467
ENSDART00000111335.3	4342	4092.000	0.729059	96.571
ENSDART00000114039.4	3842	3592.000	0.000000	0.000
ENSDART00000170346.2	3866	3616.000	0.013170	1.542
ENSDART00000161783.2	3946	3696.000	0.416438	49.823
ENSDART00000193254.1	3940	3690.000	0.135312	16.163
ENSDART00000163975.2	893	643.000	0.000000	0.000
ENSDART00000189052.1	3715	3465.000	0.091328	10.244
ENSDART00000135733.3	3373	3123.000	0.159674	16.142
ENSDART00000125521.2	3668	3418.000	0.382087	42.275
ENSDART00000159435.2	3414	3164.000	0.438015	44.861
ENSDART00000187538.1	324	74.118	0.000000	0.000
ENSDART00000190189.1	321	71.167	0.434082	1.000
ENSDART00000014205.8	1642	1392.000	0.020839	0.939
ENSDART00000011025.7	3031	2781.000	2.310547	208.000
ENSDART00000123886.3	7403	7153.000	0.000000	0.000
ENSDART00000192631.1	7417	7167.000	0.000000	0.000
ENSDART00000180824.1	7333	7083.000	5.055020	1159.012
ENSDART00000191746.1	4853	4603.000	0.000000	0.000
ENSDART00000026401.8	1165	915.000	2.700979	80.000
ENSDART00000115355.5	10417	10167.000	1.093336	359.827
ENSDART00000055709.5	738	488.000	4.241382	67.000
ENSDART00000122603.3	729	479.000	5.030504	78.000
ENSDART00000106062.5	1962	1712.000	0.396982	22.000
ENSDART00000039495.5	959	709.000	74.464319	1709.000
ENSDART00000102202.6	1613	1363.000	21.758441	960.000
ENSDART00000180591.1	3216	2966.000	271.975164	26112.473
ENSDART00000130393.3	3138	2888.000	0.096271	9.000
ENSDART00000188880.1	336	86.025	0.000000	0.000
ENSDART00000182121.1	1583	1333.000	0.405636	17.503
ENSDART00000104571.4	1218	968.000	0.368583	11.549
ENSDART00000190948.1	180	6.996	0.000000	0.000
ENSDART00000160010.2	2160	1910.000	0.533744	33.000
ENSDART00000183537.1	258	22.871	0.000000	0.000
ENSDART00000164675.2	987	737.000	0.731997	17.463
ENSDART00000100497.4	2520	2270.000	2.041352	150.000
ENSDART00000062003.8	1959	1709.000	2.783755	154.000
ENSDART00000185570.1	996	746.000	0.000000	0.000
ENSDART00000162868.2	1536	1286.000	0.024022	1.000
ENSDART00000175126.2	5936	5686.000	1.667656	306.945
ENSDART00000100286.4	4681	4431.000	2.094288	300.390
ENSDART00000192748.1	3225	2975.000	0.000000	0.000
ENSDART00000183442.1	1083	833.000	1.854289	50.000
ENSDART00000058719.4	2027	1777.000	11.476657	660.162
ENSDART00000181004.1	1119	869.000	2.026317	57.000
ENSDART00000188440.1	486	236.000	0.000000	0.000
ENSDART00000191735.1	393	143.000	0.648093	3.000
ENSDART00000166040.2	3758	3508.000	3.045889	345.877
ENSDART00000189802.1	3668	3418.000	1.095540	121.213
ENSDART00000123597.3	1311	1061.000	1.306253	44.863
ENSDART00000091466.7	3393	3143.000	1.097627	111.673
ENSDART00000170428.3	4071	3821.000	4.010156	496.005
ENSDART00000192701.1	3313	3063.000	0.088968	8.821
ENSDART00000017939.8	1602	1352.000	0.000000	0.000
ENSDART00000159006.2	1578	1328.000	0.166995	7.179
ENSDART00000053794.4	1108	858.000	232.737548	6464.000
ENSDART00000158761.2	1288	1038.000	0.000000	0.000
ENSDART00000187278.1	300	51.326	0.000000	0.000
ENSDART00000184177.1	1242	992.000	0.000000	0.000
ENSDART00000183551.1	6166	5916.000	0.020889	4.000
ENSDART00000127643.3	849	599.000	5.857968	113.585
ENSDART00000073892.6	1532	1282.000	1.638601	68.000
ENSDART00000193119.1	1805	1555.000	0.000000	0.000
ENSDART00000067639.5	1392	1142.000	0.351665	13.000
ENSDART00000092684.6	351	101.003	0.000000	0.000
ENSDART00000165968.2	1220	970.000	1.560547	49.000
ENSDART00000163710.2	1032	782.000	6.439220	163.000
ENSDART00000114289.4	4514	4264.000	0.000000	0.000
ENSDART00000110602.4	1880	1630.000	0.064876	3.423
ENSDART00000179915.1	1052	802.000	0.000000	0.000
ENSDART00000191069.1	1530	1280.000	0.000000	0.000
ENSDART00000193201.1	1223	973.000	0.000000	0.000
ENSDART00000187830.1	1169	919.000	0.000000	0.000
ENSDART00000125535.3	3065	2815.000	0.100342	9.143
ENSDART00000182160.1	2619	2369.000	1.158716	88.857
ENSDART00000010757.7	4052	3802.000	4.363295	537.000
ENSDART00000097248.5	1904	1654.000	50.031159	2678.698
ENSDART00000178543.2	2125	1875.000	0.862991	52.379
ENSDART00000163029.2	2378	2128.000	0.653271	45.000
ENSDART00000167595.2	2619	2369.000	1.363194	104.537
ENSDART00000169455.2	330	80.056	2.315315	6.000
ENSDART00000163587.2	5176	4926.000	2.916157	465.000
ENSDART00000159682.2	2293	2043.000	0.196575	13.000
ENSDART00000177122.2	1373	1123.000	0.385124	14.000
ENSDART00000076803.6	3126	2876.000	0.656848	61.151
ENSDART00000161716.2	2910	2660.000	1.196212	103.000
ENSDART00000183465.1	2919	2669.000	0.000000	0.000
ENSDART00000193625.1	2898	2648.000	0.209994	18.000
ENSDART00000171129.2	1467	1217.000	0.226117	8.908
ENSDART00000109970.4	3702	3452.000	1.780880	199.000
ENSDART00000109346.5	1393	1143.000	0.459468	17.000
ENSDART00000051720.3	276	32.649	0.000000	0.000
ENSDART00000097748.5	1220	970.000	1.337611	42.000
ENSDART00000168261.2	639	389.000	0.079415	1.000
ENSDART00000162766.2	639	389.000	0.079415	1.000
ENSDART00000161091.2	555	305.000	2.228308	22.000
ENSDART00000158497.2	1854	1604.000	0.057779	3.000
ENSDART00000191039.1	3475	3225.000	0.124528	13.000
ENSDART00000191567.1	1065	815.000	1.320041	34.825
ENSDART00000169347.2	2019	1769.000	0.368574	21.106
ENSDART00000187597.1	2015	1765.000	7.028077	401.540
ENSDART00000034705.7	2011	1761.000	5.546906	316.197
ENSDART00000188219.1	753	503.000	2.986610	48.629
ENSDART00000178817.2	1656	1406.000	0.397108	18.073
ENSDART00000046880.9	7061	6811.000	0.598089	131.864
ENSDART00000192129.1	7482	7232.000	0.000000	0.000
ENSDART00000100103.5	2043	1793.000	0.466088	27.052
ENSDART00000174894.2	771	521.000	0.415062	7.000
ENSDART00000170630.2	543	293.000	0.000000	0.000
ENSDART00000168791.2	616	366.000	0.000000	0.000
ENSDART00000147642.3	795	545.000	0.000000	0.000
ENSDART00000183839.1	1197	947.000	0.195728	6.000
ENSDART00000180772.1	2929	2679.000	0.757065	65.653
ENSDART00000187122.1	1767	1517.000	0.712746	35.000
ENSDART00000112414.4	1731	1481.000	0.000000	0.000
ENSDART00000122634.3	789	539.000	0.000000	0.000
ENSDART00000082048.6	714	464.000	0.000000	0.000
ENSDART00000187056.1	1040	790.000	0.000000	0.000
ENSDART00000193362.1	2118	1868.000	2.631004	159.091
ENSDART00000184255.1	2051	1801.000	2.056790	119.909
ENSDART00000185809.1	717	467.000	9.856479	149.000
ENSDART00000170974.2	786	536.000	0.230541	4.000
ENSDART00000185154.1	192	8.045	3.840112	1.000
ENSDART00000184937.1	144	4.909	0.000000	0.000
ENSDART00000188293.1	165	5.972	0.000000	0.000
ENSDART00000172435.2	1596	1346.000	2.311385	100.708
ENSDART00000159041.1	1343	1093.000	0.904657	32.007
ENSDART00000180844.1	5574	5324.000	0.000000	0.000
ENSDART00000124480.3	5559	5309.000	0.180385	31.000
ENSDART00000172313.2	651	401.000	0.000000	0.000
ENSDART00000192529.1	681	431.000	0.000000	0.000
ENSDART00000164988.2	4950	4700.000	0.945304	143.819
ENSDART00000161122.2	4956	4706.000	0.171864	26.181
ENSDART00000190113.1	540	290.000	7.243748	68.000
ENSDART00000186989.1	839	589.000	0.000000	0.000
ENSDART00000190889.1	300	51.326	0.000000	0.000
ENSDART00000081382.6	1722	1472.000	0.398748	19.000
ENSDART00000182496.1	4693	4443.000	0.500077	71.922
ENSDART00000123496.3	3916	3666.000	0.000000	0.000
ENSDART00000193813.1	306	56.785	1.025724	1.885
ENSDART00000159693.2	2516	2266.000	0.081798	6.000
ENSDART00000159157.2	3223	2973.000	0.020782	2.000
ENSDART00000190956.1	1458	1208.000	0.896640	35.062
ENSDART00000168879.2	2033	1783.000	0.733152	42.315
ENSDART00000185032.1	1494	1244.000	0.000000	0.000
ENSDART00000191562.1	768	518.000	0.000000	0.000
ENSDART00000188239.1	1131	881.000	0.000000	0.000
ENSDART00000183705.1	1545	1295.000	0.023855	1.000
ENSDART00000187948.1	1530	1280.000	0.024135	1.000
ENSDART00000186985.1	1548	1298.000	0.000000	0.000
ENSDART00000193591.1	459	209.000	0.000000	0.000
ENSDART00000182554.1	1584	1334.000	0.000000	0.000
ENSDART00000192398.1	306	56.785	201.832325	371.000
ENSDART00000055565.7	942	692.000	10.312365	231.000
ENSDART00000163903.2	2803	2553.000	0.157306	13.000
ENSDART00000101576.4	1020	770.000	11.674940	291.000
ENSDART00000184250.1	239	16.081	0.000000	0.000
ENSDART00000180691.1	3582	3332.000	0.000000	0.000
ENSDART00000167986.3	6981	6731.000	15.193220	3310.374
ENSDART00000097716.4	1023	773.000	1.958254	49.000
ENSDART00000151747.2	1913	1663.000	0.447089	24.068
ENSDART00000129202.4	3069	2819.000	15.763891	1438.488
ENSDART00000188649.1	779	529.000	0.000000	0.000
ENSDART00000193511.1	4853	4603.000	9.169025	1366.192
ENSDART00000122468.3	1683	1433.000	0.575460	26.694
ENSDART00000169990.2	372	122.000	0.000000	0.000
ENSDART00000167740.2	363	113.000	0.000000	0.000
ENSDART00000098247.4	357	107.001	12.992036	45.000
ENSDART00000113774.3	2699	2449.000	1.034374	82.000
ENSDART00000110416.5	1832	1582.000	7.967207	408.000
ENSDART00000174808.2	4999	4749.000	1.489655	229.000
ENSDART00000183315.1	7893	7643.000	1.345424	332.867
ENSDART00000151339.2	1084	834.000	1.703900	46.000
ENSDART00000115243.5	1842	1592.000	68.753876	3543.136
ENSDART00000189404.1	2356	2106.000	0.171695	11.705
ENSDART00000169028.2	3457	3207.000	5.558137	577.000
ENSDART00000130227.3	1539	1289.000	0.335527	14.000
ENSDART00000125947.3	1015	765.000	3.149179	77.984
ENSDART00000167033.3	788	538.000	223.367364	3890.000
ENSDART00000032778.6	1769	1519.000	10.372055	510.000
ENSDART00000160146.2	2164	1914.000	0.059571	3.691
ENSDART00000079716.4	1841	1591.000	3.641618	187.548
ENSDART00000126807.3	759	509.000	4.762188	78.464
ENSDART00000193193.1	2438	2188.000	0.234623	16.617
ENSDART00000162031.2	1467	1217.000	0.262782	10.352
ENSDART00000016635.6	4209	3959.000	19.139250	2452.777
ENSDART00000159498.2	468	218.000	0.183339	1.294
ENSDART00000032184.7	798	548.000	5.524563	98.000
ENSDART00000193076.1	795	545.000	0.000000	0.000
ENSDART00000108810.4	4704	4454.000	0.015601	2.249
ENSDART00000170672.2	972	722.000	35.274840	824.423
ENSDART00000163811.2	1299	1049.000	0.206146	7.000
ENSDART00000183826.1	321	71.167	0.000000	0.000
ENSDART00000162235.2	1255	1005.000	2.367032	77.005
ENSDART00000034011.6	2207	1957.000	12.783773	809.837
ENSDART00000127213.3	2089	1839.000	0.000000	0.000
ENSDART00000169667.3	1137	887.000	0.000000	0.000
ENSDART00000169187.2	1158	908.000	0.612490	18.002
ENSDART00000192054.1	1074	824.000	0.000000	0.000
ENSDART00000162635.2	5896	5646.000	2.720052	497.125
ENSDART00000158339.2	1044	794.000	0.000000	0.000
ENSDART00000097468.3	1494	1244.000	0.000000	0.000
ENSDART00000193153.1	2515	2265.000	0.000000	0.000
ENSDART00000124810.4	9165	8915.000	0.388340	112.068
ENSDART00000189599.1	8792	8542.000	1.200445	331.932
ENSDART00000125432.3	1654	1404.000	0.110023	5.000
ENSDART00000162912.3	2872	2622.000	0.000000	0.000
ENSDART00000158512.2	2868	2618.000	1.273745	107.944
ENSDART00000184816.1	1051	801.000	0.000000	0.000
ENSDART00000158607.3	1107	857.000	3.136107	87.000
ENSDART00000046874.6	1212	962.000	0.064225	2.000
ENSDART00000189379.1	186	7.490	0.000000	0.000
ENSDART00000166259.2	915	665.000	5.332407	114.787
ENSDART00000170378.2	2468	2218.000	0.607107	43.589
ENSDART00000161009.2	2579	2329.000	0.751117	56.627
ENSDART00000171730.2	3003	2753.000	0.439812	39.194
ENSDART00000159351.2	2702	2452.000	0.228999	18.176
ENSDART00000165998.2	2435	2185.000	0.000000	0.000
ENSDART00000166273.2	3569	3319.000	0.515520	55.386
ENSDART00000087586.5	1679	1429.000	2.442860	113.000
ENSDART00000073621.6	1397	1147.000	58.175849	2160.000
ENSDART00000193021.1	1052	802.000	1.178126	30.585
ENSDART00000193851.1	1392	1142.000	0.000000	0.000
ENSDART00000149308.2	1783	1533.000	3.796135	188.379
ENSDART00000166146.2	1593	1343.000	1.541172	67.000
ENSDART00000074426.6	4152	3902.000	3.721028	470.000
ENSDART00000064694.8	1140	890.000	8.295839	239.000
ENSDART00000165489.2	2587	2337.000	0.742564	56.175
ENSDART00000109673.4	612	362.000	0.853383	10.000
ENSDART00000174569.2	945	695.000	5.977717	134.483
ENSDART00000162865.3	4913	4663.000	0.422419	63.761
ENSDART00000114964.4	872	622.000	66.056210	1330.000
ENSDART00000180028.1	5869	5619.000	3.826661	696.028
ENSDART00000130042.3	1713	1463.000	10.579029	501.000
ENSDART00000163274.2	7850	7600.000	1.166324	286.933
ENSDART00000162799.2	2458	2208.000	4.720604	337.399
ENSDART00000082260.5	1325	1075.000	2.787505	97.000
ENSDART00000163403.2	1992	1742.000	0.266008	15.000
ENSDART00000186242.1	144	4.909	0.000000	0.000
ENSDART00000157415.2	1320	1070.000	0.202100	7.000
ENSDART00000085565.6	3369	3119.000	0.873266	88.168
ENSDART00000185763.1	3462	3212.000	0.200361	20.832
ENSDART00000109741.4	1212	962.000	0.149957	4.670
ENSDART00000184451.1	8657	8407.000	3.076212	837.153
ENSDART00000115182.4	5963	5713.000	0.000000	0.000
ENSDART00000170215.2	5846	5596.000	0.845787	153.210
ENSDART00000173149.2	3118	2868.000	0.000000	0.000
ENSDART00000097465.5	987	737.000	0.754497	18.000
ENSDART00000189944.1	417	167.000	0.000000	0.000
ENSDART00000184600.1	4210	3960.000	0.000000	0.000
ENSDART00000180537.1	3803	3553.000	6.746590	775.938
ENSDART00000166085.2	858	608.000	448.550288	8828.000
ENSDART00000109567.4	4671	4421.000	0.295526	42.293
ENSDART00000190493.1	1716	1466.000	4.509540	214.000
ENSDART00000171023.2	894	644.000	0.000000	0.000
ENSDART00000186574.1	1649	1399.000	0.123069	5.573
ENSDART00000164963.2	1192	942.000	0.407528	12.427
ENSDART00000166922.2	2937	2687.000	0.761186	66.207
ENSDART00000108647.4	2457	2207.000	5.290408	377.954
ENSDART00000184389.1	2626	2376.000	17.731095	1363.734
ENSDART00000160518.2	192	8.045	0.000000	0.000
ENSDART00000160122.2	849	599.000	0.000000	0.000
ENSDART00000185569.1	351	101.003	0.000000	0.000
ENSDART00000179932.1	126	4.229	0.000000	0.000
ENSDART00000169019.3	2695	2445.000	0.530668	42.000
ENSDART00000170446.2	1792	1542.000	6.150443	307.000
ENSDART00000191131.1	2093	1843.000	4.665379	278.330
ENSDART00000114700.4	1137	887.000	1.393121	40.000
ENSDART00000010934.10	3716	3466.000	0.017826	2.000
ENSDART00000193786.1	1267	1017.000	148.412713	4885.845
ENSDART00000165386.3	1864	1614.000	12.896346	673.780
ENSDART00000101957.6	2592	2342.000	3.047035	231.000
ENSDART00000191417.1	4276	4026.000	3.300060	430.074
ENSDART00000193470.1	872	622.000	0.669561	13.481
ENSDART00000129467.4	4140	3890.000	1.413588	178.000
ENSDART00000174219.2	2038	1788.000	1.622832	93.927
ENSDART00000189076.1	1830	1580.000	0.207558	10.616
ENSDART00000049226.8	2770	2520.000	8.768392	715.267
ENSDART00000067560.6	2770	2520.000	19.279994	1572.733
ENSDART00000181886.1	1179	929.000	1.030130	30.978
ENSDART00000032992.8	1606	1356.000	0.456139	20.022
ENSDART00000169496.2	1333	1083.000	1.178095	41.301
ENSDART00000165412.2	2858	2608.000	0.014453	1.220
ENSDART00000109529.4	1998	1748.000	0.300441	17.000
ENSDART00000019766.9	2160	1910.000	3.525945	218.000
ENSDART00000121980.3	1868	1618.000	3.111127	162.946
ENSDART00000164682.3	2813	2563.000	8.714492	723.000
ENSDART00000114431.4	1848	1598.000	1.449896	75.000
ENSDART00000189098.1	339	89.016	10.940131	31.524
ENSDART00000155682.2	855	605.000	13.786715	270.000
ENSDART00000189270.1	162	5.797	0.000000	0.000
ENSDART00000130970.3	396	146.000	593.484379	2804.851
ENSDART00000157655.2	2697	2447.000	0.000000	0.000
ENSDART00000189892.1	2634	2384.000	0.194374	15.000
ENSDART00000106357.3	1432	1182.000	2.788806	106.705
ENSDART00000034414.8	905	655.000	0.768553	16.295
ENSDART00000164038.2	1432	1182.000	0.522715	20.000
ENSDART00000064311.6	2195	1945.000	64.606313	4067.637
ENSDART00000154157.2	628	378.000	18.990130	232.363
ENSDART00000167642.2	956	706.000	0.491174	11.225
ENSDART00000082406.5	996	746.000	0.000000	0.000
ENSDART00000190290.1	252	20.386	0.000000	0.000
ENSDART00000167029.2	5582	5332.000	0.509853	88.000
ENSDART00000171440.2	873	623.000	0.793386	16.000
ENSDART00000172008.3	2310	2060.000	0.019030	1.269
ENSDART00000162157.2	2288	2038.000	0.945850	62.398
ENSDART00000169817.2	2368	2118.000	0.000000	0.000
ENSDART00000191782.1	2285	2035.000	0.121668	8.015
ENSDART00000170657.2	1834	1584.000	0.000000	0.000
ENSDART00000190650.1	1783	1533.000	2.262701	112.284
ENSDART00000191739.1	1183	933.000	0.222502	6.720
ENSDART00000177529.2	535	285.000	10.297484	95.000
ENSDART00000171987.2	4334	4084.000	0.189107	25.000
ENSDART00000171146.2	1263	1013.000	0.250800	8.224
ENSDART00000182754.1	2691	2441.000	0.044516	3.517
ENSDART00000192056.1	2160	1910.000	0.000000	0.000
ENSDART00000108574.4	2229	1979.000	0.000000	0.000
ENSDART00000189653.1	2211	1961.000	0.259656	16.483
ENSDART00000190084.1	2241	1991.000	0.000000	0.000
ENSDART00000180712.1	1487	1237.000	0.674290	27.000
ENSDART00000189006.1	3290	3040.000	0.061307	6.033
ENSDART00000123634.3	177	6.769	3893.214184	853.000
ENSDART00000162627.2	1012	762.000	0.000000	0.000
ENSDART00000187366.1	936	686.000	0.360262	8.000
ENSDART00000190874.1	1423	1173.000	0.580006	22.023
ENSDART00000092665.6	2826	2576.000	2.242581	187.000
ENSDART00000057732.7	2646	2396.000	1.558557	120.881
ENSDART00000192496.1	1425	1175.000	0.000000	0.000
ENSDART00000193503.1	1379	1129.000	1.067144	39.000
ENSDART00000186162.1	1378	1128.000	0.000000	0.000
ENSDART00000180275.1	1442	1192.000	0.000000	0.000
ENSDART00000044918.8	2940	2690.000	1.010608	88.000
ENSDART00000170637.2	2325	2075.000	1.652560	111.000
ENSDART00000179806.1	147	5.040	0.000000	0.000
ENSDART00000188807.1	375	125.000	0.000000	0.000
ENSDART00000075808.6	1443	1193.000	0.673264	26.000
ENSDART00000065331.6	8687	8437.000	0.765387	209.034
ENSDART00000143244.3	1263	1013.000	0.039131	1.283
ENSDART00000184660.1	1159	909.000	12.166665	358.000
ENSDART00000187115.1	474	224.000	12.825884	93.000
ENSDART00000085903.6	1425	1175.000	0.000000	0.000
ENSDART00000181592.1	1065	815.000	0.000000	0.000
ENSDART00000182672.1	1098	848.000	0.000000	0.000
ENSDART00000181683.1	492	242.000	7.659286	60.000
ENSDART00000111905.4	590	340.000	0.712488	7.842
ENSDART00000130412.3	4575	4325.000	1.257126	176.000
ENSDART00000013418.10	858	608.000	0.000000	0.000
ENSDART00000024407.10	1933	1683.000	0.844357	46.000
ENSDART00000180010.1	1215	965.000	0.000000	0.000
ENSDART00000160633.2	1650	1400.000	1.192418	54.039
ENSDART00000172330.2	2995	2745.000	0.057709	5.128
ENSDART00000170781.2	2233	1983.000	24.484941	1571.699
ENSDART00000162474.2	1730	1480.000	1.461130	70.000
ENSDART00000161774.2	1657	1407.000	0.000000	0.000
ENSDART00000184499.1	4136	3886.000	3.100975	390.076
ENSDART00000187818.1	2258	2008.000	5.516904	358.597
ENSDART00000114937.4	1761	1511.000	0.184005	9.000
ENSDART00000003317.11	1682	1432.000	5.119019	237.289
ENSDART00000153285.3	3555	3305.000	0.240327	25.711
ENSDART00000155474.3	8971	8721.000	1.816759	512.875
ENSDART00000193869.1	8830	8580.000	0.000000	0.000
ENSDART00000191959.1	855	605.000	18.331224	359.000
ENSDART00000110202.4	352	102.002	1.211442	4.000
ENSDART00000182021.1	429	179.000	0.579613	3.358
ENSDART00000189209.1	6164	5914.000	5.413876	1036.423
ENSDART00000130167.3	2942	2692.000	0.653702	56.964
ENSDART00000187798.1	5775	5525.000	4.102717	733.756
ENSDART00000167588.2	2178	1928.000	0.090367	5.640
ENSDART00000004692.9	975	725.000	311.864640	7319.000
ENSDART00000170714.3	2798	2548.000	10.244946	845.000
ENSDART00000057248.7	1311	1061.000	0.856780	29.426
ENSDART00000157447.1	1101	851.000	0.000000	0.000
ENSDART00000159382.2	2085	1835.000	1.753934	104.183
ENSDART00000129632.3	7659	7409.000	1.542636	369.973
ENSDART00000130720.3	7590	7340.000	0.000000	0.000
ENSDART00000161649.3	5783	5533.000	2.908902	520.999
ENSDART00000188716.1	1647	1397.000	0.000000	0.000
ENSDART00000159642.3	2625	2375.000	0.161369	12.406
ENSDART00000057224.8	1140	890.000	1.067257	30.747
ENSDART00000184758.1	1416	1166.000	0.483595	18.253
ENSDART00000187174.1	1047	797.000	0.000000	0.000
ENSDART00000190612.1	807	557.000	0.000000	0.000
ENSDART00000187928.1	804	554.000	0.000000	0.000
ENSDART00000158839.2	864	614.000	0.000000	0.000
ENSDART00000128025.4	1445	1195.000	229.689912	8885.000
ENSDART00000177727.2	1398	1148.000	48.696004	1809.601
ENSDART00000184194.1	177	6.769	0.000000	0.000
ENSDART00000172024.2	2298	2048.000	0.273000	18.098
ENSDART00000159938.3	1740	1490.000	0.000000	0.000
ENSDART00000165317.2	915	665.000	17.048918	367.000
ENSDART00000163597.2	1263	1013.000	0.640416	21.000
ENSDART00000187097.1	1257	1007.000	1.687407	55.004
ENSDART00000163074.2	924	674.000	1.874789	40.903
ENSDART00000189414.1	189	7.759	0.000000	0.000
ENSDART00000168326.2	2393	2143.000	0.864931	60.000
ENSDART00000189790.1	2118	1868.000	0.000000	0.000
ENSDART00000165368.2	936	686.000	2.206604	49.000
ENSDART00000073635.6	7814	7564.000	1.603105	392.519
ENSDART00000188531.1	1204	954.000	0.000000	0.000
ENSDART00000193599.1	1278	1028.000	1.532602	51.000
ENSDART00000121813.4	2060	1810.000	2.969772	174.000
ENSDART00000124075.3	2937	2687.000	1.425629	124.000
ENSDART00000184162.1	5571	5321.000	6.880029	1185.035
ENSDART00000185481.1	2913	2663.000	0.294312	25.370
ENSDART00000184717.1	3002	2752.000	0.194786	17.352
ENSDART00000186594.1	4775	4525.000	0.497062	72.808
ENSDART00000158566.2	1267	1017.000	8.085571	266.182
ENSDART00000170040.2	1774	1524.000	0.648618	31.998
ENSDART00000183323.1	5726	5476.000	0.906495	160.685
ENSDART00000185397.1	4042	3792.000	0.000000	0.000
ENSDART00000169773.3	3429	3179.000	3.430335	353.000
ENSDART00000164763.2	1293	1043.000	3.495023	118.000
ENSDART00000187030.1	519	269.000	0.000000	0.000
ENSDART00000186658.1	2566	2316.000	0.256097	19.200
ENSDART00000099440.5	1241	991.000	0.000000	0.000
ENSDART00000180845.1	1672	1422.000	0.065174	3.000
ENSDART00000181372.1	1793	1543.000	0.000000	0.000
ENSDART00000183081.1	461	211.000	0.000000	0.000
ENSDART00000187021.1	1158	908.000	0.034023	1.000
ENSDART00000013203.9	6648	6398.000	4.722023	977.957
ENSDART00000170527.2	3263	3013.000	0.000000	0.000
ENSDART00000192048.1	2462	2212.000	1.284858	92.000
ENSDART00000182428.1	240	16.366	0.000000	0.000
ENSDART00000182060.1	3536	3286.000	1.514859	161.134
ENSDART00000157999.2	1680	1430.000	1.836265	85.000
ENSDART00000159240.2	2886	2636.000	4.336194	370.000
ENSDART00000189744.1	3791	3541.000	0.189738	21.748
ENSDART00000161070.2	822	572.000	0.201051	3.723
ENSDART00000168103.3	4406	4156.000	13.433246	1807.191
ENSDART00000163734.2	873	623.000	21.024719	424.000
ENSDART00000157727.2	2193	1943.000	1.144821	72.004
ENSDART00000085142.6	9643	9393.000	1.068865	324.994
ENSDART00000166826.2	834	584.000	0.495020	9.358
ENSDART00000180833.1	777	527.000	1.172389	20.000
ENSDART00000067147.7	3402	3152.000	1.283919	131.000
ENSDART00000162780.2	3036	2786.000	6.697836	604.037
ENSDART00000161049.2	1334	1084.000	40.982912	1438.069
ENSDART00000112875.3	2370	2120.000	1.052510	72.229
ENSDART00000134855.3	2454	2204.000	1.770047	126.283
ENSDART00000182254.1	4974	4724.000	0.000000	0.000
ENSDART00000190807.1	1223	973.000	0.000000	0.000
ENSDART00000171401.2	5286	5036.000	6.158607	1003.959
ENSDART00000165301.2	1474	1224.000	7.798830	309.000
ENSDART00000111531.4	1983	1733.000	193.429894	10851.000
ENSDART00000187242.1	1491	1241.000	0.394452	15.846
ENSDART00000171410.2	932	682.000	0.556544	12.287
ENSDART00000099616.5	1542	1292.000	0.000000	0.000
ENSDART00000169169.2	1425	1175.000	0.000000	0.000
ENSDART00000180333.1	1565	1315.000	0.029569	1.259
ENSDART00000166245.2	1147	897.000	0.482156	14.000
ENSDART00000077619.6	5356	5106.000	6.729139	1112.213
ENSDART00000179217.2	1725	1475.000	0.020944	1.000
ENSDART00000192489.1	1746	1496.000	0.000000	0.000
ENSDART00000098033.6	4436	4186.000	0.284246	38.516
ENSDART00000173695.2	3869	3619.000	0.203244	23.810
ENSDART00000173466.2	3213	2963.000	0.313565	30.075
ENSDART00000173734.2	2842	2592.000	0.448123	37.599
ENSDART00000051668.6	610	360.000	0.000000	0.000
ENSDART00000183883.1	379	129.000	0.000000	0.000
ENSDART00000165986.2	1682	1432.000	1.746917	80.977
ENSDART00000188405.1	951	701.000	0.443678	10.068
ENSDART00000067586.8	920	670.000	26.973261	585.000
ENSDART00000184950.1	600	350.000	0.000000	0.000
ENSDART00000016102.8	5800	5550.000	1.815368	326.141
ENSDART00000170692.2	1609	1359.000	1.048091	46.107
ENSDART00000175304.2	1177	927.000	1.499080	44.983
ENSDART00000113806.4	853	603.000	3.739882	73.000
ENSDART00000153983.3	471	221.000	2021.288987	14460.000
ENSDART00000181556.1	2424	2174.000	0.000000	0.000
ENSDART00000167374.2	744	494.000	0.625353	10.000
ENSDART00000017881.10	3086	2836.000	0.409717	37.613
ENSDART00000192117.1	948	698.000	0.000000	0.000
ENSDART00000157968.2	1856	1606.000	0.115414	6.000
ENSDART00000157801.2	1967	1717.000	0.130160	7.234
ENSDART00000188492.1	4899	4649.000	2.135516	321.373
ENSDART00000162397.2	2576	2326.000	3.802483	286.302
ENSDART00000190893.1	3713	3463.000	0.000000	0.000
ENSDART00000183875.1	4571	4321.000	0.887201	124.095
ENSDART00000191511.1	3533	3283.000	7.498923	796.925
ENSDART00000097664.6	2571	2321.000	0.732049	55.000
ENSDART00000192414.1	1104	854.000	0.000000	0.000
ENSDART00000185025.1	1044	794.000	0.815749	20.966
ENSDART00000185535.1	1041	791.000	0.228198	5.843
ENSDART00000180288.1	942	692.000	0.000000	0.000
ENSDART00000123916.3	1630	1380.000	4.790569	214.000
ENSDART00000014691.9	1600	1350.000	0.000000	0.000
ENSDART00000165149.2	2949	2699.000	0.491638	42.953
ENSDART00000161516.2	2213	1963.000	3.609479	229.357
ENSDART00000151638.2	1744	1494.000	0.137357	6.643
ENSDART00000166980.2	7561	7311.000	0.126764	30.000
ENSDART00000158508.2	6781	6531.000	0.000000	0.000
ENSDART00000174975.2	6651	6401.000	0.000000	0.000
ENSDART00000121647.3	1957	1707.000	0.036195	2.000
ENSDART00000169047.2	1681	1431.000	1.878158	87.000
ENSDART00000166250.2	2305	2055.000	0.195427	13.000
ENSDART00000168087.2	567	317.000	1.656693	17.000
ENSDART00000114097.4	7838	7588.000	1.909966	469.138
ENSDART00000184375.1	661	411.000	0.225492	3.000
ENSDART00000019379.8	1316	1066.000	15.822964	546.000
ENSDART00000170936.3	1605	1355.000	1.573121	69.000
ENSDART00000187128.1	2755	2505.000	0.000000	0.000
ENSDART00000114268.4	2543	2293.000	2.442420	181.289
ENSDART00000129308.2	2522	2272.000	0.040791	3.000
ENSDART00000163068.2	1617	1367.000	2.983031	132.000
ENSDART00000162877.2	928	678.000	0.000000	0.000
ENSDART00000162033.2	5754	5504.000	0.869973	155.000
ENSDART00000187382.1	210	10.181	27.308759	9.000
ENSDART00000189029.1	279	34.644	8.025436	9.000
ENSDART00000177987.2	777	527.000	2.761075	47.102
ENSDART00000158760.2	2798	2548.000	0.703203	58.000
ENSDART00000158028.2	4415	4165.000	0.910555	122.763
ENSDART00000165867.2	7645	7395.000	7.855882	1880.532
ENSDART00000186461.1	1092	842.000	7.405804	201.851
ENSDART00000172255.2	561	311.000	12.431334	125.149
ENSDART00000161441.2	1548	1298.000	0.084720	3.560
ENSDART00000084179.5	1267	1017.000	0.000000	0.000
ENSDART00000162186.3	3358	3108.000	0.698597	70.284
ENSDART00000039973.6	1809	1559.000	2.476945	125.000
ENSDART00000190345.1	3533	3283.000	4.424729	470.224
ENSDART00000184671.1	2285	2035.000	2.971176	195.722
ENSDART00000011258.9	1724	1474.000	20.440108	975.278
ENSDART00000148632.3	4731	4481.000	2.489945	361.171
ENSDART00000168108.2	2199	1949.000	4.485667	283.000
ENSDART00000179706.1	7176	6926.000	1.591294	356.764
ENSDART00000170306.2	1530	1280.000	0.000000	0.000
ENSDART00000111880.4	763	513.000	1.385042	23.000
ENSDART00000182427.1	648	398.000	0.000000	0.000
ENSDART00000112742.3	4525	4275.000	6.619295	916.000
ENSDART00000180171.1	3817	3567.000	18.948164	2187.852
ENSDART00000024088.10	1616	1366.000	1.527159	67.528
ENSDART00000126669.3	2252	2002.000	19.427372	1259.000
ENSDART00000191965.1	1271	1021.000	0.000000	0.000
ENSDART00000157731.2	2319	2069.000	0.089587	6.000
ENSDART00000169376.2	3728	3478.000	3.348607	377.000
ENSDART00000169350.2	1041	791.000	0.841131	21.537
ENSDART00000188756.1	1071	821.000	1.823553	48.463
ENSDART00000082143.6	5263	5013.000	9.355435	1518.131
ENSDART00000175518.2	1593	1343.000	0.437049	19.000
ENSDART00000167922.2	3174	2924.000	7.258247	687.000
ENSDART00000163067.2	1944	1694.000	0.263396	14.443
ENSDART00000189374.1	1613	1363.000	0.000000	0.000
ENSDART00000184295.1	2999	2749.000	0.435020	38.711
ENSDART00000188245.1	3129	2879.000	0.201971	18.823
ENSDART00000156571.3	906	656.000	21.665862	460.074
ENSDART00000190752.1	985	735.000	63.802372	1518.000
ENSDART00000168430.2	2766	2516.000	1.884911	153.514
ENSDART00000162158.2	2321	2071.000	1.891356	126.795
ENSDART00000171501.2	1722	1472.000	1.270914	60.558
ENSDART00000158611.2	2741	2491.000	15.923689	1284.000
ENSDART00000066556.6	777	527.000	12.544563	214.000
ENSDART00000160698.2	681	431.000	12.328311	172.000
ENSDART00000167481.2	486	236.000	5.236009	40.000
ENSDART00000182262.1	357	107.001	0.000000	0.000
ENSDART00000169697.3	3540	3290.000	2.366230	252.000
ENSDART00000172441.2	2378	2128.000	18.044793	1243.000
ENSDART00000128344.3	981	731.000	0.211303	5.000
ENSDART00000123982.3	873	623.000	3.619822	73.000
ENSDART00000128320.4	3155	2905.000	1.864918	175.369
ENSDART00000128928.3	1316	1066.000	0.086939	3.000
ENSDART00000187983.1	4674	4424.000	0.991575	142.000
ENSDART00000161864.2	768	518.000	0.000000	0.000
ENSDART00000113508.5	2541	2291.000	7.564673	561.000
ENSDART00000106566.4	847	597.000	10.297484	199.000
ENSDART00000034245.7	1795	1545.000	0.739819	37.000
ENSDART00000163015.2	1833	1583.000	0.000000	0.000
ENSDART00000170644.3	2102	1852.000	0.000000	0.000
ENSDART00000174015.2	1725	1475.000	0.000000	0.000
ENSDART00000171315.2	3030	2780.000	0.000000	0.000
ENSDART00000180570.1	3000	2750.000	0.000000	0.000
ENSDART00000016143.9	663	413.000	3.964407	53.000
ENSDART00000180885.1	216	11.099	0.000000	0.000
ENSDART00000170481.2	1071	821.000	1.241719	33.000
ENSDART00000159263.2	2048	1798.000	0.634135	36.908
ENSDART00000053527.6	2046	1796.000	1.704454	99.092
ENSDART00000174675.2	1356	1106.000	0.000000	0.000
ENSDART00000161208.3	1752	1502.000	0.023391	1.137
ENSDART00000157944.2	5343	5093.000	0.594799	98.060
ENSDART00000062257.5	1885	1635.000	6.254068	331.000
ENSDART00000158826.2	867	617.000	85.267176	1703.000
ENSDART00000062175.7	4971	4721.000	13.090554	2000.505
ENSDART00000129540.3	1071	821.000	3.649900	97.000
ENSDART00000170516.3	4335	4085.000	0.482425	63.792
ENSDART00000110117.2	3280	3030.000	0.358959	35.208
ENSDART00000183462.1	2953	2703.000	0.000000	0.000
ENSDART00000122378.3	2790	2540.000	0.778393	64.000
ENSDART00000100611.6	1934	1684.000	8.511935	464.000
ENSDART00000191266.1	1515	1265.000	0.000000	0.000
ENSDART00000023997.8	673	423.000	142.704144	1954.000
ENSDART00000009127.7	1436	1186.000	0.052095	2.000
ENSDART00000140383.3	1688	1438.000	0.000000	0.000
ENSDART00000191261.1	1580	1330.000	0.000000	0.000
ENSDART00000151658.3	2319	2069.000	10.982152	735.522
ENSDART00000151152.3	2295	2045.000	0.000000	0.000
ENSDART00000151179.2	2107	1857.000	1.122546	67.478
ENSDART00000183228.1	1550	1300.000	0.427742	18.000
ENSDART00000193070.1	264	25.725	0.000000	0.000
ENSDART00000015843.9	1428	1178.000	0.131122	5.000
ENSDART00000163880.2	3147	2897.000	12.963072	1215.637
ENSDART00000062702.4	1516	1266.000	145.848492	5977.000
ENSDART00000185033.1	837	587.000	0.052628	1.000
ENSDART00000186171.1	597	347.000	0.979300	11.000
ENSDART00000181967.1	1196	946.000	0.000000	0.000
ENSDART00000188896.1	162	5.797	0.000000	0.000
ENSDART00000114592.4	2928	2678.000	1.483934	128.639
ENSDART00000170217.2	2871	2621.000	0.117865	10.000
ENSDART00000192738.1	345	95.007	0.000000	0.000
ENSDART00000193288.1	2598	2348.000	0.105255	8.000
ENSDART00000189021.1	2565	2315.000	0.000000	0.000
ENSDART00000019245.8	2496	2246.000	0.000000	0.000
ENSDART00000161153.2	1578	1328.000	0.581560	25.000
ENSDART00000183439.1	1589	1339.000	0.173932	7.539
ENSDART00000186121.1	282	36.744	0.000000	0.000
ENSDART00000018062.10	2617	2367.000	8.170121	626.000
ENSDART00000036015.9	15237	14987.000	0.939945	456.000
ENSDART00000159555.2	1539	1289.000	1.827825	76.267
ENSDART00000168161.2	2040	1790.000	0.685731	39.733
ENSDART00000018350.8	1698	1448.000	11.634349	545.329
ENSDART00000193176.1	1802	1552.000	0.331844	16.671
ENSDART00000161134.2	1329	1079.000	0.114523	4.000
ENSDART00000169090.2	1587	1337.000	0.000000	0.000
ENSDART00000158905.2	1581	1331.000	0.603459	26.000
ENSDART00000166131.2	2997	2747.000	0.146197	13.000
ENSDART00000058564.4	3015	2765.000	11.764829	1053.000
ENSDART00000100415.5	1310	1060.000	1.369760	47.000
ENSDART00000170695.3	2742	2492.000	0.347106	28.000
ENSDART00000110276.3	1341	1091.000	0.084947	3.000
ENSDART00000190844.1	679	429.000	0.000000	0.000
ENSDART00000160549.2	621	371.000	853.525537	10250.334
ENSDART00000170865.2	471	221.000	0.000000	0.000
ENSDART00000163441.2	2024	1774.000	0.330866	19.000
ENSDART00000166396.2	2807	2557.000	0.385081	31.874
ENSDART00000171755.2	1068	818.000	10.045712	266.000
ENSDART00000161055.3	4927	4677.000	1.572063	238.004
ENSDART00000180606.1	975	725.000	0.507794	11.917
ENSDART00000088973.6	1011	761.000	0.571686	14.083
ENSDART00000189128.1	753	503.000	0.736997	12.000
ENSDART00000138129.2	4243	3993.000	4.286105	554.000
ENSDART00000087782.6	3134	2884.000	6.296034	587.773
ENSDART00000149175.2	996	746.000	0.207054	5.000
ENSDART00000177992.2	2001	1751.000	0.105856	6.000
ENSDART00000188498.1	606	356.000	345.887157	3985.952
ENSDART00000083823.4	1017	767.000	0.000000	0.000
ENSDART00000158742.2	2946	2696.000	3.116946	272.017
ENSDART00000185466.1	865	615.000	0.000000	0.000
ENSDART00000121623.3	5264	5014.000	1.000654	162.411
ENSDART00000193435.1	2937	2687.000	0.433922	37.742
ENSDART00000191961.1	234	14.754	0.000000	0.000
ENSDART00000130215.4	774	524.000	0.530596	9.000
ENSDART00000176239.2	2042	1792.000	0.689564	40.000
ENSDART00000163367.2	2352	2102.000	2.336775	159.000
ENSDART00000076077.5	912	662.000	0.279992	6.000
ENSDART00000162930.2	8941	8691.000	0.479862	135.000
ENSDART00000171470.2	429	179.000	0.000000	0.000
ENSDART00000158212.2	1874	1624.000	9.644743	507.019
ENSDART00000179895.1	1089	839.000	0.775724	21.068
ENSDART00000185420.1	5371	5121.000	2.712015	449.567
ENSDART00000184118.1	480	230.000	42.577859	317.000
ENSDART00000184876.1	123	4.132	0.000000	0.000
ENSDART00000162943.2	1727	1477.000	0.250988	12.000
ENSDART00000163561.2	4256	4006.000	1.433573	185.900
ENSDART00000186571.1	4190	3940.000	0.000000	0.000
ENSDART00000187573.1	4055	3805.000	0.187607	23.107
ENSDART00000182551.1	4641	4391.000	0.000000	0.000
ENSDART00000186177.1	942	692.000	0.000000	0.000
ENSDART00000186854.1	4372	4122.000	0.127409	17.000
ENSDART00000164839.3	2649	2399.000	0.000000	0.000
ENSDART00000036373.7	2079	1829.000	0.000000	0.000
ENSDART00000160063.2	1242	992.000	0.867712	27.863
ENSDART00000079424.6	804	554.000	22.974171	412.000
ENSDART00000108804.5	3516	3266.000	0.393319	41.582
ENSDART00000193002.1	171	6.349	0.000000	0.000
ENSDART00000182901.1	5658	5408.000	1.399529	245.000
ENSDART00000172174.3	3275	3025.000	24.397378	2389.000
ENSDART00000065136.4	1422	1172.000	0.237229	9.000
ENSDART00000160479.2	1011	761.000	2.151511	53.000
ENSDART00000166994.2	4009	3759.000	1.701181	207.000
ENSDART00000126348.3	780	530.000	0.000000	0.000
ENSDART00000182862.1	1156	906.000	0.000000	0.000
ENSDART00000169724.3	1977	1727.000	8.854525	495.000
ENSDART00000146491.3	375	125.000	0.000000	0.000
ENSDART00000190901.1	648	398.000	4.872307	62.772
ENSDART00000191212.1	318	68.234	0.000000	0.000
ENSDART00000100310.5	1662	1412.000	2.734813	125.000
ENSDART00000161130.2	4920	4670.000	0.224913	34.000
ENSDART00000097645.5	1606	1356.000	0.000000	0.000
ENSDART00000168534.2	1736	1486.000	0.000000	0.000
ENSDART00000111108.4	768	518.000	0.059638	1.000
ENSDART00000168872.2	1615	1365.000	0.256578	11.337
ENSDART00000182203.1	1874	1624.000	6.090623	320.181
ENSDART00000023539.8	1033	783.000	52.592133	1333.000
ENSDART00000026313.8	3558	3308.000	6.777712	725.765
ENSDART00000170843.2	3258	3008.000	0.410320	39.953
ENSDART00000009298.9	1397	1147.000	6.275450	233.000
ENSDART00000080437.5	1659	1409.000	2.716974	123.921
ENSDART00000022010.8	5816	5566.000	0.238659	43.000
ENSDART00000188397.1	2346	2096.000	0.736938	50.000
ENSDART00000187260.1	2361	2111.000	0.000000	0.000
ENSDART00000125617.3	1386	1136.000	4.051915	149.000
ENSDART00000123717.3	984	734.000	0.042088	1.000
ENSDART00000186761.1	618	368.000	284.372522	3387.529
ENSDART00000192650.1	423	173.000	0.000000	0.000
ENSDART00000088026.6	2459	2209.000	11.634765	831.957
ENSDART00000111797.4	1101	851.000	9.946571	274.000
ENSDART00000170757.2	6873	6623.000	1.105468	237.000
ENSDART00000176247.2	1296	1046.000	0.000000	0.000
ENSDART00000171352.2	2569	2319.000	0.000000	0.000
ENSDART00000159597.2	1461	1211.000	0.000000	0.000
ENSDART00000191068.1	327	77.082	0.000000	0.000
ENSDART00000180042.1	351	101.003	13.151890	43.000
ENSDART00000187552.1	348	98.004	0.000000	0.000
ENSDART00000158495.2	3600	3350.000	0.240177	26.045
ENSDART00000184070.1	6603	6353.000	1.612390	331.586
ENSDART00000164906.2	981	731.000	0.000000	0.000
ENSDART00000039877.8	7401	7151.000	2.297540	531.836
ENSDART00000171204.2	2993	2743.000	0.000000	0.000
ENSDART00000063662.6	4101	3851.000	76.256467	9506.000
ENSDART00000109204.5	5492	5242.000	0.495829	84.135
ENSDART00000187062.1	1836	1586.000	0.000000	0.000
ENSDART00000190352.1	2680	2430.000	0.000000	0.000
ENSDART00000190387.1	2602	2352.000	6.199633	472.010
ENSDART00000187308.1	1776	1526.000	2.348117	115.990
ENSDART00000191130.1	1842	1592.000	0.000000	0.000
ENSDART00000170033.2	2226	1976.000	0.000000	0.000
ENSDART00000098271.5	1516	1266.000	2.060175	84.428
ENSDART00000115367.4	1382	1132.000	0.327482	12.000
ENSDART00000005804.7	945	695.000	0.000000	0.000
ENSDART00000192873.1	1564	1314.000	0.000000	0.000
ENSDART00000098311.5	3479	3229.000	0.243014	25.401
ENSDART00000159109.2	718	468.000	0.792114	12.000
ENSDART00000162341.2	1084	834.000	0.000000	0.000
ENSDART00000159559.2	1037	787.000	0.117760	3.000
ENSDART00000159988.3	7466	7216.000	2.959528	691.300
ENSDART00000166209.2	7806	7556.000	0.989409	242.000
ENSDART00000011955.9	1902	1652.000	0.598401	32.000
ENSDART00000115251.4	1786	1536.000	3.881669	193.000
ENSDART00000109911.5	6059	5809.000	5.999329	1128.111
ENSDART00000081649.4	1605	1355.000	6.160807	270.224
ENSDART00000023803.6	2525	2275.000	0.588651	43.350
ENSDART00000177957.2	1734	1484.000	15.465377	742.920
ENSDART00000170092.2	1215	965.000	0.000000	0.000
ENSDART00000181068.1	1113	863.000	0.520604	14.543
ENSDART00000183460.1	858	608.000	0.441725	8.694
ENSDART00000167799.2	1158	908.000	0.000000	0.000
ENSDART00000162443.2	1053	803.000	0.000000	0.000
ENSDART00000126791.3	1623	1373.000	0.788454	35.042
ENSDART00000179695.1	948	698.000	0.000000	0.000
ENSDART00000161859.2	1032	782.000	0.000000	0.000
ENSDART00000065392.6	2124	1874.000	244.073456	14806.000
ENSDART00000189724.1	1964	1714.000	8.904591	494.052
ENSDART00000062716.7	3546	3296.000	4.378246	467.127
ENSDART00000173205.2	900	650.000	0.142581	3.000
ENSDART00000085792.6	1651	1401.000	0.926112	42.000
ENSDART00000112692.3	2475	2225.000	1.902142	137.000
ENSDART00000166909.2	3434	3184.000	2.778005	286.321
ENSDART00000045071.8	2962	2712.000	9.546222	838.048
ENSDART00000175585.2	8442	8192.000	1.045314	277.194
ENSDART00000135212.3	6297	6047.000	1.235319	241.806
ENSDART00000191128.1	3878	3628.000	1.481612	174.000
ENSDART00000186333.1	579	329.000	0.000000	0.000
ENSDART00000166720.2	2212	1962.000	0.062982	4.000
ENSDART00000161072.2	2814	2564.000	0.048194	4.000
ENSDART00000175265.2	2122	1872.000	0.000000	0.000
ENSDART00000171875.2	468	218.000	0.000000	0.000
ENSDART00000162028.2	2814	2564.000	3.233552	268.377
ENSDART00000176742.2	1156	906.000	0.000000	0.000
ENSDART00000113186.4	528	278.000	0.428505	3.856
ENSDART00000124440.3	1335	1085.000	0.939586	33.000
ENSDART00000192433.1	5836	5586.000	2.571220	464.930
ENSDART00000165960.2	1443	1193.000	0.000000	0.000
ENSDART00000166755.2	2277	2027.000	0.853467	56.000
ENSDART00000170410.2	1419	1169.000	4.650870	175.993
ENSDART00000188161.1	3098	2848.000	6.048906	557.654
ENSDART00000055932.6	1074	824.000	0.612844	16.346
ENSDART00000185255.1	3654	3404.000	1.106811	121.958
ENSDART00000171897.2	2135	1885.000	0.999703	61.000
ENSDART00000186591.1	1920	1670.000	0.000000	0.000
ENSDART00000164499.2	1554	1304.000	3.174531	134.000
ENSDART00000186906.1	1722	1472.000	1.154270	55.000
ENSDART00000115208.4	2230	1980.000	0.873726	56.000
ENSDART00000159128.2	240	16.366	32.089348	17.000
ENSDART00000168024.2	978	728.000	0.042905	1.011
ENSDART00000122372.3	3144	2894.000	5.177636	485.040
ENSDART00000098031.5	2238	1988.000	5.267878	339.000
ENSDART00000097683.2	564	314.000	0.098384	1.000
ENSDART00000060971.5	1489	1239.000	21.866571	877.000
ENSDART00000188774.1	1389	1139.000	0.000000	0.000
ENSDART00000082034.6	1126	876.000	3.879189	110.000
ENSDART00000110964.3	4436	4186.000	6.814822	923.424
ENSDART00000186605.1	3931	3681.000	0.013223	1.576
ENSDART00000167272.2	5305	5055.000	0.063870	10.451
ENSDART00000166961.2	5039	4789.000	2.782846	431.401
ENSDART00000168441.2	1015	765.000	0.201911	5.000
ENSDART00000124307.4	1883	1633.000	0.284711	15.050
ENSDART00000189180.1	2178	1928.000	0.000000	0.000
ENSDART00000148824.3	2124	1874.000	0.000000	0.000
ENSDART00000098061.5	1948	1698.000	0.150605	8.278
ENSDART00000074929.6	1912	1662.000	0.915892	49.275
ENSDART00000074924.5	1894	1644.000	0.000000	0.000
ENSDART00000149135.3	1858	1608.000	0.238175	12.397
ENSDART00000188221.1	912	662.000	0.000000	0.000
ENSDART00000159253.3	1260	1010.000	6.943155	227.000
ENSDART00000111475.3	7522	7272.000	0.807146	190.000
ENSDART00000192762.1	1594	1344.000	0.712549	31.000
ENSDART00000081821.3	1053	803.000	0.000000	0.000
ENSDART00000187847.1	1554	1304.000	11.584670	489.000
ENSDART00000165600.2	609	359.000	2.065234	24.000
ENSDART00000169843.2	4522	4272.000	2.805237	387.926
ENSDART00000188639.1	1380	1130.000	0.276734	10.123
ENSDART00000059550.5	1039	789.000	0.156904	4.007
ENSDART00000163827.2	1380	1130.000	1.804338	66.000
ENSDART00000158147.3	2917	2667.000	86.758332	7490.000
ENSDART00000171991.2	1570	1320.000	0.538278	23.000
ENSDART00000167982.2	1862	1612.000	11.153877	582.021
ENSDART00000191743.1	2898	2648.000	1.050616	90.055
ENSDART00000082245.6	1456	1206.000	2.459101	96.000
ENSDART00000019828.10	1669	1419.000	13.062348	600.000
ENSDART00000167239.2	912	662.000	3.266574	70.000
ENSDART00000167468.2	516	266.000	14.749404	127.000
ENSDART00000191007.1	825	575.000	0.000000	0.000
ENSDART00000169776.2	1934	1684.000	0.021505	1.172
ENSDART00000183122.1	1725	1475.000	1.158429	55.311
ENSDART00000053126.7	1609	1359.000	1.795809	79.000
ENSDART00000169440.2	984	734.000	0.000000	0.000
ENSDART00000177928.2	821	571.000	2.434607	45.000
ENSDART00000050879.6	8579	8329.000	2.648242	714.000
ENSDART00000182806.1	4532	4282.000	0.176394	24.450
ENSDART00000163899.2	620	370.000	34.148684	409.000
ENSDART00000127022.4	5229	4979.000	5.258929	847.592
ENSDART00000170103.2	3330	3080.000	0.000000	0.000
ENSDART00000130740.3	2625	2375.000	1.377073	105.869
ENSDART00000157812.2	2368	2118.000	0.115469	7.917
ENSDART00000190582.1	2320	2070.000	0.000000	0.000
ENSDART00000092924.4	2259	2009.000	34.767464	2261.000
ENSDART00000192876.1	1492	1242.000	0.000000	0.000
ENSDART00000166889.3	5541	5291.000	5.933975	1016.321
ENSDART00000078843.6	1674	1424.000	0.000000	0.000
ENSDART00000063060.6	1509	1259.000	0.000000	0.000
ENSDART00000101955.5	546	296.000	0.000000	0.000
ENSDART00000129017.3	717	467.000	0.000000	0.000
ENSDART00000159699.2	717	467.000	0.000000	0.000
ENSDART00000165724.2	717	467.000	0.000000	0.000
ENSDART00000165048.2	980	730.000	13.034076	308.000
ENSDART00000109196.5	1966	1716.000	2.934423	163.000
ENSDART00000112053.4	1011	761.000	3.612915	89.000
ENSDART00000166655.2	1467	1217.000	0.511837	20.164
ENSDART00000164125.2	2428	2178.000	3.432495	242.000
ENSDART00000053332.8	1255	1005.000	0.061478	2.000
ENSDART00000112039.3	1249	999.000	0.000000	0.000
ENSDART00000170538.2	925	675.000	11.753923	256.823
ENSDART00000093093.7	1482	1232.000	0.000000	0.000
ENSDART00000167018.2	1472	1222.000	3.137257	124.099
ENSDART00000106389.5	1324	1074.000	2.792955	97.099
ENSDART00000051025.7	1253	1003.000	0.000000	0.000
ENSDART00000111231.4	2171	1921.000	5.644587	351.000
ENSDART00000163051.2	3440	3190.000	0.493892	51.000
ENSDART00000130940.3	3117	2867.000	0.000000	0.000
ENSDART00000165935.2	2811	2561.000	6.465560	535.998
ENSDART00000193707.1	4129	3879.000	0.205909	25.855
ENSDART00000060577.7	3464	3214.000	13.011859	1353.732
ENSDART00000188015.1	738	488.000	0.082247	1.299
ENSDART00000164579.2	1044	794.000	2.598844	66.796
ENSDART00000165375.3	4420	4170.000	2.199551	296.905
ENSDART00000125090.3	4784	4534.000	2.278839	334.459
ENSDART00000193025.1	2073	1823.000	0.000000	0.000
ENSDART00000159290.2	6147	5897.000	10.363787	1978.323
ENSDART00000187546.1	2813	2563.000	0.586714	48.677
ENSDART00000184239.1	525	275.000	0.000000	0.000
ENSDART00000163172.2	5095	4845.000	2.906975	455.914
ENSDART00000127054.3	3524	3274.000	3.062839	324.601
ENSDART00000127681.2	1260	1010.000	0.614898	20.104
ENSDART00000062671.6	1803	1553.000	238.684128	11998.932
ENSDART00000188136.1	2286	2036.000	2.989198	197.006
ENSDART00000183857.1	1288	1038.000	0.000000	0.000
ENSDART00000173447.2	1602	1352.000	0.479838	21.000
ENSDART00000082471.5	1298	1048.000	36.699527	1245.000
ENSDART00000124236.3	1529	1279.000	0.000000	0.000
ENSDART00000168422.2	1626	1376.000	2.334895	104.000
ENSDART00000193071.1	66	2.815	0.000000	0.000
ENSDART00000158604.3	1464	1214.000	0.127234	5.000
ENSDART00000090165.6	7217	6967.000	1.794585	404.723
ENSDART00000014454.8	2659	2409.000	0.602717	47.000
ENSDART00000144757.3	8196	7946.000	0.088205	22.688
ENSDART00000186543.1	7996	7746.000	0.000000	0.000
ENSDART00000192364.1	8310	8060.000	2.191879	571.873
ENSDART00000163836.2	1420	1170.000	0.264038	10.000
ENSDART00000187524.1	477	227.000	0.000000	0.000
ENSDART00000128722.2	699	449.000	1.169647	17.000
ENSDART00000022729.8	846	596.000	0.000000	0.000
ENSDART00000159083.2	1641	1391.000	0.732891	33.000
ENSDART00000073895.5	1248	998.000	0.773859	25.000
ENSDART00000109618.4	1162	912.000	3.048597	90.000
ENSDART00000074249.6	1002	752.000	0.000000	0.000
ENSDART00000064365.7	4934	4684.000	7.507514	1138.310
ENSDART00000161207.2	3429	3179.000	0.058306	6.000
ENSDART00000167520.2	1905	1655.000	0.559984	30.000
ENSDART00000165780.2	1239	989.000	0.787403	25.208
ENSDART00000168846.2	909	659.000	0.242447	5.172
ENSDART00000190838.1	3088	2838.000	1.981123	182.000
ENSDART00000082465.6	1646	1396.000	4.699102	212.348
ENSDART00000124980.2	879	629.000	0.294682	6.000
ENSDART00000165230.2	3759	3509.000	0.000000	0.000
ENSDART00000171335.2	3207	2957.000	1.211878	116.000
ENSDART00000171932.2	531	281.000	3.627939	33.000
ENSDART00000167392.2	880	630.000	1.595369	32.535
ENSDART00000143199.3	1302	1052.000	0.234924	8.000
ENSDART00000185172.1	3736	3486.000	0.000000	0.000
ENSDART00000193044.1	1308	1058.000	0.000000	0.000
ENSDART00000164745.2	2534	2284.000	4.575932	338.317
ENSDART00000128687.4	4946	4696.000	0.068548	10.420
ENSDART00000081178.5	2774	2524.000	1.735990	141.835
ENSDART00000185675.1	1182	932.000	0.000000	0.000
ENSDART00000110647.4	1179	929.000	0.000000	0.000
ENSDART00000190453.1	1161	911.000	0.000000	0.000
ENSDART00000190470.1	399	149.000	0.000000	0.000
ENSDART00000161848.2	2940	2690.000	1.056545	92.000
ENSDART00000184264.1	3533	3283.000	2.634751	280.000
ENSDART00000167383.2	554	304.000	0.406480	4.000
ENSDART00000184373.1	378	128.000	0.000000	0.000
ENSDART00000121979.3	953	703.000	0.000000	0.000
ENSDART00000021604.7	1036	786.000	0.405455	10.316
ENSDART00000191424.1	1469	1219.000	5.719386	225.684
ENSDART00000169530.1	3071	2821.000	5.290664	483.127
ENSDART00000192713.1	1559	1309.000	0.000000	0.000
ENSDART00000163501.2	987	737.000	2.104961	50.218
ENSDART00000020995.8	1196	946.000	0.555150	17.000
ENSDART00000172563.2	1856	1606.000	10.714983	557.038
ENSDART00000115158.2	903	653.000	0.000000	0.000
ENSDART00000187788.1	1052	802.000	0.000000	0.000
ENSDART00000187679.1	1392	1142.000	0.000000	0.000
ENSDART00000188872.1	1530	1280.000	0.000000	0.000
ENSDART00000113004.4	894	644.000	0.143909	3.000
ENSDART00000160747.2	1059	809.000	1.673163	43.816
ENSDART00000188544.1	3838	3588.000	0.914892	106.260
ENSDART00000159449.2	1756	1506.000	0.923081	45.000
ENSDART00000113168.3	1266	1016.000	1.824357	60.000
ENSDART00000163193.2	1166	916.000	24.990511	741.000
ENSDART00000169889.2	1227	977.000	0.103652	3.278
ENSDART00000167873.2	987	737.000	0.639062	15.246
ENSDART00000167009.2	1047	797.000	0.000000	0.000
ENSDART00000187896.1	2669	2419.000	0.110161	8.626
ENSDART00000188511.1	1585	1335.000	0.000000	0.000
ENSDART00000175764.2	1531	1281.000	0.696357	28.875
ENSDART00000162218.2	2356	2106.000	0.704101	48.000
ENSDART00000035878.7	2358	2108.000	0.220558	15.050
ENSDART00000124038.3	2144	1894.000	2.869864	175.950
ENSDART00000128790.3	1465	1215.000	0.000000	0.000
ENSDART00000174139.2	1426	1176.000	3.973830	151.274
ENSDART00000158517.3	2668	2418.000	1.925681	150.726
ENSDART00000188665.1	905	655.000	0.000000	0.000
ENSDART00000189181.1	4129	3879.000	0.246799	30.989
ENSDART00000129864.3	998	748.000	0.000000	0.000
ENSDART00000093247.4	2515	2265.000	1.663964	122.000
ENSDART00000151992.2	1005	755.000	1.841173	44.998
ENSDART00000089161.6	1744	1494.000	0.330843	16.000
ENSDART00000157570.2	1229	979.000	0.094816	3.005
ENSDART00000042430.7	1667	1417.000	0.937456	43.000
ENSDART00000168271.3	1464	1214.000	0.000000	0.000
ENSDART00000157822.2	5710	5460.000	0.707301	125.010
ENSDART00000192811.1	1992	1742.000	0.124137	7.000
ENSDART00000167461.2	2108	1858.000	0.000000	0.000
ENSDART00000168218.2	2542	2292.000	2.502558	185.672
ENSDART00000172088.2	10087	9837.000	0.000000	0.000
ENSDART00000164208.2	10000	9750.000	1.587481	501.027
ENSDART00000163341.2	2766	2516.000	4.038733	328.930
ENSDART00000093005.6	2199	1949.000	0.665717	42.000
ENSDART00000165623.3	1627	1377.000	1.204810	53.703
ENSDART00000178649.2	804	554.000	0.000000	0.000
ENSDART00000180277.1	1146	896.000	0.086195	2.500
ENSDART00000082715.6	5002	4752.000	2.099803	323.000
ENSDART00000186838.1	1804	1554.000	0.218672	11.000
ENSDART00000063986.6	2687	2437.000	0.114088	9.000
ENSDART00000169756.2	1241	991.000	3.673946	117.857
ENSDART00000171393.2	3251	3001.000	0.488601	47.464
ENSDART00000036979.8	3189	2939.000	1.433084	136.339
ENSDART00000159479.2	1398	1148.000	2.664070	99.000
ENSDART00000161507.2	1750	1500.000	18.897237	917.566
ENSDART00000171774.3	2320	2070.000	9.849168	659.960
ENSDART00000188410.1	2143	1893.000	0.203450	12.467
ENSDART00000121868.4	1231	981.000	0.000000	0.000
ENSDART00000189206.1	1205	955.000	0.000000	0.000
ENSDART00000181639.1	937	687.000	0.000000	0.000
ENSDART00000176258.2	989	739.000	0.668849	16.000
ENSDART00000170434.1	2198	1948.000	2.065433	130.241
ENSDART00000093236.6	3771	3521.000	1.693381	193.005
ENSDART00000186281.1	1281	1031.000	0.359563	12.000
ENSDART00000189817.1	324	74.118	0.000000	0.000
ENSDART00000174373.2	926	676.000	61.099423	1337.000
ENSDART00000192164.1	2254	2004.000	0.604007	39.182
ENSDART00000035676.5	871	621.000	5.472093	110.000
ENSDART00000185603.1	354	104.002	5.940765	20.000
ENSDART00000171231.2	985	735.000	0.103610	2.465
ENSDART00000168797.2	1157	907.000	0.276701	8.124
ENSDART00000170190.2	1134	884.000	0.419355	12.000
ENSDART00000191337.1	8010	7760.000	1.170594	294.046
ENSDART00000082954.5	3286	3036.000	0.722452	71.000
ENSDART00000193165.1	777	527.000	0.000000	0.000
ENSDART00000053189.4	1459	1209.000	3.321769	130.000
ENSDART00000059001.6	1041	791.000	2.421406	62.000
ENSDART00000192000.1	1506	1256.000	0.565717	23.000
ENSDART00000187360.1	6043	5793.000	0.000000	0.000
ENSDART00000165618.2	5962	5712.000	2.265327	418.858
ENSDART00000121499.3	1038	788.000	0.000000	0.000
ENSDART00000059188.5	3543	3293.000	4.364323	465.218
ENSDART00000183636.1	1120	870.000	0.000000	0.000
ENSDART00000183814.1	5776	5526.000	3.149578	563.392
ENSDART00000020937.9	892	642.000	5.549966	115.338
ENSDART00000113824.4	1989	1739.000	3.742301	210.662
ENSDART00000168322.2	1386	1136.000	0.190358	7.000
ENSDART00000184100.1	3075	2825.000	0.393674	36.000
ENSDART00000166101.2	2980	2730.000	0.000000	0.000
ENSDART00000076082.6	3203	2953.000	607.084967	58031.064
ENSDART00000192700.1	3021	2771.000	0.000000	0.000
ENSDART00000128835.4	2760	2510.000	0.172309	14.000
ENSDART00000190396.1	1794	1544.000	0.440207	22.001
ENSDART00000167406.2	1560	1310.000	0.000000	0.000
ENSDART00000088609.6	1512	1262.000	0.000000	0.000
ENSDART00000185424.1	900	650.000	0.000000	0.000
ENSDART00000191125.1	2455	2205.000	0.000000	0.000
ENSDART00000183827.1	2412	2162.000	0.000000	0.000
ENSDART00000141108.3	1224	974.000	1.653695	52.139
ENSDART00000183653.1	3352	3102.000	0.246425	24.744
ENSDART00000168391.2	3185	2935.000	1.262221	119.920
ENSDART00000182435.1	165	5.972	0.000000	0.000
ENSDART00000111622.4	1065	815.000	11.977933	316.000
ENSDART00000166528.2	1763	1513.000	3.716078	182.000
ENSDART00000158963.2	465	215.000	7.615349	53.000
ENSDART00000162541.3	6244	5994.000	1.006282	195.247
ENSDART00000180204.1	2272	2022.000	3.636204	238.000
ENSDART00000098912.5	1033	783.000	0.000000	0.000
ENSDART00000164931.2	7446	7196.000	2.254612	525.183
ENSDART00000086490.7	4032	3782.000	3.024985	370.333
ENSDART00000100240.5	2054	1804.000	2.403825	140.374
ENSDART00000160905.2	918	668.000	0.000000	0.000
ENSDART00000166997.2	1292	1042.000	0.000000	0.000
ENSDART00000183154.1	276	32.649	0.000000	0.000
ENSDART00000187505.1	315	65.324	0.000000	0.000
ENSDART00000191281.1	3981	3731.000	1.163444	140.514
ENSDART00000161683.2	5322	5072.000	6.666105	1094.458
ENSDART00000065507.6	936	686.000	0.585425	13.000
ENSDART00000193734.1	648	398.000	0.077619	1.000
ENSDART00000051278.7	5804	5554.000	1.952332	351.000
ENSDART00000176378.2	732	482.000	0.000000	0.000
ENSDART00000109645.5	1275	1025.000	2.411118	80.000
ENSDART00000169836.2	3571	3321.000	2.530186	272.000
ENSDART00000188868.1	5518	5268.000	41.964142	7156.023
ENSDART00000188821.1	168	6.156	0.000000	0.000
ENSDART00000012653.9	2498	2248.000	0.700852	51.000
ENSDART00000043157.7	1581	1331.000	2.181673	93.997
ENSDART00000164291.2	5419	5169.000	0.522390	87.408
ENSDART00000169948.2	2070	1820.000	0.848694	50.000
ENSDART00000029974.7	2352	2102.000	0.146967	10.000
ENSDART00000161923.2	2851	2601.000	3.646283	307.000
ENSDART00000129965.3	2852	2602.000	0.737978	62.158
ENSDART00000193414.1	411	161.000	3.563854	18.573
ENSDART00000168646.3	1469	1219.000	8.363010	330.000
ENSDART00000169624.2	1163	913.000	15.192455	449.000
ENSDART00000160516.2	1080	830.000	0.000000	0.000
ENSDART00000055707.6	2201	1951.000	2.761542	174.404
ENSDART00000109291.2	342	92.011	0.000000	0.000
ENSDART00000167274.2	5652	5402.000	3.244796	567.400
ENSDART00000005067.10	5139	4889.000	2.925589	463.000
ENSDART00000044085.8	2597	2347.000	3.823344	290.472
ENSDART00000183445.1	4229	3979.000	0.249601	32.149
ENSDART00000168319.3	2932	2682.000	0.380271	33.014
ENSDART00000191964.1	838	588.000	0.000000	0.000
ENSDART00000136627.3	788	538.000	0.000000	0.000
ENSDART00000168799.3	4132	3882.000	0.000000	0.000
ENSDART00000037559.6	4061	3811.000	2.666916	329.000
ENSDART00000168002.3	875	625.000	14.284670	289.000
ENSDART00000172543.2	3039	2789.000	8.498194	767.225
ENSDART00000104875.5	2281	2031.000	0.000000	0.000
ENSDART00000019561.5	1219	969.000	0.000000	0.000
ENSDART00000061973.7	1918	1668.000	3.037387	164.000
ENSDART00000161438.2	426	176.000	0.000000	0.000
ENSDART00000184705.1	213	10.625	2.907661	1.000
ENSDART00000193211.1	3282	3032.000	1.986819	195.000
ENSDART00000192822.1	546	296.000	0.000000	0.000
ENSDART00000169136.2	2665	2415.000	0.231479	18.096
ENSDART00000181840.1	3018	2768.000	0.511322	45.815
ENSDART00000100857.6	1480	1230.000	0.301390	12.000
ENSDART00000189163.1	1437	1187.000	1.873847	72.000
ENSDART00000188269.1	1422	1172.000	0.000000	0.000
ENSDART00000065256.4	2595	2345.000	5.598845	425.000
ENSDART00000174062.2	2696	2446.000	0.109469	8.668
ENSDART00000164559.1	588	338.000	0.274193	3.000
ENSDART00000159661.2	1824	1574.000	0.458269	23.349
ENSDART00000192337.1	2085	1835.000	0.773478	45.944
ENSDART00000185058.1	1485	1235.000	0.135470	5.416
ENSDART00000050352.8	1440	1190.000	1.287534	49.597
ENSDART00000190316.1	1407	1157.000	0.000000	0.000
ENSDART00000187576.1	1473	1223.000	3.409729	134.988
ENSDART00000053205.6	1071	821.000	3.010227	80.000
ENSDART00000162101.2	1587	1337.000	1.421163	61.507
ENSDART00000161247.2	1518	1268.000	0.243631	10.000
ENSDART00000098610.6	2670	2420.000	9.574107	750.000
ENSDART00000167205.2	1617	1367.000	5.355897	237.000
ENSDART00000184561.1	2401	2151.000	3.082528	214.632
ENSDART00000182224.1	120	4.038	0.000000	0.000
ENSDART00000128960.3	1008	758.000	1.542437	37.846
ENSDART00000159407.2	381	131.000	0.000000	0.000
ENSDART00000087115.6	4065	3815.000	0.110643	13.664
ENSDART00000053460.7	1067	817.000	1.361234	36.000
ENSDART00000170366.2	681	431.000	13.976864	195.000
ENSDART00000163982.2	1770	1520.000	1.890152	93.001
ENSDART00000097250.4	1095	845.000	0.000000	0.000
ENSDART00000163390.2	720	470.000	0.065729	1.000
ENSDART00000166117.2	970	720.000	0.000000	0.000
ENSDART00000167625.3	1179	929.000	0.000000	0.000
ENSDART00000191777.1	1029	779.000	0.000000	0.000
ENSDART00000193110.1	5779	5529.000	7.437476	1331.128
ENSDART00000109302.4	3331	3081.000	1.835140	183.024
ENSDART00000167400.2	3366	3116.000	0.000000	0.000
ENSDART00000024900.10	4233	3983.000	0.000000	0.000
ENSDART00000163724.2	819	569.000	0.108585	2.000
ENSDART00000183627.1	5613	5363.000	7.687651	1334.594
ENSDART00000024185.8	4678	4428.000	0.334878	48.000
ENSDART00000192123.1	1221	971.000	0.127260	4.000
ENSDART00000021341.8	2265	2015.000	0.536593	35.000
ENSDART00000184995.1	186	7.490	0.000000	0.000
ENSDART00000159421.2	1372	1122.000	0.082600	3.000
ENSDART00000193592.1	4798	4548.000	1.194089	175.794
ENSDART00000121680.3	1742	1492.000	27.748800	1340.172
ENSDART00000125892.3	1256	1006.000	180.195772	5868.001
ENSDART00000014851.9	856	606.000	0.000000	0.000
ENSDART00000192378.1	3872	3622.000	7.267811	852.118
ENSDART00000181051.1	4826	4576.000	0.000000	0.000
ENSDART00000131098.3	1595	1345.000	20.587413	896.338
ENSDART00000083857.6	5455	5205.000	0.024016	4.046
ENSDART00000172505.2	345	95.007	49.273011	151.534
ENSDART00000185476.1	1050	800.000	0.000000	0.000
ENSDART00000188956.1	297	48.689	0.000000	0.000
ENSDART00000127501.3	2435	2185.000	0.163200	11.543
ENSDART00000174347.2	2315	2065.000	0.096597	6.457
ENSDART00000161098.2	2789	2539.000	4.447867	365.563
ENSDART00000060535.7	1028	778.000	0.476490	12.000
ENSDART00000159388.2	1244	994.000	0.093249	3.000
ENSDART00000124882.4	2094	1844.000	8.359726	499.000
ENSDART00000159073.2	843	593.000	1.978895	37.986
ENSDART00000160483.2	676	426.000	0.145035	2.000
ENSDART00000166593.2	1684	1434.000	0.422849	19.628
ENSDART00000133449.3	1896	1646.000	0.243987	13.000
ENSDART00000192127.1	726	476.000	0.000000	0.000
ENSDART00000124032.4	1734	1484.000	8.346127	400.928
ENSDART00000115232.4	3171	2921.000	0.086686	8.197
ENSDART00000168098.2	371	121.000	0.765928	3.000
ENSDART00000186159.1	288	41.248	0.748944	1.000
ENSDART00000161480.2	604	354.000	0.436334	5.000
ENSDART00000126215.3	273	30.760	519.591670	517.361
ENSDART00000051483.5	1080	830.000	10.012132	269.000
ENSDART00000193631.1	1040	790.000	0.000000	0.000
ENSDART00000188761.1	1392	1142.000	0.000000	0.000
ENSDART00000181280.1	1530	1280.000	0.000000	0.000
ENSDART00000191784.1	1169	919.000	0.000000	0.000
ENSDART00000187029.1	2266	2016.000	0.419723	27.391
ENSDART00000113878.4	393	143.000	1.728249	8.000
ENSDART00000113505.5	2957	2707.000	88.637488	7767.000
ENSDART00000192091.1	246	18.230	10858.834822	6408.049
ENSDART00000159525.2	1407	1157.000	9.051462	339.000
ENSDART00000180344.1	207	9.766	34.795986	11.000
ENSDART00000128839.3	2143	1893.000	12.598507	772.000
ENSDART00000185837.1	3351	3101.000	1.910850	191.812
ENSDART00000169225.2	1713	1463.000	22.786324	1079.111
ENSDART00000172567.2	4624	4374.000	0.273038	38.659
ENSDART00000163017.2	4595	4345.000	1.184288	166.569
ENSDART00000084675.7	2715	2465.000	0.495620	39.547
ENSDART00000124397.3	952	702.000	0.192880	4.383
ENSDART00000130897.3	1713	1463.000	5.248078	248.538
ENSDART00000080717.5	743	493.000	0.419705	6.698
ENSDART00000123405.3	2241	1991.000	2.322820	149.704
ENSDART00000170158.2	880	630.000	26.773459	546.000
ENSDART00000192774.1	243	17.264	0.000000	0.000
ENSDART00000185838.1	1294	1044.000	4.132715	139.664
ENSDART00000175448.2	1285	1035.000	1.298063	43.489
ENSDART00000177751.2	1282	1032.000	0.444434	14.847
ENSDART00000191435.1	780	530.000	0.000000	0.000
ENSDART00000190698.1	747	497.000	0.000000	0.000
ENSDART00000188606.1	3160	2910.000	3.383203	318.690
ENSDART00000163644.3	2012	1762.000	1.428255	81.463
ENSDART00000191652.1	252	20.386	0.000000	0.000
ENSDART00000157747.2	4138	3888.000	3.439805	432.920
ENSDART00000177032.2	1152	902.000	0.000000	0.000
ENSDART00000177038.2	1152	902.000	0.000000	0.000
ENSDART00000106436.3	1401	1151.000	1.269788	47.310
ENSDART00000166187.2	714	464.000	0.532628	8.000
ENSDART00000188072.1	1026	776.000	5.571589	139.955
ENSDART00000189309.1	1370	1120.000	7.021482	254.562
ENSDART00000160847.3	4078	3828.000	1.372228	170.038
ENSDART00000177559.2	1024	774.000	3.634085	91.051
ENSDART00000165151.2	839	589.000	1.623256	30.949
ENSDART00000145946.4	5548	5298.000	0.111602	19.139
ENSDART00000014572.8	1715	1465.000	0.000000	0.000
ENSDART00000165757.2	5844	5594.000	0.639657	115.829
ENSDART00000192252.1	6020	5770.000	0.078298	14.624
ENSDART00000178909.2	5981	5731.000	0.000000	0.000
ENSDART00000179616.2	5864	5614.000	0.000000	0.000
ENSDART00000163542.2	5679	5429.000	0.236164	41.503
ENSDART00000058993.7	1385	1135.000	35.932695	1320.180
ENSDART00000191655.1	189	7.759	0.000000	0.000
ENSDART00000187203.1	1688	1438.000	0.000000	0.000
ENSDART00000101228.5	1386	1136.000	0.000000	0.000
ENSDART00000158237.2	2001	1751.000	1.067437	60.503
ENSDART00000178736.2	1873	1623.000	0.000000	0.000
ENSDART00000162519.2	1870	1620.000	0.000000	0.000
ENSDART00000156717.2	5463	5213.000	0.503818	85.018
ENSDART00000185259.1	5106	4856.000	0.000000	0.000
ENSDART00000182629.1	5463	5213.000	0.000000	0.000
ENSDART00000179801.1	5451	5201.000	0.116651	19.639
ENSDART00000188267.1	993	743.000	0.171697	4.130
ENSDART00000189713.1	3979	3729.000	0.000000	0.000
ENSDART00000019905.9	3698	3448.000	6.230156	695.367
ENSDART00000184179.1	696	446.000	0.000000	0.000
ENSDART00000081351.6	1293	1043.000	0.126072	4.256
ENSDART00000157685.2	1509	1259.000	0.394818	16.091
ENSDART00000053106.3	2370	2120.000	3.176677	218.000
ENSDART00000122699.3	2233	1983.000	0.311573	20.000
ENSDART00000160530.2	3291	3041.000	15.583368	1534.000
ENSDART00000177841.2	2955	2705.000	0.011421	1.000
ENSDART00000192140.1	771	521.000	0.000000	0.000
ENSDART00000084264.7	3456	3206.000	0.292636	30.370
ENSDART00000166958.2	3267	3017.000	0.201005	19.630
ENSDART00000163434.3	5935	5685.000	0.317048	58.345
ENSDART00000157758.2	2157	1907.000	0.338895	20.920
ENSDART00000186608.1	1098	848.000	2.371072	65.086
ENSDART00000159719.2	4440	4190.000	1.017460	138.000
ENSDART00000103646.5	1641	1391.000	0.288715	13.000
ENSDART00000168061.2	2549	2299.000	0.087867	6.539
ENSDART00000189268.1	6930	6680.000	0.142296	30.769
ENSDART00000180624.1	6873	6623.000	0.000000	0.000
ENSDART00000185405.1	6087	5837.000	0.223507	42.231
ENSDART00000187730.1	372	122.000	4.051467	16.000
ENSDART00000087438.7	2202	1952.000	2.294777	145.000
ENSDART00000181818.1	560	310.000	48.531047	487.000
ENSDART00000099537.4	522	272.000	39.183442	345.000
ENSDART00000162761.2	12519	12269.000	0.007554	3.000
ENSDART00000180336.1	132	4.437	0.000000	0.000
ENSDART00000187457.1	117	3.947	0.000000	0.000
ENSDART00000168548.2	3648	3398.000	4.582047	504.000
ENSDART00000109750.5	552	302.000	1.022929	10.000
ENSDART00000162933.2	789	539.000	19.200319	335.000
ENSDART00000130515.3	1611	1361.000	0.340475	15.000
ENSDART00000175704.2	1017	767.000	1.369418	34.000
ENSDART00000166086.2	3686	3436.000	1.775759	197.508
ENSDART00000027028.10	758	508.000	0.341610	5.617
ENSDART00000182361.1	204	9.377	0.000000	0.000
ENSDART00000190810.1	585	335.000	0.829946	9.000
ENSDART00000160404.2	2070	1820.000	1.001459	59.000
ENSDART00000184533.1	294	46.126	0.000000	0.000
ENSDART00000187006.1	696	446.000	0.000000	0.000
ENSDART00000192861.1	1001	751.000	0.740432	18.000
ENSDART00000170715.2	1167	917.000	0.000000	0.000
ENSDART00000187600.1	398	148.000	104.157661	499.000
ENSDART00000192253.1	3519	3269.000	0.122859	13.001
ENSDART00000186179.1	1287	1037.000	0.089371	3.000
ENSDART00000113368.4	579	329.000	2.816941	30.000
ENSDART00000159196.2	3458	3208.000	1.024903	106.430
ENSDART00000158837.2	5295	5045.000	0.471500	77.000
ENSDART00000016879.8	804	554.000	0.000000	0.000
ENSDART00000180308.1	756	506.000	0.000000	0.000
ENSDART00000043431.8	5199	4949.000	2.028702	325.000
ENSDART00000074718.6	1449	1199.000	0.103061	4.000
ENSDART00000189781.1	318	68.234	0.000000	0.000
ENSDART00000046599.6	1406	1156.000	0.000000	0.000
ENSDART00000129993.3	4257	4007.000	0.481841	62.499
ENSDART00000159363.2	5205	4955.000	0.741992	119.012
ENSDART00000193831.1	273	30.760	0.000000	0.000
ENSDART00000175438.2	7390	7140.000	2.405631	556.000
ENSDART00000185960.1	2843	2593.000	0.498537	41.845
ENSDART00000130537.3	1996	1746.000	17.287473	977.065
ENSDART00000160926.2	1964	1714.000	0.018024	1.000
ENSDART00000170405.2	321	71.167	0.000000	0.000
ENSDART00000193162.1	135	4.547	0.000000	0.000
ENSDART00000101472.4	2023	1773.000	29.863813	1713.964
ENSDART00000189057.1	1353	1103.000	0.000000	0.000
ENSDART00000146918.2	2075	1825.000	0.291324	17.210
ENSDART00000163865.3	5054	4804.000	2.847390	442.790
ENSDART00000191463.1	1528	1278.000	1.513283	62.604
ENSDART00000067117.7	1191	941.000	55.120540	1679.000
ENSDART00000106339.5	1257	1007.000	0.031715	1.034
ENSDART00000125787.3	2215	1965.000	6.116806	389.076
ENSDART00000044411.6	2381	2131.000	8.234122	568.000
ENSDART00000111282.5	1971	1721.000	1.489874	83.000
ENSDART00000187991.1	243	17.264	0.000000	0.000
ENSDART00000160018.2	615	365.000	0.507821	6.000
ENSDART00000190705.1	785	535.000	0.000000	0.000
ENSDART00000169847.3	3749	3499.000	0.000000	0.000
ENSDART00000108821.4	1767	1517.000	0.653301	32.081
ENSDART00000056865.6	2098	1848.000	19.257633	1152.000
ENSDART00000193594.1	835	585.000	0.475269	9.000
ENSDART00000083668.6	1565	1315.000	8.817645	375.341
ENSDART00000112484.4	2807	2557.000	0.386609	32.000
ENSDART00000113468.5	1992	1742.000	0.000000	0.000
ENSDART00000161885.2	1140	890.000	0.000000	0.000
ENSDART00000161996.2	716	466.000	89.561596	1351.000
ENSDART00000160768.2	1512	1262.000	1.150511	47.000
ENSDART00000002241.7	1263	1013.000	0.000000	0.000
ENSDART00000031167.7	2438	2188.000	0.590911	41.852
ENSDART00000193975.1	1783	1533.000	0.526923	26.148
ENSDART00000031875.7	1308	1058.000	0.992763	34.000
ENSDART00000172690.2	4086	3836.000	3.345258	415.390
ENSDART00000159915.2	2962	2712.000	0.000000	0.000
ENSDART00000165279.2	960	710.000	0.000000	0.000
ENSDART00000098430.3	1749	1499.000	0.061826	3.000
ENSDART00000160445.2	3470	3220.000	2.341701	244.082
ENSDART00000126759.4	312	62.441	25.232059	51.000
ENSDART00000147507.3	2258	2008.000	2.794613	181.649
ENSDART00000160750.2	1619	1369.000	3.970537	175.954
ENSDART00000166834.2	9330	9080.000	3.619835	1063.952
ENSDART00000169372.2	1869	1619.000	0.000000	0.000
ENSDART00000067630.7	935	685.000	1.127462	25.000
ENSDART00000167052.3	6605	6355.000	1.447442	297.759
ENSDART00000186089.1	1548	1298.000	0.000000	0.000
ENSDART00000191945.1	1344	1094.000	0.000000	0.000
ENSDART00000157886.3	1095	845.000	8.737629	239.000
ENSDART00000121752.3	1216	966.000	1.308599	40.920
ENSDART00000165571.2	4472	4222.000	0.290029	39.638
ENSDART00000112698.4	3377	3127.000	0.000000	0.000
ENSDART00000187035.1	3377	3127.000	2.240351	226.773
ENSDART00000042580.6	2277	2027.000	0.784900	51.501
ENSDART00000066872.6	1020	770.000	1.805500	45.002
ENSDART00000159260.3	1156	906.000	0.375074	11.000
ENSDART00000122957.2	525	275.000	0.000000	0.000
ENSDART00000189028.1	207	9.766	0.000000	0.000
ENSDART00000188032.1	3606	3356.000	6.256340	679.657
ENSDART00000158390.2	5014	4764.000	0.797601	123.000
ENSDART00000188494.1	1551	1301.000	0.000000	0.000
ENSDART00000038364.9	1456	1206.000	13.248647	517.209
ENSDART00000163110.2	984	734.000	0.505054	12.000
ENSDART00000172605.2	4080	3830.000	0.056549	7.011
ENSDART00000182915.1	3812	3562.000	0.640837	73.891
ENSDART00000163539.2	1562	1312.000	0.612198	26.000
ENSDART00000122240.3	1911	1661.000	0.818343	44.000
ENSDART00000166668.2	2972	2722.000	3.041579	268.000
ENSDART00000186048.1	3726	3476.000	0.000000	0.000
ENSDART00000188838.1	3702	3452.000	4.646994	519.267
ENSDART00000186423.1	3651	3401.000	3.278414	360.926
ENSDART00000160223.2	2343	2093.000	34.991445	2370.712
ENSDART00000092270.7	1812	1562.000	6.056560	306.235
ENSDART00000135906.3	498	248.000	0.219410	1.761
ENSDART00000012670.7	2592	2342.000	8.059474	611.000
ENSDART00000182971.1	5370	5120.000	1.521676	252.197
ENSDART00000085786.6	2394	2144.000	23.325153	1618.814
ENSDART00000109512.4	892	642.000	2.598431	54.000
ENSDART00000164613.2	1844	1594.000	0.409012	21.104
ENSDART00000159805.2	3775	3525.000	0.602190	68.713
ENSDART00000182803.1	510	260.000	0.000000	0.000
ENSDART00000191202.1	4523	4273.000	1.041075	144.000
ENSDART00000186719.1	360	110.001	0.000000	0.000
ENSDART00000164574.2	1398	1148.000	0.134549	5.000
ENSDART00000023105.8	3099	2849.000	0.127387	11.748
ENSDART00000187567.1	6315	6065.000	0.176955	34.741
ENSDART00000181015.1	2227	1977.000	0.000000	0.000
ENSDART00000166645.2	1501	1251.000	0.000000	0.000
ENSDART00000170081.2	921	671.000	0.000000	0.000
ENSDART00000180129.1	2238	1988.000	2.861451	184.141
ENSDART00000182760.1	983	733.000	0.512386	12.158
ENSDART00000083449.6	995	745.000	0.000000	0.000
ENSDART00000166130.2	5634	5384.000	0.304105	53.000
ENSDART00000172699.3	1343	1093.000	4.946184	175.000
ENSDART00000125340.3	1501	1251.000	0.073281	2.968
ENSDART00000179832.1	132	4.437	0.000000	0.000
ENSDART00000122446.4	1769	1519.000	1.098218	54.000
ENSDART00000042441.8	573	323.000	0.000000	0.000
ENSDART00000162784.2	2529	2279.000	0.691319	51.000
ENSDART00000168215.3	3103	2853.000	59.318197	5478.193
ENSDART00000164702.2	1762	1512.000	491.579445	24059.861
ENSDART00000166634.2	12211	11961.000	0.154966	60.000
ENSDART00000167225.2	9444	9194.000	0.332094	98.836
ENSDART00000165002.2	3544	3294.000	21.660627	2309.629
ENSDART00000114778.4	6305	6055.000	0.953091	186.808
ENSDART00000141096.2	6065	5815.000	0.199465	37.546
ENSDART00000185394.1	6459	6209.000	0.610463	122.695
ENSDART00000076731.6	4319	4069.000	4.895298	644.784
ENSDART00000127578.4	3924	3674.000	6.057917	720.460
ENSDART00000184349.1	1679	1429.000	0.129709	6.000
ENSDART00000172544.3	3116	2866.000	73.706417	6838.000
ENSDART00000191756.1	1803	1553.000	0.000000	0.000
ENSDART00000171432.2	3146	2896.000	0.771600	72.333
ENSDART00000177244.2	7594	7344.000	2.603907	619.022
ENSDART00000167247.2	3195	2945.000	0.000000	0.000
ENSDART00000121602.3	1383	1133.000	0.081798	3.000
ENSDART00000097685.5	2241	1991.000	0.279289	18.000
ENSDART00000098940.2	1265	1015.000	1.095693	36.000
ENSDART00000111124.4	1057	807.000	3.139010	82.000
ENSDART00000190854.1	354	104.002	2.836304	9.549
ENSDART00000148279.3	1758	1508.000	0.000000	0.000
ENSDART00000186745.1	2680	2430.000	2.343118	184.310
ENSDART00000157776.2	2149	1899.000	1.124089	69.099
ENSDART00000067593.7	907	657.000	16.236845	345.314
ENSDART00000190221.1	756	506.000	27.820648	455.686
ENSDART00000058411.6	1642	1392.000	1.797622	81.000
ENSDART00000183678.1	699	449.000	1.513661	22.000
ENSDART00000188082.1	3194	2944.000	1.343150	128.000
ENSDART00000167293.3	3089	2839.000	0.000000	0.000
ENSDART00000162510.3	1263	1013.000	0.117704	3.860
ENSDART00000185486.1	6401	6151.000	0.399259	79.496
ENSDART00000077924.5	801	551.000	8.970585	160.000
ENSDART00000172453.2	624	374.000	0.165200	2.000
ENSDART00000183177.1	5253	5003.000	1.023855	165.812
ENSDART00000184154.1	2307	2057.000	0.089515	5.960
ENSDART00000167162.2	2298	2048.000	0.000000	0.000
ENSDART00000166328.2	795	545.000	0.832449	14.686
ENSDART00000189050.1	171	6.349	0.000000	0.000
ENSDART00000074264.4	2649	2399.000	1.777056	138.000
ENSDART00000110254.5	6050	5800.000	2.286063	429.204
ENSDART00000184191.1	6171	5921.000	1.227218	235.215
ENSDART00000190541.1	1646	1396.000	0.057050	2.578
ENSDART00000190252.1	672	422.000	0.836144	11.422
ENSDART00000080160.7	1433	1183.000	0.231395	8.861
ENSDART00000126038.4	2051	1801.000	2.370241	138.183
ENSDART00000180200.1	1877	1627.000	58.268772	3068.817
ENSDART00000186501.1	5571	5321.000	3.272824	563.720
ENSDART00000039161.7	970	720.000	9.177761	213.903
ENSDART00000166252.2	723	473.000	0.408529	6.255
ENSDART00000038391.8	1847	1597.000	0.174096	9.000
ENSDART00000074230.5	1395	1145.000	0.000000	0.000
ENSDART00000156489.2	1087	837.000	0.442903	12.000
ENSDART00000172772.2	6302	6052.000	0.000000	0.000
ENSDART00000173384.2	6218	5968.000	0.000000	0.000
ENSDART00000170419.2	2101	1851.000	3.912339	234.418
ENSDART00000171881.2	2360	2110.000	15.318765	1046.294
ENSDART00000053422.8	3771	3521.000	0.035095	4.000
ENSDART00000129058.3	969	719.000	4.984040	116.000
ENSDART00000127523.2	833	583.000	0.158966	3.000
ENSDART00000158647.2	3473	3223.000	0.573443	59.827
ENSDART00000128971.2	1126	876.000	19.642804	557.000
ENSDART00000168673.2	628	378.000	0.000000	0.000
ENSDART00000168633.2	1740	1490.000	0.000000	0.000
ENSDART00000164614.2	1841	1591.000	2.710178	139.578
ENSDART00000146610.3	2247	1997.000	1.382646	89.379
ENSDART00000141114.3	1085	835.000	36.309746	981.425
ENSDART00000184042.1	2471	2221.000	0.343050	24.663
ENSDART00000158873.2	2987	2737.000	0.778801	69.000
ENSDART00000190716.1	3889	3639.000	3.697204	435.515
ENSDART00000169109.2	827	577.000	11.170215	208.634
ENSDART00000188434.1	1734	1484.000	0.139704	6.711
ENSDART00000053622.3	2861	2611.000	4.306723	364.000
ENSDART00000097671.3	1264	1014.000	3.594980	118.000
ENSDART00000127522.4	2589	2339.000	0.427039	32.333
ENSDART00000192515.1	5618	5368.000	2.670291	464.001
ENSDART00000193606.1	2376	2126.000	20.333015	1399.306
ENSDART00000047269.7	1703	1453.000	191.580390	9010.819
ENSDART00000162012.2	801	551.000	9.979642	177.998
ENSDART00000166447.2	1408	1158.000	7.405082	277.579
ENSDART00000169030.2	6557	6307.000	1.578502	322.267
ENSDART00000187291.1	6442	6192.000	0.308766	61.888
ENSDART00000191475.1	6393	6143.000	0.000000	0.000
ENSDART00000160544.2	1936	1686.000	0.291321	15.899
ENSDART00000159467.2	1502	1252.000	0.066888	2.711
ENSDART00000166175.2	2469	2219.000	7.336784	527.000
ENSDART00000165169.2	612	362.000	3.305164	38.730
ENSDART00000039911.8	13041	12791.000	0.521679	216.001
ENSDART00000103346.5	3192	2942.000	4.757967	453.118
ENSDART00000151746.5	997	747.000	0.176533	4.269
ENSDART00000132005.2	1028	778.000	0.068747	1.731
ENSDART00000122032.3	969	719.000	0.042966	1.000
ENSDART00000182559.1	969	719.000	0.000000	0.000
ENSDART00000184627.1	1884	1634.000	0.226872	12.000
ENSDART00000189692.1	1509	1259.000	1.445212	58.899
ENSDART00000177109.2	1389	1139.000	0.816423	30.101
ENSDART00000168267.2	3829	3579.000	3.280642	380.074
ENSDART00000109577.5	648	398.000	1.940481	25.000
ENSDART00000164236.3	636	386.000	0.000000	0.000
ENSDART00000164953.2	1541	1291.000	0.263220	11.000
ENSDART00000160717.2	4932	4682.000	1.445007	219.002
ENSDART00000172838.2	1755	1505.000	3.510039	171.000
ENSDART00000114851.4	2136	1886.000	2.653540	162.000
ENSDART00000106278.5	1966	1716.000	2.385428	132.505
ENSDART00000166705.2	624	374.000	0.000000	0.000
ENSDART00000111425.4	2272	2022.000	0.000000	0.000
ENSDART00000085377.7	3712	3462.000	4.497341	504.000
ENSDART00000115405.3	441	191.000	0.000000	0.000
ENSDART00000167793.2	3894	3644.000	5.620663	663.000
ENSDART00000172540.2	4028	3778.000	3.010603	368.182
ENSDART00000187016.1	768	518.000	0.775293	13.000
ENSDART00000157424.2	3534	3284.000	2.013089	214.000
ENSDART00000130748.3	1271	1021.000	0.000000	0.000
ENSDART00000191626.1	657	407.000	0.759028	10.000
ENSDART00000130012.4	1881	1631.000	21.446233	1132.277
ENSDART00000192649.1	5221	4971.000	0.791400	127.347
ENSDART00000173060.2	2025	1775.000	0.000000	0.000
ENSDART00000181878.1	1695	1445.000	0.000000	0.000
ENSDART00000190063.1	1734	1484.000	0.000000	0.000
ENSDART00000180754.1	1695	1445.000	0.000000	0.000
ENSDART00000191214.1	1611	1361.000	0.045397	2.000
ENSDART00000185534.1	147	5.040	0.000000	0.000
ENSDART00000178294.2	204	9.377	3.294472	1.000
ENSDART00000187053.1	189	7.759	11.944156	3.000
ENSDART00000075904.6	642	392.000	46.181065	586.000
ENSDART00000172654.2	1790	1540.000	0.020060	1.000
ENSDART00000128024.3	1464	1214.000	2.621024	103.000
ENSDART00000181495.1	1920	1670.000	0.055496	3.000
ENSDART00000053183.6	1038	788.000	4.155584	106.000
ENSDART00000187803.1	471	221.000	0.000000	0.000
ENSDART00000028960.6	381	131.000	376.133270	1595.000
ENSDART00000160049.2	749	499.000	103.078024	1665.000
ENSDART00000180075.1	1098	848.000	0.157656	4.328
ENSDART00000193182.1	1110	860.000	0.095994	2.672
ENSDART00000190618.1	1146	896.000	7.280810	211.172
ENSDART00000189120.1	1522	1272.000	0.145398	5.987
ENSDART00000186703.1	1257	1007.000	0.736687	24.014
ENSDART00000167173.2	1348	1098.000	0.337622	12.000
ENSDART00000037557.6	2941	2691.000	0.279325	24.332
ENSDART00000185803.1	5478	5228.000	0.000000	0.000
ENSDART00000188313.1	5400	5150.000	4.125442	687.742
ENSDART00000031498.8	5312	5062.000	1.183832	193.981
ENSDART00000187379.1	1003	753.000	0.000000	0.000
ENSDART00000007672.9	2586	2336.000	13.107712	991.168
ENSDART00000170452.2	1845	1595.000	17.287121	892.547
ENSDART00000125658.3	3470	3220.000	1.765283	184.000
ENSDART00000159861.2	556	306.000	0.201911	2.000
ENSDART00000193370.1	405	155.000	1.112324	5.581
ENSDART00000035907.7	4532	4282.000	4.744166	657.588
ENSDART00000163843.2	1267	1017.000	1.028153	33.847
ENSDART00000159439.2	2501	2251.000	0.082343	6.000
ENSDART00000178057.2	2745	2495.000	0.000000	0.000
ENSDART00000128867.3	2756	2506.000	0.248705	20.175
ENSDART00000124296.4	2981	2731.000	0.236717	20.927
ENSDART00000170187.2	630	380.000	0.000000	0.000
ENSDART00000177741.2	1158	908.000	0.494855	14.545
ENSDART00000064613.7	2214	1964.000	2.359403	150.000
ENSDART00000128189.3	702	452.000	0.000000	0.000
ENSDART00000081978.5	1233	983.000	0.031427	1.000
ENSDART00000172260.2	3177	2927.000	0.591041	56.000
ENSDART00000127576.3	2831	2581.000	0.287254	23.999
ENSDART00000180574.1	831	581.000	0.000000	0.000
ENSDART00000179933.1	852	602.000	0.000000	0.000
ENSDART00000187070.1	849	599.000	0.103147	2.000
ENSDART00000126424.3	2661	2411.000	0.622482	48.582
ENSDART00000083294.6	6414	6164.000	2.045253	408.091
ENSDART00000128402.3	1335	1085.000	0.000000	0.000
ENSDART00000147908.3	1039	789.000	9.725028	248.379
ENSDART00000193853.1	503	253.000	0.000000	0.000
ENSDART00000165242.2	5544	5294.000	0.169226	29.000
ENSDART00000109948.4	6881	6631.000	1.938058	416.000
ENSDART00000179864.1	6780	6530.000	0.000000	0.000
ENSDART00000112170.4	4167	3917.000	0.276037	35.000
ENSDART00000169206.2	2670	2420.000	0.000000	0.000
ENSDART00000174208.2	6151	5901.000	2.851959	544.774
ENSDART00000010569.6	1822	1572.000	4.523382	230.178
ENSDART00000185396.1	414	164.000	1.961888	10.415
ENSDART00000165832.2	1369	1119.000	2.231836	80.843
ENSDART00000162575.2	891	641.000	0.000000	0.000
ENSDART00000193615.1	1254	1004.000	0.000000	0.000
ENSDART00000160596.2	894	644.000	24.608429	513.000
ENSDART00000164419.2	819	569.000	1.772649	32.650
ENSDART00000062426.6	1786	1536.000	2.212366	110.001
ENSDART00000171769.2	1080	830.000	0.919770	24.712
ENSDART00000169692.2	1059	809.000	0.736537	19.288
ENSDART00000169909.2	1797	1547.000	0.898617	45.000
ENSDART00000037875.8	2290	2040.000	0.938888	62.000
ENSDART00000106174.5	681	431.000	0.000000	0.000
ENSDART00000187271.1	3383	3133.000	0.386484	39.196
ENSDART00000085624.6	2862	2612.000	0.981651	83.000
ENSDART00000090644.6	1609	1359.000	26.618883	1171.000
ENSDART00000189617.1	1191	941.000	2.321040	70.700
ENSDART00000182788.1	498	248.000	0.000000	0.000
ENSDART00000057736.8	2270	2020.000	33.084279	2163.319
ENSDART00000175410.2	507	257.000	9.856736	82.000
ENSDART00000128223.4	3641	3391.000	3.806435	417.824
ENSDART00000164338.2	2075	1825.000	0.524749	31.000
ENSDART00000164041.2	1026	776.000	0.000000	0.000
ENSDART00000179784.1	1202	952.000	0.746351	23.000
ENSDART00000113412.4	633	383.000	5.081526	63.000
ENSDART00000101731.5	5297	5047.000	1.157826	189.158
ENSDART00000008554.5	1982	1732.000	3.653624	204.842
ENSDART00000081675.6	3538	3288.000	14.920151	1588.008
ENSDART00000188079.1	387	137.000	64.020009	283.912
ENSDART00000182793.1	132	4.437	0.000000	0.000
ENSDART00000113116.5	3522	3272.000	1.631972	172.852
ENSDART00000181803.1	258	22.871	10.720719	7.937
ENSDART00000129119.3	586	336.000	0.000000	0.000
ENSDART00000113472.4	1032	782.000	0.000000	0.000
ENSDART00000189348.1	285	38.947	0.000000	0.000
ENSDART00000180131.1	189	7.759	0.000000	0.000
ENSDART00000189875.1	4984	4734.000	0.000000	0.000
ENSDART00000186722.1	4876	4626.000	0.163039	24.414
ENSDART00000130310.3	3344	3094.000	0.978494	98.000
ENSDART00000022349.9	3052	2802.000	0.000000	0.000
ENSDART00000160273.3	699	449.000	2.064084	30.000
ENSDART00000159305.2	2605	2355.000	2.584209	197.000
ENSDART00000181733.1	6251	6001.000	0.020592	4.000
ENSDART00000167179.2	1356	1106.000	6.982923	250.000
ENSDART00000185606.1	1821	1571.000	20.804778	1058.003
ENSDART00000188819.1	1136	886.000	0.801949	23.000
ENSDART00000180650.1	1137	887.000	0.000000	0.000
ENSDART00000043226.7	5369	5119.000	0.831192	137.732
ENSDART00000172360.2	249	19.269	316.159376	197.205
ENSDART00000158506.2	249	19.269	714.699936	445.795
ENSDART00000183736.1	3622	3372.000	1.396022	152.380
ENSDART00000159717.2	513	263.000	13.860492	118.000
ENSDART00000056745.6	3731	3481.000	7.611944	857.723
ENSDART00000182918.1	141	4.783	0.000000	0.000
ENSDART00000193056.1	150	5.178	0.000000	0.000
ENSDART00000101449.5	1948	1698.000	0.000000	0.000
ENSDART00000168670.3	1948	1698.000	0.774650	42.579
ENSDART00000185500.1	537	287.000	1.630960	15.152
ENSDART00000160585.2	1648	1398.000	113.481440	5135.463
ENSDART00000168163.2	3606	3356.000	1.173995	127.537
ENSDART00000129903.4	1923	1673.000	1.624947	88.000
ENSDART00000123131.3	1171	921.000	42.498087	1267.000
ENSDART00000168628.3	2058	1808.000	0.000000	0.000
ENSDART00000172025.2	2057	1807.000	0.000000	0.000
ENSDART00000162325.2	1764	1514.000	0.000000	0.000
ENSDART00000184024.1	1150	900.000	0.000000	0.000
ENSDART00000061955.6	1067	817.000	58.306197	1542.000
ENSDART00000024193.8	5285	5035.000	6.319608	1030.000
ENSDART00000169629.2	2239	1989.000	0.219337	14.122
ENSDART00000192716.1	1743	1493.000	0.000000	0.000
ENSDART00000193689.1	5546	5296.000	0.642014	110.063
ENSDART00000163219.2	5437	5187.000	0.000000	0.000
ENSDART00000184136.1	321	71.167	0.000000	0.000
ENSDART00000181275.1	1011	761.000	0.000000	0.000
ENSDART00000161120.2	4491	4241.000	2.119713	291.000
ENSDART00000180863.1	1960	1710.000	0.000000	0.000
ENSDART00000130053.3	5436	5186.000	1.000758	168.000
ENSDART00000190926.1	1260	1010.000	2.288607	74.824
ENSDART00000188333.1	1400	1150.000	0.000000	0.000
ENSDART00000168340.2	1093	843.000	0.263678	7.195
ENSDART00000123887.3	1398	1148.000	0.296008	11.000
ENSDART00000180254.1	252	20.386	0.000000	0.000
ENSDART00000186529.1	369	119.000	1.038401	4.000
ENSDART00000014098.11	2050	1800.000	5.289329	308.192
ENSDART00000172117.2	2946	2696.000	13.968064	1219.000
ENSDART00000192518.1	501	251.000	0.000000	0.000
ENSDART00000172604.2	1246	996.000	1.021373	32.930
ENSDART00000181793.1	387	137.000	37.411218	165.909
ENSDART00000015712.10	2407	2157.000	0.663336	46.316
ENSDART00000164495.2	2374	2124.000	0.000000	0.000
ENSDART00000187911.1	2145	1895.000	0.043754	2.684
ENSDART00000189643.1	2104	1854.000	1.131477	67.905
ENSDART00000192969.1	2702	2452.000	0.026392	2.095
ENSDART00000110069.4	1845	1595.000	0.000000	0.000
ENSDART00000186327.1	6335	6085.000	0.624157	122.942
ENSDART00000188240.1	6459	6209.000	0.000000	0.000
ENSDART00000188281.1	6926	6676.000	0.625393	135.150
ENSDART00000181160.1	8713	8463.000	0.000000	0.000
ENSDART00000192064.1	8692	8442.000	0.043913	12.000
ENSDART00000172477.2	5337	5087.000	0.000000	0.000
ENSDART00000181513.1	5337	5087.000	0.000000	0.000
ENSDART00000113699.4	2058	1808.000	0.068346	4.000
ENSDART00000189198.1	453	203.000	1.100039	7.229
ENSDART00000166910.2	1664	1414.000	3.036811	139.000
ENSDART00000176137.2	987	737.000	0.937331	22.362
ENSDART00000175626.2	1388	1138.000	0.263621	9.711
ENSDART00000123467.3	1923	1673.000	0.092327	5.000
ENSDART00000157633.2	2384	2134.000	1.216010	84.000
ENSDART00000169988.2	909	659.000	10.266232	219.000
ENSDART00000169138.2	3936	3686.000	0.392674	46.853
ENSDART00000188927.1	3663	3413.000	0.213527	23.590
ENSDART00000114182.4	3492	3242.000	0.156363	16.410
ENSDART00000169107.2	369	119.000	0.000000	0.000
ENSDART00000018054.9	1768	1518.000	0.325612	16.000
ENSDART00000098394.4	1098	848.000	0.072860	2.000
ENSDART00000127829.3	663	413.000	9.200416	123.000
ENSDART00000173103.2	1954	1704.000	13.669548	754.000
ENSDART00000160386.2	1351	1101.000	0.579560	20.655
ENSDART00000166321.2	1341	1091.000	0.547757	19.345
ENSDART00000093339.6	2271	2021.000	0.443286	29.000
ENSDART00000134519.3	2397	2147.000	0.000000	0.000
ENSDART00000101784.3	555	305.000	0.000000	0.000
ENSDART00000108945.4	654	404.000	2.141061	28.000
ENSDART00000192310.1	5256	5006.000	1.635893	265.090
ENSDART00000190109.1	609	359.000	0.000000	0.000
ENSDART00000168530.2	3093	2843.000	0.391181	36.000
ENSDART00000186624.1	2589	2339.000	2.467151	186.799
ENSDART00000171058.2	2897	2647.000	0.831503	71.247
ENSDART00000184384.1	3365	3115.000	0.197921	19.957
ENSDART00000177051.2	3813	3563.000	0.086851	10.017
ENSDART00000100327.6	4237	3987.000	0.931648	120.239
ENSDART00000185751.1	2520	2270.000	0.269120	19.775
ENSDART00000166112.2	696	446.000	0.138531	2.000
ENSDART00000114352.3	1407	1157.000	1.895734	71.000
ENSDART00000166172.2	1745	1495.000	3.622791	175.320
ENSDART00000171843.2	1171	921.000	17.364166	517.680
ENSDART00000137142.2	1097	847.000	0.000000	0.000
ENSDART00000158486.2	964	714.000	146.198318	3379.000
ENSDART00000085282.6	1294	1044.000	26.513063	896.000
ENSDART00000167359.2	3484	3234.000	1.289574	135.000
ENSDART00000127268.3	1697	1447.000	0.341589	16.000
ENSDART00000160515.3	1420	1170.000	0.440617	16.688
ENSDART00000173139.2	1335	1085.000	0.065839	2.312
ENSDART00000190008.1	781	531.000	0.000000	0.000
ENSDART00000108959.3	708	458.000	4.923906	73.000
ENSDART00000169185.2	1220	970.000	4.458705	140.000
ENSDART00000160678.2	735	485.000	2.130438	33.447
ENSDART00000165219.2	959	709.000	0.198379	4.553
ENSDART00000062682.6	1596	1346.000	18.292188	797.000
ENSDART00000060383.5	942	692.000	0.348023	7.796
ENSDART00000112276.4	1924	1674.000	0.000000	0.000
ENSDART00000184594.1	915	665.000	5.011109	107.871
ENSDART00000185371.1	899	649.000	29.327810	616.129
ENSDART00000022605.7	774	524.000	0.000000	0.000
ENSDART00000185525.1	393	143.000	1.846518	8.547
ENSDART00000178106.2	1020	770.000	0.000000	0.000
ENSDART00000013506.7	1332	1082.000	0.036177	1.267
ENSDART00000159873.2	1083	833.000	0.896067	24.162
ENSDART00000158197.2	711	461.000	2.065699	30.826
ENSDART00000183864.1	351	101.003	0.315770	1.032
ENSDART00000000552.12	2951	2701.000	0.377435	33.000
ENSDART00000190326.1	741	491.000	0.000000	0.000
ENSDART00000015554.8	2232	1982.000	5.642315	362.000
ENSDART00000164933.2	4719	4469.000	0.262679	38.000
ENSDART00000030579.9	1378	1128.000	4.354521	159.000
ENSDART00000187424.1	1523	1273.000	0.000000	0.000
ENSDART00000162232.2	743	493.000	37.346657	596.000
ENSDART00000184449.1	1407	1157.000	0.549080	20.564
ENSDART00000020921.9	1470	1220.000	1.278131	50.476
ENSDART00000171721.2	740	490.000	569.470174	9032.639
ENSDART00000192370.1	210	10.181	0.000000	0.000
ENSDART00000180125.1	1065	815.000	3.297722	87.000
ENSDART00000183110.1	1430	1180.000	0.000000	0.000
ENSDART00000055681.7	3351	3101.000	0.000000	0.000
ENSDART00000150007.2	3484	3234.000	0.745087	78.000
ENSDART00000158935.2	2440	2190.000	24.840918	1761.000
ENSDART00000181972.1	321	71.167	7.813472	18.000
ENSDART00000169155.2	5883	5633.000	4.519134	824.029
ENSDART00000036906.5	1738	1488.000	0.041522	2.000
ENSDART00000083015.5	1583	1333.000	1.315977	56.784
ENSDART00000181902.1	1873	1623.000	2.597015	136.440
ENSDART00000115093.4	863	613.000	0.050396	1.000
ENSDART00000091532.7	5536	5286.000	3.972864	679.796
ENSDART00000179805.1	5624	5374.000	0.000000	0.000
ENSDART00000166445.2	1170	920.000	0.134315	4.000
ENSDART00000178639.2	3617	3367.000	5.670192	618.000
ENSDART00000183022.1	886	636.000	2.137214	44.000
ENSDART00000171386.3	884	634.000	0.000000	0.000
ENSDART00000167666.3	2247	1997.000	4.810993	311.000
ENSDART00000098297.5	1168	918.000	0.302867	9.000
ENSDART00000191877.1	153	5.322	0.000000	0.000
ENSDART00000140225.3	1651	1401.000	0.000000	0.000
ENSDART00000184431.1	1510	1260.000	0.000000	0.000
ENSDART00000170139.2	2678	2428.000	1.257325	98.820
ENSDART00000009151.8	1413	1163.000	0.029992	1.129
ENSDART00000087623.6	2661	2411.000	0.180396	14.079
ENSDART00000165297.2	504	254.000	12.262538	100.823
ENSDART00000052912.7	6966	6716.000	0.841836	183.015
ENSDART00000182745.1	1530	1280.000	0.000000	0.000
ENSDART00000168718.2	1540	1290.000	0.071843	3.000
ENSDART00000188602.1	1156	906.000	0.000000	0.000
ENSDART00000157616.2	2671	2421.000	0.130186	10.202
ENSDART00000185376.1	2040	1790.000	0.559053	32.393
ENSDART00000158830.3	2187	1937.000	1.912311	119.905
ENSDART00000168606.2	1008	758.000	1.019321	25.011
ENSDART00000081449.3	1560	1310.000	3.513722	149.000
ENSDART00000178081.2	1461	1211.000	0.000000	0.000
ENSDART00000110076.4	2588	2338.000	18.220998	1379.000
ENSDART00000157658.2	1659	1409.000	0.740742	33.785
ENSDART00000170535.2	3075	2825.000	1.902900	174.013
ENSDART00000166397.2	2473	2223.000	1.000565	72.000
ENSDART00000113353.4	531	281.000	14.180884	128.990
ENSDART00000006787.12	2892	2642.000	1.952702	167.000
ENSDART00000102472.6	1964	1714.000	19.306331	1071.169
ENSDART00000081797.6	6070	5820.000	0.066459	12.521
ENSDART00000188305.1	6151	5901.000	0.000000	0.000
ENSDART00000187895.1	5978	5728.000	0.498752	92.477
ENSDART00000015076.8	1103	853.000	17.057849	471.000
ENSDART00000172396.2	1471	1221.000	1.634311	64.595
ENSDART00000186027.1	618	368.000	4.533132	54.000
ENSDART00000113356.4	1774	1524.000	1.066341	52.605
ENSDART00000168101.2	856	606.000	0.000000	0.000
ENSDART00000132197.3	1185	935.000	3.544663	107.284
ENSDART00000025186.8	1758	1508.000	0.000000	0.000
ENSDART00000124642.4	963	713.000	7.294800	168.364
ENSDART00000165413.2	1191	941.000	0.000000	0.000
ENSDART00000170976.2	3227	2977.000	3.289535	317.001
ENSDART00000176164.2	3122	2872.000	0.000000	0.000
ENSDART00000060424.6	627	377.000	0.163886	2.000
ENSDART00000099417.5	4593	4343.000	5.697335	800.957
ENSDART00000185919.1	282	36.744	21.859449	26.000
ENSDART00000149554.3	1228	978.000	360.495945	11412.659
ENSDART00000149851.3	974	724.000	163.736014	3837.341
ENSDART00000126044.3	1400	1150.000	0.529311	19.704
ENSDART00000190905.1	1901	1651.000	2.848819	152.251
ENSDART00000158382.2	348	98.004	0.000000	0.000
ENSDART00000179724.1	1031	781.000	0.000000	0.000
ENSDART00000128230.3	987	737.000	0.000000	0.000
ENSDART00000067709.5	6284	6034.000	1.771122	345.941
ENSDART00000180022.1	4867	4617.000	0.146857	21.948
ENSDART00000164286.2	4693	4443.000	1.037231	149.176
ENSDART00000186018.1	231	14.032	8.806438	4.000
ENSDART00000163620.2	1069	819.000	0.000000	0.000
ENSDART00000170723.2	1900	1650.000	7.995046	427.024
ENSDART00000180952.1	1685	1435.000	0.637095	29.594
ENSDART00000162455.2	534	284.000	3.698392	34.000
ENSDART00000180161.1	2481	2231.000	0.534031	38.567
ENSDART00000186950.1	2394	2144.000	163.272651	11331.459
ENSDART00000115015.4	3169	2919.000	0.000000	0.000
ENSDART00000177573.2	2905	2655.000	0.583924	50.184
ENSDART00000186783.1	1241	991.000	0.000000	0.000
ENSDART00000085290.6	1353	1103.000	0.000000	0.000
ENSDART00000092757.5	1302	1052.000	0.646040	22.000
ENSDART00000171199.2	1453	1203.000	52.498498	2044.373
ENSDART00000189450.1	1287	1037.000	0.000000	0.000
ENSDART00000168577.2	1372	1122.000	0.380089	13.805
ENSDART00000192579.1	1559	1309.000	0.000000	0.000
ENSDART00000082955.5	1685	1435.000	0.172223	8.000
ENSDART00000126362.3	561	311.000	75.890141	764.000
ENSDART00000161590.3	5888	5638.000	3.502450	639.212
ENSDART00000189740.1	4697	4447.000	0.702879	101.180
ENSDART00000097217.5	732	482.000	2.371412	37.000
ENSDART00000180665.1	1077	827.000	0.000000	0.000
ENSDART00000183144.1	3272	3022.000	0.510378	49.927
ENSDART00000176042.2	4673	4423.000	1.617322	231.559
ENSDART00000124720.3	1035	785.000	0.078707	2.000
ENSDART00000114448.3	5201	4951.000	0.469022	75.168
ENSDART00000164792.2	1242	992.000	0.155708	5.000
ENSDART00000040281.5	1560	1310.000	0.636715	27.000
ENSDART00000185307.1	147	5.040	0.000000	0.000
ENSDART00000172073.2	762	512.000	7.311227	121.174
ENSDART00000180588.1	183	7.236	0.000000	0.000
ENSDART00000157515.2	1539	1289.000	0.718986	30.000
ENSDART00000185494.1	1328	1078.000	1.633460	57.000
ENSDART00000157761.2	849	599.000	34.038429	660.000
ENSDART00000080600.3	1715	1465.000	29.057743	1377.993
ENSDART00000104977.4	1831	1581.000	2.012601	103.000
ENSDART00000161017.2	2000	1750.000	72.111811	4085.000
ENSDART00000019248.9	1852	1602.000	1.646713	85.394
ENSDART00000159990.2	4004	3754.000	3.765252	457.547
ENSDART00000162042.2	4065	3815.000	1.596899	197.206
ENSDART00000082351.5	2458	2208.000	0.000000	0.000
ENSDART00000186660.1	2506	2256.000	4.877392	356.184
ENSDART00000183624.1	2860	2610.000	7.561147	638.816
ENSDART00000082349.5	2483	2233.000	0.000000	0.000
ENSDART00000082346.4	2674	2424.000	0.000000	0.000
ENSDART00000187228.1	1311	1061.000	0.000000	0.000
ENSDART00000164912.2	2540	2290.000	0.000000	0.000
ENSDART00000082390.3	3294	3044.000	5.153793	507.831
ENSDART00000182319.1	1530	1280.000	4.899350	203.000
ENSDART00000191096.1	381	131.000	0.000000	0.000
ENSDART00000180809.1	432	182.000	1220.553631	7190.778
ENSDART00000020569.9	1221	971.000	1.845275	58.000
ENSDART00000114080.4	4745	4495.000	0.000000	0.000
ENSDART00000190076.1	2997	2747.000	0.528935	47.034
ENSDART00000184621.1	3090	2840.000	0.000000	0.000
ENSDART00000185147.1	3105	2855.000	0.000000	0.000
ENSDART00000183741.1	3120	2870.000	0.345801	32.126
ENSDART00000193836.1	3114	2864.000	0.000000	0.000
ENSDART00000193480.1	2652	2402.000	0.000000	0.000
ENSDART00000188090.1	6322	6072.000	1.509508	296.698
ENSDART00000075792.6	1062	812.000	0.076090	2.000
ENSDART00000167426.2	1493	1243.000	0.222343	8.946
ENSDART00000158462.2	2361	2111.000	9.497490	649.000
ENSDART00000170688.2	2222	1972.000	0.428164	27.332
ENSDART00000169725.2	1946	1696.000	3.205821	176.000
ENSDART00000191836.1	784	534.000	0.462808	8.000
ENSDART00000165436.2	4309	4059.000	3.470592	456.006
ENSDART00000162468.2	1170	920.000	0.235051	7.000
ENSDART00000161326.3	2849	2599.000	0.029879	2.514
ENSDART00000160072.2	1572	1322.000	1.296601	55.486
ENSDART00000172525.2	315	65.324	0.000000	0.000
ENSDART00000161497.2	1951	1701.000	3.748953	206.425
ENSDART00000181153.1	1028	778.000	1.310348	33.000
ENSDART00000044126.5	1350	1100.000	0.393177	14.000
ENSDART00000128047.3	1760	1510.000	58.584509	2863.567
ENSDART00000138930.2	1682	1432.000	76.898623	3564.587
ENSDART00000185303.1	4118	3868.000	0.576343	72.163
ENSDART00000047468.7	2881	2631.000	0.000000	0.000
ENSDART00000178123.2	1524	1274.000	0.193987	8.000
ENSDART00000188337.1	378	128.000	2.718054	11.262
ENSDART00000075520.6	3880	3630.000	102.608917	12057.002
ENSDART00000168314.2	1589	1339.000	1.268921	55.000
ENSDART00000074630.5	4712	4462.000	3.047313	440.143
ENSDART00000192851.1	3617	3367.000	14.625058	1594.000
ENSDART00000187337.1	2509	2259.000	1.028108	75.180
ENSDART00000085668.7	3579	3329.000	0.120637	13.000
ENSDART00000055160.8	660	410.000	3.164593	42.000
ENSDART00000186138.1	1738	1488.000	0.000000	0.000
ENSDART00000175217.2	1275	1025.000	0.664460	22.047
ENSDART00000145875.2	1596	1346.000	0.367221	16.000
ENSDART00000051774.6	1256	1006.000	0.767705	25.000
ENSDART00000019925.9	750	500.000	3.707094	60.000
ENSDART00000180997.1	5258	5008.000	2.530733	410.259
ENSDART00000191602.1	5114	4864.000	3.470407	546.414
ENSDART00000170423.2	3451	3201.000	0.015396	1.595
ENSDART00000184461.1	1887	1637.000	0.018930	1.003
ENSDART00000066378.6	1191	941.000	0.196976	6.000
ENSDART00000174647.2	549	299.000	1.446469	14.000
ENSDART00000175480.2	1008	758.000	0.000000	0.000
ENSDART00000114682.4	2313	2063.000	5.001493	334.000
ENSDART00000112010.4	2333	2083.000	0.400430	27.000
ENSDART00000128764.3	1428	1178.000	0.409145	15.602
ENSDART00000161948.2	1334	1084.000	6.201340	217.602
ENSDART00000188449.1	1220	970.000	0.000000	0.000
ENSDART00000169386.2	471	221.000	1414.762506	10121.000
ENSDART00000157608.2	418	168.000	63.991509	348.000
ENSDART00000183635.1	1581	1331.000	0.168990	7.281
ENSDART00000161353.2	1218	968.000	5.401994	169.269
ENSDART00000113179.3	1823	1573.000	15.436407	786.000
ENSDART00000053208.6	507	257.000	2186.632715	18191.000
ENSDART00000163688.2	661	411.000	0.000000	0.000
ENSDART00000160401.2	2965	2715.000	5.259219	462.209
ENSDART00000182884.1	2923	2673.000	1.072402	92.791
ENSDART00000090370.6	2275	2025.000	2.208871	144.791
ENSDART00000192665.1	2984	2734.000	4.233239	374.644
ENSDART00000111833.4	1160	910.000	1.322629	38.961
ENSDART00000182178.1	111	3.777	0.000000	0.000
ENSDART00000166591.2	8385	8135.000	1.007546	265.320
ENSDART00000188675.1	303	54.027	1.340208	2.344
ENSDART00000184066.1	5160	4910.000	2.265353	360.052
ENSDART00000140815.3	1186	936.000	0.000000	0.000
ENSDART00000073676.5	3628	3378.000	36.625929	4004.939
ENSDART00000181104.1	246	18.230	0.000000	0.000
ENSDART00000176425.2	2343	2093.000	0.442803	30.000
ENSDART00000165677.2	789	539.000	1.776746	31.000
ENSDART00000191971.1	993	743.000	0.000000	0.000
ENSDART00000189565.1	258	22.871	0.000000	0.000
ENSDART00000173812.2	1668	1418.000	1.111083	51.000
ENSDART00000190224.1	159	5.631	0.000000	0.000
ENSDART00000166413.2	885	635.000	88.493499	1819.000
ENSDART00000161203.2	1543	1293.000	0.000000	0.000
ENSDART00000166458.2	975	725.000	0.937426	22.000
ENSDART00000126474.4	4130	3880.000	0.875817	110.000
ENSDART00000023156.7	1745	1495.000	2430.377965	117614.974
ENSDART00000186962.1	4455	4205.000	0.096285	13.106
ENSDART00000187305.1	4455	4205.000	0.000000	0.000
ENSDART00000167847.2	4216	3966.000	5.121857	657.549
ENSDART00000171920.3	5086	4836.000	4.728584	740.227
ENSDART00000169115.2	345	95.007	0.000000	0.000
ENSDART00000189033.1	893	643.000	0.048044	1.000
ENSDART00000191026.1	318	68.234	0.000000	0.000
ENSDART00000149835.3	2136	1886.000	2.800959	171.000
ENSDART00000141506.3	1003	753.000	0.000000	0.000
ENSDART00000161610.2	6424	6174.000	3.851605	769.761
ENSDART00000165667.2	6373	6123.000	2.705493	536.239
ENSDART00000170348.2	2646	2396.000	0.524004	40.641
ENSDART00000168913.2	1024	774.000	1.636746	41.008
ENSDART00000062885.5	697	447.000	0.207332	3.000
ENSDART00000188445.1	1026	776.000	0.000000	0.000
ENSDART00000188818.1	1392	1142.000	0.000000	0.000
ENSDART00000182965.1	1530	1280.000	0.000000	0.000
ENSDART00000180718.1	1169	919.000	0.000000	0.000
ENSDART00000181117.1	300	51.326	0.000000	0.000
ENSDART00000034541.7	1658	1408.000	6.988894	318.536
ENSDART00000092217.6	2924	2674.000	4.505631	390.000
ENSDART00000124514.3	3055	2805.000	4.900942	445.000
ENSDART00000188058.1	2091	1841.000	0.000000	0.000
ENSDART00000167903.2	5056	4806.000	9.509279	1479.377
ENSDART00000187647.1	2040	1790.000	0.000000	0.000
ENSDART00000125203.3	1141	891.000	65.648979	1893.448
ENSDART00000193575.1	734	484.000	5.779724	90.552
ENSDART00000175416.2	760	510.000	29.741558	491.000
ENSDART00000156411.2	1584	1334.000	0.465746	20.112
ENSDART00000060545.7	4094	3844.000	0.955950	118.951
ENSDART00000192447.1	4022	3772.000	0.237913	29.049
ENSDART00000180725.1	4543	4293.000	1.257807	174.792
ENSDART00000020233.9	1487	1237.000	6.393264	256.000
ENSDART00000171095.3	2313	2063.000	0.000000	0.000
ENSDART00000059800.4	2092	1842.000	2.431816	145.000
ENSDART00000055978.7	1002	752.000	1.684296	41.000
ENSDART00000098209.5	6340	6090.000	3.768201	742.846
ENSDART00000170685.3	7333	7083.000	0.328636	75.349
ENSDART00000015872.9	1701	1451.000	4.992907	234.514
ENSDART00000181654.1	3136	2886.000	0.034600	3.232
ENSDART00000185999.1	894	644.000	1.121110	23.371
ENSDART00000179701.1	1009	759.000	1.572249	38.629
ENSDART00000158139.2	336	86.025	5.546422	15.445
ENSDART00000182293.1	228	13.360	0.000000	0.000
ENSDART00000086666.6	1686	1436.000	0.000000	0.000
ENSDART00000188507.1	1314	1064.000	0.288653	9.942
ENSDART00000184213.1	1460	1210.000	0.000000	0.000
ENSDART00000100100.5	1512	1262.000	5.997346	245.000
ENSDART00000163959.2	534	284.000	32.088991	295.000
ENSDART00000032722.7	1619	1369.000	1.286245	57.000
ENSDART00000162424.2	558	308.000	2.607804	26.000
ENSDART00000162888.2	5523	5273.000	2.800044	477.937
ENSDART00000074385.5	681	431.000	0.358381	5.000
ENSDART00000083267.7	2349	2099.000	0.132459	9.000
ENSDART00000164425.2	1400	1150.000	5.238285	195.000
ENSDART00000193307.1	591	341.000	0.815343	9.000
ENSDART00000177146.2	903	653.000	4.612940	97.508
ENSDART00000166740.2	1554	1304.000	0.947621	40.000
ENSDART00000112853.4	2157	1907.000	0.434933	26.849
ENSDART00000192076.1	1616	1366.000	0.067846	3.000
ENSDART00000193964.1	1227	977.000	2.280155	72.112
ENSDART00000192900.1	234	14.754	6.281448	3.000
ENSDART00000182450.1	4419	4169.000	3.060955	413.082
ENSDART00000108780.4	1281	1031.000	1.048139	34.980
ENSDART00000024379.7	2564	2314.000	88.421260	6623.197
ENSDART00000127604.3	2478	2228.000	11.452947	826.000
ENSDART00000184820.1	2871	2621.000	4.549594	386.000
ENSDART00000110384.4	2701	2451.000	2.319311	184.014
ENSDART00000129856.3	1518	1268.000	0.000000	0.000
ENSDART00000180167.1	1074	824.000	0.000000	0.000
ENSDART00000162599.2	621	371.000	39.480010	474.131
ENSDART00000168901.2	493	243.000	2.398748	18.869
ENSDART00000005585.11	914	664.000	4.156256	89.334
ENSDART00000180759.1	1272	1022.000	0.544094	18.000
ENSDART00000179835.1	2084	1834.000	0.348705	20.702
ENSDART00000179593.2	2182	1932.000	0.000000	0.000
ENSDART00000181169.1	3164	2914.000	0.000000	0.000
ENSDART00000103911.5	3079	2829.000	1.633491	149.588
ENSDART00000169777.2	1546	1296.000	3.694699	155.000
ENSDART00000081420.7	1523	1273.000	0.000000	0.000
ENSDART00000180219.1	597	347.000	0.000000	0.000
ENSDART00000102980.5	402	152.000	9.552272	47.000
ENSDART00000175478.2	3371	3121.000	0.168414	17.015
ENSDART00000158535.2	1683	1433.000	0.000000	0.000
ENSDART00000005118.9	1971	1721.000	2.423289	135.000
ENSDART00000081568.6	1551	1301.000	0.000000	0.000
ENSDART00000013059.9	6431	6181.000	2.472923	494.785
ENSDART00000125241.4	5902	5652.000	1.782935	326.201
ENSDART00000157874.2	1212	962.000	0.109387	3.406
ENSDART00000113184.3	3335	3085.000	3.174376	317.001
ENSDART00000162154.2	1077	827.000	0.000000	0.000
ENSDART00000165681.2	3336	3086.000	0.300315	30.000
ENSDART00000097710.6	2580	2330.000	2.002043	151.000
ENSDART00000189307.1	1857	1607.000	0.123236	6.411
ENSDART00000161519.2	4353	4103.000	0.218348	29.000
ENSDART00000190022.1	3228	2978.000	0.000000	0.000
ENSDART00000190927.1	1218	968.000	0.040678	1.275
ENSDART00000179055.2	3201	2951.000	0.653519	62.427
ENSDART00000149944.2	969	719.000	3.866927	90.000
ENSDART00000160324.2	1278	1028.000	0.360616	12.000
ENSDART00000180130.1	615	365.000	0.000000	0.000
ENSDART00000137309.2	4323	4073.000	0.455082	60.000
ENSDART00000169973.2	1624	1374.000	0.584948	26.017
ENSDART00000187326.1	495	245.000	11.880067	94.218
ENSDART00000163280.3	3025	2775.000	4.697879	422.000
ENSDART00000184881.1	2253	2003.000	0.000000	0.000
ENSDART00000191339.1	2346	2096.000	0.000000	0.000
ENSDART00000184612.1	2274	2024.000	0.000000	0.000
ENSDART00000187232.1	2241	1991.000	0.108612	7.000
ENSDART00000190671.1	2232	1982.000	0.000000	0.000
ENSDART00000182598.1	276	32.649	0.000000	0.000
ENSDART00000162433.2	2237	1987.000	0.000000	0.000
ENSDART00000148336.3	2122	1872.000	0.317874	19.262
ENSDART00000126186.4	2413	2163.000	29.235715	2047.000
ENSDART00000171047.2	3000	2750.000	0.158076	14.072
ENSDART00000160667.2	1451	1201.000	4.865912	189.171
ENSDART00000180853.1	147	5.040	0.000000	0.000
ENSDART00000167464.2	1630	1380.000	1.320764	59.000
ENSDART00000192820.1	3445	3195.000	1.808103	187.000
ENSDART00000112793.4	558	308.000	31.039107	309.462
ENSDART00000112807.5	2083	1833.000	4.326954	256.739
ENSDART00000003339.9	1740	1490.000	0.000000	0.000
ENSDART00000188726.1	1773	1523.000	0.000000	0.000
ENSDART00000188648.1	1224	974.000	0.000000	0.000
ENSDART00000012352.10	2793	2543.000	10.048679	827.186
ENSDART00000186609.1	894	644.000	46.473687	968.814
ENSDART00000055035.7	6398	6148.000	0.130645	26.000
ENSDART00000183024.1	525	275.000	0.000000	0.000
ENSDART00000165223.2	1938	1688.000	2.086392	114.003
ENSDART00000033263.8	2409	2159.000	0.618756	43.243
ENSDART00000168300.2	2779	2529.000	0.612341	50.129
ENSDART00000189086.1	2354	2104.000	0.108846	7.413
ENSDART00000014868.9	2265	2015.000	182.159484	11881.587
ENSDART00000160312.2	1058	808.000	13.152232	344.000
ENSDART00000160341.2	5648	5398.000	10.763023	1880.679
ENSDART00000061540.6	1425	1175.000	1.866693	71.000
ENSDART00000192309.1	4740	4490.000	0.230287	33.471
ENSDART00000184382.1	2426	2176.000	3.307878	233.000
ENSDART00000165409.2	3179	2929.000	0.560662	53.158
ENSDART00000021693.9	14544	14294.000	0.445699	206.226
ENSDART00000056333.3	2613	2363.000	1.704531	130.382
ENSDART00000183304.1	672	422.000	0.146410	2.000
ENSDART00000190821.1	453	203.000	0.000000	0.000
ENSDART00000110396.3	1682	1432.000	17.322541	802.975
ENSDART00000193364.1	825	575.000	2.520469	46.913
ENSDART00000132238.2	3153	2903.000	0.000000	0.000
ENSDART00000157575.2	528	278.000	1.171641	10.544
ENSDART00000184850.1	330	80.056	0.000000	0.000
ENSDART00000171977.3	1955	1705.000	7.138784	394.000
ENSDART00000098308.4	1043	793.000	5.103293	131.000
ENSDART00000085304.7	2473	2223.000	5.002816	359.999
ENSDART00000168888.2	2241	1991.000	2.839437	183.000
ENSDART00000114777.4	2280	2030.000	2.100078	138.000
ENSDART00000164635.2	1795	1545.000	0.542136	27.113
ENSDART00000189868.1	1444	1194.000	0.213806	8.264
ENSDART00000164210.2	3987	3737.000	20.021814	2422.000
ENSDART00000162353.2	1287	1037.000	49.004904	1645.000
ENSDART00000190820.1	162	5.797	0.000000	0.000
ENSDART00000055488.7	4771	4521.000	0.269022	39.370
ENSDART00000188717.1	5603	5353.000	0.086566	15.000
ENSDART00000158852.2	1330	1080.000	4.405035	154.000
ENSDART00000166605.2	1242	992.000	0.062283	2.000
ENSDART00000161093.2	1243	993.000	0.000000	0.000
ENSDART00000184703.1	387	137.000	0.000000	0.000
ENSDART00000189113.1	126	4.229	0.000000	0.000
ENSDART00000162815.2	804	554.000	1.887876	33.856
ENSDART00000132208.3	1977	1727.000	0.000000	0.000
ENSDART00000186537.1	2199	1949.000	0.151201	9.539
ENSDART00000126405.4	1843	1593.000	0.513144	26.461
ENSDART00000166307.2	2952	2702.000	4.639678	405.808
ENSDART00000050345.6	816	566.000	23.524112	431.000
ENSDART00000163826.2	1344	1094.000	0.000000	0.000
ENSDART00000166938.2	4509	4259.000	0.174083	24.000
ENSDART00000170022.2	1080	830.000	1.771691	47.601
ENSDART00000179742.1	264	25.725	0.000000	0.000
ENSDART00000148436.2	1937	1687.000	16.828787	919.000
ENSDART00000125526.3	1080	830.000	0.000000	0.000
ENSDART00000184831.1	228	13.360	0.000000	0.000
ENSDART00000189212.1	354	104.002	0.297038	1.000
ENSDART00000189130.1	417	167.000	0.000000	0.000
ENSDART00000186272.1	13095	12845.000	0.060125	25.000
ENSDART00000180811.1	13089	12839.000	0.000000	0.000
ENSDART00000192339.1	13437	13187.000	0.000000	0.000
ENSDART00000167726.2	13005	12755.000	0.000000	0.000
ENSDART00000187574.1	4065	3815.000	0.455892	56.299
ENSDART00000181559.1	165	5.972	0.000000	0.000
ENSDART00000135015.2	561	311.000	0.631303	6.355
ENSDART00000161154.2	1137	887.000	15.777093	453.000
ENSDART00000193018.1	3053	2803.000	0.793021	71.954
ENSDART00000187285.1	1285	1035.000	0.000000	0.000
ENSDART00000189126.1	177	6.769	27.384859	6.000
ENSDART00000190077.1	243	17.264	0.000000	0.000
ENSDART00000168789.2	1740	1490.000	0.524447	25.295
ENSDART00000170658.2	1476	1226.000	0.000000	0.000
ENSDART00000184699.1	902	652.000	1.089931	23.004
ENSDART00000166794.2	4090	3840.000	3.588030	446.000
ENSDART00000161264.3	4313	4063.000	1.155711	152.000
ENSDART00000178155.2	1233	983.000	3.001409	95.505
ENSDART00000187369.1	810	560.000	9.123986	165.394
ENSDART00000164392.3	1096	846.000	2.724299	74.606
ENSDART00000182875.1	429	179.000	0.237779	1.378
ENSDART00000169936.2	1982	1732.000	1.949171	109.281
ENSDART00000182336.1	1239	989.000	0.718429	23.000
ENSDART00000183148.1	171	6.349	838.444983	172.327
ENSDART00000128690.3	3405	3155.000	1.204365	123.000
ENSDART00000112016.4	1817	1567.000	9.738786	493.994
ENSDART00000170729.2	3760	3510.000	1.399402	159.000
ENSDART00000002309.8	3476	3226.000	6.741564	704.000
ENSDART00000193245.1	1713	1463.000	0.000000	0.000
ENSDART00000158029.2	948	698.000	0.885319	20.003
ENSDART00000102003.5	780	530.000	0.000000	0.000
ENSDART00000164321.2	2097	1847.000	16.692294	998.000
ENSDART00000169427.2	5727	5477.000	0.285270	50.576
ENSDART00000181298.1	2482	2232.000	0.034470	2.490
ENSDART00000190753.1	2565	2315.000	0.341674	25.604
ENSDART00000157615.2	3534	3284.000	13.793117	1466.267
ENSDART00000184840.1	480	230.000	0.000000	0.000
ENSDART00000038730.10	5665	5415.000	0.000000	0.000
ENSDART00000182146.1	5482	5232.000	7.023536	1189.518
ENSDART00000158527.2	660	410.000	0.000000	0.000
ENSDART00000160969.2	954	704.000	0.000000	0.000
ENSDART00000125967.3	1098	848.000	0.473587	13.000
ENSDART00000186843.1	297	48.689	1.268967	2.000
ENSDART00000169680.2	4602	4352.000	0.305886	43.092
ENSDART00000180675.1	1065	815.000	2.388006	63.000
ENSDART00000184935.1	177	6.769	0.000000	0.000
ENSDART00000193605.1	4889	4639.000	1.511659	227.000
ENSDART00000189145.1	522	272.000	0.000000	0.000
ENSDART00000012758.7	1506	1256.000	0.038303	1.557
ENSDART00000189958.1	2552	2302.000	2.144521	159.802
ENSDART00000162565.2	2658	2408.000	0.012829	1.000
ENSDART00000167390.2	1371	1121.000	3.310774	120.139
ENSDART00000075275.6	1787	1537.000	78.065249	3884.000
ENSDART00000158948.2	6274	6024.000	3.364124	656.001
ENSDART00000176578.2	5001	4751.000	0.000000	0.000
ENSDART00000166669.3	2369	2119.000	2.953163	202.566
ENSDART00000161605.3	1963	1713.000	0.757433	42.000
ENSDART00000035761.9	8388	8138.000	1.351402	356.000
ENSDART00000143762.4	7088	6838.000	1.110029	245.703
ENSDART00000178008.2	1457	1207.000	0.000000	0.000
ENSDART00000179030.2	3618	3368.000	0.023991	2.616
ENSDART00000114520.4	1184	934.000	0.000000	0.000
ENSDART00000159741.2	1761	1511.000	0.104700	5.121
ENSDART00000162970.2	2306	2056.000	3.245816	216.020
ENSDART00000126937.3	1115	865.000	96.391596	2699.000
ENSDART00000184212.1	1866	1616.000	22.432446	1173.453
ENSDART00000130104.4	5952	5702.000	6.942918	1281.495
ENSDART00000062693.6	3064	2814.000	12.925160	1177.356
ENSDART00000182572.1	690	440.000	0.000000	0.000
ENSDART00000131051.3	2279	2029.000	0.624244	41.000
ENSDART00000178072.2	1947	1697.000	6.291131	345.588
ENSDART00000019804.9	5631	5381.000	2.371102	413.010
ENSDART00000098108.5	1658	1408.000	0.460754	21.000
ENSDART00000108871.4	1437	1187.000	0.000000	0.000
ENSDART00000113494.4	1500	1250.000	0.247140	10.000
ENSDART00000124708.4	3324	3074.000	0.090446	9.000
ENSDART00000184469.1	732	482.000	1.217752	19.000
ENSDART00000159086.2	628	378.000	0.245178	3.000
ENSDART00000151240.2	3696	3446.000	2.402547	268.000
ENSDART00000161653.2	615	365.000	1.877480	22.183
ENSDART00000111617.3	2562	2312.000	1.641675	122.863
ENSDART00000031976.7	3634	3384.000	0.511223	56.000
ENSDART00000185778.1	312	62.441	7.583387	15.328
ENSDART00000124215.3	6150	5900.000	1.969262	376.100
ENSDART00000184278.1	1233	983.000	0.314267	10.000
ENSDART00000188251.1	231	14.032	0.000000	0.000
ENSDART00000185337.1	2991	2741.000	1.014325	89.998
ENSDART00000183207.1	2619	2369.000	0.029862	2.290
ENSDART00000112590.4	3748	3498.000	2.364667	267.755
ENSDART00000158246.2	3666	3416.000	2.381216	263.308
ENSDART00000190697.1	1055	805.000	0.000000	0.000
ENSDART00000171389.2	1536	1286.000	0.528487	22.000
ENSDART00000062507.6	1353	1103.000	0.476130	17.000
ENSDART00000162026.2	3912	3662.000	0.278386	33.000
ENSDART00000193430.1	1035	785.000	0.000000	0.000
ENSDART00000104323.6	5171	4921.000	4.352118	693.269
ENSDART00000192353.1	1206	956.000	0.446817	13.827
ENSDART00000052649.6	1581	1331.000	0.143298	6.174
ENSDART00000184807.1	3177	2927.000	0.362127	34.311
ENSDART00000191241.1	1257	1007.000	0.235887	7.689
ENSDART00000130886.4	1177	927.000	2.732666	82.000
ENSDART00000189767.1	1105	855.000	0.000000	0.000
ENSDART00000179732.1	438	188.000	0.000000	0.000
ENSDART00000003706.8	2124	1874.000	21.875285	1327.000
ENSDART00000167512.2	1062	812.000	3.804489	100.000
ENSDART00000167758.2	876	626.000	1.672155	33.884
ENSDART00000191105.1	6822	6572.000	0.000000	0.000
ENSDART00000158134.2	1686	1436.000	25.461412	1183.544
ENSDART00000170892.2	1800	1550.000	2.431535	122.000
ENSDART00000123144.3	2975	2725.000	1.134166	100.044
ENSDART00000191671.1	1236	986.000	1.046992	33.417
ENSDART00000185613.1	1200	950.000	0.000000	0.000
ENSDART00000185850.1	1104	854.000	0.000000	0.000
ENSDART00000181511.1	1194	944.000	1.150711	35.163
ENSDART00000193458.1	837	587.000	0.653635	12.420
ENSDART00000162357.2	4449	4199.000	4.170799	566.908
ENSDART00000164962.2	2696	2446.000	2.639625	209.000
ENSDART00000178749.2	1557	1307.000	0.915312	38.725
ENSDART00000181584.1	2298	2048.000	1.769651	117.318
ENSDART00000109171.5	1232	982.000	1.368577	43.504
ENSDART00000129490.3	816	566.000	46.775322	857.000
ENSDART00000187904.1	4557	4307.000	0.261045	36.395
ENSDART00000180029.1	4321	4071.000	0.000000	0.000
ENSDART00000081396.5	1555	1305.000	0.000000	0.000
ENSDART00000190007.1	1550	1300.000	0.000000	0.000
ENSDART00000140549.3	1466	1216.000	0.000000	0.000
ENSDART00000126093.3	2021	1771.000	0.732627	42.000
ENSDART00000127500.3	705	455.000	0.322168	4.745
ENSDART00000162653.2	4983	4733.000	0.300244	46.000
ENSDART00000187974.1	1372	1122.000	6.727392	244.336
ENSDART00000126888.3	777	527.000	0.000000	0.000
ENSDART00000160670.2	1237	987.000	7.324047	234.000
ENSDART00000057983.5	1248	998.000	22.472867	726.000
ENSDART00000190498.1	357	107.001	0.000000	0.000
ENSDART00000185184.1	3883	3633.000	1.154869	135.814
ENSDART00000183535.1	3757	3507.000	0.000000	0.000
ENSDART00000081794.6	3732	3482.000	0.000000	0.000
ENSDART00000183167.1	3675	3425.000	0.000000	0.000
ENSDART00000191634.1	3573	3323.000	0.000000	0.000
ENSDART00000183514.1	3477	3227.000	0.057439	6.000
ENSDART00000104361.4	1395	1145.000	0.674508	25.000
ENSDART00000162737.2	1433	1183.000	11.907826	456.000
ENSDART00000152090.3	5367	5117.000	0.054347	9.002
ENSDART00000170798.2	822	572.000	3.220488	59.630
ENSDART00000183453.1	6240	5990.000	0.000000	0.000
ENSDART00000181699.1	6079	5829.000	3.807750	718.472
ENSDART00000161322.3	6264	6014.000	1.560043	303.702
ENSDART00000077106.6	1682	1432.000	1.100220	51.000
ENSDART00000129065.2	1706	1456.000	0.000000	0.000
ENSDART00000193754.1	1718	1468.000	0.000000	0.000
ENSDART00000165720.2	1567	1317.000	0.070370	3.000
ENSDART00000163684.2	2035	1785.000	0.017307	1.000
ENSDART00000183649.1	2517	2267.000	1.827882	134.137
ENSDART00000160102.2	1023	773.000	0.000000	0.000
ENSDART00000170414.2	1005	755.000	0.000000	0.000
ENSDART00000158568.2	3792	3542.000	2.930954	336.051
ENSDART00000172222.2	2609	2359.000	6.107217	466.357
ENSDART00000158723.3	506	256.000	48.269457	400.000
ENSDART00000183693.1	4029	3779.000	0.506836	62.000
ENSDART00000190651.1	549	299.000	0.000000	0.000
ENSDART00000124197.3	903	653.000	4.825467	102.000
ENSDART00000178483.2	7246	6996.000	0.394730	89.392
ENSDART00000179614.2	1408	1158.000	0.000000	0.000
ENSDART00000159454.2	1975	1725.000	2.202766	123.000
ENSDART00000063504.6	1590	1340.000	3.227570	140.000
ENSDART00000157870.2	4888	4638.000	13.126269	1970.696
ENSDART00000032899.9	4846	4596.000	2.975011	442.605
ENSDART00000166373.2	2772	2522.000	0.076823	6.272
ENSDART00000161030.2	2682	2432.000	0.466542	36.728
ENSDART00000171343.2	2274	2024.000	0.000000	0.000
ENSDART00000182848.1	165	5.972	0.000000	0.000
ENSDART00000187691.1	165	5.972	0.000000	0.000
ENSDART00000171317.2	2133	1883.000	0.393743	24.000
ENSDART00000006120.10	4986	4736.000	0.763255	117.012
ENSDART00000185742.1	384	134.000	0.000000	0.000
ENSDART00000189602.1	360	110.001	7.070906	25.178
ENSDART00000172078.2	3426	3176.000	0.136176	14.000
ENSDART00000190668.1	576	326.000	0.000000	0.000
ENSDART00000113132.4	2162	1912.000	0.694757	43.000
ENSDART00000180796.1	1373	1123.000	1.980638	72.000
ENSDART00000187164.1	2592	2342.000	3.732948	283.000
ENSDART00000172412.2	2434	2184.000	0.000000	0.000
ENSDART00000080637.2	810	560.000	0.000000	0.000
ENSDART00000172158.2	1255	1005.000	0.676253	22.000
ENSDART00000165261.2	502	252.000	36.899319	301.000
ENSDART00000082458.6	1212	962.000	19.010740	592.000
ENSDART00000187249.1	189	7.759	0.000000	0.000
ENSDART00000192292.1	168	5.525	0.000000	0.000
ENSDART00000125685.3	2012	1762.000	0.666239	38.000
ENSDART00000168695.2	2577	2327.000	1.500149	113.000
ENSDART00000162307.2	4717	4467.000	3.883778	561.588
ENSDART00000169931.2	1941	1691.000	0.310569	17.000
ENSDART00000115398.3	2115	1865.000	0.248465	15.000
ENSDART00000188725.1	1401	1151.000	0.107359	4.000
ENSDART00000192006.1	5019	4769.000	0.625099	96.499
ENSDART00000160465.3	2190	1940.000	0.000000	0.000
ENSDART00000164349.2	3359	3109.000	3.016111	303.540
ENSDART00000186711.1	3100	2850.000	1.907583	175.985
ENSDART00000190568.1	813	563.000	5.926083	108.000
ENSDART00000130835.2	600	350.000	0.000000	0.000
ENSDART00000018131.8	1167	917.000	6.232392	185.000
ENSDART00000066290.8	5881	5631.000	0.506171	92.264
ENSDART00000076051.6	1698	1448.000	0.000000	0.000
ENSDART00000091156.6	2274	2024.000	3.006825	197.000
ENSDART00000192358.1	2139	1889.000	0.000000	0.000
ENSDART00000113162.4	6180	5930.000	1.120047	215.000
ENSDART00000161137.2	1854	1604.000	2.445974	127.000
ENSDART00000161965.2	2480	2230.000	1.094396	79.000
ENSDART00000170439.2	1740	1490.000	2.444477	117.902
ENSDART00000184050.1	213	10.625	0.000000	0.000
ENSDART00000166311.2	1140	890.000	1.839663	53.000
ENSDART00000150922.2	1148	898.000	0.481620	14.000
ENSDART00000140512.3	1471	1221.000	2.402155	94.943
ENSDART00000114210.5	6452	6202.000	1.729096	347.135
ENSDART00000160195.2	693	443.000	58.437569	837.999
ENSDART00000186520.1	1450	1200.000	0.567104	22.029
ENSDART00000167947.2	2810	2560.000	0.169698	14.063
ENSDART00000187725.1	5375	5125.000	1.022586	169.645
ENSDART00000110377.2	2662	2412.000	2.113290	165.000
ENSDART00000046098.9	3042	2792.000	4.636113	419.003
ENSDART00000188450.1	333	83.038	0.744058	2.000
ENSDART00000115742.5	939	689.000	0.583007	13.003
ENSDART00000165772.2	1722	1472.000	4.827290	230.016
ENSDART00000192272.1	180	6.996	48.574992	11.000
ENSDART00000184361.1	573	323.000	0.000000	0.000
ENSDART00000163166.2	339	89.016	6.439394	18.555
ENSDART00000180304.1	5656	5406.000	0.493544	86.367
ENSDART00000166179.2	4463	4213.000	8.977884	1224.371
ENSDART00000076328.5	2373	2123.000	125.010392	8591.000
ENSDART00000182611.1	555	305.000	0.000000	0.000
ENSDART00000063287.4	1358	1108.000	3.485159	125.000
ENSDART00000189376.1	1742	1492.000	0.000000	0.000
ENSDART00000130280.3	1639	1389.000	0.467057	21.000
ENSDART00000109148.4	1984	1734.000	3.937273	221.000
ENSDART00000184558.1	165	5.972	0.000000	0.000
ENSDART00000159835.2	237	15.531	19.891156	10.000
ENSDART00000190292.1	186	7.490	0.000000	0.000
ENSDART00000182528.1	4010	3760.000	16.902190	2057.209
ENSDART00000172154.2	2736	2486.000	2.039488	164.123
ENSDART00000187688.1	2772	2522.000	0.069425	5.668
ENSDART00000019630.6	1485	1235.000	0.200113	8.000
ENSDART00000185105.1	1949	1699.000	0.000000	0.000
ENSDART00000171836.2	501	251.000	0.000000	0.000
ENSDART00000180793.1	2723	2473.000	1.303357	104.336
ENSDART00000007498.9	2612	2362.000	8.361431	639.305
ENSDART00000149982.3	935	685.000	22.735308	504.126
ENSDART00000150079.3	537	287.000	0.000000	0.000
ENSDART00000162097.2	2501	2251.000	0.218651	15.932
ENSDART00000181217.1	2721	2471.000	0.287546	23.000
ENSDART00000076084.5	734	484.000	0.000000	0.000
ENSDART00000103388.5	2127	1877.000	0.082292	5.000
ENSDART00000109889.4	614	364.000	15.276488	180.000
ENSDART00000164795.2	699	449.000	0.688028	10.000
ENSDART00000180628.1	1533	1283.000	0.144470	6.000
ENSDART00000126236.3	929	679.000	0.000000	0.000
ENSDART00000123754.3	2261	2011.000	1.597621	104.000
ENSDART00000180069.1	5559	5309.000	0.408424	70.189
ENSDART00000175012.2	1664	1414.000	2.848830	130.396
ENSDART00000193718.1	5150	4900.000	0.721142	114.384
ENSDART00000180482.1	4621	4371.000	0.000000	0.000
ENSDART00000169638.2	1215	965.000	2.849149	89.000
ENSDART00000161720.2	1479	1229.000	22.522081	896.000
ENSDART00000032540.8	2200	1950.000	14.606585	922.000
ENSDART00000100602.4	972	722.000	0.513448	12.000
ENSDART00000161914.2	1555	1305.000	7.294568	308.147
ENSDART00000183927.1	1202	952.000	0.838937	25.853
ENSDART00000185822.1	4302	4052.000	3.669605	481.323
ENSDART00000161421.2	1050	800.000	6.680493	173.000
ENSDART00000017763.9	1563	1313.000	0.329394	14.000
ENSDART00000169726.2	1290	1040.000	0.534677	18.000
ENSDART00000182520.1	4279	4029.000	19.526843	2546.695
ENSDART00000162566.2	387	137.000	137.094521	607.979
ENSDART00000160520.2	1466	1216.000	1.194034	47.000
ENSDART00000192303.1	657	407.000	0.000000	0.000
ENSDART00000159362.2	798	548.000	0.000000	0.000
ENSDART00000127124.2	1253	1003.000	1.280559	41.577
ENSDART00000189236.1	6010	5760.000	1.088665	202.985
ENSDART00000172488.2	3218	2968.000	11.605487	1115.000
ENSDART00000170074.2	1856	1606.000	1.269553	66.000
ENSDART00000168576.2	4869	4619.000	0.434728	65.000
ENSDART00000171942.2	2652	2402.000	0.475862	37.000
ENSDART00000168832.2	1396	1146.000	0.000000	0.000
ENSDART00000161140.2	4649	4399.000	1.625351	231.446
ENSDART00000114801.4	1584	1334.000	0.833679	36.000
ENSDART00000182053.1	1422	1172.000	0.000000	0.000
ENSDART00000186908.1	384	134.000	0.000000	0.000
ENSDART00000161218.2	1114	864.000	6.194205	173.240
ENSDART00000172677.2	3226	2976.000	21.709967	2091.413
ENSDART00000161705.2	2586	2336.000	0.000000	0.000
ENSDART00000172744.2	2241	1991.000	0.000000	0.000
ENSDART00000163902.2	1572	1322.000	0.621963	26.616
ENSDART00000158208.2	1971	1721.000	0.000000	0.000
ENSDART00000100417.4	3271	3021.000	3.231175	315.979
ENSDART00000164901.2	507	257.000	0.000000	0.000
ENSDART00000166088.2	3167	2917.000	4.712767	445.000
ENSDART00000171202.2	1424	1174.000	0.184197	7.000
ENSDART00000125211.3	2337	2087.000	8.082070	546.000
ENSDART00000157877.2	1230	980.000	0.504132	15.993
ENSDART00000188041.1	189	7.759	0.000000	0.000
ENSDART00000097259.6	1902	1652.000	0.897602	48.000
ENSDART00000186738.1	3403	3153.000	8.799484	898.108
ENSDART00000029067.9	1609	1359.000	3.071660	135.126
ENSDART00000184058.1	1499	1249.000	0.916660	37.061
ENSDART00000171523.2	1917	1667.000	0.315040	17.000
ENSDART00000142352.3	561	311.000	0.000000	0.000
ENSDART00000158712.2	1487	1237.000	19.104874	765.000
ENSDART00000163869.2	3643	3393.000	1.566019	172.000
ENSDART00000191603.1	1791	1541.000	1.022398	51.000
ENSDART00000183239.1	1638	1388.000	0.000000	0.000
ENSDART00000162886.2	1407	1157.000	0.000000	0.000
ENSDART00000111580.4	639	389.000	2.144206	27.000
ENSDART00000188972.1	453	203.000	2.191263	14.399
ENSDART00000181224.1	1355	1105.000	0.083871	3.000
ENSDART00000163152.2	3501	3251.000	3.492064	367.491
ENSDART00000162548.2	3056	2806.000	2.057614	186.896
ENSDART00000082780.7	2337	2087.000	1.401909	94.709
ENSDART00000067599.7	3513	3263.000	4.038752	426.591
ENSDART00000168937.3	6709	6459.000	2.626879	549.228
ENSDART00000191403.1	7056	6806.000	0.000000	0.000
ENSDART00000166339.2	890	640.000	1.785970	37.000
ENSDART00000172028.2	1014	764.000	0.627897	15.529
ENSDART00000163793.2	3890	3640.000	2.045352	241.000
ENSDART00000189762.1	2050	1800.000	0.000000	0.000
ENSDART00000059126.5	1982	1732.000	0.000000	0.000
ENSDART00000192210.1	3720	3470.000	0.498553	56.000
ENSDART00000158305.2	1866	1616.000	0.898528	47.002
ENSDART00000186150.1	1632	1382.000	0.117332	5.249
ENSDART00000185028.1	492	242.000	0.000000	0.000
ENSDART00000165577.2	1323	1073.000	0.266681	9.263
ENSDART00000167076.3	4323	4073.000	0.811562	107.000
ENSDART00000165073.2	2046	1796.000	0.000000	0.000
ENSDART00000164919.2	1089	839.000	0.000000	0.000
ENSDART00000160362.2	2961	2711.000	0.000000	0.000
ENSDART00000190834.1	2787	2537.000	0.000000	0.000
ENSDART00000183932.1	9024	8774.000	0.543980	154.500
ENSDART00000042701.6	2231	1981.000	7.751327	497.059
ENSDART00000192980.1	2094	1844.000	16.651447	993.941
ENSDART00000189984.1	1886	1636.000	4.567199	241.869
ENSDART00000163458.2	3350	3100.000	0.019931	2.000
ENSDART00000115379.4	1728	1478.000	0.000000	0.000
ENSDART00000174126.2	1229	979.000	3.250484	103.010
ENSDART00000177784.2	5489	5239.000	0.000000	0.000
ENSDART00000122009.3	5435	5185.000	0.935417	157.001
ENSDART00000112841.4	2030	1780.000	0.659502	38.000
ENSDART00000168121.2	1974	1724.000	0.177816	9.923
ENSDART00000170753.2	911	661.000	0.058730	1.257
ENSDART00000184119.1	1076	826.000	2.244004	60.000
ENSDART00000166274.2	1037	787.000	4.121611	105.000
ENSDART00000162918.2	2264	2014.000	0.000000	0.000
ENSDART00000110060.3	2146	1896.000	0.031215	1.916
ENSDART00000188692.1	968	718.000	0.000000	0.000
ENSDART00000181342.1	7274	7024.000	0.000000	0.000
ENSDART00000182954.1	7568	7318.000	0.111729	26.467
ENSDART00000111271.4	6936	6686.000	0.000000	0.000
ENSDART00000139432.2	2617	2367.000	0.111106	8.513
ENSDART00000193303.1	2089	1839.000	0.192965	11.487
ENSDART00000180548.1	521	271.000	0.854957	7.500
ENSDART00000157723.2	1419	1169.000	0.264027	9.991
ENSDART00000166498.2	510	260.000	7.391974	62.213
ENSDART00000167612.3	5094	4844.000	1.753353	274.929
ENSDART00000186380.1	5644	5394.000	3.084114	538.504
ENSDART00000171601.2	865	615.000	12.131028	241.502
ENSDART00000076759.6	5940	5690.000	0.246011	45.312
ENSDART00000159233.2	474	224.000	0.000000	0.000
ENSDART00000111383.3	648	398.000	0.077619	1.000
ENSDART00000193267.1	865	615.000	0.653011	13.000
ENSDART00000171898.2	1728	1478.000	2.326671	111.316
ENSDART00000188331.1	3591	3341.000	2.078562	224.795
ENSDART00000190839.1	1022	772.000	20.368211	509.000
ENSDART00000193236.1	5195	4945.000	0.006247	1.000
ENSDART00000161391.2	1170	920.000	0.000000	0.000
ENSDART00000110293.2	1164	914.000	1.721932	50.946
ENSDART00000186256.1	1042	792.000	0.234034	6.000
ENSDART00000008398.7	2173	1923.000	0.148983	9.274
ENSDART00000178085.2	2608	2358.000	0.576450	44.000
ENSDART00000103775.5	2535	2285.000	0.135197	10.000
ENSDART00000189187.1	1782	1532.000	0.000000	0.000
ENSDART00000106672.6	1205	955.000	5.660921	175.000
ENSDART00000163575.2	999	749.000	1.856022	45.000
ENSDART00000179796.1	832	582.000	6.953456	131.000
ENSDART00000061792.5	1010	760.000	0.691015	17.000
ENSDART00000188659.1	582	332.000	0.091988	0.989
ENSDART00000193333.1	796	546.000	0.000000	0.000
ENSDART00000170383.2	1155	905.000	0.034135	1.000
ENSDART00000165455.2	1946	1696.000	0.824313	45.255
ENSDART00000159561.2	1158	908.000	0.068045	2.000
ENSDART00000168993.3	5692	5442.000	2.012434	354.509
ENSDART00000099601.5	1986	1736.000	9.787355	550.000
ENSDART00000182260.1	1449	1199.000	0.000000	0.000
ENSDART00000191892.1	399	149.000	0.000000	0.000
ENSDART00000186748.1	1403	1153.000	0.903404	33.718
ENSDART00000181606.1	1649	1399.000	3.362775	152.287
ENSDART00000189066.1	4960	4710.000	6.989606	1065.666
ENSDART00000063738.8	6036	5786.000	0.075783	14.194
ENSDART00000161613.2	5185	4935.000	4.185948	668.696
ENSDART00000182568.1	1101	851.000	0.000000	0.000
ENSDART00000034595.6	1462	1212.000	42.184001	1655.000
ENSDART00000183924.1	4400	4150.000	4.608667	619.115
ENSDART00000184639.1	513	263.000	0.000000	0.000
ENSDART00000097731.4	1845	1595.000	0.348630	18.000
ENSDART00000186747.1	933	683.000	0.000000	0.000
ENSDART00000113281.4	7743	7493.000	0.519478	126.000
ENSDART00000171845.3	1857	1607.000	0.672834	35.000
ENSDART00000159802.2	2094	1844.000	0.207586	12.391
ENSDART00000165493.2	1491	1241.000	0.000000	0.000
ENSDART00000186175.1	162	5.797	0.000000	0.000
ENSDART00000127838.4	5254	5004.000	0.700858	113.526
ENSDART00000193663.1	4420	4170.000	0.455416	61.474
ENSDART00000158530.2	878	628.000	0.000000	0.000
ENSDART00000187492.1	612	362.000	0.682706	8.000
ENSDART00000190972.1	2234	1984.000	1.095471	70.354
ENSDART00000167759.2	1236	986.000	0.868428	27.718
ENSDART00000126845.4	1191	941.000	0.000000	0.000
ENSDART00000170941.2	1008	758.000	0.000000	0.000
ENSDART00000190105.1	1489	1239.000	0.366924	14.716
ENSDART00000109017.4	3743	3493.000	0.053422	6.040
ENSDART00000181003.1	3912	3662.000	0.598612	70.960
ENSDART00000193586.1	3873	3623.000	0.000000	0.000
ENSDART00000062264.8	3272	3022.000	30.523530	2985.911
ENSDART00000021009.9	1910	1660.000	1.114507	59.888
ENSDART00000188631.1	1856	1606.000	0.000000	0.000
ENSDART00000178791.2	1784	1534.000	2.069881	102.782
ENSDART00000102170.5	1479	1229.000	0.402180	16.000
ENSDART00000170968.2	2875	2625.000	0.658409	55.946
ENSDART00000082362.6	2423	2173.000	0.717413	50.463
ENSDART00000177400.2	2420	2170.000	1.118059	78.537
ENSDART00000158927.3	4174	3924.000	0.889614	113.000
ENSDART00000161711.2	1563	1313.000	14.770374	627.775
ENSDART00000097471.5	1923	1673.000	3.635121	196.862
ENSDART00000055743.7	834	584.000	0.000000	0.000
ENSDART00000188936.1	633	383.000	0.000000	0.000
ENSDART00000189824.1	738	488.000	0.000000	0.000
ENSDART00000115403.4	4458	4208.000	0.000000	0.000
ENSDART00000183147.1	4434	4184.000	0.804799	109.000
ENSDART00000162726.2	969	719.000	3.512318	81.747
ENSDART00000142592.3	885	635.000	0.000000	0.000
ENSDART00000181567.1	1032	782.000	0.000000	0.000
ENSDART00000187397.1	810	560.000	0.000000	0.000
ENSDART00000180671.1	1215	965.000	0.150354	4.697
ENSDART00000164053.2	1887	1637.000	0.000000	0.000
ENSDART00000187395.1	963	713.000	0.000000	0.000
ENSDART00000127985.3	2637	2387.000	1.268703	98.030
ENSDART00000181318.1	4833	4583.000	0.000000	0.000
ENSDART00000115030.4	4737	4487.000	1.734990	252.000
ENSDART00000163360.2	3078	2828.000	0.087390	8.000
ENSDART00000190912.1	1392	1142.000	0.219782	8.125
ENSDART00000158488.2	1796	1546.000	3.168584	158.570
ENSDART00000180573.1	438	188.000	0.000000	0.000
ENSDART00000175293.2	1731	1481.000	1.764320	84.582
ENSDART00000187732.1	1374	1124.000	0.285641	10.393
ENSDART00000053494.3	6630	6380.000	3.721233	768.520
ENSDART00000125827.3	1611	1361.000	0.000000	0.000
ENSDART00000186455.1	1125	875.000	0.105917	3.000
ENSDART00000033621.7	4024	3774.000	11.329831	1384.117
ENSDART00000184329.1	2109	1859.000	0.197462	11.883
ENSDART00000162072.2	4071	3821.000	1.239298	153.285
ENSDART00000193746.1	5190	4940.000	0.942499	150.715
ENSDART00000182980.1	5181	4931.000	0.000000	0.000
ENSDART00000184604.1	5163	4913.000	0.000000	0.000
ENSDART00000182151.1	5148	4898.000	0.000000	0.000
ENSDART00000187727.1	4875	4625.000	0.000000	0.000
ENSDART00000188612.1	5384	5134.000	3.399897	565.027
ENSDART00000134781.3	370	120.000	1.802058	7.000
ENSDART00000110292.4	463	213.000	0.000000	0.000
ENSDART00000122593.3	1689	1439.000	0.686976	32.000
ENSDART00000167939.2	1296	1046.000	0.961702	32.563
ENSDART00000111963.4	4056	3806.000	2.865222	353.000
ENSDART00000164061.2	1368	1118.000	0.027632	1.000
ENSDART00000128247.4	1650	1400.000	15.440509	699.741
ENSDART00000097888.5	423	173.000	0.000000	0.000
ENSDART00000170670.2	363	113.000	0.820151	3.000
ENSDART00000026448.9	8722	8472.000	11.789067	3233.054
ENSDART00000180765.1	525	275.000	0.000000	0.000
ENSDART00000037808.9	2383	2133.000	21.181721	1462.513
ENSDART00000148454.3	2133	1883.000	0.000000	0.000
ENSDART00000110665.3	1941	1691.000	1.004781	55.000
ENSDART00000171737.2	510	260.000	6.653759	56.000
ENSDART00000108943.4	8247	7997.000	2.989966	774.000
ENSDART00000185827.1	1300	1050.000	0.099552	3.384
ENSDART00000123380.3	690	440.000	0.183693	2.616
ENSDART00000184702.1	198	8.670	0.000000	0.000
ENSDART00000127398.3	5632	5382.000	4.952175	862.755
ENSDART00000190602.1	5742	5492.000	0.824025	146.494
ENSDART00000171557.2	5216	4966.000	1.987345	319.468
ENSDART00000190606.1	1620	1370.000	2.579309	114.386
ENSDART00000183365.1	1164	914.000	48.150801	1424.614
ENSDART00000053797.5	2195	1945.000	41.804080	2632.000
ENSDART00000082142.6	842	592.000	0.313099	6.000
ENSDART00000100396.5	1904	1654.000	13.167581	705.000
ENSDART00000159531.2	1681	1431.000	3.950612	183.000
ENSDART00000183865.1	1772	1522.000	0.243563	12.000
ENSDART00000160432.2	1728	1478.000	0.000000	0.000
ENSDART00000172324.2	4593	4343.000	2.597905	365.225
ENSDART00000122238.3	1948	1698.000	0.054580	3.000
ENSDART00000188043.1	318	68.234	0.000000	0.000
ENSDART00000192747.1	105	3.618	0.000000	0.000
ENSDART00000159322.2	402	152.000	0.000000	0.000
ENSDART00000166186.3	626	376.000	0.082161	1.000
ENSDART00000158651.2	515	265.000	10.074101	86.417
ENSDART00000166080.2	651	401.000	5.283525	68.583
ENSDART00000160883.2	3308	3058.000	0.707152	70.000
ENSDART00000078974.4	1144	894.000	1.796876	52.000
ENSDART00000024328.9	2615	2365.000	21.683498	1660.000
ENSDART00000163978.2	4150	3900.000	6.532732	824.721
ENSDART00000170778.2	3340	3090.000	3.748391	374.931
ENSDART00000006942.10	914	664.000	23.262389	500.000
ENSDART00000082044.6	1895	1645.000	0.493724	26.290
ENSDART00000127063.3	614	364.000	0.339790	4.004
ENSDART00000083670.5	726	476.000	0.194700	3.000
ENSDART00000145642.3	2370	2120.000	3.366112	231.000
ENSDART00000083137.6	1391	1141.000	0.027075	1.000
ENSDART00000039235.8	2283	2033.000	8.387916	552.000
ENSDART00000171758.2	917	667.000	0.370524	8.000
ENSDART00000129439.3	2370	2120.000	2.171215	149.000
ENSDART00000187361.1	1006	756.000	4.937971	120.842
ENSDART00000161297.2	2121	1871.000	1.469497	89.000
ENSDART00000180654.1	297	48.689	0.000000	0.000
ENSDART00000184304.1	2983	2733.000	0.467726	41.379
ENSDART00000028955.6	6993	6743.000	0.000000	0.000
ENSDART00000156080.3	2792	2542.000	0.560734	46.140
ENSDART00000179888.1	6996	6746.000	2.020529	441.224
ENSDART00000014330.7	1484	1234.000	45.737854	1827.000
ENSDART00000163847.2	2865	2615.000	2.882508	244.000
ENSDART00000098833.5	1755	1505.000	12.192769	594.000
ENSDART00000165331.2	507	257.000	0.317106	2.638
ENSDART00000126850.3	1314	1064.000	2.188078	75.362
ENSDART00000160924.2	1373	1123.000	1.815585	66.000
ENSDART00000059017.4	3889	3639.000	1.660195	195.564
ENSDART00000109319.4	5093	4843.000	26.676076	4182.000
ENSDART00000185997.1	1403	1153.000	1672.420948	62419.820
ENSDART00000040422.8	1715	1465.000	185.822427	8812.180
ENSDART00000193671.1	4014	3764.000	0.766616	93.406
ENSDART00000165138.2	1522	1272.000	9.228877	380.000
ENSDART00000157805.2	1398	1148.000	3.144084	116.838
ENSDART00000159966.2	1650	1400.000	0.353057	16.000
ENSDART00000193340.1	288	41.248	0.000000	0.000
ENSDART00000186172.1	294	46.126	0.000000	0.000
ENSDART00000170004.2	7550	7300.000	0.122813	29.021
ENSDART00000128467.3	543	293.000	0.000000	0.000
ENSDART00000168624.2	1297	1047.000	1.154744	39.136
ENSDART00000025183.10	1752	1502.000	4.792238	233.000
ENSDART00000112441.4	4011	3761.000	0.295700	36.000
ENSDART00000189306.1	372	122.000	0.000000	0.000
ENSDART00000158096.2	903	653.000	0.000000	0.000
ENSDART00000174522.2	279	34.644	46.870099	52.562
ENSDART00000024213.7	1137	887.000	0.000000	0.000
ENSDART00000023983.8	1674	1424.000	10.537748	485.742
ENSDART00000180293.1	1602	1352.000	3.364770	147.258
ENSDART00000180023.1	1193	943.000	13.434155	410.081
ENSDART00000169287.3	1033	783.000	0.000000	0.000
ENSDART00000192893.1	516	266.000	0.000000	0.000
ENSDART00000047071.6	3938	3688.000	4.234174	505.484
ENSDART00000168643.2	2169	1919.000	1.159071	72.000
ENSDART00000160736.2	668	418.000	0.000000	0.000
ENSDART00000075172.3	2301	2051.000	0.346429	23.000
ENSDART00000190474.1	495	245.000	0.630458	5.000
ENSDART00000193326.1	357	107.001	0.000000	0.000
ENSDART00000180055.1	2208	1958.000	0.917991	58.183
ENSDART00000123546.3	3142	2892.000	0.721371	67.531
ENSDART00000172023.2	1206	956.000	0.041559	1.286
ENSDART00000168724.2	963	713.000	0.000000	0.000
ENSDART00000193063.1	968	718.000	1.027651	23.885
ENSDART00000172566.2	2598	2348.000	0.605218	46.000
ENSDART00000080201.4	3229	2979.000	3.122214	301.079
ENSDART00000154813.3	3214	2964.000	1.604248	153.921
ENSDART00000161251.2	2476	2226.000	0.000000	0.000
ENSDART00000172063.2	1515	1265.000	0.390735	16.000
ENSDART00000127849.3	564	314.000	0.000000	0.000
ENSDART00000042928.8	3684	3434.000	1.367400	152.000
ENSDART00000125421.3	1684	1434.000	13.595021	631.069
ENSDART00000130265.3	779	529.000	0.000000	0.000
ENSDART00000186290.1	4042	3792.000	1.718968	211.001
ENSDART00000136344.3	1082	832.000	3.513365	94.622
ENSDART00000177026.2	1798	1548.000	1.344537	67.374
ENSDART00000098421.6	1409	1159.000	17.671871	663.000
ENSDART00000174276.2	1651	1401.000	4.652507	210.995
ENSDART00000177801.2	2124	1874.000	0.000000	0.000
ENSDART00000185699.1	5107	4857.000	6.766552	1063.857
ENSDART00000045475.7	4078	3828.000	0.552492	68.461
ENSDART00000186623.1	2173	1923.000	1.872160	116.539
ENSDART00000171799.1	1134	884.000	0.000000	0.000
ENSDART00000186882.1	204	9.377	0.000000	0.000
ENSDART00000188234.1	399	149.000	0.000000	0.000
ENSDART00000171109.2	2609	2359.000	0.187348	14.306
ENSDART00000063442.7	1099	849.000	0.181934	5.000
ENSDART00000180339.1	2599	2349.000	16.399697	1247.000
ENSDART00000097690.5	810	560.000	3.365071	61.000
ENSDART00000009777.9	3767	3517.000	0.966213	110.000
ENSDART00000130416.3	2180	1930.000	0.190419	11.896
ENSDART00000104701.5	1285	1035.000	0.885062	29.653
ENSDART00000092687.6	3990	3740.000	1.603045	194.073
ENSDART00000172284.2	894	644.000	0.143909	3.000
ENSDART00000193678.1	1505	1255.000	3.273862	133.000
ENSDART00000167821.3	7089	6839.000	3.704032	820.002
ENSDART00000185101.1	276	32.649	0.000000	0.000
ENSDART00000075209.5	1041	791.000	0.509067	13.035
ENSDART00000187943.1	513	263.000	0.000000	0.000
ENSDART00000161467.2	2538	2288.000	0.000000	0.000
ENSDART00000163963.2	6111	5861.000	0.236399	44.850
ENSDART00000166920.3	4889	4639.000	11.154314	1675.000
ENSDART00000058204.6	360	110.001	0.000000	0.000
ENSDART00000159945.2	1224	974.000	0.697776	22.000
ENSDART00000187186.1	460	210.000	0.000000	0.000
ENSDART00000184248.1	1067	817.000	2.392541	63.275
ENSDART00000163115.2	1418	1168.000	2.618453	99.000
ENSDART00000186967.1	1418	1168.000	0.000000	0.000
ENSDART00000126314.4	6292	6042.000	0.051130	10.000
ENSDART00000110792.4	2862	2612.000	1.744298	147.483
ENSDART00000157560.2	1758	1508.000	0.000000	0.000
ENSDART00000079745.4	1408	1158.000	0.720290	27.000
ENSDART00000181229.1	603	353.000	0.000000	0.000
ENSDART00000169053.2	603	353.000	1.400224	16.000
ENSDART00000192794.1	1294	1044.000	0.000000	0.000
ENSDART00000160672.2	4170	3920.000	0.000000	0.000
ENSDART00000166013.2	1352	1102.000	0.308364	11.000
ENSDART00000101641.5	1483	1233.000	6.564333	262.000
ENSDART00000169574.2	558	308.000	12.738122	127.000
ENSDART00000161920.2	2134	1884.000	0.459124	28.000
ENSDART00000182503.1	595	345.000	0.000000	0.000
ENSDART00000185958.1	5937	5687.000	0.796393	146.608
ENSDART00000129848.3	3909	3659.000	0.000000	0.000
ENSDART00000073985.5	3274	3024.000	11.441649	1120.000
ENSDART00000067447.7	2637	2387.000	21.645853	1672.533
ENSDART00000185447.1	177	6.769	0.000000	0.000
ENSDART00000179429.2	4176	3926.000	0.204626	26.005
ENSDART00000170671.2	519	269.000	0.689051	6.000
ENSDART00000122174.3	1248	998.000	0.619087	20.000
ENSDART00000189329.1	1653	1403.000	0.000000	0.000
ENSDART00000187736.1	1602	1352.000	0.000000	0.000
ENSDART00000188795.1	1584	1334.000	0.000000	0.000
ENSDART00000110885.6	1605	1355.000	0.000000	0.000
ENSDART00000158768.3	1605	1355.000	0.364782	16.000
ENSDART00000126643.2	768	518.000	0.178914	3.000
ENSDART00000160132.2	934	684.000	0.000000	0.000
ENSDART00000130790.3	1577	1327.000	0.372479	16.000
ENSDART00000186300.1	438	188.000	10.371413	63.117
ENSDART00000033404.7	1368	1118.000	0.000000	0.000
ENSDART00000002562.9	513	263.000	0.518773	4.417
ENSDART00000110490.4	534	284.000	37.319885	343.089
ENSDART00000187219.1	507	257.000	10.232164	85.123
ENSDART00000176254.2	2349	2099.000	0.211786	14.390
ENSDART00000180151.1	252	20.386	0.000000	0.000
ENSDART00000158620.2	961	711.000	0.086899	2.000
ENSDART00000184260.1	1725	1475.000	0.837761	40.000
ENSDART00000015079.6	1834	1584.000	1.654048	84.811
ENSDART00000122321.4	2234	1984.000	0.220938	14.189
ENSDART00000099777.5	1296	1046.000	0.354407	12.000
ENSDART00000078561.6	1230	980.000	0.189137	6.000
ENSDART00000171264.2	3069	2819.000	1.578077	144.003
ENSDART00000159154.2	943	693.000	0.401201	9.000
ENSDART00000184354.1	1350	1100.000	0.000000	0.000
ENSDART00000097251.4	674	424.000	0.947174	13.000
ENSDART00000170350.2	477	227.000	2.580976	18.965
ENSDART00000181692.1	678	428.000	1.373906	19.035
ENSDART00000047418.9	2246	1996.000	0.201203	13.000
ENSDART00000167473.3	1982	1732.000	8.301552	465.430
ENSDART00000053482.6	1514	1264.000	1.808577	74.000
ENSDART00000078237.6	1379	1129.000	1.149232	42.000
ENSDART00000126982.3	1212	962.000	3090.384234	96235.467
ENSDART00000030083.6	1909	1659.000	13.146517	706.000
ENSDART00000079734.6	2758	2508.000	13.418865	1089.409
ENSDART00000172012.2	2872	2622.000	0.000000	0.000
ENSDART00000066951.7	2165	1915.000	5.581613	346.000
ENSDART00000187201.1	948	698.000	0.752395	17.000
ENSDART00000186308.1	903	653.000	0.000000	0.000
ENSDART00000180360.1	843	593.000	0.000000	0.000
ENSDART00000191543.1	810	560.000	0.000000	0.000
ENSDART00000180039.1	756	506.000	0.000000	0.000
ENSDART00000060098.5	590	340.000	14.446765	159.000
ENSDART00000190604.1	1052	802.000	0.000000	0.000
ENSDART00000179883.1	1392	1142.000	0.000000	0.000
ENSDART00000180594.1	1003	753.000	0.000000	0.000
ENSDART00000183138.1	1223	973.000	0.000000	0.000
ENSDART00000183360.1	1169	919.000	0.000000	0.000
ENSDART00000167114.2	1446	1196.000	0.387447	15.000
ENSDART00000128918.3	866	616.000	5.516509	110.000
ENSDART00000171329.2	672	422.000	9.444377	129.013
ENSDART00000169018.2	5903	5653.000	7.198491	1317.250
ENSDART00000004533.8	1910	1660.000	4.391939	236.000
ENSDART00000186808.1	1392	1142.000	0.000000	0.000
ENSDART00000164942.2	994	744.000	0.000000	0.000
ENSDART00000186472.1	1530	1280.000	0.000000	0.000
ENSDART00000182717.1	1169	919.000	0.000000	0.000
ENSDART00000063615.6	1483	1233.000	0.704132	28.104
ENSDART00000020497.8	3072	2822.000	0.830837	75.896
ENSDART00000168335.2	336	86.025	1.077329	3.000
ENSDART00000179829.1	267	27.299	3.394838	3.000
ENSDART00000143780.2	1866	1616.000	0.229399	12.000
ENSDART00000189813.1	1413	1163.000	1.460950	55.000
ENSDART00000159392.2	1572	1322.000	0.000000	0.000
ENSDART00000160919.2	645	395.000	103.939417	1329.000
ENSDART00000123804.3	4917	4667.000	0.410399	62.000
ENSDART00000186802.1	489	239.000	10.081922	77.999
ENSDART00000178982.2	1754	1504.000	0.655158	31.896
ENSDART00000011890.8	1972	1722.000	0.107639	6.000
ENSDART00000170799.2	2018	1768.000	9.557789	547.000
ENSDART00000154594.3	2913	2663.000	2.159429	186.148
ENSDART00000185583.1	5619	5369.000	11.601780	2016.349
ENSDART00000083777.6	3073	2823.000	2.301678	210.331
ENSDART00000143698.2	1979	1729.000	0.125074	7.000
ENSDART00000182587.1	381	131.000	0.000000	0.000
ENSDART00000168981.2	1128	878.000	0.000000	0.000
ENSDART00000186350.1	4717	4467.000	0.027557	3.985
ENSDART00000184678.1	819	569.000	0.634177	11.681
ENSDART00000148633.2	2451	2201.000	6.943607	494.712
ENSDART00000190653.1	1716	1466.000	0.712310	33.803
ENSDART00000130229.4	1609	1359.000	6.801281	299.197
ENSDART00000172842.2	6357	6107.000	2.890993	571.508
ENSDART00000013404.8	897	647.000	137.217531	2873.833
ENSDART00000187767.1	585	335.000	213.127242	2311.167
ENSDART00000088912.5	402	152.000	8.129593	40.000
ENSDART00000186929.1	122	4.100	0.000000	0.000
ENSDART00000024068.7	1947	1697.000	2.219918	121.946
ENSDART00000162764.2	2022	1772.000	9.675684	555.000
ENSDART00000090596.4	1520	1270.000	0.535145	22.000
ENSDART00000076483.4	2948	2698.000	1.854921	162.000
ENSDART00000192124.1	1287	1037.000	15.639863	525.000
ENSDART00000159560.2	2742	2492.000	1.438011	116.000
ENSDART00000056095.6	433	183.000	7711.971631	45684.000
ENSDART00000191542.1	582	332.000	22.113817	237.656
ENSDART00000180905.1	2225	1975.000	29.214962	1867.756
ENSDART00000129138.3	846	596.000	23.687669	457.000
ENSDART00000182197.1	522	272.000	4.770158	42.000
ENSDART00000088168.6	2370	2120.000	3.001814	206.000
ENSDART00000168648.2	780	530.000	0.058288	1.000
ENSDART00000159458.2	1392	1142.000	0.054102	2.000
ENSDART00000157622.2	1221	971.000	0.000000	0.000
ENSDART00000131588.3	927	677.000	57.105236	1251.446
ENSDART00000093222.5	1575	1325.000	0.046630	2.000
ENSDART00000097256.6	1848	1598.000	1.333904	69.000
ENSDART00000075142.5	2571	2321.000	2.868480	215.514
ENSDART00000158801.2	3936	3686.000	0.448271	53.486
ENSDART00000166215.2	474	224.000	0.137913	1.000
ENSDART00000157939.2	1242	992.000	0.124566	4.000
ENSDART00000024514.8	1792	1542.000	12.300886	614.000
ENSDART00000130541.3	339	89.016	2.776337	8.000
ENSDART00000162661.2	1632	1382.000	0.000000	0.000
ENSDART00000101945.5	1031	781.000	0.000000	0.000
ENSDART00000183128.1	744	494.000	0.163007	2.607
ENSDART00000130539.2	570	320.000	0.000000	0.000
ENSDART00000050658.6	2044	1794.000	0.000000	0.000
ENSDART00000186106.1	600	350.000	0.000000	0.000
ENSDART00000161114.2	438	188.000	0.657286	4.000
ENSDART00000126253.3	1716	1466.000	0.316089	15.000
ENSDART00000193623.1	117	3.947	0.000000	0.000
ENSDART00000166806.2	1557	1307.000	51.266817	2169.000
ENSDART00000184575.1	951	701.000	4.615038	104.723
ENSDART00000192902.1	948	698.000	0.000000	0.000
ENSDART00000163559.2	759	509.000	1.230677	20.277
ENSDART00000192270.1	2128	1878.000	3.619025	220.006
ENSDART00000111929.4	2691	2441.000	0.000000	0.000
ENSDART00000164102.2	1305	1055.000	213.201848	7281.000
ENSDART00000160285.2	3300	3050.000	0.486176	48.000
ENSDART00000099016.5	3491	3241.000	0.000000	0.000
ENSDART00000179697.1	3391	3141.000	0.000000	0.000
ENSDART00000182066.1	3238	2988.000	0.000000	0.000
ENSDART00000166294.2	2035	1785.000	14.139571	817.000
ENSDART00000142755.2	4781	4531.000	0.415494	60.941
ENSDART00000167781.2	4601	4351.000	1.095920	154.353
ENSDART00000162398.3	4299	4049.000	1.225242	160.590
ENSDART00000160379.2	555	305.000	0.000000	0.000
ENSDART00000166996.2	432	182.000	0.848694	5.000
ENSDART00000184284.1	429	179.000	0.237779	1.378
ENSDART00000159076.2	855	605.000	3.727519	73.000
ENSDART00000130126.3	1902	1652.000	0.000000	0.000
ENSDART00000193312.1	2189	1939.000	0.550543	34.555
ENSDART00000186483.1	1011	761.000	0.000000	0.000
ENSDART00000180978.1	1585	1335.000	1.920836	83.008
ENSDART00000142868.2	996	746.000	0.067880	1.639
ENSDART00000157641.2	2094	1844.000	0.067029	4.001
ENSDART00000159540.2	2096	1846.000	0.000000	0.000
ENSDART00000099270.5	828	578.000	0.213815	4.000
ENSDART00000184267.1	3404	3154.000	1.667149	170.209
ENSDART00000179228.2	3078	2828.000	0.838659	76.774
ENSDART00000184102.1	3225	2975.000	0.062322	6.002
ENSDART00000193244.1	597	347.000	0.178054	2.000
ENSDART00000179681.1	282	36.744	0.000000	0.000
ENSDART00000167851.2	2562	2312.000	0.614642	46.000
ENSDART00000187701.1	411	161.000	0.383757	2.000
ENSDART00000179668.1	276	32.649	0.000000	0.000
ENSDART00000190813.1	5366	5116.000	1.312699	217.392
ENSDART00000165868.3	1095	845.000	77.893076	2130.606
ENSDART00000176178.2	3225	2975.000	1.214930	117.000
ENSDART00000183794.1	186	7.490	0.000000	0.000
ENSDART00000109720.3	348	98.004	21.611720	68.562
ENSDART00000160320.2	2975	2725.000	0.174769	15.416
ENSDART00000183734.1	261	24.250	0.000000	0.000
ENSDART00000164427.2	1613	1363.000	0.000000	0.000
ENSDART00000190534.1	3882	3632.000	0.000000	0.000
ENSDART00000058680.3	1753	1503.000	22.753124	1107.000
ENSDART00000173151.2	741	491.000	194.666496	3094.000
ENSDART00000108703.4	693	443.000	0.000000	0.000
ENSDART00000004423.10	3955	3705.000	10.689372	1282.000
ENSDART00000192101.1	3750	3500.000	0.577253	65.401
ENSDART00000172696.2	1492	1242.000	0.000000	0.000
ENSDART00000084691.6	3576	3326.000	0.178390	19.206
ENSDART00000187357.1	186	7.490	0.000000	0.000
ENSDART00000112999.4	827	577.000	8.191586	153.000
ENSDART00000188855.1	2583	2333.000	0.000000	0.000
ENSDART00000182567.1	2493	2243.000	0.540966	39.278
ENSDART00000183085.1	1099	849.000	0.000000	0.000
ENSDART00000027459.10	2128	1878.000	0.904731	55.000
ENSDART00000083453.7	3495	3245.000	2.751285	289.000
ENSDART00000151727.2	1577	1327.000	11.477000	493.000
ENSDART00000082101.6	3438	3188.000	2.037980	210.313
ENSDART00000162167.3	1384	1134.000	1.477537	54.237
ENSDART00000189292.1	1706	1456.000	0.103952	4.899
ENSDART00000078253.3	1056	806.000	0.728234	19.000
ENSDART00000158331.2	1604	1354.000	1.074165	47.080
ENSDART00000168848.2	2213	1963.000	1.037144	65.903
ENSDART00000161506.3	1504	1254.000	0.369527	15.000
ENSDART00000181304.1	1383	1133.000	0.000000	0.000
ENSDART00000180522.1	519	269.000	0.000000	0.000
ENSDART00000168454.3	4462	4212.000	1.435716	195.751
ENSDART00000172108.2	2226	1976.000	0.978263	62.573
ENSDART00000169823.2	1891	1641.000	30.704199	1631.000
ENSDART00000162748.2	1548	1298.000	0.333201	14.000
ENSDART00000181937.1	568	318.000	0.000000	0.000
ENSDART00000030004.9	3328	3078.000	0.324001	32.282
ENSDART00000159412.2	1608	1358.000	1.020134	44.844
ENSDART00000114261.4	933	683.000	0.246936	5.460
ENSDART00000102011.5	2310	2060.000	16.097474	1073.427
ENSDART00000189755.1	942	692.000	1.446348	32.399
ENSDART00000011715.9	5603	5353.000	0.836335	144.919
ENSDART00000179673.1	201	9.012	0.000000	0.000
ENSDART00000166196.2	3971	3721.000	0.639269	77.000
ENSDART00000178545.2	1284	1034.000	0.418273	14.000
ENSDART00000057348.4	1044	794.000	0.000000	0.000
ENSDART00000183153.1	2526	2276.000	0.020676	1.523
ENSDART00000191145.1	2659	2409.000	0.000000	0.000
ENSDART00000165243.2	2645	2395.000	0.000000	0.000
ENSDART00000180110.1	1156	906.000	0.000000	0.000
ENSDART00000181107.1	1937	1687.000	0.129517	7.073
ENSDART00000171603.2	1276	1026.000	27.610506	917.000
ENSDART00000074290.4	485	235.000	42.519270	323.446
ENSDART00000172281.2	2628	2378.000	0.089136	6.861
ENSDART00000186262.1	3810	3560.000	2.997447	345.421
ENSDART00000183366.1	1071	821.000	0.602045	16.000
ENSDART00000190181.1	2756	2506.000	0.000000	0.000
ENSDART00000045182.7	1891	1641.000	0.606073	32.194
ENSDART00000164852.2	1301	1051.000	0.709529	24.139
ENSDART00000163634.2	747	497.000	0.000000	0.000
ENSDART00000183654.1	1787	1537.000	0.000000	0.000
ENSDART00000126006.3	1638	1388.000	0.103189	4.636
ENSDART00000185341.1	1483	1233.000	0.810863	32.364
ENSDART00000160646.2	1938	1688.000	3.202713	175.000
ENSDART00000189293.1	4479	4229.000	0.000000	0.000
ENSDART00000084559.6	4404	4154.000	0.523543	70.399
ENSDART00000193272.1	1549	1299.000	0.000000	0.000
ENSDART00000097312.5	1178	928.000	8.467219	254.353
ENSDART00000108581.4	3477	3227.000	2.345414	245.000
ENSDART00000192173.1	918	668.000	0.758979	16.412
ENSDART00000171509.2	1266	1016.000	2.645318	87.000
ENSDART00000082184.6	459	209.000	2.217162	15.000
ENSDART00000176690.2	765	515.000	6.687908	111.492
ENSDART00000113964.5	1135	885.000	0.767948	22.000
ENSDART00000011919.10	2085	1835.000	2.933881	174.271
ENSDART00000164674.2	1962	1712.000	3.946882	218.729
ENSDART00000158429.2	824	574.000	0.807294	15.000
ENSDART00000193448.1	90	3.268	0.000000	0.000
ENSDART00000185611.1	894	644.000	4.361014	90.912
ENSDART00000169067.3	4039	3789.000	0.000000	0.000
ENSDART00000183436.1	3967	3717.000	1.044325	125.654
ENSDART00000166422.2	2148	1898.000	0.660987	40.610
ENSDART00000191058.1	2079	1829.000	11.885490	703.685
ENSDART00000151605.3	1100	850.000	0.000000	0.000
ENSDART00000188005.1	3990	3740.000	0.092805	11.235
ENSDART00000056065.8	3798	3548.000	1.844759	211.871
ENSDART00000183802.1	420	170.000	0.000000	0.000
ENSDART00000073440.6	1134	884.000	3.879030	111.000
ENSDART00000105014.5	735	485.000	0.000000	0.000
ENSDART00000185108.1	852	602.000	1.033052	20.131
ENSDART00000183529.1	2373	2123.000	0.363783	25.000
ENSDART00000182955.1	2190	1940.000	0.000000	0.000
ENSDART00000185227.1	2394	2144.000	0.000000	0.000
ENSDART00000124298.3	2460	2210.000	0.000000	0.000
ENSDART00000190001.1	1502	1252.000	0.000000	0.000
ENSDART00000163016.2	3298	3048.000	13.910894	1372.517
ENSDART00000170842.2	3249	2999.000	0.153532	14.905
ENSDART00000174421.2	1704	1454.000	0.000000	0.000
ENSDART00000041912.7	2459	2209.000	18.334408	1311.023
ENSDART00000165495.2	1284	1034.000	1.472774	49.295
ENSDART00000159361.2	1044	794.000	0.000000	0.000
ENSDART00000161194.2	1019	769.000	0.000000	0.000
ENSDART00000186456.1	6664	6414.000	0.000000	0.000
ENSDART00000024778.9	6571	6321.000	0.542143	110.930
ENSDART00000023575.9	5398	5148.000	0.966560	161.070
ENSDART00000181498.1	546	296.000	0.208733	2.000
ENSDART00000180238.1	1325	1075.000	0.517805	18.019
ENSDART00000192858.1	3093	2843.000	0.342371	31.508
ENSDART00000189962.1	3264	3014.000	0.130169	12.700
ENSDART00000182461.1	2910	2660.000	0.345869	29.781
ENSDART00000165547.2	1587	1337.000	0.323737	14.011
ENSDART00000184273.1	2658	2408.000	0.485384	37.835
ENSDART00000158361.2	1512	1262.000	0.000000	0.000
ENSDART00000180363.1	972	722.000	0.000000	0.000
ENSDART00000059322.6	1743	1493.000	1.282875	62.000
ENSDART00000075265.6	2977	2727.000	0.000000	0.000
ENSDART00000161957.2	1864	1614.000	0.193074	10.087
ENSDART00000187014.1	2877	2627.000	0.197862	16.826
ENSDART00000165194.3	2807	2557.000	0.000000	0.000
ENSDART00000114465.7	792	542.000	0.398980	7.000
ENSDART00000167619.2	1980	1730.000	0.800181	44.811
ENSDART00000163198.2	822	572.000	111.256037	2060.000
ENSDART00000158984.2	1461	1211.000	0.262622	10.295
ENSDART00000165136.2	3160	2910.000	14.383520	1354.895
ENSDART00000185391.1	3556	3306.000	0.000000	0.000
ENSDART00000180740.1	3416	3166.000	4.509140	462.117
ENSDART00000170588.2	393	143.000	0.000000	0.000
ENSDART00000105309.5	1859	1609.000	4.223953	220.000
ENSDART00000187831.1	911	661.000	0.000000	0.000
ENSDART00000165234.2	1756	1506.000	1.478864	72.094
ENSDART00000162545.2	5099	4849.000	0.255052	40.034
ENSDART00000064679.4	1017	767.000	0.805540	20.000
ENSDART00000132500.3	2320	2070.000	17.594334	1178.938
ENSDART00000147283.2	1964	1714.000	30.118564	1671.062
ENSDART00000115244.4	1509	1259.000	0.637970	26.000
ENSDART00000163107.2	1952	1702.000	31.723014	1747.759
ENSDART00000112969.4	2184	1934.000	2.396002	150.000
ENSDART00000050457.7	1647	1397.000	9.538911	431.363
ENSDART00000112856.4	5025	4775.000	1.009261	156.000
ENSDART00000185768.1	414	164.000	0.655331	3.479
ENSDART00000157919.3	2970	2720.000	1.260685	111.000
ENSDART00000127477.4	4562	4312.000	0.091017	12.704
ENSDART00000181248.1	2459	2209.000	0.000000	0.000
ENSDART00000188258.1	4732	4482.000	0.000000	0.000
ENSDART00000164219.2	1089	839.000	0.781302	21.219
ENSDART00000135354.3	1080	830.000	0.000000	0.000
ENSDART00000164524.2	1119	869.000	0.000000	0.000
ENSDART00000137892.3	927	677.000	1.196587	26.223
ENSDART00000180779.1	1284	1034.000	0.000000	0.000
ENSDART00000167812.2	1791	1541.000	0.000000	0.000
ENSDART00000165722.2	960	710.000	0.000000	0.000
ENSDART00000184973.1	789	539.000	0.000000	0.000
ENSDART00000146377.3	1182	932.000	0.000000	0.000
ENSDART00000159666.3	1107	857.000	91.379660	2535.000
ENSDART00000128598.2	1343	1093.000	1.187084	42.000
ENSDART00000190863.1	795	545.000	0.000000	0.000
ENSDART00000090025.5	2833	2583.000	0.382717	32.000
ENSDART00000111620.4	1489	1239.000	0.423867	17.000
ENSDART00000169908.3	3303	3053.000	4.116996	406.869
ENSDART00000012822.9	4305	4055.000	0.876111	115.000
ENSDART00000170398.2	3588	3338.000	0.000000	0.000
ENSDART00000168270.2	5007	4757.000	0.563627	86.791
ENSDART00000148498.2	1004	754.000	0.000000	0.000
ENSDART00000064951.7	1138	888.000	0.036631	1.053
ENSDART00000059613.5	974	724.000	0.000000	0.000
ENSDART00000106092.5	947	697.000	0.000000	0.000
ENSDART00000000382.8	8958	8708.000	0.230594	65.000
ENSDART00000114586.4	1706	1456.000	0.169744	8.000
ENSDART00000165732.2	732	482.000	2.307320	36.000
ENSDART00000167123.2	4839	4589.000	0.020196	3.000
ENSDART00000168760.2	1086	836.000	1.746688	47.268
ENSDART00000160425.2	1068	818.000	0.443060	11.732
ENSDART00000100876.4	1156	906.000	0.050174	1.471
ENSDART00000135485.3	1064	814.000	0.355501	9.367
ENSDART00000027268.8	2160	1910.000	6.431829	397.663
ENSDART00000183570.1	1387	1137.000	0.000000	0.000
ENSDART00000187375.1	1359	1109.000	0.145562	5.225
ENSDART00000115161.4	1440	1190.000	4.335327	167.000
ENSDART00000168418.2	294	46.126	0.000000	0.000
ENSDART00000185316.1	1938	1688.000	0.290679	15.883
ENSDART00000181668.1	1156	906.000	0.100624	2.951
ENSDART00000169420.2	811	561.000	282.914600	5137.666
ENSDART00000050979.7	525	275.000	0.000000	0.000
ENSDART00000164799.2	1725	1475.000	2.387620	114.000
ENSDART00000190302.1	2426	2176.000	0.099378	7.000
ENSDART00000162023.2	1533	1283.000	1.059445	44.000
ENSDART00000184127.1	1625	1375.000	0.000000	0.000
ENSDART00000183047.1	210	10.181	0.000000	0.000
ENSDART00000169106.2	1808	1558.000	1.884956	95.064
ENSDART00000158202.2	957	707.000	2.313042	52.936
ENSDART00000188170.1	930	680.000	0.681451	15.000
ENSDART00000180194.1	321	71.167	1.095159	2.523
ENSDART00000163986.2	1042	792.000	0.897129	23.000
ENSDART00000113532.3	675	425.000	0.581505	8.000
ENSDART00000161202.2	1087	837.000	1.660885	45.000
ENSDART00000173318.2	5336	5086.000	4.919803	809.975
ENSDART00000167182.3	2513	2263.000	7.533766	551.880
ENSDART00000173696.2	1631	1381.000	0.589649	26.359
ENSDART00000172971.2	785	535.000	0.000000	0.000
ENSDART00000167433.3	2848	2598.000	0.603762	50.775
ENSDART00000179910.1	414	164.000	0.000000	0.000
ENSDART00000179808.1	5786	5536.000	0.059920	10.738
ENSDART00000160974.2	762	512.000	0.000000	0.000
ENSDART00000077600.6	6477	6227.000	1.485755	299.484
ENSDART00000168266.2	600	350.000	0.000000	0.000
ENSDART00000180226.1	1838	1588.000	0.077815	4.000
ENSDART00000111509.4	885	635.000	0.097299	2.000
ENSDART00000089141.5	2124	1874.000	0.560482	34.000
ENSDART00000188341.1	5295	5045.000	4.702133	767.898
ENSDART00000075837.6	1359	1109.000	0.083568	3.000
ENSDART00000182402.1	1008	758.000	0.652083	16.000
ENSDART00000048940.7	2698	2448.000	1.811677	143.562
ENSDART00000193675.1	6078	5828.000	0.000000	0.000
ENSDART00000110529.4	5991	5741.000	1.966187	365.393
ENSDART00000157519.2	1678	1428.000	2.724056	125.919
ENSDART00000167690.2	4785	4535.000	0.014175	2.081
ENSDART00000163010.2	1796	1546.000	0.031691	1.586
ENSDART00000185103.1	171	6.349	0.000000	0.000
ENSDART00000180744.1	1839	1589.000	0.000000	0.000
ENSDART00000026879.10	1477	1227.000	0.924993	36.739
ENSDART00000182932.1	5621	5371.000	0.201301	34.998
ENSDART00000183119.1	5201	4951.000	0.530369	85.000
ENSDART00000193417.1	177	6.769	0.000000	0.000
ENSDART00000163779.2	965	715.000	0.475269	11.000
ENSDART00000108542.4	2663	2413.000	0.642928	50.219
ENSDART00000125677.3	843	593.000	0.000000	0.000
ENSDART00000063318.4	1984	1734.000	2.102255	118.000
ENSDART00000177953.2	1916	1666.000	0.000000	0.000
ENSDART00000105924.3	834	584.000	0.000000	0.000
ENSDART00000109060.4	4788	4538.000	0.138363	20.325
ENSDART00000108916.4	3976	3726.000	0.190694	23.000
ENSDART00000187984.1	1248	998.000	0.000000	0.000
ENSDART00000092648.5	1547	1297.000	0.454509	19.082
ENSDART00000188307.1	9024	8774.000	0.543980	154.500
ENSDART00000006216.9	1185	935.000	37.963025	1149.000
ENSDART00000097325.6	5115	4865.000	17.868728	2814.000
ENSDART00000158788.2	1156	906.000	0.920636	27.000
ENSDART00000175910.2	4020	3770.000	0.942343	115.000
ENSDART00000165688.3	2109	1859.000	1.861191	112.000
ENSDART00000158057.2	5983	5733.000	1.172833	217.653
ENSDART00000189125.1	636	386.000	0.000000	0.000
ENSDART00000190778.1	297	48.689	0.000000	0.000
ENSDART00000188461.1	390	140.000	0.000000	0.000
ENSDART00000129826.3	782	532.000	0.000000	0.000
ENSDART00000169943.2	1098	848.000	0.000000	0.000
ENSDART00000121827.3	1525	1275.000	1.618487	66.799
ENSDART00000020333.8	1560	1310.000	16.646906	705.915
ENSDART00000110528.2	333	83.038	0.000000	0.000
ENSDART00000188582.1	1908	1658.000	0.000000	0.000
ENSDART00000191763.1	144	4.909	0.000000	0.000
ENSDART00000182766.1	555	305.000	20.389675	201.306
ENSDART00000186446.1	225	12.734	0.000000	0.000
ENSDART00000175435.2	2160	1910.000	22.796921	1409.474
ENSDART00000012055.7	504	254.000	1333.112212	10960.946
ENSDART00000186407.1	440	190.000	0.000000	0.000
ENSDART00000189305.1	984	734.000	0.000000	0.000
ENSDART00000038657.7	2156	1906.000	156.157984	9634.622
ENSDART00000161539.2	703	453.000	2.796006	41.000
ENSDART00000055810.8	2970	2720.000	38.059048	3351.000
ENSDART00000190307.1	619	369.000	0.000000	0.000
ENSDART00000159356.2	471	221.000	38.999974	279.000
ENSDART00000123737.3	954	704.000	0.000000	0.000
ENSDART00000163120.3	1807	1557.000	211.845940	10677.175
ENSDART00000126537.3	1592	1342.000	28.056998	1218.825
ENSDART00000192937.1	345	95.007	0.000000	0.000
ENSDART00000030938.9	2781	2531.000	1.501293	123.000
ENSDART00000183058.1	564	314.000	0.000000	0.000
ENSDART00000053782.4	2661	2411.000	1.409444	110.000
ENSDART00000105945.5	840	590.000	0.052360	1.000
ENSDART00000164707.2	772	522.000	39.694768	670.736
ENSDART00000189819.1	712	462.000	12.454898	186.264
ENSDART00000016808.9	1918	1668.000	15.109776	815.834
ENSDART00000061681.5	684	434.000	0.000000	0.000
ENSDART00000192194.1	1269	1019.000	1.403634	46.299
ENSDART00000051524.8	3587	3337.000	37.152991	4013.263
ENSDART00000159507.2	1134	884.000	0.000000	0.000
ENSDART00000128978.3	1514	1264.000	1.076663	44.053
ENSDART00000182076.1	582	332.000	1.023545	11.000
ENSDART00000027616.9	4032	3782.000	22.823222	2794.127
ENSDART00000168722.2	1221	971.000	2.290687	72.000
ENSDART00000167552.2	1263	1013.000	0.181769	5.960
ENSDART00000037292.9	3311	3061.000	1.796425	178.000
ENSDART00000157922.2	2699	2449.000	2.481881	196.751
ENSDART00000182140.1	3429	3179.000	0.243144	25.021
ENSDART00000155472.2	1633	1383.000	5.561982	249.000
ENSDART00000183739.1	126	4.229	0.000000	0.000
ENSDART00000059956.5	2511	2261.000	10.781389	789.083
ENSDART00000192506.1	2416	2166.000	0.000000	0.000
ENSDART00000079359.6	528	278.000	0.333372	3.000
ENSDART00000186257.1	677	427.000	0.816477	11.285
ENSDART00000192411.1	800	550.000	4.998961	89.000
ENSDART00000190639.1	4474	4224.000	1.848736	252.782
ENSDART00000182145.1	1983	1733.000	0.090101	5.054
ENSDART00000100802.6	1802	1552.000	2.984656	149.946
ENSDART00000067039.5	1771	1521.000	0.264038	13.000
ENSDART00000185099.1	216	11.099	0.000000	0.000
ENSDART00000182314.1	5602	5352.000	0.206734	35.816
ENSDART00000172376.3	1997	1747.000	1.647788	93.184
ENSDART00000186683.1	6568	6318.000	0.279957	57.256
ENSDART00000124948.3	3753	3503.000	10.801009	1224.763
ENSDART00000162623.2	1740	1490.000	0.000000	0.000
ENSDART00000128700.3	1080	830.000	3.610323	97.000
ENSDART00000126505.2	504	254.000	4.013586	33.000
ENSDART00000067666.7	1111	861.000	16.868176	470.131
ENSDART00000192564.1	1108	858.000	1.491050	41.412
ENSDART00000192612.1	1199	949.000	4.428178	136.031
ENSDART00000190683.1	1196	946.000	0.961605	29.447
ENSDART00000181131.1	3796	3546.000	2.249837	258.248
ENSDART00000191013.1	6038	5788.000	0.057425	10.759
ENSDART00000193757.1	5947	5697.000	0.104335	19.241
ENSDART00000187134.1	5947	5697.000	0.000000	0.000
ENSDART00000189100.1	5494	5244.000	0.000000	0.000
ENSDART00000189624.1	5939	5689.000	0.000000	0.000
ENSDART00000172306.2	1464	1214.000	3.613450	142.000
ENSDART00000184706.1	5564	5314.000	1.174172	201.976
ENSDART00000160902.2	1764	1514.000	17.393667	852.442
ENSDART00000183898.1	1709	1459.000	0.000000	0.000
ENSDART00000181630.1	1663	1413.000	0.000000	0.000
ENSDART00000012918.7	950	700.000	14.607717	331.000
ENSDART00000182268.1	908	658.000	0.000000	0.000
ENSDART00000185750.1	798	548.000	0.000000	0.000
ENSDART00000159401.2	954	704.000	0.000000	0.000
ENSDART00000168562.2	2645	2395.000	0.696531	54.000
ENSDART00000169175.2	1164	914.000	3.143324	93.000
ENSDART00000164939.2	2569	2319.000	0.000000	0.000
ENSDART00000174521.2	3168	2918.000	0.000000	0.000
ENSDART00000175718.2	2738	2488.000	0.530337	42.712
ENSDART00000192403.1	3350	3100.000	5.427427	544.632
ENSDART00000193036.1	2774	2524.000	0.238338	19.473
ENSDART00000183194.1	312	62.441	3.457181	6.988
ENSDART00000168416.2	957	707.000	3.801476	87.000
ENSDART00000167441.2	1443	1193.000	0.906317	35.000
ENSDART00000190642.1	5164	4914.000	1.662715	264.485
ENSDART00000157798.2	4401	4151.000	0.446534	60.001
ENSDART00000122508.2	646	396.000	0.156022	2.000
ENSDART00000168045.2	800	550.000	0.112336	2.000
ENSDART00000192238.1	2652	2402.000	2.410905	187.457
ENSDART00000177014.2	2666	2416.000	1.304743	102.040
ENSDART00000041385.5	692	442.000	4.433854	63.438
ENSDART00000003983.10	1874	1624.000	14.570092	765.942
ENSDART00000187486.1	1611	1361.000	0.668963	29.472
ENSDART00000193483.1	1578	1328.000	0.000000	0.000
ENSDART00000182549.1	1536	1286.000	0.000000	0.000
ENSDART00000176557.2	1524	1274.000	0.000000	0.000
ENSDART00000186912.1	1479	1229.000	0.000000	0.000
ENSDART00000184516.1	1389	1139.000	0.000000	0.000
ENSDART00000192907.1	1230	980.000	0.000000	0.000
ENSDART00000188463.1	1485	1235.000	0.000000	0.000
ENSDART00000098072.5	4893	4643.000	68.737442	10330.936
ENSDART00000065208.5	817	567.000	68.268507	1253.000
ENSDART00000185309.1	4705	4455.000	0.520075	75.000
ENSDART00000101316.6	2532	2282.000	0.000000	0.000
ENSDART00000126480.3	1248	998.000	1.145311	37.000
ENSDART00000169698.2	1155	905.000	57.207557	1675.906
ENSDART00000186812.1	6768	6518.000	8.635947	1822.099
ENSDART00000091470.7	6954	6704.000	4.925480	1068.883
ENSDART00000187365.1	2790	2540.000	0.000000	0.000
ENSDART00000020463.8	2859	2609.000	4.148049	350.321
ENSDART00000160395.2	1020	770.000	1.354750	33.767
ENSDART00000164665.2	1845	1595.000	6.604593	341.000
ENSDART00000192618.1	4841	4591.000	7.039222	1046.115
ENSDART00000055713.7	1005	755.000	0.040917	1.000
ENSDART00000183077.1	6337	6087.000	1.714926	337.906
ENSDART00000177704.2	1065	815.000	0.000000	0.000
ENSDART00000166382.2	1260	1010.000	9.206563	301.000
ENSDART00000182735.1	2410	2160.000	40.068565	2801.594
ENSDART00000018981.10	2373	2123.000	12.601443	866.000
ENSDART00000159289.2	2405	2155.000	2.087247	145.602
ENSDART00000162658.2	1179	929.000	4.189934	126.000
ENSDART00000058858.7	6276	6026.000	0.676702	132.000
ENSDART00000180089.1	5696	5446.000	8.548462	1507.000
ENSDART00000092627.6	4207	3957.000	1.100793	141.000
ENSDART00000185966.1	1022	772.000	65.226293	1630.000
ENSDART00000157687.2	2473	2223.000	1.366115	98.305
ENSDART00000167610.3	2459	2209.000	0.247466	17.695
ENSDART00000161162.3	2203	1953.000	6.706810	424.000
ENSDART00000187553.1	339	89.016	0.000000	0.000
ENSDART00000121788.3	510	260.000	0.000000	0.000
ENSDART00000092787.7	1079	829.000	0.447177	12.000
ENSDART00000168232.2	1770	1520.000	1.829158	90.000
ENSDART00000189556.1	249	19.269	12.825621	8.000
ENSDART00000113344.3	1036	786.000	0.196517	5.000
ENSDART00000159078.3	3225	2975.000	0.280368	27.000
ENSDART00000170593.3	2426	2176.000	0.113570	8.000
ENSDART00000189131.1	2560	2310.000	1.323962	99.000
ENSDART00000084380.6	2331	2081.000	0.000000	0.000
ENSDART00000171905.2	1859	1609.000	2.011642	104.774
ENSDART00000185711.1	1618	1368.000	0.022582	1.000
ENSDART00000163494.2	627	377.000	0.245829	3.000
ENSDART00000191730.1	459	209.000	0.000000	0.000
ENSDART00000040265.5	1303	1053.000	4.870035	166.000
ENSDART00000160017.2	2448	2198.000	1.686576	120.000
ENSDART00000178069.2	4347	4097.000	1.964208	260.496
ENSDART00000161456.1	1850	1600.000	1.390160	72.000
ENSDART00000190768.1	819	569.000	0.054293	1.000
ENSDART00000159951.2	2979	2729.000	9.594488	847.565
ENSDART00000142854.2	705	455.000	0.705712	10.394
ENSDART00000179889.1	4309	4059.000	1.278684	168.008
ENSDART00000190195.1	4356	4106.000	0.000000	0.000
ENSDART00000186506.1	2084	1834.000	0.604558	35.891
ENSDART00000084714.6	2380	2130.000	0.958813	66.109
ENSDART00000157487.2	1410	1160.000	1.065257	40.000
ENSDART00000008409.10	2957	2707.000	0.912410	79.951
ENSDART00000128910.4	1446	1196.000	0.000000	0.000
ENSDART00000188417.1	2168	1918.000	0.000000	0.000
ENSDART00000185385.1	2943	2693.000	3.419153	298.059
ENSDART00000159652.2	1447	1197.000	0.000000	0.000
ENSDART00000003242.6	2315	2065.000	0.044880	3.000
ENSDART00000159673.3	1887	1637.000	1.207768	64.000
ENSDART00000183291.1	399	149.000	0.000000	0.000
ENSDART00000084238.6	2181	1931.000	0.255971	16.000
ENSDART00000178508.2	2157	1907.000	0.000000	0.000
ENSDART00000180163.1	2208	1958.000	0.000000	0.000
ENSDART00000059140.8	1394	1144.000	59.975645	2221.000
ENSDART00000182210.1	378	128.000	0.000000	0.000
ENSDART00000040240.6	1833	1583.000	3.922542	201.000
ENSDART00000180325.1	816	566.000	0.000000	0.000
ENSDART00000165244.2	1819	1569.000	30.774317	1563.000
ENSDART00000161493.2	1443	1193.000	0.000000	0.000
ENSDART00000173312.2	4931	4681.000	1.564666	237.087
ENSDART00000190641.1	7789	7539.000	0.000000	0.000
ENSDART00000079310.8	7690	7440.000	1.503768	362.161
ENSDART00000163065.2	2796	2546.000	0.050095	4.129
ENSDART00000180993.1	528	278.000	83.489130	751.315
ENSDART00000184845.1	2127	1877.000	1.179815	71.685
ENSDART00000056519.4	1072	822.000	5.674891	151.000
ENSDART00000080346.4	1085	835.000	0.056600	1.530
ENSDART00000193968.1	468	218.000	0.000000	0.000
ENSDART00000189232.1	252	20.386	1242.623772	820.000
ENSDART00000193630.1	2396	2146.000	0.000000	0.000
ENSDART00000161930.3	2318	2068.000	0.761854	51.000
ENSDART00000171313.2	1408	1158.000	6.327962	237.203
ENSDART00000167928.2	1400	1150.000	1.391425	51.797
ENSDART00000018017.8	2780	2530.000	3.773031	309.000
ENSDART00000191347.1	5655	5405.000	0.000000	0.000
ENSDART00000130642.3	5520	5270.000	3.405790	581.000
ENSDART00000034790.7	765	515.000	6.598388	110.000
ENSDART00000164934.2	951	701.000	5.949331	135.000
ENSDART00000164456.2	2269	2019.000	0.180972	11.828
ENSDART00000138144.2	1134	884.000	0.000000	0.000
ENSDART00000170362.2	1515	1265.000	1.367571	56.000
ENSDART00000182914.1	324	74.118	5.001624	12.000
ENSDART00000162077.2	2336	2086.000	1.140325	77.000
ENSDART00000122042.3	2043	1793.000	0.000000	0.000
ENSDART00000181295.1	1785	1535.000	0.388945	19.326
ENSDART00000165454.2	1027	777.000	0.397586	10.000
ENSDART00000160600.2	1829	1579.000	0.295734	15.116
ENSDART00000181214.1	1677	1427.000	0.171843	7.938
ENSDART00000063870.7	611	361.000	1669.561647	19510.000
ENSDART00000162520.2	2042	1792.000	0.556803	32.299
ENSDART00000192507.1	699	449.000	0.000000	0.000
ENSDART00000169901.2	645	395.000	1.016714	13.000
ENSDART00000183175.1	549	299.000	0.000000	0.000
ENSDART00000169177.2	880	630.000	0.098071	2.000
ENSDART00000189728.1	303	54.027	0.000000	0.000
ENSDART00000167248.2	1854	1604.000	0.678712	35.240
ENSDART00000159111.2	1266	1016.000	1.416927	46.600
ENSDART00000157463.2	1111	861.000	5.388628	150.186
ENSDART00000182970.1	168	6.156	31198.578975	6216.851
ENSDART00000170191.2	3230	2980.000	1.754300	169.226
ENSDART00000111333.3	2583	2333.000	2.515102	189.941
ENSDART00000187575.1	3391	3141.000	7.275826	739.772
ENSDART00000192642.1	3428	3178.000	4.756431	489.308
ENSDART00000186795.1	3344	3094.000	0.000000	0.000
ENSDART00000105818.5	1527	1277.000	2.100109	86.812
ENSDART00000067809.7	1466	1216.000	4.750731	187.000
ENSDART00000192436.1	1054	804.000	0.115270	3.000
ENSDART00000108595.4	1221	971.000	0.922638	29.000
ENSDART00000179538.2	1056	806.000	0.651578	17.000
ENSDART00000190540.1	546	296.000	0.000000	0.000
ENSDART00000160053.2	1598	1348.000	3.803773	165.979
ENSDART00000036472.9	1141	891.000	1.386867	40.000
ENSDART00000044786.7	1896	1646.000	0.085373	4.549
ENSDART00000127508.3	1665	1415.000	1.625428	74.451
ENSDART00000161892.2	822	572.000	3.294475	61.000
ENSDART00000109369.2	1050	800.000	1.275498	33.031
ENSDART00000187819.1	1110	860.000	44.070731	1226.864
ENSDART00000102381.6	1184	934.000	7.248028	219.136
ENSDART00000113696.4	1617	1367.000	0.336048	14.870
ENSDART00000161419.2	3576	3326.000	0.631596	68.000
ENSDART00000114467.3	813	563.000	0.164613	3.000
ENSDART00000062945.7	1413	1163.000	1.089072	41.000
ENSDART00000113237.4	1644	1394.000	1.506949	68.000
ENSDART00000097865.5	2299	2049.000	1.341839	89.000
ENSDART00000188979.1	1224	974.000	0.031717	1.000
ENSDART00000109434.5	1532	1282.000	27.110033	1125.034
ENSDART00000184238.1	3952	3702.000	3.232524	387.370
ENSDART00000074811.5	1953	1703.000	2.249362	124.000
ENSDART00000166282.2	1138	888.000	1.287186	37.000
ENSDART00000159040.2	864	614.000	0.000000	0.000
ENSDART00000185212.1	171	6.349	0.000000	0.000
ENSDART00000156343.3	732	482.000	0.000000	0.000
ENSDART00000041068.7	1921	1671.000	4.252103	230.000
ENSDART00000187419.1	348	98.004	0.000000	0.000
ENSDART00000027772.10	1080	830.000	3.200905	86.000
ENSDART00000109026.4	216	11.099	11.133688	4.000
ENSDART00000112483.4	2922	2672.000	12.301486	1064.000
ENSDART00000166937.2	5354	5104.000	0.428253	70.755
ENSDART00000082902.7	2726	2476.000	0.686222	55.000
ENSDART00000183584.1	4324	4074.000	1.660500	218.982
ENSDART00000086051.6	2715	2465.000	0.551427	44.000
ENSDART00000191267.1	579	329.000	0.000000	0.000
ENSDART00000022348.8	3027	2777.000	0.222488	20.000
ENSDART00000166592.2	3100	2850.000	0.867157	80.000
ENSDART00000191097.1	849	599.000	0.361014	7.000
ENSDART00000160901.2	1320	1070.000	0.028871	1.000
ENSDART00000064221.6	804	554.000	5.036679	90.324
ENSDART00000189950.1	2809	2559.000	0.000000	0.000
ENSDART00000192321.1	2542	2292.000	0.000000	0.000
ENSDART00000126380.3	2431	2181.000	1.939309	136.915
ENSDART00000181102.1	1268	1018.000	0.000000	0.000
ENSDART00000181111.1	3036	2786.000	0.000000	0.000
ENSDART00000162339.2	1545	1295.000	0.000000	0.000
ENSDART00000189557.1	12627	12377.000	0.000000	0.000
ENSDART00000185291.1	12618	12368.000	0.212323	85.005
ENSDART00000182047.1	1155	905.000	0.000000	0.000
ENSDART00000188662.1	333	83.038	0.000000	0.000
ENSDART00000184855.1	942	692.000	0.044642	1.000
ENSDART00000183248.1	3000	2750.000	0.000000	0.000
ENSDART00000124995.3	4833	4583.000	0.128741	19.099
ENSDART00000191907.1	5462	5212.000	1.485935	250.698
ENSDART00000167013.2	1304	1054.000	0.774274	26.417
ENSDART00000167554.2	1689	1439.000	0.236148	11.000
ENSDART00000183112.1	1548	1298.000	0.000000	0.000
ENSDART00000161956.2	5648	5398.000	2.401845	419.687
ENSDART00000160439.2	714	464.000	2.596810	39.004
ENSDART00000017053.8	1638	1388.000	18.889768	848.719
ENSDART00000008696.8	1643	1393.000	4.399374	198.376
ENSDART00000158964.2	799	549.000	1.519301	27.000
ENSDART00000114929.4	2340	2090.000	0.384308	26.000
ENSDART00000065848.7	700	450.000	0.000000	0.000
ENSDART00000186723.1	1147	897.000	0.000000	0.000
ENSDART00000018047.9	1805	1555.000	3.317710	167.000
ENSDART00000191823.1	171	6.349	0.000000	0.000
ENSDART00000130697.3	2220	1970.000	0.313629	20.000
ENSDART00000162313.2	3566	3316.000	0.000000	0.000
ENSDART00000184334.1	2844	2594.000	0.000000	0.000
ENSDART00000127306.4	780	530.000	1.354874	23.245
ENSDART00000112750.4	2513	2263.000	0.633976	46.441
ENSDART00000175843.2	1563	1313.000	0.000000	0.000
ENSDART00000105021.5	2865	2615.000	0.540555	45.757
ENSDART00000180211.1	8613	8363.000	0.000000	0.000
ENSDART00000054840.7	8328	8078.000	0.179815	47.019
ENSDART00000113066.4	5826	5576.000	3.766214	679.791
ENSDART00000160249.2	1455	1205.000	0.076383	2.979
ENSDART00000078421.4	1171	921.000	0.550719	16.419
ENSDART00000190023.1	1118	868.000	0.483365	13.581
ENSDART00000167319.2	744	494.000	4.169513	66.675
ENSDART00000189477.1	548	298.000	4.411693	42.557
ENSDART00000168352.2	297	48.689	11.701900	18.443
ENSDART00000113985.4	6760	6510.000	0.409444	86.283
ENSDART00000190090.1	2193	1943.000	0.000000	0.000
ENSDART00000183353.1	2151	1901.000	0.076660	4.717
ENSDART00000190318.1	2007	1757.000	0.000000	0.000
ENSDART00000180842.1	822	572.000	0.000000	0.000
ENSDART00000110180.4	2201	1951.000	1.763026	111.343
ENSDART00000188049.1	324	74.118	0.000000	0.000
ENSDART00000021062.9	4868	4618.000	5.324258	795.904
ENSDART00000159780.3	2530	2280.000	0.000000	0.000
ENSDART00000158414.2	930	680.000	5.164259	113.675
ENSDART00000160110.3	2310	2060.000	0.449890	30.000
ENSDART00000130194.3	2359	2109.000	0.098828	6.747
ENSDART00000181082.1	5330	5080.000	0.636723	104.704
ENSDART00000187556.1	4782	4532.000	3.806239	558.385
ENSDART00000130831.3	1462	1212.000	0.898456	35.249
ENSDART00000109535.4	5716	5466.000	16.094021	2847.618
ENSDART00000181599.1	6325	6075.000	0.103814	20.415
ENSDART00000181341.1	3176	2926.000	0.117307	11.111
ENSDART00000162037.2	3149	2899.000	0.000000	0.000
ENSDART00000125349.3	438	188.000	18.404014	112.000
ENSDART00000182557.1	315	65.324	5.979918	12.645
ENSDART00000082087.6	1471	1221.000	30.184026	1193.000
ENSDART00000181813.1	1008	758.000	0.000000	0.000
ENSDART00000151699.3	3574	3324.000	2.469984	265.768
ENSDART00000179887.1	3103	2853.000	172.594461	15939.557
ENSDART00000168840.3	2994	2744.000	0.111921	9.941
ENSDART00000188853.1	4356	4106.000	0.055330	7.354
ENSDART00000184553.1	6533	6283.000	0.336541	68.447
ENSDART00000167356.3	1602	1352.000	3.427417	150.000
ENSDART00000193581.1	3537	3287.000	0.166835	17.751
ENSDART00000183090.1	5009	4759.000	0.906331	139.621
ENSDART00000130977.3	1449	1199.000	0.000000	0.000
ENSDART00000186570.1	3127	2877.000	1.849333	172.228
ENSDART00000175138.2	2338	2088.000	0.458652	31.000
ENSDART00000186227.1	2608	2358.000	0.000000	0.000
ENSDART00000089944.7	1432	1182.000	0.993158	38.000
ENSDART00000190446.1	153	5.322	15.514663	2.673
ENSDART00000189217.1	300	51.326	2.556668	4.248
ENSDART00000110613.4	2094	1844.000	0.452330	27.000
ENSDART00000048023.6	1469	1219.000	0.000000	0.000
ENSDART00000158730.2	4545	4295.000	0.700317	97.366
ENSDART00000165900.2	531	281.000	1.424425	12.957
ENSDART00000105257.4	2625	2375.000	0.325184	25.000
ENSDART00000163134.2	3540	3290.000	0.422541	45.000
ENSDART00000006436.9	4010	3760.000	1.750025	213.000
ENSDART00000104618.4	1883	1633.000	2.246453	118.749
ENSDART00000169643.2	1183	933.000	4.337526	131.000
ENSDART00000188916.1	3663	3413.000	0.027162	3.001
ENSDART00000160501.2	4411	4161.000	0.177408	23.896
ENSDART00000170533.2	888	638.000	0.937186	19.355
ENSDART00000183236.1	1000	750.000	0.767985	18.645
ENSDART00000180778.1	1874	1624.000	5.581685	293.426
ENSDART00000171010.2	6229	5979.000	1.650224	319.388
ENSDART00000181348.1	882	632.000	237.597849	4860.794
ENSDART00000126652.3	987	737.000	0.000000	0.000
ENSDART00000105454.5	1272	1022.000	0.621014	20.545
ENSDART00000056885.7	1728	1478.000	0.334424	16.000
ENSDART00000169103.2	2665	2415.000	0.800211	62.556
ENSDART00000012048.9	2656	2406.000	1.361014	106.000
ENSDART00000160092.2	1548	1298.000	0.000000	0.000
ENSDART00000187072.1	573	323.000	0.000000	0.000
ENSDART00000080333.5	1640	1390.000	1.406624	63.291
ENSDART00000063882.4	1708	1458.000	0.000000	0.000
ENSDART00000166586.2	1770	1520.000	3.516049	173.000
ENSDART00000067734.6	885	635.000	3.454117	71.000
ENSDART00000123533.3	1032	782.000	0.992053	25.112
ENSDART00000189164.1	5556	5306.000	1.043213	179.179
ENSDART00000110907.5	1800	1550.000	4.863088	244.001
ENSDART00000172905.2	1596	1346.000	0.068854	3.000
ENSDART00000162210.2	672	422.000	0.000000	0.000
ENSDART00000166733.2	5043	4793.000	1.701566	264.000
ENSDART00000105992.6	2716	2466.000	0.000000	0.000
ENSDART00000112802.4	2383	2133.000	0.386208	26.666
ENSDART00000127023.4	1049	799.000	0.773278	20.000
ENSDART00000166392.2	1347	1097.000	0.563217	20.000
ENSDART00000123150.4	13578	13328.000	0.062582	27.000
ENSDART00000191818.1	1356	1106.000	0.000000	0.000
ENSDART00000098083.5	975	725.000	0.000000	0.000
ENSDART00000192499.1	2059	1809.000	1.115650	65.330
ENSDART00000049928.8	1782	1532.000	0.172853	8.572
ENSDART00000124764.3	1410	1160.000	7.042611	264.447
ENSDART00000160385.2	906	656.000	2.119147	45.000
ENSDART00000189832.1	3393	3143.000	1.922142	195.559
ENSDART00000126892.3	1752	1502.000	0.740432	36.000
ENSDART00000188954.1	183	7.236	0.000000	0.000
ENSDART00000109344.4	5393	5143.000	0.312348	52.000
ENSDART00000155090.3	5681	5431.000	0.000000	0.000
ENSDART00000186663.1	813	563.000	0.000000	0.000
ENSDART00000185164.1	1527	1277.000	2.637480	109.025
ENSDART00000188472.1	3273	3023.000	0.000000	0.000
ENSDART00000113911.4	3354	3104.000	1.204248	121.000
ENSDART00000164739.2	1856	1606.000	0.904076	47.000
ENSDART00000190062.1	183	7.236	0.000000	0.000
ENSDART00000192522.1	1284	1034.000	0.000000	0.000
ENSDART00000170635.3	1308	1058.000	0.000000	0.000
ENSDART00000073872.5	1341	1091.000	0.537999	19.000
ENSDART00000126739.3	1389	1139.000	4.203978	155.000
ENSDART00000189969.1	564	314.000	1.082220	11.000
ENSDART00000102751.6	966	716.000	0.000000	0.000
ENSDART00000110807.5	9420	9170.000	1.792234	532.000
ENSDART00000125700.2	650	400.000	42.940509	556.000
ENSDART00000061633.5	2013	1763.000	1.401813	80.000
ENSDART00000004241.8	3863	3613.000	2.000784	234.000
ENSDART00000157846.2	3613	3363.000	1.289666	140.395
ENSDART00000191082.1	3484	3234.000	0.000000	0.000
ENSDART00000192151.1	3697	3447.000	0.597126	66.628
ENSDART00000161455.3	738	488.000	0.822955	13.000
ENSDART00000016602.10	9179	8929.000	0.069196	20.000
ENSDART00000183039.1	384	134.000	3.458110	15.000
ENSDART00000191005.1	306	56.785	0.000000	0.000
ENSDART00000168991.2	1005	755.000	0.000000	0.000
ENSDART00000079726.6	8017	7767.000	1.333460	335.259
ENSDART00000163348.2	4066	3816.000	1.351950	167.000
ENSDART00000161011.2	2339	2089.000	4.081530	276.000
ENSDART00000003543.8	3142	2892.000	0.000000	0.000
ENSDART00000178966.2	3127	2877.000	5.706420	531.436
ENSDART00000184037.1	5034	4784.000	0.540119	83.643
ENSDART00000162010.3	1841	1591.000	4.587548	236.264
ENSDART00000128137.3	1314	1064.000	0.464548	16.000
ENSDART00000192704.1	786	536.000	0.000000	0.000
ENSDART00000171426.2	462	212.000	0.000000	0.000
ENSDART00000189004.1	204	9.377	29.650252	9.000
ENSDART00000123840.3	429	179.000	1.935431	11.214
ENSDART00000178565.2	2094	1844.000	0.485836	29.000
ENSDART00000115023.5	4995	4745.000	3.645895	560.000
ENSDART00000188304.1	183	7.236	38.424035	9.000
ENSDART00000168535.2	875	625.000	0.478912	9.689
ENSDART00000183853.1	3441	3191.000	0.471559	48.709
ENSDART00000187645.1	3440	3190.000	0.000000	0.000
ENSDART00000158670.2	2950	2700.000	1.809403	158.142
ENSDART00000169273.2	2010	1760.000	2.966378	169.000
ENSDART00000173249.2	1985	1735.000	0.000000	0.000
ENSDART00000078939.7	1611	1361.000	0.000000	0.000
ENSDART00000059117.7	1781	1531.000	7.405361	367.003
ENSDART00000063242.6	1116	866.000	1.355558	38.000
ENSDART00000189425.1	1227	977.000	1.345822	42.563
ENSDART00000164091.2	1661	1411.000	3.509970	160.316
ENSDART00000159237.2	1021	771.000	5.556777	138.684
ENSDART00000190561.1	942	692.000	0.223211	5.000
ENSDART00000188481.1	162	5.797	0.000000	0.000
ENSDART00000122535.4	2220	1970.000	2.604048	166.059
ENSDART00000163952.2	636	386.000	0.640258	8.000
ENSDART00000182861.1	696	446.000	0.000000	0.000
ENSDART00000173256.2	2608	2358.000	0.183416	14.000
ENSDART00000192834.1	153	5.322	0.000000	0.000
ENSDART00000075785.5	2387	2137.000	0.480601	33.246
ENSDART00000059480.5	3632	3382.000	19.922070	2181.000
ENSDART00000184143.1	2706	2456.000	0.918220	73.000
ENSDART00000029343.9	2154	1904.000	0.048675	3.000
ENSDART00000085556.6	1523	1273.000	0.121337	5.000
ENSDART00000127329.3	2932	2682.000	2.303688	200.000
ENSDART00000166306.2	3208	2958.000	0.633099	60.620
ENSDART00000177690.2	6913	6663.000	0.967717	208.721
ENSDART00000184949.1	6868	6618.000	0.000000	0.000
ENSDART00000013093.8	1293	1043.000	4.946347	167.000
ENSDART00000189256.1	700	450.000	0.000000	0.000
ENSDART00000191618.1	904	654.000	0.188945	4.000
ENSDART00000161149.2	1231	981.000	2.802679	89.000
ENSDART00000104475.3	677	427.000	4741.665952	65540.000
ENSDART00000189829.1	369	119.000	0.000000	0.000
ENSDART00000105272.3	888	638.000	12.951705	267.482
ENSDART00000007789.10	4322	4072.000	8.148843	1074.116
ENSDART00000101338.5	1477	1227.000	113.941372	4525.573
ENSDART00000129978.3	2935	2685.000	2.954611	256.798
ENSDART00000090727.6	4560	4310.000	0.000000	0.000
ENSDART00000185893.1	4500	4250.000	0.079957	11.000
ENSDART00000191394.1	1353	1103.000	0.000000	0.000
ENSDART00000108889.4	804	554.000	0.055763	1.000
ENSDART00000123769.3	2110	1860.000	17.289808	1041.000
ENSDART00000186040.1	3095	2845.000	0.518931	47.790
ENSDART00000159844.2	1592	1342.000	2.030562	88.210
ENSDART00000179934.1	5308	5058.000	0.202485	33.153
ENSDART00000125628.3	933	683.000	0.067846	1.500
ENSDART00000111386.4	1704	1454.000	3.888115	183.000
ENSDART00000183979.1	1700	1450.000	0.000000	0.000
ENSDART00000163529.2	1302	1052.000	0.588887	20.054
ENSDART00000185521.1	219	11.606	0.000000	0.000
ENSDART00000158255.3	1298	1048.000	1.120146	38.000
ENSDART00000113663.3	1055	805.000	0.000000	0.000
ENSDART00000100755.4	1037	787.000	0.000000	0.000
ENSDART00000111416.4	833	583.000	0.000000	0.000
ENSDART00000127840.3	782	532.000	0.000000	0.000
ENSDART00000168618.2	746	496.000	0.000000	0.000
ENSDART00000111820.3	728	478.000	0.000000	0.000
ENSDART00000113866.5	695	445.000	0.000000	0.000
ENSDART00000110107.3	677	427.000	1.051855	14.539
ENSDART00000111344.4	718	468.000	0.000000	0.000
ENSDART00000108548.2	533	283.000	0.000000	0.000
ENSDART00000187726.1	378	128.000	0.000000	0.000
ENSDART00000191606.1	240	16.366	1.936058	1.026
ENSDART00000182112.1	2472	2222.000	0.097321	7.000
ENSDART00000167969.2	2151	1901.000	0.487519	30.000
ENSDART00000181100.1	1182	932.000	0.298318	9.000
ENSDART00000113901.4	530	280.000	68.184056	618.000
ENSDART00000139564.2	1824	1574.000	0.922456	47.000
ENSDART00000128639.3	1698	1448.000	0.085338	4.000
ENSDART00000171477.2	1080	830.000	0.000000	0.000
ENSDART00000166188.2	1200	950.000	0.977284	30.053
ENSDART00000019910.8	1214	964.000	1.474121	46.000
ENSDART00000106081.5	2982	2732.000	0.000000	0.000
ENSDART00000188997.1	1434	1184.000	0.547924	21.000
ENSDART00000167284.2	363	113.000	0.000000	0.000
ENSDART00000164375.2	6168	5918.000	7.472467	1431.484
ENSDART00000047541.8	1132	882.000	0.000000	0.000
ENSDART00000182603.1	2198	1948.000	0.000000	0.000
ENSDART00000111561.4	4887	4637.000	0.139024	20.868
ENSDART00000185953.1	5321	5071.000	0.194300	31.894
ENSDART00000078790.6	4526	4276.000	0.036123	5.000
ENSDART00000023562.8	774	524.000	2.240292	38.000
ENSDART00000130830.3	1149	899.000	0.584173	17.000
ENSDART00000085993.6	1578	1328.000	1.279431	55.000
ENSDART00000179504.2	12209	11959.000	1.790156	693.000
ENSDART00000169124.2	1227	977.000	0.000000	0.000
ENSDART00000159359.3	1775	1525.000	1.985220	98.000
ENSDART00000022840.8	2002	1752.000	5.007681	284.000
ENSDART00000025698.6	1005	755.000	0.736509	18.000
ENSDART00000092183.5	1098	848.000	0.582876	16.000
ENSDART00000165228.2	4604	4354.000	4.985931	702.720
ENSDART00000112803.4	1791	1541.000	1.082539	54.000
ENSDART00000167892.3	2782	2532.000	5.319650	436.008
ENSDART00000102640.5	3621	3371.000	1.347135	147.000
ENSDART00000109038.2	342	92.011	0.000000	0.000
ENSDART00000160164.2	1537	1287.000	0.024003	1.000
ENSDART00000101071.5	751	501.000	0.000000	0.000
ENSDART00000159271.2	1380	1130.000	0.027338	1.000
ENSDART00000017912.9	3988	3738.000	0.479342	58.001
ENSDART00000159192.3	3790	3540.000	3.603522	412.932
ENSDART00000182625.1	3334	3084.000	0.618701	61.765
ENSDART00000174793.2	1923	1673.000	3.044151	164.858
ENSDART00000082368.5	1634	1384.000	1.342440	60.142
ENSDART00000113716.4	5027	4777.000	1.542731	238.558
ENSDART00000126148.3	4686	4436.000	0.062676	9.000
ENSDART00000082965.6	2690	2440.000	1.772518	140.000
ENSDART00000184804.1	234	14.754	0.000000	0.000
ENSDART00000188065.1	762	512.000	1.146400	19.000
ENSDART00000113580.4	1969	1719.000	0.053914	3.000
ENSDART00000155929.2	3097	2847.000	0.268228	24.719
ENSDART00000157456.2	520	270.000	0.686499	6.000
ENSDART00000170097.2	6336	6086.000	1.309050	257.891
ENSDART00000027060.9	2055	1805.000	0.000000	0.000
ENSDART00000192584.1	4723	4473.000	2.098661	303.871
ENSDART00000054781.5	876	626.000	0.690886	14.000
ENSDART00000183564.1	1865	1615.000	0.227835	11.911
ENSDART00000098932.5	3502	3252.000	2.336883	246.000
ENSDART00000162497.2	3335	3085.000	0.000000	0.000
ENSDART00000179923.1	3278	3028.000	0.989620	97.000
ENSDART00000191433.1	2823	2573.000	0.000000	0.000
ENSDART00000185552.1	656	406.000	1.141347	15.000
ENSDART00000131010.3	858	608.000	0.711339	14.000
ENSDART00000008988.8	6604	6354.000	1.666454	342.759
ENSDART00000078221.6	6560	6310.000	1.862620	380.453
ENSDART00000181237.1	240	16.366	3.775217	2.000
ENSDART00000080850.5	2380	2130.000	0.000000	0.000
ENSDART00000104187.6	2365	2115.000	0.000000	0.000
ENSDART00000160074.2	3007	2757.000	5.087114	454.000
ENSDART00000023521.6	847	597.000	0.569208	11.000
ENSDART00000057370.6	1620	1370.000	0.000000	0.000
ENSDART00000191839.1	2096	1846.000	3.999619	239.000
ENSDART00000165417.3	1810	1560.000	0.000000	0.000
ENSDART00000099276.6	1872	1622.000	6.304194	331.000
ENSDART00000113616.3	2534	2284.000	0.081141	5.999
ENSDART00000181853.1	4224	3974.000	0.250636	32.242
ENSDART00000180944.1	309	59.592	0.000000	0.000
ENSDART00000167177.2	3414	3164.000	2.499516	256.000
ENSDART00000193402.1	1663	1413.000	0.533705	24.411
ENSDART00000165319.2	1620	1370.000	0.000000	0.000
ENSDART00000101012.6	3372	3122.000	3.720552	376.000
ENSDART00000166485.2	1559	1309.000	0.753548	31.930
ENSDART00000112227.5	4701	4451.000	0.323429	46.600
ENSDART00000185549.1	1011	761.000	0.000000	0.000
ENSDART00000185954.1	1249	999.000	2.040943	66.000
ENSDART00000161612.2	1476	1226.000	0.478757	19.000
ENSDART00000162569.2	1116	866.000	0.288029	8.074
ENSDART00000186849.1	780	530.000	1.165753	20.000
ENSDART00000182544.1	452	202.000	0.000000	0.000
ENSDART00000159287.3	3042	2792.000	0.044259	4.000
ENSDART00000081779.5	3724	3474.000	6.337972	712.734
ENSDART00000191953.1	914	664.000	0.000000	0.000
ENSDART00000158411.2	1335	1085.000	0.740280	26.000
ENSDART00000129736.3	1122	872.000	0.000000	0.000
ENSDART00000168579.2	1608	1358.000	0.341227	15.000
ENSDART00000086166.6	3372	3122.000	0.969718	98.000
ENSDART00000158047.2	1611	1361.000	3.047947	134.281
ENSDART00000186502.1	291	43.643	0.707843	1.000
ENSDART00000099528.4	3447	3197.000	13.962963	1445.000
ENSDART00000179045.2	884	634.000	1.023252	21.000
ENSDART00000167823.2	564	314.000	0.393534	4.000
ENSDART00000188561.1	324	74.118	0.000000	0.000
ENSDART00000181634.1	2185	1935.000	0.539102	33.768
ENSDART00000162891.2	1392	1142.000	4.923316	182.000
ENSDART00000164752.2	414	164.000	1.224722	6.502
ENSDART00000100516.5	1861	1611.000	7.344388	383.000
ENSDART00000159169.3	5158	4908.000	22.829447	3627.000
ENSDART00000025423.9	2683	2433.000	9.522951	750.000
ENSDART00000078086.5	1484	1234.000	0.275378	11.000
ENSDART00000181075.1	5254	5004.000	5.244104	849.447
ENSDART00000082830.6	1597	1347.000	1.330187	58.000
ENSDART00000191250.1	2771	2521.000	2.540357	207.308
ENSDART00000060527.6	1728	1478.000	0.898766	43.000
ENSDART00000178395.2	3920	3670.000	0.033670	4.000
ENSDART00000014877.9	4326	4076.000	2.319208	306.000
ENSDART00000129511.3	4161	3911.000	0.000000	0.000
ENSDART00000186307.1	1857	1607.000	3.291010	171.196
ENSDART00000066590.6	1223	973.000	5.645234	177.804
ENSDART00000161495.2	3230	2980.000	2.145885	207.000
ENSDART00000024777.8	854	604.000	10.996486	215.000
ENSDART00000158979.2	626	376.000	0.000000	0.000
ENSDART00000182817.1	321	71.167	0.000000	0.000
ENSDART00000115054.4	1169	919.000	0.000000	0.000
ENSDART00000172804.2	4079	3829.000	0.000000	0.000
ENSDART00000018801.8	4005	3755.000	0.812198	98.723
ENSDART00000180808.1	1148	898.000	0.093266	2.711
ENSDART00000192287.1	1281	1031.000	0.504378	16.833
ENSDART00000161175.2	1044	794.000	17.203615	442.169
ENSDART00000160046.2	2102	1852.000	2.985826	179.000
ENSDART00000183223.1	1696	1446.000	0.000000	0.000
ENSDART00000169601.2	904	654.000	7.038189	149.000
ENSDART00000190982.1	1461	1211.000	0.000000	0.000
ENSDART00000177625.2	1152	902.000	0.000000	0.000
ENSDART00000182948.1	222	12.150	2.542530	1.000
ENSDART00000184345.1	4950	4700.000	0.118015	17.955
ENSDART00000160124.2	6218	5968.000	7.125409	1376.532
ENSDART00000189610.1	846	596.000	8.448775	163.000
ENSDART00000180448.1	1185	935.000	0.087603	2.651
ENSDART00000159034.2	1049	799.000	4.150514	107.349
ENSDART00000164992.3	483	233.000	0.000000	0.000
ENSDART00000157572.2	1635	1385.000	1.115251	50.000
ENSDART00000182586.1	1299	1049.000	0.000000	0.000
ENSDART00000023770.9	1251	1001.000	0.339478	11.000
ENSDART00000169834.3	2031	1781.000	4.804722	277.000
ENSDART00000046076.9	3146	2896.000	3.616209	339.000
ENSDART00000167035.3	2225	1975.000	159.811742	10217.000
ENSDART00000185375.1	2478	2228.000	0.000000	0.000
ENSDART00000187766.1	2487	2237.000	0.000000	0.000
ENSDART00000192951.1	2514	2264.000	1.639344	120.142
ENSDART00000114993.4	2475	2225.000	0.000000	0.000
ENSDART00000187517.1	2523	2273.000	0.827127	60.858
ENSDART00000181480.1	2433	2183.000	0.000000	0.000
ENSDART00000169783.2	1590	1340.000	0.922163	40.000
ENSDART00000182924.1	2392	2142.000	2.360465	163.668
ENSDART00000167656.2	1494	1244.000	10.529382	424.005
ENSDART00000162739.2	3073	2823.000	0.603110	55.113
ENSDART00000185487.1	345	95.007	0.000000	0.000
ENSDART00000170463.2	3016	2766.000	0.573262	51.328
ENSDART00000125391.3	596	346.000	17.738355	198.672
ENSDART00000181294.1	1917	1667.000	0.161796	8.731
ENSDART00000165940.2	3278	3028.000	3.303239	323.775
ENSDART00000024031.11	2572	2322.000	0.214353	16.112
ENSDART00000165100.2	2583	2333.000	0.782749	59.113
ENSDART00000125964.3	2660	2410.000	0.793543	61.906
ENSDART00000189051.1	501	251.000	0.000000	0.000
ENSDART00000190430.1	405	155.000	0.000000	0.000
ENSDART00000187461.1	276	32.649	0.000000	0.000
ENSDART00000164352.3	2241	1991.000	1.474025	95.000
ENSDART00000111017.4	843	593.000	0.000000	0.000
ENSDART00000169805.2	3170	2920.000	1.047381	99.000
ENSDART00000171333.2	2419	2169.000	0.000000	0.000
ENSDART00000191592.1	1142	892.000	0.531818	15.356
ENSDART00000166852.2	8418	8168.000	0.741298	196.000
ENSDART00000162006.2	1510	1260.000	0.000000	0.000
ENSDART00000162055.2	2031	1781.000	1.445673	83.345
ENSDART00000182864.1	572	322.000	6.523872	68.000
ENSDART00000174396.2	2047	1797.000	5.862174	341.000
ENSDART00000110378.2	339	89.016	0.000000	0.000
ENSDART00000157721.2	2379	2129.000	0.087062	6.000
ENSDART00000186343.1	129	4.331	0.000000	0.000
ENSDART00000109493.4	3643	3393.000	1.538705	169.000
ENSDART00000125984.3	917	667.000	62.062799	1340.000
ENSDART00000171859.2	1617	1367.000	0.926548	41.000
ENSDART00000105278.5	3222	2972.000	0.582109	56.002
ENSDART00000187932.1	3183	2933.000	0.000000	0.000
ENSDART00000111817.4	3150	2900.000	0.000000	0.000
ENSDART00000159197.2	2626	2376.000	0.000000	0.000
ENSDART00000186536.1	2805	2555.000	0.270991	22.413
ENSDART00000165987.3	11550	11300.000	0.656123	240.000
ENSDART00000114263.4	706	456.000	5.487475	81.000
ENSDART00000161086.2	1535	1285.000	3.626512	150.848
ENSDART00000188707.1	1264	1014.000	26.266260	862.152
ENSDART00000176665.2	2709	2459.000	1.963595	156.300
ENSDART00000168046.2	1542	1292.000	2.486904	104.009
ENSDART00000011737.9	3341	3091.000	1.613677	161.459
ENSDART00000162062.2	2596	2346.000	0.031392	2.384
ENSDART00000191441.1	3340	3090.000	0.505166	50.529
ENSDART00000074943.6	1059	809.000	0.000000	0.000
ENSDART00000038120.7	678	428.000	9.311043	129.000
ENSDART00000181377.1	955	705.000	0.000000	0.000
ENSDART00000056982.7	1336	1086.000	0.000000	0.000
ENSDART00000126670.3	1351	1101.000	0.000000	0.000
ENSDART00000082937.6	1467	1217.000	0.076152	3.000
ENSDART00000123243.4	895	645.000	6.896920	144.000
ENSDART00000167361.2	1267	1017.000	2.976857	98.000
ENSDART00000183084.1	882	632.000	1.481118	30.301
ENSDART00000113524.4	1638	1388.000	0.818869	36.792
ENSDART00000158997.2	1608	1358.000	0.163975	7.208
ENSDART00000108540.4	4588	4338.000	0.512738	72.000
ENSDART00000170212.2	2488	2238.000	0.000000	0.000
ENSDART00000184395.1	2554	2304.000	0.509511	38.000
ENSDART00000182400.1	4087	3837.000	1.384134	171.916
ENSDART00000163298.2	4076	3826.000	0.957004	118.524
ENSDART00000092691.6	393	143.000	1.512218	7.000
ENSDART00000188917.1	1040	790.000	0.000000	0.000
ENSDART00000180349.1	1530	1280.000	0.000000	0.000
ENSDART00000191426.1	1169	919.000	0.000000	0.000
ENSDART00000182318.1	1191	941.000	0.362253	11.034
ENSDART00000191656.1	822	572.000	1.944688	36.008
ENSDART00000174458.2	1323	1073.000	0.000000	0.000
ENSDART00000169130.2	3414	3164.000	0.097637	10.000
ENSDART00000162579.2	3308	3058.000	0.000000	0.000
ENSDART00000164199.2	2888	2638.000	0.000000	0.000
ENSDART00000168107.2	3375	3125.000	0.741419	75.000
ENSDART00000192192.1	915	665.000	3.437546	73.998
ENSDART00000191501.1	5176	4926.000	0.290920	46.389
ENSDART00000131242.4	2335	2085.000	1.555735	105.000
ENSDART00000192468.1	4840	4590.000	2.112422	313.864
ENSDART00000127702.4	3213	2963.000	2.947827	282.736
ENSDART00000075179.6	1074	824.000	0.112473	3.000
ENSDART00000177049.2	2163	1913.000	0.161487	10.000
ENSDART00000184529.1	4205	3955.000	0.104767	13.413
ENSDART00000157480.2	4121	3871.000	5.718712	716.587
ENSDART00000162955.2	1542	1292.000	0.720274	30.124
ENSDART00000192262.1	1227	977.000	0.126479	4.000
ENSDART00000037709.8	3530	3280.000	8.515622	904.144
ENSDART00000170369.2	3473	3223.000	0.104291	10.881
ENSDART00000186541.1	1564	1314.000	4.088317	173.895
ENSDART00000169828.3	1449	1199.000	1.180605	45.822
ENSDART00000006897.10	1084	834.000	0.488141	13.178
ENSDART00000171380.2	1650	1400.000	1.765283	80.000
ENSDART00000109624.4	798	548.000	0.000000	0.000
ENSDART00000165113.2	1011	761.000	0.307240	7.569
ENSDART00000176004.2	4552	4302.000	0.536453	74.705
ENSDART00000165682.2	2640	2390.000	0.175763	13.598
ENSDART00000179719.1	2652	2402.000	0.725395	56.402
ENSDART00000037576.8	2890	2640.000	40.143270	3430.554
ENSDART00000183994.1	501	251.000	0.221969	1.803
ENSDART00000083085.5	5230	4980.000	3.754532	605.247
ENSDART00000166075.2	1471	1221.000	7.082034	279.912
ENSDART00000186975.1	3810	3560.000	1.527521	176.029
ENSDART00000162286.2	1651	1401.000	4.689465	212.671
ENSDART00000127351.3	2667	2417.000	1.546540	121.000
ENSDART00000161336.2	585	335.000	0.000000	0.000
ENSDART00000193102.1	219	11.606	0.000000	0.000
ENSDART00000042781.8	5541	5291.000	0.239386	41.000
ENSDART00000170197.2	2755	2505.000	0.000000	0.000
ENSDART00000175348.2	2671	2421.000	0.125418	9.829
ENSDART00000159640.2	1881	1631.000	0.053284	2.813
ENSDART00000180647.1	1651	1401.000	0.000000	0.000
ENSDART00000185964.1	306	56.785	21225.859992	39016.516
ENSDART00000160442.2	687	437.000	0.494845	7.000
ENSDART00000165583.2	1455	1205.000	11.228958	438.000
ENSDART00000180933.1	1305	1055.000	0.785636	26.830
ENSDART00000056188.6	4649	4399.000	3.877790	552.187
ENSDART00000109469.5	6589	6339.000	0.000000	0.000
ENSDART00000188052.1	6502	6252.000	1.380039	279.292
ENSDART00000193446.1	6679	6429.000	1.401709	291.708
ENSDART00000189509.1	6613	6363.000	0.000000	0.000
ENSDART00000184810.1	6604	6354.000	0.000000	0.000
ENSDART00000172445.3	951	701.000	2.644147	60.000
ENSDART00000161913.2	5625	5375.000	1.778265	309.402
ENSDART00000192761.1	72	2.918	0.000000	0.000
ENSDART00000151925.3	2336	2086.000	0.173311	11.703
ENSDART00000161636.2	2075	1825.000	0.000000	0.000
ENSDART00000161789.2	390	140.000	0.000000	0.000
ENSDART00000186099.1	3329	3079.000	0.702329	70.000
ENSDART00000192217.1	1469	1219.000	0.329452	13.000
ENSDART00000183648.1	3582	3332.000	0.255407	27.548
ENSDART00000168412.2	2178	1928.000	10.687379	667.000
ENSDART00000129690.3	1449	1199.000	0.587961	22.820
ENSDART00000170281.2	2907	2657.000	0.790624	68.000
ENSDART00000188100.1	513	263.000	0.000000	0.000
ENSDART00000161904.2	1568	1318.000	18.136885	773.795
ENSDART00000176601.2	5008	4758.000	1.016718	156.593
ENSDART00000193521.1	471	221.000	1.258064	9.000
ENSDART00000057369.6	2072	1822.000	10.949865	645.810
ENSDART00000188176.1	291	43.643	27423.571594	38742.436
ENSDART00000157338.3	724	474.000	65.126718	999.275
ENSDART00000155104.3	1425	1175.000	1.177217	44.776
ENSDART00000156971.2	1502	1252.000	22.625227	916.948
ENSDART00000063438.7	1248	998.000	4.581246	148.000
ENSDART00000172110.2	1257	1007.000	0.000000	0.000
ENSDART00000087724.6	2359	2109.000	8.759453	598.000
ENSDART00000180925.1	423	173.000	0.535707	3.000
ENSDART00000185876.1	405	155.000	0.199306	1.000
ENSDART00000168589.2	3145	2895.000	14.416478	1351.000
ENSDART00000160120.2	10425	10175.000	5.583608	1839.064
ENSDART00000114222.4	5097	4847.000	0.000000	0.000
ENSDART00000184790.1	4143	3893.000	4.584418	577.718
ENSDART00000170901.3	2020	1770.000	154.479718	8851.000
ENSDART00000174588.2	438	188.000	0.000000	0.000
ENSDART00000126870.3	456	206.000	0.000000	0.000
ENSDART00000182896.1	4736	4486.000	0.103297	15.000
ENSDART00000050528.8	1928	1678.000	0.000000	0.000
ENSDART00000160727.2	1156	906.000	0.000000	0.000
ENSDART00000149463.2	6912	6662.000	0.292370	63.050
ENSDART00000177126.2	3194	2944.000	0.397390	37.871
ENSDART00000063337.8	1916	1666.000	5.194407	280.129
ENSDART00000067583.7	2538	2288.000	9.950934	737.000
ENSDART00000162044.2	769	519.000	0.238092	4.000
ENSDART00000091017.6	2730	2480.000	0.336329	27.000
ENSDART00000110671.4	1471	1221.000	0.998402	39.461
ENSDART00000190788.1	1070	820.000	5.633688	149.539
ENSDART00000186485.1	810	560.000	0.000000	0.000
ENSDART00000166298.2	1511	1261.000	10.142328	414.000
ENSDART00000113429.4	3150	2900.000	0.000000	0.000
ENSDART00000173233.2	3069	2819.000	1.238328	113.000
ENSDART00000164191.2	2867	2617.000	1.688048	143.000
ENSDART00000182237.1	1293	1043.000	5.005584	169.000
ENSDART00000169767.3	1289	1039.000	4.030433	135.555
ENSDART00000111305.5	1239	989.000	0.298819	9.566
ENSDART00000182213.1	930	680.000	0.048962	1.078
ENSDART00000186025.1	1797	1547.000	0.000000	0.000
ENSDART00000130640.3	1535	1285.000	0.360612	15.000
ENSDART00000179072.2	4979	4729.000	7.189005	1100.489
ENSDART00000160054.2	1093	843.000	1.446010	39.459
ENSDART00000162967.2	2170	1920.000	0.330500	20.541
ENSDART00000077209.5	1686	1436.000	4.324083	201.000
ENSDART00000109130.4	5578	5328.000	0.022304	3.847
ENSDART00000122385.3	8798	8548.000	0.331566	91.745
ENSDART00000109940.4	1071	821.000	0.639673	17.000
ENSDART00000192866.1	213	10.625	0.000000	0.000
ENSDART00000114981.3	1389	1139.000	1.201317	44.292
ENSDART00000083532.5	1500	1250.000	13.147828	532.000
ENSDART00000169266.2	1385	1135.000	1.319525	48.480
ENSDART00000115386.4	1521	1271.000	0.218751	9.000
ENSDART00000193554.1	1156	906.000	0.000000	0.000
ENSDART00000191775.1	7956	7706.000	0.670508	167.255
ENSDART00000022051.9	1163	913.000	6.902585	204.000
ENSDART00000192606.1	330	80.056	1.543543	4.000
ENSDART00000171489.2	342	92.011	6.956177	20.718
ENSDART00000190125.1	1940	1690.000	0.000000	0.000
ENSDART00000132292.2	1777	1527.000	0.000000	0.000
ENSDART00000187709.1	1783	1533.000	0.000000	0.000
ENSDART00000186866.1	129	4.331	0.000000	0.000
ENSDART00000122153.3	1087	837.000	0.000000	0.000
ENSDART00000059271.6	2473	2223.000	0.055596	4.001
ENSDART00000180240.1	3716	3466.000	0.000000	0.000
ENSDART00000164256.2	3638	3388.000	1.742704	191.124
ENSDART00000192839.1	147	5.040	0.000000	0.000
ENSDART00000169540.2	1074	824.000	0.487381	13.000
ENSDART00000114286.4	1041	791.000	2.811955	72.000
ENSDART00000190365.1	1986	1736.000	0.177770	9.990
ENSDART00000176431.2	1053	803.000	0.000000	0.000
ENSDART00000160767.2	1492	1242.000	4.924884	198.000
ENSDART00000126609.3	2242	1992.000	0.000000	0.000
ENSDART00000097429.3	1604	1354.000	2.167491	95.000
ENSDART00000185775.1	801	551.000	0.628094	11.203
ENSDART00000160216.2	3141	2891.000	0.998240	93.418
ENSDART00000129035.3	867	617.000	93.521632	1867.862
ENSDART00000186550.1	798	548.000	14.495650	257.138
ENSDART00000182351.1	1380	1130.000	0.020226	0.740
ENSDART00000187099.1	1368	1118.000	0.000000	0.000
ENSDART00000181534.1	1380	1130.000	0.020226	0.740
ENSDART00000124234.3	1296	1046.000	0.000000	0.000
ENSDART00000126886.3	2755	2505.000	4.946463	401.098
ENSDART00000189618.1	4286	4036.000	25.130090	3283.166
ENSDART00000129161.4	2034	1784.000	3.445963	199.000
ENSDART00000018685.9	4089	3839.000	0.893218	111.000
ENSDART00000160400.2	778	528.000	66.056022	1129.000
ENSDART00000186161.1	6063	5813.000	0.975005	183.466
ENSDART00000192510.1	5944	5694.000	0.000000	0.000
ENSDART00000179421.2	558	308.000	0.100300	1.000
ENSDART00000171495.2	1858	1608.000	11.263188	586.266
ENSDART00000160228.2	1855	1605.000	14.026398	728.734
ENSDART00000042386.7	1654	1404.000	1.320190	60.000
ENSDART00000174899.2	4781	4531.000	2.041771	299.467
ENSDART00000111111.4	2900	2650.000	0.361748	31.031
ENSDART00000191579.1	2679	2429.000	0.101348	7.969
ENSDART00000192728.1	2880	2630.000	0.000000	0.000
ENSDART00000186356.1	2124	1874.000	0.000000	0.000
ENSDART00000185683.1	2025	1775.000	0.000000	0.000
ENSDART00000184806.1	1977	1727.000	0.017888	1.000
ENSDART00000108649.4	2004	1754.000	0.017613	1.000
ENSDART00000163235.2	3553	3303.000	1.655873	177.045
ENSDART00000187003.1	222	12.150	0.000000	0.000
ENSDART00000168528.3	6421	6171.000	0.000000	0.000
ENSDART00000168288.2	6504	6254.000	0.123491	25.000
ENSDART00000111653.4	1052	802.000	1.440755	37.403
ENSDART00000186260.1	1392	1142.000	0.000000	0.000
ENSDART00000184348.1	1530	1280.000	0.000000	0.000
ENSDART00000180741.1	1169	919.000	0.000000	0.000
ENSDART00000170712.2	1857	1607.000	1.195598	62.194
ENSDART00000164153.2	3747	3497.000	0.227970	25.806
ENSDART00000160566.2	3362	3112.000	0.131906	13.288
ENSDART00000162354.2	933	683.000	0.693403	15.330
ENSDART00000158608.2	1217	967.000	0.000000	0.000
ENSDART00000158312.2	681	431.000	0.143352	2.000
ENSDART00000131338.4	2518	2268.000	0.000000	0.000
ENSDART00000159009.3	1087	837.000	0.147634	4.000
ENSDART00000167242.2	6069	5819.000	0.473220	89.137
ENSDART00000181517.1	2262	2012.000	14.347300	934.428
ENSDART00000054153.6	2187	1937.000	0.000000	0.000
ENSDART00000114655.4	1269	1019.000	2.304049	76.000
ENSDART00000187482.1	3399	3149.000	0.000000	0.000
ENSDART00000186212.1	3318	3068.000	0.000000	0.000
ENSDART00000182892.1	3165	2915.000	0.000000	0.000
ENSDART00000186971.1	3423	3173.000	0.009737	1.000
ENSDART00000192869.1	3414	3164.000	0.000000	0.000
ENSDART00000189231.1	3531	3281.000	0.000000	0.000
ENSDART00000193260.1	1428	1178.000	0.000000	0.000
ENSDART00000184552.1	834	584.000	0.000000	0.000
ENSDART00000189686.1	654	404.000	0.000000	0.000
ENSDART00000185351.1	312	62.441	0.000000	0.000
ENSDART00000165516.3	737	487.000	21.757929	343.000
ENSDART00000076320.5	651	401.000	25.114563	326.000
ENSDART00000101067.4	4699	4449.000	1.691410	243.590
ENSDART00000187642.1	1953	1703.000	0.318535	17.560
ENSDART00000193596.1	3238	2988.000	0.106927	10.342
ENSDART00000193940.1	1486	1236.000	0.184953	7.400
ENSDART00000168917.2	1338	1088.000	0.312332	11.000
ENSDART00000193854.1	300	51.326	12.941327	21.501
ENSDART00000102014.4	1146	896.000	18.204481	528.000
ENSDART00000167339.2	1457	1207.000	10.165188	397.164
ENSDART00000192730.1	1454	1204.000	0.000000	0.000
ENSDART00000128260.4	1634	1384.000	0.647313	29.000
ENSDART00000168516.2	1100	850.000	117.711084	3238.798
ENSDART00000160352.2	1266	1016.000	29.803974	980.202
ENSDART00000190275.1	162	5.797	0.000000	0.000
ENSDART00000169743.2	1868	1618.000	3.789180	198.459
ENSDART00000183393.1	3553	3303.000	0.171951	18.385
ENSDART00000170526.2	3728	3478.000	0.000000	0.000
ENSDART00000185771.1	3656	3406.000	0.000000	0.000
ENSDART00000193945.1	3608	3358.000	0.000000	0.000
ENSDART00000183435.1	5977	5727.000	10.708246	1985.149
ENSDART00000044128.9	1779	1529.000	12.620880	624.661
ENSDART00000192275.1	1952	1702.000	0.096897	5.339
ENSDART00000088351.6	3909	3659.000	0.000000	0.000
ENSDART00000180866.1	3831	3581.000	0.000000	0.000
ENSDART00000186695.1	3771	3521.000	0.166225	18.946
ENSDART00000190850.1	3690	3440.000	0.586026	65.256
ENSDART00000188777.1	3414	3164.000	0.000000	0.000
ENSDART00000183918.1	2370	2120.000	0.244779	16.798
ENSDART00000182871.1	1286	1036.000	3.727371	125.000
ENSDART00000180507.1	2009	1759.000	0.158063	9.000
ENSDART00000148094.3	594	344.000	0.000000	0.000
ENSDART00000164231.1	1039	789.000	6.662589	170.164
ENSDART00000168136.1	165	5.972	20.691414	4.000
ENSDART00000164194.2	1149	899.000	0.146093	4.251
ENSDART00000161139.1	1671	1421.000	0.956557	44.000
ENSDART00000019155.7	2887	2637.000	25.632294	2187.989
ENSDART00000185508.1	834	584.000	0.060693	1.147
ENSDART00000170489.2	1239	989.000	0.874609	28.000
ENSDART00000111710.4	2613	2363.000	3.882801	297.000
ENSDART00000183818.1	4393	4143.000	1.724186	231.231
ENSDART00000184398.1	2816	2566.000	3.286687	273.000
ENSDART00000164248.2	2053	1803.000	0.051992	3.034
ENSDART00000159647.2	3775	3525.000	14.618552	1668.058
ENSDART00000143968.4	2151	1901.000	0.000000	0.000
ENSDART00000106173.4	1569	1319.000	3.709712	158.392
ENSDART00000192844.1	1896	1646.000	0.000000	0.000
ENSDART00000184316.1	1110	860.000	0.718429	20.000
ENSDART00000062787.6	497	247.000	550.520119	4401.673
ENSDART00000112689.4	2371	2121.000	4.748203	326.000
ENSDART00000158556.2	4786	4536.000	2.088410	306.645
ENSDART00000166818.2	1128	878.000	0.000000	0.000
ENSDART00000025031.10	2732	2482.000	1.319339	106.000
ENSDART00000127248.3	453	203.000	1.521796	10.000
ENSDART00000126863.3	2442	2192.000	0.873783	62.000
ENSDART00000172464.2	2088	1838.000	1.142920	68.000
ENSDART00000123966.4	2520	2270.000	2.544885	187.000
ENSDART00000059484.7	1760	1510.000	15.016596	734.000
ENSDART00000181801.1	909	659.000	0.000000	0.000
ENSDART00000188235.1	243	17.264	0.000000	0.000
ENSDART00000056561.8	1113	863.000	2.192996	61.263
ENSDART00000173000.2	1101	851.000	9.403223	259.032
ENSDART00000082466.6	1938	1688.000	0.256217	14.000
ENSDART00000190295.1	240	16.366	7.226389	3.828
ENSDART00000162981.2	1756	1506.000	0.000000	0.000
ENSDART00000182253.1	1157	907.000	0.348159	10.222
ENSDART00000184775.1	165	5.972	0.000000	0.000
ENSDART00000111824.4	1317	1067.000	0.839626	29.000
ENSDART00000159328.2	2442	2192.000	0.028932	2.053
ENSDART00000111941.4	1589	1339.000	0.581571	25.208
ENSDART00000190346.1	1194	944.000	0.346552	10.590
ENSDART00000061677.6	1469	1219.000	0.025342	1.000
ENSDART00000185329.1	1034	784.000	0.000000	0.000
ENSDART00000125136.3	1943	1693.000	1.867671	102.354
ENSDART00000026693.9	1430	1180.000	0.261800	10.000
ENSDART00000097345.5	7664	7414.000	1.090132	261.625
ENSDART00000192943.1	705	455.000	0.471827	6.949
ENSDART00000168990.2	1007	757.000	0.000000	0.000
ENSDART00000159319.2	1469	1219.000	0.456182	18.001
ENSDART00000076333.6	3682	3432.000	82.729254	9190.814
ENSDART00000188137.1	189	7.759	0.000000	0.000
ENSDART00000160869.2	1831	1581.000	0.000000	0.000
ENSDART00000161105.2	1947	1697.000	9.466161	520.000
ENSDART00000185450.1	1297	1047.000	0.000000	0.000
ENSDART00000087570.6	3725	3475.000	0.105232	11.837
ENSDART00000178891.2	6693	6443.000	0.303621	63.324
ENSDART00000099258.5	1843	1593.000	12.959268	668.258
ENSDART00000171268.2	3308	3058.000	2.606469	258.011
ENSDART00000175409.2	4253	4003.000	5.650107	732.133
ENSDART00000006606.8	584	334.000	0.000000	0.000
ENSDART00000189007.1	330	80.056	0.000000	0.000
ENSDART00000186128.1	2199	1949.000	2.298310	145.000
ENSDART00000171539.2	1445	1195.000	0.571188	22.095
ENSDART00000184884.1	866	616.000	0.100300	2.000
ENSDART00000158145.2	408	158.000	11.535789	59.000
ENSDART00000131097.3	2834	2584.000	0.215195	18.000
ENSDART00000169896.2	1503	1253.000	0.345167	14.000
ENSDART00000162637.2	2700	2450.000	0.595885	47.258
ENSDART00000182282.1	900	650.000	0.000000	0.000
ENSDART00000190763.1	2985	2735.000	0.155968	13.808
ENSDART00000171652.2	348	98.004	0.000000	0.000
ENSDART00000182120.1	261	24.250	0.000000	0.000
ENSDART00000042271.6	1216	966.000	0.063960	2.000
ENSDART00000190876.1	10045	9795.000	0.000000	0.000
ENSDART00000126768.3	9961	9711.000	0.923362	290.258
ENSDART00000029528.8	2600	2350.000	1.411743	107.392
ENSDART00000191622.1	2102	1852.000	10.885889	652.608
ENSDART00000188085.1	1146	896.000	0.000000	0.000
ENSDART00000007202.9	1494	1244.000	1.763160	71.000
ENSDART00000129624.3	1828	1578.000	1.429119	73.000
ENSDART00000097388.5	933	683.000	1.492608	33.000
ENSDART00000166348.2	6359	6109.000	1.478638	292.401
ENSDART00000009477.6	3372	3122.000	41.745849	4218.847
ENSDART00000188741.1	1703	1453.000	1.839960	86.541
ENSDART00000136968.3	1197	947.000	0.000000	0.000
ENSDART00000179561.2	1740	1490.000	1.347657	65.000
ENSDART00000157893.2	3826	3576.000	5.063454	586.127
ENSDART00000168864.2	945	695.000	28.758874	647.000
ENSDART00000174654.2	1176	926.000	1.768143	53.000
ENSDART00000162755.2	2325	2075.000	1.250586	84.000
ENSDART00000050971.6	2415	2165.000	20.433253	1432.000
ENSDART00000168410.2	1642	1392.000	0.000000	0.000
ENSDART00000137136.2	6339	6089.000	0.512422	101.000
ENSDART00000168138.2	3504	3254.000	0.702533	74.000
ENSDART00000186847.1	186	7.490	4.124479	1.000
ENSDART00000187191.1	5270	5020.000	0.497764	80.886
ENSDART00000154941.2	647	397.000	5.016283	64.464
ENSDART00000154252.3	614	364.000	7.768566	91.536
ENSDART00000036631.6	4995	4745.000	5.097743	783.000
ENSDART00000161115.2	1152	902.000	0.000000	0.000
ENSDART00000191418.1	660	410.000	0.075347	1.000
ENSDART00000190301.1	1230	980.000	0.031523	1.000
ENSDART00000164859.2	1255	1005.000	9.855785	320.631
ENSDART00000179987.1	1322	1072.000	0.201723	7.000
ENSDART00000181430.1	3234	2984.000	0.000000	0.000
ENSDART00000047841.7	3168	2918.000	0.137629	13.000
ENSDART00000182813.1	3024	2774.000	0.000000	0.000
ENSDART00000191808.1	1428	1178.000	0.000000	0.000
ENSDART00000056810.4	2042	1792.000	0.000000	0.000
ENSDART00000188554.1	2246	1996.000	0.061911	4.000
ENSDART00000189371.1	3087	2837.000	0.000000	0.000
ENSDART00000171225.2	3156	2906.000	0.499637	47.000
ENSDART00000168869.2	5858	5608.000	0.176950	32.122
ENSDART00000131164.3	2121	1871.000	0.000000	0.000
ENSDART00000157614.2	2957	2707.000	0.798928	70.007
ENSDART00000172101.3	2442	2192.000	0.629379	44.658
ENSDART00000164300.2	6103	5853.000	0.425044	80.530
ENSDART00000167538.2	2045	1795.000	3.459266	201.000
ENSDART00000158652.2	1716	1466.000	1.230915	58.413
ENSDART00000012862.9	1686	1436.000	2.366414	110.000
ENSDART00000153585.2	2051	1801.000	0.497435	29.000
ENSDART00000181823.1	381	131.000	0.000000	0.000
ENSDART00000121492.3	902	652.000	9.570975	202.000
ENSDART00000079392.6	2523	2273.000	2.093025	154.000
ENSDART00000026492.9	8322	8072.000	0.593202	155.000
ENSDART00000140186.2	690	440.000	0.561681	8.000
ENSDART00000192179.1	5899	5649.000	1.096320	200.473
ENSDART00000181596.1	5461	5211.000	0.000000	0.000
ENSDART00000158003.2	348	98.004	2.000088	6.345
ENSDART00000110818.5	3003	2753.000	0.763054	68.000
ENSDART00000182055.1	213	10.625	2.907666	1.000
ENSDART00000193583.1	6143	5893.000	6.199854	1182.675
ENSDART00000192377.1	159	5.631	0.000000	0.000
ENSDART00000182868.1	870	620.000	0.398612	8.000
ENSDART00000009126.10	984	734.000	16.365014	388.830
ENSDART00000188286.1	990	740.000	8.606877	206.170
ENSDART00000167840.2	1701	1451.000	0.149033	7.000
ENSDART00000181266.1	108	3.696	0.000000	0.000
ENSDART00000012396.9	2041	1791.000	12.902041	748.000
ENSDART00000172177.2	1384	1134.000	10.624389	390.000
ENSDART00000108528.4	3570	3320.000	3.582137	384.971
ENSDART00000042086.6	3341	3091.000	1.373597	137.438
ENSDART00000080389.5	1425	1175.000	6.809485	259.000
ENSDART00000191935.1	588	338.000	1.462365	16.000
ENSDART00000162405.3	834	584.000	0.000000	0.000
ENSDART00000127748.3	1007	757.000	0.000000	0.000
ENSDART00000046903.7	3464	3214.000	2.287618	238.000
ENSDART00000126331.3	3272	3022.000	0.977825	95.654
ENSDART00000191222.1	804	554.000	0.000000	0.000
ENSDART00000190053.1	375	125.000	0.287309	1.163
ENSDART00000129685.3	1029	779.000	0.000000	0.000
ENSDART00000188064.1	1167	917.000	0.000000	0.000
ENSDART00000165283.2	1188	938.000	0.000000	0.000
ENSDART00000158020.2	894	644.000	0.000000	0.000
ENSDART00000169701.2	1611	1361.000	0.522478	23.018
ENSDART00000192592.1	225	12.734	0.000000	0.000
ENSDART00000161158.2	1547	1297.000	6.216600	261.000
ENSDART00000026578.8	2102	1852.000	75.214904	4509.127
ENSDART00000186481.1	411	161.000	138.701971	722.863
ENSDART00000169024.2	1947	1697.000	75.110348	4126.000
ENSDART00000183124.1	3388	3138.000	0.650519	66.079
ENSDART00000164480.2	1276	1026.000	4.579500	152.094
ENSDART00000110420.5	3530	3280.000	0.965470	102.509
ENSDART00000190776.1	345	95.007	0.000000	0.000
ENSDART00000187804.1	528	278.000	0.174855	1.574
ENSDART00000187561.1	564	314.000	7.481662	76.046
ENSDART00000179809.1	2288	2038.000	20.464015	1350.028
ENSDART00000127610.3	706	456.000	4.877756	72.000
ENSDART00000192352.1	6099	5849.000	10.614369	2009.664
ENSDART00000014871.7	1308	1058.000	36.684535	1256.366
ENSDART00000180953.1	922	672.000	0.000000	0.000
ENSDART00000189408.1	1548	1298.000	0.207052	8.700
ENSDART00000180586.1	1548	1298.000	1.387551	58.300
ENSDART00000188793.1	540	290.000	0.000000	0.000
ENSDART00000106680.5	9170	8920.000	0.294379	85.000
ENSDART00000188564.1	2769	2519.000	1.374216	112.055
ENSDART00000172458.2	453	203.000	0.000000	0.000
ENSDART00000184286.1	7528	7278.000	0.000000	0.000
ENSDART00000171091.2	7389	7139.000	1.368557	316.263
ENSDART00000090019.4	3660	3410.000	0.011462	1.265
ENSDART00000184544.1	1256	1006.000	0.000000	0.000
ENSDART00000113789.2	889	639.000	212.164861	4388.559
ENSDART00000193264.1	3677	3427.000	7.496531	831.614
ENSDART00000190182.1	3795	3545.000	0.064363	7.386
ENSDART00000063323.7	921	671.000	0.000000	0.000
ENSDART00000185927.1	528	278.000	61.451534	553.000
ENSDART00000184030.1	1095	845.000	0.000000	0.000
ENSDART00000002217.6	1717	1467.000	0.000000	0.000
ENSDART00000185017.1	378	128.000	14.439529	59.829
ENSDART00000170884.2	2775	2525.000	0.029215	2.388
ENSDART00000172235.2	3048	2798.000	3.495684	316.612
ENSDART00000082450.5	528	278.000	11.668013	105.000
ENSDART00000016845.7	936	686.000	1.846074	40.994
ENSDART00000021317.10	3873	3623.000	4.493603	527.000
ENSDART00000187672.1	312	62.441	0.000000	0.000
ENSDART00000188962.1	8292	8042.000	0.055224	14.376
ENSDART00000181771.1	147	5.040	0.000000	0.000
ENSDART00000181109.1	399	149.000	0.000000	0.000
ENSDART00000112955.4	6361	6111.000	2.320346	459.000
ENSDART00000163977.2	1491	1241.000	5.775433	232.009
ENSDART00000191095.1	967	717.000	0.000000	0.000
ENSDART00000114762.3	2959	2709.000	0.000000	0.000
ENSDART00000097308.4	1691	1441.000	0.190975	8.908
ENSDART00000122892.2	1476	1226.000	8.542439	339.016
ENSDART00000062727.7	4271	4021.000	6.635382	863.670
ENSDART00000181256.1	5738	5488.000	0.728941	129.495
ENSDART00000083038.6	1537	1287.000	5.884782	245.164
ENSDART00000165513.2	1051	801.000	0.617078	16.000
ENSDART00000186996.1	3243	2993.000	0.429764	41.638
ENSDART00000126868.3	3659	3409.000	0.726561	80.176
ENSDART00000063884.7	2856	2606.000	1.061252	89.524
ENSDART00000162620.3	2203	1953.000	0.000000	0.000
ENSDART00000165339.2	1095	845.000	16.341942	447.000
ENSDART00000126444.3	2556	2306.000	60.105955	4486.673
ENSDART00000044705.7	2202	1952.000	0.047478	3.000
ENSDART00000166054.2	706	456.000	0.000000	0.000
ENSDART00000162233.2	1143	893.000	2.407861	69.603
ENSDART00000169443.2	1794	1544.000	1.580637	79.000
ENSDART00000164097.2	647	397.000	2.100998	27.000
ENSDART00000164305.2	965	715.000	0.000000	0.000
ENSDART00000170988.2	2877	2627.000	5.138942	437.000
ENSDART00000181899.1	264	25.725	0.000000	0.000
ENSDART00000172481.2	795	545.000	1.364264	24.068
ENSDART00000192712.1	684	434.000	0.000000	0.000
ENSDART00000003495.6	360	110.001	0.000000	0.000
ENSDART00000170632.2	580	330.000	110.183082	1177.000
ENSDART00000127255.3	1420	1170.000	0.323687	12.259
ENSDART00000171220.2	1666	1416.000	0.000000	0.000
ENSDART00000176083.2	1598	1348.000	1.316571	57.449
ENSDART00000167477.2	1344	1094.000	12.114134	429.000
ENSDART00000188126.1	321	71.167	0.000000	0.000
ENSDART00000100173.6	4422	4172.000	2.865662	387.005
ENSDART00000189870.1	1593	1343.000	2.622293	114.000
ENSDART00000184709.1	273	30.760	0.000000	0.000
ENSDART00000180147.1	4113	3863.000	0.000000	0.000
ENSDART00000151351.3	3875	3625.000	11.651223	1367.184
ENSDART00000181686.1	2292	2042.000	2.735813	180.838
ENSDART00000144122.3	1140	890.000	0.117050	3.372
ENSDART00000056023.6	4887	4637.000	0.076236	11.443
ENSDART00000109304.4	1523	1273.000	38.560964	1589.000
ENSDART00000184562.1	816	566.000	0.000000	0.000
ENSDART00000184711.1	810	560.000	0.000000	0.000
ENSDART00000079333.4	4327	4077.000	1.048260	138.343
ENSDART00000109528.4	2151	1901.000	0.563065	34.649
ENSDART00000162903.2	2288	2038.000	1.242974	82.000
ENSDART00000101431.5	3272	3022.000	0.866908	84.804
ENSDART00000165942.2	2576	2326.000	0.865895	65.196
ENSDART00000188538.1	174	6.553	0.000000	0.000
ENSDART00000184138.1	1909	1659.000	1.427988	76.686
ENSDART00000177664.2	1795	1545.000	5.318375	265.984
ENSDART00000190897.1	4221	3971.000	0.149764	19.251
ENSDART00000191338.1	3613	3363.000	0.000000	0.000
ENSDART00000160091.2	3544	3294.000	0.034354	3.663
ENSDART00000181162.1	980	730.000	6.855585	162.000
ENSDART00000166470.2	1031	781.000	0.474660	12.000
ENSDART00000162369.2	2950	2700.000	1.052632	92.000
ENSDART00000161445.2	2180	1930.000	0.253277	15.823
ENSDART00000180160.1	1805	1555.000	0.085181	4.288
ENSDART00000188763.1	670	420.000	0.000000	0.000
ENSDART00000186596.1	790	540.000	0.000000	0.000
ENSDART00000180673.1	739	489.000	0.499612	7.908
ENSDART00000188815.1	866	616.000	0.000000	0.000
ENSDART00000188715.1	366	116.000	0.000000	0.000
ENSDART00000144659.3	1173	923.000	0.000000	0.000
ENSDART00000014606.10	1629	1379.000	0.291227	13.000
ENSDART00000081601.5	1706	1456.000	2.694603	127.000
ENSDART00000168510.3	4416	4166.000	3.277887	442.039
ENSDART00000163543.2	1920	1670.000	1.212917	65.568
ENSDART00000192670.1	6767	6517.000	1.699602	358.544
ENSDART00000170935.3	4972	4722.000	9.159478	1400.052
ENSDART00000159982.2	2075	1825.000	0.354240	20.927
ENSDART00000163357.2	1539	1289.000	0.000000	0.000
ENSDART00000191210.1	5856	5606.000	0.849625	154.180
ENSDART00000051893.7	1103	853.000	6.482806	179.003
ENSDART00000175271.2	1926	1676.000	0.000000	0.000
ENSDART00000187913.1	1926	1676.000	0.019779	1.073
ENSDART00000025358.10	2535	2285.000	0.701302	51.873
ENSDART00000182191.1	2915	2665.000	2.112231	182.216
ENSDART00000191000.1	330	80.056	4.654948	12.063
ENSDART00000183682.1	378	128.000	5.952631	24.664
ENSDART00000110882.4	12606	12356.000	1.133049	453.184
ENSDART00000181381.1	12492	12242.000	0.000000	0.000
ENSDART00000189312.1	12327	12077.000	0.463208	181.085
ENSDART00000103950.5	2687	2437.000	6.014486	474.462
ENSDART00000183764.1	810	560.000	0.000000	0.000
ENSDART00000109931.4	1692	1442.000	0.144357	6.738
ENSDART00000184259.1	2132	1882.000	0.604529	36.829
ENSDART00000076876.6	5041	4791.000	0.144829	22.461
ENSDART00000181467.1	4405	4155.000	3.637386	489.224
ENSDART00000189948.1	5913	5663.000	0.581616	106.618
ENSDART00000141709.3	497	247.000	4.983897	39.849
ENSDART00000192430.1	2169	1919.000	0.000000	0.000
ENSDART00000189589.1	2067	1817.000	0.204788	12.045
ENSDART00000192736.1	830	580.000	0.000000	0.000
ENSDART00000046694.8	741	491.000	0.000000	0.000
ENSDART00000189751.1	825	575.000	0.000000	0.000
ENSDART00000056324.6	1892	1642.000	0.145054	7.710
ENSDART00000056984.5	1507	1257.000	0.000000	0.000
ENSDART00000179768.1	162	5.797	0.000000	0.000
ENSDART00000182580.1	903	653.000	1.324638	28.000
ENSDART00000181525.1	3786	3536.000	0.107417	12.295
ENSDART00000187268.1	3681	3431.000	0.404601	44.936
ENSDART00000181390.1	3258	3008.000	0.038705	3.769
ENSDART00000191003.1	3126	2876.000	0.000000	0.000
ENSDART00000063714.7	1803	1553.000	0.000000	0.000
ENSDART00000188963.1	1818	1568.000	0.000000	0.000
ENSDART00000168522.3	5582	5332.000	0.000000	0.000
ENSDART00000191799.1	5540	5290.000	0.000000	0.000
ENSDART00000189684.1	5519	5269.000	0.000000	0.000
ENSDART00000153942.3	5480	5230.000	0.403690	68.343
ENSDART00000187272.1	5387	5137.000	0.000000	0.000
ENSDART00000127692.4	5300	5050.000	3.455721	564.908
ENSDART00000167085.3	2388	2138.000	0.000000	0.000
ENSDART00000155030.4	2208	1958.000	0.000000	0.000
ENSDART00000164896.2	2535	2285.000	0.675984	50.000
ENSDART00000171558.2	2731	2481.000	0.000000	0.000
ENSDART00000171976.2	1254	1004.000	1.384622	45.000
ENSDART00000046663.8	9538	9288.000	0.000000	0.000
ENSDART00000157659.3	9507	9257.000	0.857660	257.000
ENSDART00000085387.6	2940	2690.000	0.027024	2.353
ENSDART00000172518.2	673	423.000	452.432023	6195.000
ENSDART00000128350.2	1431	1181.000	0.941684	36.000
ENSDART00000185942.1	3522	3272.000	0.113298	12.000
ENSDART00000165277.2	1125	875.000	0.000000	0.000
ENSDART00000162027.2	1495	1245.000	4.011248	161.658
ENSDART00000084223.4	4485	4235.000	2.647925	363.000
ENSDART00000081707.6	1996	1746.000	1.645474	93.000
ENSDART00000165963.2	2310	2060.000	1.271277	84.773
ENSDART00000186649.1	2142	1892.000	0.000000	0.000
ENSDART00000185773.1	2403	2153.000	2.657748	185.227
ENSDART00000124939.3	1197	947.000	0.000000	0.000
ENSDART00000097164.4	1197	947.000	0.000000	0.000
ENSDART00000165855.2	1737	1487.000	0.290850	14.000
ENSDART00000180096.1	3707	3457.000	0.227304	25.436
ENSDART00000180525.1	204	9.377	0.000000	0.000
ENSDART00000189427.1	192	8.045	0.000000	0.000
ENSDART00000181996.1	126	4.229	0.000000	0.000
ENSDART00000125145.3	1426	1176.000	0.000000	0.000
ENSDART00000007206.7	2411	2161.000	0.972090	68.000
ENSDART00000186626.1	2729	2479.000	0.000000	0.000
ENSDART00000122257.3	2507	2257.000	0.000000	0.000
ENSDART00000073903.6	1608	1358.000	0.477427	20.987
ENSDART00000174031.2	1545	1295.000	0.000000	0.000
ENSDART00000174018.2	645	395.000	0.470254	6.013
ENSDART00000169779.2	2262	2012.000	2.464453	160.508
ENSDART00000036090.7	1902	1652.000	0.000000	0.000
ENSDART00000168127.2	594	344.000	3.535077	39.365
ENSDART00000114225.4	1371	1121.000	0.661391	24.000
ENSDART00000169279.2	1311	1061.000	0.000000	0.000
ENSDART00000159024.2	2239	1989.000	0.062127	4.000
ENSDART00000184817.1	627	377.000	1.065257	13.000
ENSDART00000083713.5	1914	1664.000	3.471688	187.000
ENSDART00000161813.2	2088	1838.000	0.403383	24.000
ENSDART00000163609.3	1084	834.000	22.113662	597.000
ENSDART00000192895.1	394	144.000	0.000000	0.000
ENSDART00000029014.8	1347	1097.000	0.168965	6.000
ENSDART00000108646.4	7311	7061.000	1.015019	232.000
ENSDART00000157920.2	6327	6077.000	0.118803	23.370
ENSDART00000186767.1	4433	4183.000	0.396976	53.753
ENSDART00000158400.2	1873	1623.000	0.107667	5.657
ENSDART00000102511.5	1053	803.000	5.309039	138.000
ENSDART00000160634.2	1464	1214.000	0.050894	2.000
ENSDART00000054007.7	8335	8085.000	0.410142	107.340
ENSDART00000109737.2	1583	1333.000	6.233919	268.992
ENSDART00000162991.2	946	696.000	0.000000	0.000
ENSDART00000185805.1	1700	1450.000	0.000000	0.000
ENSDART00000111135.4	1634	1384.000	0.000000	0.000
ENSDART00000018150.9	1638	1388.000	2.092140	94.000
ENSDART00000181696.1	2502	2252.000	9.716398	708.307
ENSDART00000191276.1	540	290.000	2.343565	22.000
ENSDART00000122716.3	1842	1592.000	0.097024	5.000
ENSDART00000109390.2	1107	857.000	0.432566	12.000
ENSDART00000191963.1	300	51.326	32.502206	54.000
ENSDART00000168202.2	3680	3430.000	0.252183	28.000
ENSDART00000164910.2	645	395.000	0.000000	0.000
ENSDART00000122678.3	935	685.000	0.352181	7.809
ENSDART00000126916.5	3847	3597.000	12.624939	1470.000
ENSDART00000171193.2	2985	2735.000	0.237200	21.000
ENSDART00000170353.3	1977	1727.000	0.286207	16.000
ENSDART00000168870.3	2559	2309.000	6.141029	459.000
ENSDART00000172631.2	669	419.000	16.810213	228.000
ENSDART00000074010.6	4551	4301.000	4.138260	576.149
ENSDART00000185403.1	6751	6501.000	0.000000	0.000
ENSDART00000191357.1	6751	6501.000	1.117078	235.078
ENSDART00000161460.2	1880	1630.000	8.896077	469.390
ENSDART00000184186.1	4776	4526.000	0.000000	0.000
ENSDART00000193078.1	66	2.815	0.000000	0.000
ENSDART00000169404.3	2339	2089.000	53.207777	3598.000
ENSDART00000084729.5	5360	5110.000	1.259844	208.394
ENSDART00000166212.2	10878	10628.000	0.566807	195.000
ENSDART00000142977.2	903	653.000	0.094617	2.000
ENSDART00000166681.2	900	650.000	0.191888	4.037
ENSDART00000110304.4	3124	2874.000	1.741328	162.000
ENSDART00000193658.1	1337	1087.000	0.000000	0.000
ENSDART00000163904.2	660	410.000	0.949596	12.603
ENSDART00000181057.1	1231	981.000	0.032796	1.041
ENSDART00000158104.2	2526	2276.000	0.678657	50.000
ENSDART00000138257.3	1038	788.000	0.000000	0.000
ENSDART00000180547.1	1306	1056.000	6.777420	231.673
ENSDART00000174867.2	1314	1064.000	1.574929	54.244
ENSDART00000193028.1	192	8.045	0.000000	0.000
ENSDART00000162145.2	4695	4445.000	0.215448	31.000
ENSDART00000171682.2	4974	4724.000	0.686644	105.000
ENSDART00000160690.3	3198	2948.000	2.980244	284.398
ENSDART00000193992.1	3331	3081.000	0.018352	1.830
ENSDART00000178553.2	575	325.000	0.000000	0.000
ENSDART00000182170.1	2325	2075.000	1.744887	117.201
ENSDART00000183183.1	1947	1697.000	0.000000	0.000
ENSDART00000113713.3	1756	1506.000	26.151163	1274.863
ENSDART00000129032.3	3509	3259.000	0.398780	42.069
ENSDART00000130349.3	1147	897.000	2.410782	70.000
ENSDART00000168085.2	1322	1072.000	0.000000	0.000
ENSDART00000186182.1	2224	1974.000	0.200727	12.826
ENSDART00000182976.1	315	65.324	0.000000	0.000
ENSDART00000191279.1	1068	818.000	0.327644	8.676
ENSDART00000104118.4	2245	1995.000	1.966587	127.000
ENSDART00000166832.3	1820	1570.000	3.504922	178.125
ENSDART00000065234.7	1288	1038.000	1.547599	52.000
ENSDART00000167328.2	972	722.000	0.873845	20.423
ENSDART00000185875.1	1158	908.000	0.136090	4.000
ENSDART00000182753.1	4336	4086.000	3.501449	463.120
ENSDART00000192028.1	3413	3163.000	0.000000	0.000
ENSDART00000085868.6	2234	1984.000	0.193967	12.457
ENSDART00000076711.7	422	172.000	0.000000	0.000
ENSDART00000167231.3	999	749.000	30.480004	739.000
ENSDART00000189789.1	973	723.000	0.000000	0.000
ENSDART00000125167.3	683	433.000	0.000000	0.000
ENSDART00000056560.5	1318	1068.000	0.202479	7.000
ENSDART00000185804.1	660	410.000	0.517653	6.870
ENSDART00000074268.5	1925	1675.000	5.920285	321.000
ENSDART00000124568.3	1854	1604.000	0.000000	0.000
ENSDART00000059970.6	4761	4511.000	0.096524	14.095
ENSDART00000189274.1	282	36.744	0.000000	0.000
ENSDART00000130027.3	1316	1066.000	2.540829	87.676
ENSDART00000020616.6	861	611.000	0.404484	8.000
ENSDART00000176663.2	4341	4091.000	2.211408	292.851
ENSDART00000128618.3	2381	2131.000	51.901931	3580.260
ENSDART00000192601.1	1211	961.000	0.577164	17.954
ENSDART00000128742.3	3045	2795.000	0.983695	89.000
ENSDART00000177083.2	933	683.000	0.587997	13.000
ENSDART00000180515.1	891	641.000	0.000000	0.000
ENSDART00000039345.7	2495	2245.000	7.375659	536.000
ENSDART00000173272.2	6135	5885.000	0.897640	171.000
ENSDART00000114008.4	2061	1811.000	0.921387	54.014
ENSDART00000185189.1	1993	1743.000	1.195813	67.470
ENSDART00000180450.1	2110	1860.000	0.855624	51.516
ENSDART00000182939.1	462	212.000	15.342571	105.289
ENSDART00000162219.2	1287	1037.000	0.000000	0.000
ENSDART00000184369.1	904	654.000	21.144446	447.633
ENSDART00000180213.1	576	326.000	0.000000	0.000
ENSDART00000102099.5	1454	1204.000	0.000000	0.000
ENSDART00000169881.2	4888	4638.000	4.272307	641.418
ENSDART00000180407.1	828	578.000	1.175837	22.000
ENSDART00000145966.2	1772	1522.000	2.354484	116.000
ENSDART00000054086.5	2561	2311.000	0.093573	7.000
ENSDART00000182130.1	129	4.331	0.000000	0.000
ENSDART00000158159.2	1259	1009.000	2.694287	88.000
ENSDART00000191314.1	1784	1534.000	1.432680	71.141
ENSDART00000179656.1	829	579.000	0.419296	7.859
ENSDART00000103203.4	1514	1264.000	1.206711	49.374
ENSDART00000164834.2	1875	1625.000	0.038021	2.000
ENSDART00000038602.7	1834	1584.000	16.274891	834.489
ENSDART00000127958.4	2975	2725.000	4.993925	440.510
ENSDART00000066816.4	3539	3289.000	1.335173	142.151
ENSDART00000099899.5	998	748.000	5.575510	135.000
ENSDART00000161255.2	1431	1181.000	0.000000	0.000
ENSDART00000193424.1	483	233.000	0.317762	2.397
ENSDART00000112345.4	3288	3038.000	1.738844	171.000
ENSDART00000050140.8	735	485.000	0.636958	10.000
ENSDART00000193773.1	111	3.777	0.000000	0.000
ENSDART00000161221.2	962	712.000	1.865696	43.000
ENSDART00000102505.4	2755	2505.000	0.345326	28.002
ENSDART00000051297.5	717	467.000	4.895164	74.000
ENSDART00000187408.1	105	3.618	0.000000	0.000
ENSDART00000170514.2	450	200.000	15.755151	102.000
ENSDART00000181759.1	1082	832.000	0.365434	9.842
ENSDART00000192825.1	1620	1370.000	0.000000	0.000
ENSDART00000190934.1	2556	2306.000	0.000000	0.000
ENSDART00000163236.2	2481	2231.000	4.611036	333.001
ENSDART00000181727.1	2553	2303.000	1.971844	146.999
ENSDART00000164464.2	312	62.441	25.232059	51.000
ENSDART00000178981.2	2083	1833.000	6.606569	392.000
ENSDART00000172383.2	1152	902.000	1.232908	35.999
ENSDART00000160370.2	2084	1834.000	158.602472	9415.793
ENSDART00000160261.2	1680	1430.000	0.000000	0.000
ENSDART00000170045.2	1605	1355.000	0.292054	12.810
ENSDART00000159106.2	2102	1852.000	12.727018	762.984
ENSDART00000058457.7	1314	1064.000	3.281009	113.005
ENSDART00000110412.2	1020	770.000	0.000000	0.000
ENSDART00000158046.3	2013	1763.000	2.575831	147.000
ENSDART00000180030.1	1535	1285.000	0.000000	0.000
ENSDART00000182605.1	159	5.631	0.000000	0.000
ENSDART00000164754.2	4302	4052.000	0.350704	46.000
ENSDART00000099252.5	711	461.000	0.536095	8.000
ENSDART00000122286.3	1469	1219.000	0.000000	0.000
ENSDART00000184663.1	285	38.947	31.727966	40.000
ENSDART00000111823.4	3759	3509.000	0.193683	22.000
ENSDART00000172229.2	2515	2265.000	0.068195	5.000
ENSDART00000109807.4	4359	4109.000	1.963179	261.122
ENSDART00000190293.1	5499	5249.000	0.000000	0.000
ENSDART00000171362.2	2723	2473.000	10.075389	806.554
ENSDART00000165981.2	804	554.000	0.167288	3.000
ENSDART00000126041.2	2641	2391.000	11.679957	904.000
ENSDART00000179704.1	1995	1745.000	0.000000	0.000
ENSDART00000167827.2	3606	3356.000	0.779991	84.734
ENSDART00000158095.2	2553	2303.000	13.481075	1005.000
ENSDART00000191277.1	222	12.150	0.000000	0.000
ENSDART00000185937.1	384	134.000	0.000000	0.000
ENSDART00000114415.4	855	605.000	8.425214	165.000
ENSDART00000017679.10	2428	2178.000	2.014108	142.000
ENSDART00000184308.1	966	716.000	0.000000	0.000
ENSDART00000185902.1	915	665.000	0.103472	2.227
ENSDART00000161035.2	524	274.000	0.676477	6.000
ENSDART00000085662.6	8669	8419.000	0.731535	199.362
ENSDART00000177986.2	3309	3059.000	0.000000	0.000
ENSDART00000129888.3	3213	2963.000	0.064684	6.204
ENSDART00000099764.6	3094	2844.000	29.081024	2677.237
ENSDART00000159217.2	1116	866.000	0.035673	1.000
ENSDART00000109450.4	2469	2219.000	0.348971	25.067
ENSDART00000165687.2	2466	2216.000	0.905214	64.933
ENSDART00000160682.2	13176	12926.000	0.000000	0.000
ENSDART00000168532.3	13152	12902.000	0.096613	40.350
ENSDART00000187629.1	12264	12014.000	0.202239	78.650
ENSDART00000158975.2	5742	5492.000	1.263361	224.598
ENSDART00000180630.1	5433	5183.000	0.564488	94.707
ENSDART00000091124.5	2549	2299.000	0.000000	0.000
ENSDART00000193206.1	2394	2144.000	0.028818	2.000
ENSDART00000154156.3	747	497.000	0.000000	0.000
ENSDART00000061693.7	2974	2724.000	0.147431	13.000
ENSDART00000124868.4	3322	3072.000	79.292640	7885.000
ENSDART00000165220.2	2338	2088.000	0.000000	0.000
ENSDART00000059400.7	1747	1497.000	1.361992	66.000
ENSDART00000182992.1	3147	2897.000	0.000000	0.000
ENSDART00000081796.5	2016	1766.000	0.402337	23.000
ENSDART00000013534.9	8112	7862.000	4.954620	1260.930
ENSDART00000125883.3	2999	2749.000	0.000000	0.000
ENSDART00000184669.1	447	197.000	0.000000	0.000
ENSDART00000182853.1	1248	998.000	0.031199	1.008
ENSDART00000122084.3	3511	3261.000	0.217067	22.914
ENSDART00000048107.8	5483	5233.000	2.491232	422.000
ENSDART00000162092.3	2337	2087.000	8.718570	589.000
ENSDART00000111373.4	3338	3088.000	1.569417	156.878
ENSDART00000159781.2	1866	1616.000	2.504327	131.003
ENSDART00000056544.7	2198	1948.000	1.744440	110.000
ENSDART00000166394.2	1096	846.000	35.274361	966.000
ENSDART00000140839.3	809	559.000	0.321388	5.816
ENSDART00000108990.5	1551	1301.000	0.189961	8.000
ENSDART00000171605.2	1952	1702.000	1.089041	60.000
ENSDART00000182320.1	1764	1514.000	0.000000	0.000
ENSDART00000190205.1	384	134.000	3.062071	13.282
ENSDART00000159420.2	1641	1391.000	0.111044	5.000
ENSDART00000184936.1	5193	4943.000	0.446539	71.449
ENSDART00000016628.10	5106	4856.000	5.465561	859.134
ENSDART00000191119.1	3003	2753.000	0.428093	38.150
ENSDART00000043403.6	1394	1144.000	16.742413	620.000
ENSDART00000156105.3	303	54.027	0.000000	0.000
ENSDART00000126761.3	1251	1001.000	0.277754	9.000
ENSDART00000171152.2	3018	2768.000	4.393226	393.638
ENSDART00000018752.8	1275	1025.000	16.666855	553.000
ENSDART00000170162.2	777	527.000	0.000000	0.000
ENSDART00000111078.4	6624	6374.000	1.720555	355.000
ENSDART00000188148.1	1026	776.000	0.844031	21.202
ENSDART00000140637.3	1074	824.000	0.000000	0.000
ENSDART00000192576.1	1074	824.000	0.950255	25.346
ENSDART00000192960.1	1170	920.000	0.000000	0.000
ENSDART00000123281.3	1959	1709.000	0.113056	6.254
ENSDART00000158505.2	1437	1187.000	0.000000	0.000
ENSDART00000111125.4	5944	5694.000	1.481145	273.000
ENSDART00000156499.2	6370	6120.000	15.592181	3088.915
ENSDART00000102696.5	3381	3131.000	0.907731	92.000
ENSDART00000097168.5	966	716.000	0.269293	6.241
ENSDART00000188212.1	2505	2255.000	1.465850	107.000
ENSDART00000017854.8	2469	2219.000	0.000000	0.000
ENSDART00000190343.1	756	506.000	0.000000	0.000
ENSDART00000164724.2	5736	5486.000	0.000000	0.000
ENSDART00000168056.2	5712	5462.000	3.794752	670.939
ENSDART00000166580.2	1740	1490.000	0.000000	0.000
ENSDART00000114950.2	639	389.000	0.397075	5.000
ENSDART00000191597.1	2052	1802.000	1.388617	81.000
ENSDART00000169977.3	4441	4191.000	2.095110	284.231
ENSDART00000174581.2	4062	3812.000	0.016208	2.000
ENSDART00000102030.4	654	404.000	2.973082	38.881
ENSDART00000169709.2	2647	2397.000	0.038891	3.018
ENSDART00000190769.1	3172	2922.000	0.000000	0.000
ENSDART00000093596.3	975	725.000	3534.437514	82948.000
ENSDART00000093600.3	1047	797.000	2725.745400	70322.000
ENSDART00000093606.3	1551	1301.000	6003.773697	252842.000
ENSDART00000093609.3	691	441.000	16972.425696	242287.000
ENSDART00000093611.3	165	5.972	63657.133912	12306.000
ENSDART00000093612.3	684	434.000	8861.436046	124492.000
ENSDART00000093613.3	786	536.000	12311.218852	213606.000
ENSDART00000093615.3	351	101.003	7684.068302	25123.000
ENSDART00000093617.3	297	48.689	10283.711748	16208.000
ENSDART00000093618.3	1381	1131.000	2160.641650	79103.000
ENSDART00000093622.3	1821	1571.000	900.974160	45818.000
ENSDART00000093623.3	519	269.000	1187.120015	10337.000
ENSDART00000093625.3	1141	891.000	6818.425515	196657.000
ENSDART00000111052.4	2617	2367.000	0.287129	22.000
ENSDART00000179807.1	4038	3788.000	0.238429	29.236
ENSDART00000186224.1	798	548.000	0.000000	0.000
ENSDART00000091798.5	1857	1607.000	0.501107	26.067
ENSDART00000182072.1	1128	878.000	333.759794	9485.848
ENSDART00000182716.1	390	140.000	0.000000	0.000
ENSDART00000188066.1	1587	1337.000	0.000000	0.000
ENSDART00000110932.4	1389	1139.000	0.000000	0.000
ENSDART00000185608.1	1575	1325.000	0.000000	0.000
ENSDART00000178856.2	1902	1652.000	0.000000	0.000
ENSDART00000190303.1	1485	1235.000	0.097646	3.904
ENSDART00000188158.1	2094	1844.000	1.522874	90.902
ENSDART00000189324.1	2166	1916.000	0.282384	17.514
ENSDART00000191344.1	2367	2117.000	0.066402	4.550
ENSDART00000190443.1	1983	1733.000	0.139272	7.813
ENSDART00000185123.1	2601	2351.000	0.730861	55.621
ENSDART00000183479.1	1788	1538.000	0.000000	0.000
ENSDART00000193609.1	204	9.377	240.566047	73.021
ENSDART00000177444.2	2874	2624.000	0.241603	20.522
ENSDART00000183820.1	1533	1283.000	8.828809	366.671
ENSDART00000192081.1	636	386.000	0.228399	2.854
ENSDART00000180677.1	468	218.000	70.353319	496.465
ENSDART00000184856.1	948	698.000	0.000000	0.000
ENSDART00000192818.1	3591	3341.000	1.060119	114.651
ENSDART00000182830.1	582	332.000	0.000000	0.000
ENSDART00000181569.1	507	257.000	0.000000	0.000
ENSDART00000086115.5	3111	2861.000	0.016943	1.569
ENSDART00000185729.1	1698	1448.000	0.000000	0.000
ENSDART00000181987.1	831	581.000	11.514064	216.547
ENSDART00000164141.2	1752	1502.000	0.000000	0.000
ENSDART00000181035.1	708	458.000	0.000000	0.000
ENSDART00000188899.1	672	422.000	0.000000	0.000
ENSDART00000074208.6	618	368.000	0.000000	0.000
ENSDART00000193443.1	594	344.000	0.000000	0.000
ENSDART00000181209.1	1047	797.000	3.467247	89.452
ENSDART00000184036.1	1203	953.000	0.000000	0.000
ENSDART00000162449.2	1188	938.000	0.000000	0.000
ENSDART00000157563.2	1206	956.000	0.000000	0.000
ENSDART00000190923.1	1824	1574.000	0.000000	0.000
ENSDART00000181794.1	1599	1349.000	0.000000	0.000
ENSDART00000193922.1	867	617.000	0.000000	0.000
ENSDART00000185743.1	1416	1166.000	0.000000	0.000
ENSDART00000181034.1	1470	1220.000	0.000000	0.000
ENSDART00000192817.1	1239	989.000	0.000000	0.000
ENSDART00000190373.1	1170	920.000	0.126740	3.774
ENSDART00000188442.1	1605	1355.000	0.335143	14.700
ENSDART00000182459.1	1464	1214.000	0.000000	0.000
ENSDART00000180636.1	1263	1013.000	0.000000	0.000
ENSDART00000188580.1	1164	914.000	2.383404	70.517
ENSDART00000168221.2	1629	1379.000	0.199791	8.918
ENSDART00000192071.1	777	527.000	0.000000	0.000
ENSDART00000089654.6	5988	5738.000	0.227327	42.224
ENSDART00000159785.2	5955	5705.000	0.000000	0.000
ENSDART00000184077.1	627	377.000	0.000000	0.000
ENSDART00000188775.1	2094	1844.000	0.000000	0.000
ENSDART00000190304.1	849	599.000	0.000000	0.000
ENSDART00000010526.10	13845	13595.000	0.000000	0.000
ENSDART00000169619.2	13827	13577.000	0.000000	0.000
ENSDART00000184554.1	897	647.000	16.714995	350.073
ENSDART00000185710.1	4005	3755.000	0.055330	6.725
ENSDART00000180061.1	1401	1151.000	1.797699	66.979
ENSDART00000184769.1	1350	1100.000	0.311455	11.090
ENSDART00000180070.1	924	674.000	0.000000	0.000
ENSDART00000185482.1	489	239.000	0.000000	0.000
ENSDART00000181703.1	2709	2459.000	0.000000	0.000
ENSDART00000187138.1	1542	1292.000	4.550879	190.329
ENSDART00000182571.1	2040	1790.000	0.000000	0.000
ENSDART00000184054.1	2022	1772.000	0.000000	0.000
ENSDART00000187852.1	780	530.000	0.000000	0.000
ENSDART00000176715.2	1641	1391.000	1.991422	89.668
ENSDART00000172141.2	987	737.000	11.822446	282.048
ENSDART00000191075.1	1242	992.000	0.000000	0.000
ENSDART00000185864.1	567	317.000	0.000000	0.000
ENSDART00000192420.1	177	6.769	0.000000	0.000
ENSDART00000192519.1	816	566.000	1.280620	23.463
ENSDART00000181605.1	5595	5345.000	0.000000	0.000
ENSDART00000165778.2	4665	4415.000	0.134186	19.177
ENSDART00000188172.1	2835	2585.000	0.000000	0.000
ENSDART00000189774.1	2778	2528.000	0.000000	0.000
ENSDART00000193649.1	3600	3350.000	0.000000	0.000
ENSDART00000184445.1	2811	2561.000	0.000000	0.000
ENSDART00000189585.1	702	452.000	0.000000	0.000
ENSDART00000180272.1	1368	1118.000	0.422593	15.294
ENSDART00000185784.1	2097	1847.000	0.000000	0.000
ENSDART00000192503.1	2217	1967.000	0.000000	0.000
ENSDART00000183424.1	2142	1892.000	0.000000	0.000
ENSDART00000180865.1	2136	1886.000	0.580924	35.466
ENSDART00000181575.1	1086	836.000	0.000000	0.000
ENSDART00000179862.1	2451	2201.000	0.100811	7.183
ENSDART00000181526.1	3069	2819.000	0.193776	17.682
ENSDART00000186218.1	876	626.000	0.000000	0.000
ENSDART00000180602.1	1923	1673.000	0.000000	0.000
ENSDART00000189862.1	1473	1223.000	0.000000	0.000
ENSDART00000183369.1	1767	1517.000	0.000000	0.000
ENSDART00000187873.1	1767	1517.000	0.000000	0.000
ENSDART00000189281.1	1854	1604.000	0.273114	14.181
ENSDART00000184016.1	1713	1463.000	0.000000	0.000
ENSDART00000184158.1	1851	1601.000	0.101404	5.255
ENSDART00000188385.1	1365	1115.000	1.109764	40.055
ENSDART00000183115.1	1077	827.000	0.000000	0.000
ENSDART00000163355.2	2712	2462.000	0.000000	0.000
ENSDART00000182969.1	438	188.000	0.000000	0.000
ENSDART00000193479.1	1029	779.000	0.000000	0.000
ENSDART00000182472.1	1068	818.000	0.000000	0.000
ENSDART00000183704.1	3561	3311.000	0.000000	0.000
ENSDART00000184698.1	1515	1265.000	0.000000	0.000
ENSDART00000190800.1	540	290.000	1.217923	11.433
ENSDART00000187988.1	4215	3965.000	0.297288	38.156
ENSDART00000186019.1	1500	1250.000	0.000000	0.000
ENSDART00000181313.1	315	65.324	0.000000	0.000
ENSDART00000181473.1	2556	2306.000	0.000000	0.000
ENSDART00000191951.1	4119	3869.000	0.147497	18.473
ENSDART00000158648.2	1572	1322.000	1.112621	47.613
ENSDART00000187578.1	990	740.000	0.000000	0.000
ENSDART00000188615.1	4383	4133.000	0.000000	0.000
ENSDART00000188734.1	12492	12242.000	0.000000	0.000
ENSDART00000184602.1	510	260.000	0.000000	0.000
ENSDART00000183251.1	1347	1097.000	0.000000	0.000
ENSDART00000185720.1	1704	1454.000	0.308407	14.516
ENSDART00000166891.2	2529	2279.000	0.015956	1.177
ENSDART00000190809.1	840	590.000	0.000000	0.000
ENSDART00000184087.1	720	470.000	0.000000	0.000
ENSDART00000183799.1	1128	878.000	0.000000	0.000
ENSDART00000190469.1	312	62.441	0.000000	0.000
ENSDART00000191415.1	1482	1232.000	0.000000	0.000
ENSDART00000168080.2	4233	3983.000	0.000000	0.000
ENSDART00000033078.8	1329	1079.000	0.000000	0.000
ENSDART00000187487.1	5127	4877.000	0.055046	8.690
ENSDART00000189590.1	627	377.000	0.000000	0.000
ENSDART00000193501.1	603	353.000	0.000000	0.000
ENSDART00000187995.1	1551	1301.000	0.000000	0.000
ENSDART00000180443.1	1611	1361.000	0.331987	14.626
ENSDART00000193452.1	2982	2732.000	0.881044	77.916
ENSDART00000187813.1	579	329.000	0.000000	0.000
ENSDART00000190380.1	1731	1481.000	0.000000	0.000
ENSDART00000182792.1	1194	944.000	0.000000	0.000
ENSDART00000188228.1	804	554.000	241.450084	4329.968
ENSDART00000179661.1	783	533.000	0.000000	0.000
ENSDART00000189133.1	708	458.000	1.695050	25.130
ENSDART00000192207.1	774	524.000	0.000000	0.000
ENSDART00000186111.1	783	533.000	0.066158	1.141
ENSDART00000180564.1	774	524.000	0.000000	0.000
ENSDART00000190587.1	2877	2627.000	0.000000	0.000
ENSDART00000183977.1	918	668.000	0.000000	0.000
ENSDART00000179876.1	1755	1505.000	0.716606	34.911
ENSDART00000193371.1	1671	1421.000	0.000000	0.000
ENSDART00000184085.1	1770	1520.000	0.105865	5.209
ENSDART00000182479.1	618	368.000	0.614636	7.322
ENSDART00000180895.1	492	242.000	0.000000	0.000
ENSDART00000184261.1	1809	1559.000	0.000000	0.000
ENSDART00000163787.2	1155	905.000	0.000000	0.000
ENSDART00000127889.2	1296	1046.000	0.088277	2.989
ENSDART00000193884.1	3480	3230.000	0.000000	0.000
ENSDART00000191523.1	663	413.000	0.000000	0.000
ENSDART00000184631.1	885	635.000	0.000000	0.000
ENSDART00000183572.1	678	428.000	0.000000	0.000
ENSDART00000131111.2	1518	1268.000	0.000000	0.000
ENSDART00000123032.3	759	509.000	0.000000	0.000
ENSDART00000182304.1	399	149.000	0.000000	0.000
ENSDART00000187806.1	2037	1787.000	0.000000	0.000
ENSDART00000184540.1	1020	770.000	3.598410	89.691
ENSDART00000187142.1	2040	1790.000	0.000000	0.000
ENSDART00000016936.7	1425	1175.000	0.000000	0.000
ENSDART00000184372.1	594	344.000	1.043228	11.617
ENSDART00000184463.1	597	347.000	1.785609	20.057
ENSDART00000191983.1	651	401.000	2.943765	38.212
ENSDART00000188467.1	1716	1466.000	0.000000	0.000
ENSDART00000193709.1	522	272.000	0.000000	0.000
ENSDART00000192898.1	870	620.000	0.000000	0.000
ENSDART00000101911.4	762	512.000	0.842613	13.965
ENSDART00000184626.1	4461	4211.000	0.000000	0.000
ENSDART00000192382.1	1503	1253.000	0.000000	0.000
ENSDART00000189337.1	1071	821.000	0.000000	0.000
ENSDART00000187310.1	1263	1013.000	0.000000	0.000
ENSDART00000184300.1	1977	1727.000	0.000000	0.000
ENSDART00000191318.1	1266	1016.000	0.000000	0.000
ENSDART00000191048.1	2082	1832.000	0.000000	0.000
ENSDART00000159385.2	5301	5051.000	0.152134	24.874
ENSDART00000175921.2	1284	1034.000	0.000000	0.000
ENSDART00000185118.1	729	479.000	0.000000	0.000
ENSDART00000179845.1	678	428.000	0.000000	0.000
ENSDART00000184731.1	837	587.000	0.451050	8.571
ENSDART00000186097.1	1311	1061.000	0.000000	0.000
ENSDART00000165792.2	2514	2264.000	0.306127	22.435
ENSDART00000184205.1	1731	1481.000	0.066396	3.183
ENSDART00000186109.1	1755	1505.000	0.000000	0.000
ENSDART00000184650.1	2853	2603.000	0.099169	8.356
ENSDART00000191790.1	1671	1421.000	0.000000	0.000
ENSDART00000185781.1	309	59.592	0.000000	0.000
ENSDART00000186466.1	1641	1391.000	0.000000	0.000
ENSDART00000182513.1	1878	1628.000	0.000000	0.000
ENSDART00000184479.1	2331	2081.000	0.000000	0.000
ENSDART00000188438.1	2397	2147.000	0.108381	7.532
ENSDART00000186200.1	2352	2102.000	0.000000	0.000
ENSDART00000039129.9	1389	1139.000	0.473489	17.457
ENSDART00000189979.1	1002	752.000	0.000000	0.000
ENSDART00000183351.1	831	581.000	0.000000	0.000
ENSDART00000164520.2	3243	2993.000	0.000000	0.000
ENSDART00000193637.1	681	431.000	0.000000	0.000
ENSDART00000189461.1	759	509.000	0.097333	1.604
ENSDART00000190865.1	627	377.000	0.000000	0.000
ENSDART00000193222.1	867	617.000	0.176753	3.530
ENSDART00000184405.1	513	263.000	0.000000	0.000
ENSDART00000183887.1	621	371.000	0.087653	1.053
ENSDART00000182784.1	1122	872.000	0.812958	22.947
ENSDART00000186792.1	9384	9134.000	0.341093	100.851
ENSDART00000184047.1	2019	1769.000	0.834853	47.806
ENSDART00000191578.1	1212	962.000	0.000000	0.000
ENSDART00000182637.1	855	605.000	0.000000	0.000
ENSDART00000180186.1	1419	1169.000	0.000000	0.000
ENSDART00000193399.1	1269	1019.000	0.492193	16.235
ENSDART00000181812.1	1365	1115.000	0.993403	35.855
ENSDART00000192941.1	2913	2663.000	0.000000	0.000
ENSDART00000181788.1	828	578.000	0.000000	0.000
ENSDART00000187821.1	1902	1652.000	0.000000	0.000
ENSDART00000189143.1	1908	1658.000	0.000000	0.000
ENSDART00000183892.1	696	446.000	0.000000	0.000
ENSDART00000180846.1	1041	791.000	0.000000	0.000
ENSDART00000185873.1	1599	1349.000	0.000000	0.000
ENSDART00000184583.1	1638	1388.000	0.000000	0.000
ENSDART00000193237.1	639	389.000	0.122198	1.539
ENSDART00000020237.9	849	599.000	0.103147	2.000
ENSDART00000180190.1	1569	1319.000	0.000000	0.000
ENSDART00000187033.1	1953	1703.000	0.000000	0.000
ENSDART00000193621.1	1050	800.000	0.000000	0.000
ENSDART00000193033.1	849	599.000	0.000000	0.000
ENSDART00000192090.1	459	209.000	0.000000	0.000
ENSDART00000188270.1	1299	1049.000	0.000000	0.000
ENSDART00000193465.1	3396	3146.000	0.000000	0.000
ENSDART00000188533.1	3342	3092.000	0.000000	0.000
ENSDART00000184343.1	3402	3152.000	0.000000	0.000
ENSDART00000193981.1	3480	3230.000	0.000000	0.000
ENSDART00000184860.1	3381	3131.000	0.000000	0.000
ENSDART00000180503.1	3426	3176.000	0.000000	0.000
ENSDART00000190226.1	3390	3140.000	0.000000	0.000
ENSDART00000190441.1	1206	956.000	0.000000	0.000
ENSDART00000191643.1	1326	1076.000	0.000000	0.000
ENSDART00000181999.1	1035	785.000	0.000000	0.000
ENSDART00000193939.1	837	587.000	0.000000	0.000
ENSDART00000191890.1	3921	3671.000	0.469976	55.848
ENSDART00000189577.1	600	350.000	0.000000	0.000
ENSDART00000181401.1	2175	1925.000	0.399804	24.913
ENSDART00000056822.7	2121	1871.000	0.000000	0.000
ENSDART00000146372.3	663	413.000	0.000000	0.000
ENSDART00000191692.1	768	518.000	0.000000	0.000
ENSDART00000163038.2	855	605.000	0.071221	1.395
ENSDART00000186834.1	756	506.000	10.734628	175.827
ENSDART00000098531.5	774	524.000	0.000000	0.000
ENSDART00000192215.1	765	515.000	0.000000	0.000
ENSDART00000192278.1	1944	1694.000	0.000000	0.000
ENSDART00000179729.1	765	515.000	0.272075	4.536
ENSDART00000192434.1	603	353.000	4.361398	49.837
ENSDART00000179118.2	738	488.000	10.727025	169.452
ENSDART00000191188.1	3594	3344.000	0.242509	26.251
ENSDART00000185969.1	2058	1808.000	0.000000	0.000
ENSDART00000179949.1	1116	866.000	0.000000	0.000
ENSDART00000076503.6	2385	2135.000	3.287146	227.177
ENSDART00000149731.2	981	731.000	0.000000	0.000
ENSDART00000190040.1	981	731.000	0.000000	0.000
ENSDART00000182001.1	678	428.000	0.000000	0.000
ENSDART00000190828.1	291	43.643	0.000000	0.000
ENSDART00000189263.1	204	9.377	0.000000	0.000
ENSDART00000192928.1	1533	1283.000	0.000000	0.000
ENSDART00000181285.1	1518	1268.000	0.000000	0.000
ENSDART00000190852.1	1017	767.000	0.000000	0.000
ENSDART00000182844.1	687	437.000	0.000000	0.000
ENSDART00000180857.1	1875	1625.000	0.228944	12.043
ENSDART00000188864.1	1155	905.000	0.000000	0.000
ENSDART00000187221.1	810	560.000	20.681108	374.895
ENSDART00000189325.1	1953	1703.000	5.298226	292.074
ENSDART00000186303.1	933	683.000	12.451479	275.289
ENSDART00000182937.1	2577	2327.000	0.877577	66.104
ENSDART00000185378.1	6294	6044.000	0.129782	25.391
ENSDART00000186916.1	354	104.002	4.798180	16.153
ENSDART00000056540.6	1620	1370.000	0.000000	0.000
ENSDART00000075897.6	849	599.000	0.000000	0.000
ENSDART00000092578.6	603	353.000	0.000000	0.000
ENSDART00000178475.2	1866	1616.000	1.498409	78.383
ENSDART00000126372.2	894	644.000	0.284965	5.941
ENSDART00000075950.6	540	290.000	0.000000	0.000
ENSDART00000190183.1	2946	2696.000	0.000000	0.000
ENSDART00000184236.1	2172	1922.000	0.000000	0.000
ENSDART00000182333.1	417	167.000	0.000000	0.000
ENSDART00000191383.1	408	158.000	476.936149	2439.298
ENSDART00000186178.1	4155	3905.000	0.019907	2.516
ENSDART00000180334.1	930	680.000	0.237122	5.219
ENSDART00000126213.3	438	188.000	0.000000	0.000
ENSDART00000188677.1	399	149.000	0.000000	0.000
ENSDART00000165621.2	363	113.000	0.000000	0.000
ENSDART00000181314.1	777	527.000	2.310658	39.418
ENSDART00000187162.1	834	584.000	0.000000	0.000
ENSDART00000182482.1	936	686.000	0.000000	0.000
ENSDART00000189695.1	594	344.000	0.000000	0.000
ENSDART00000184501.1	1008	758.000	0.020378	0.500
ENSDART00000154422.3	1641	1391.000	0.000000	0.000
ENSDART00000191168.1	6036	5786.000	0.000000	0.000
ENSDART00000189137.1	6096	5846.000	0.193174	36.556
ENSDART00000184777.1	6030	5780.000	0.000000	0.000
ENSDART00000190694.1	5934	5684.000	0.000000	0.000
ENSDART00000185085.1	786	536.000	0.000000	0.000
ENSDART00000190585.1	2058	1808.000	0.000000	0.000
ENSDART00000192017.1	2376	2126.000	1.804681	124.197
ENSDART00000193203.1	1200	950.000	0.316632	9.737
ENSDART00000192237.1	2775	2525.000	0.000000	0.000
ENSDART00000182560.1	2949	2699.000	0.098729	8.626
ENSDART00000188560.1	813	563.000	0.000000	0.000
ENSDART00000185676.1	693	443.000	0.000000	0.000
ENSDART00000190349.1	690	440.000	0.180444	2.570
ENSDART00000188987.1	3171	2921.000	0.344062	32.532
ENSDART00000183524.1	585	335.000	0.000000	0.000
ENSDART00000191247.1	708	458.000	0.000000	0.000
ENSDART00000193639.1	510	260.000	0.000000	0.000
ENSDART00000181685.1	504	254.000	0.000000	0.000
ENSDART00000184189.1	300	51.326	0.000000	0.000
ENSDART00000056357.7	1947	1697.000	0.836854	45.970
ENSDART00000181282.1	2646	2396.000	0.151538	11.753
ENSDART00000182064.1	165	5.972	0.000000	0.000
ENSDART00000181038.1	3072	2822.000	1.110679	101.460
ENSDART00000190644.1	2316	2066.000	0.000000	0.000
ENSDART00000183989.1	2316	2066.000	0.093898	6.280
ENSDART00000182814.1	279	34.644	0.000000	0.000
ENSDART00000181262.1	597	347.000	0.000000	0.000
ENSDART00000187404.1	1731	1481.000	0.000000	0.000
ENSDART00000191263.1	1677	1427.000	0.000000	0.000
ENSDART00000183184.1	2334	2084.000	0.288436	19.458
ENSDART00000185623.1	1656	1406.000	0.000000	0.000
ENSDART00000179782.1	3573	3323.000	0.000000	0.000
ENSDART00000191201.1	2127	1877.000	0.166938	10.143
ENSDART00000165678.2	2475	2225.000	0.043916	3.163
ENSDART00000192865.1	1722	1472.000	0.000000	0.000
ENSDART00000191238.1	405	155.000	0.000000	0.000
ENSDART00000149684.3	951	701.000	0.176276	4.000
ENSDART00000114619.3	984	734.000	0.000000	0.000
ENSDART00000101224.4	1287	1037.000	9.283667	311.635
ENSDART00000086146.7	1368	1118.000	0.000000	0.000
ENSDART00000193319.1	1380	1130.000	0.000000	0.000
ENSDART00000189466.1	1344	1094.000	0.000000	0.000
ENSDART00000182000.1	1347	1097.000	0.000000	0.000
ENSDART00000188209.1	1374	1124.000	0.000000	0.000
ENSDART00000192355.1	1365	1115.000	0.000000	0.000
ENSDART00000183286.1	1377	1127.000	0.000000	0.000
ENSDART00000186953.1	1338	1088.000	0.000000	0.000
ENSDART00000187220.1	633	383.000	0.793206	9.834
ENSDART00000164521.2	741	491.000	0.067784	1.077
ENSDART00000180553.1	1377	1127.000	0.000000	0.000
ENSDART00000168366.2	7332	7082.000	0.937225	214.856
ENSDART00000185898.1	834	584.000	0.000000	0.000
ENSDART00000187111.1	2349	2099.000	1.483176	100.775
ENSDART00000164222.2	753	503.000	0.000000	0.000
ENSDART00000112964.4	744	494.000	0.000000	0.000
ENSDART00000128731.3	750	500.000	10.166762	164.551
ENSDART00000143123.3	888	638.000	3.922083	81.000
ENSDART00000184755.1	690	440.000	0.095083	1.354
ENSDART00000187723.1	1362	1112.000	0.000000	0.000
ENSDART00000081374.7	3093	2843.000	1.771182	163.000
ENSDART00000183778.1	957	707.000	2.501659	57.253
ENSDART00000192340.1	489	239.000	0.704011	5.447
ENSDART00000193010.1	660	410.000	0.199154	2.643
ENSDART00000183156.1	729	479.000	0.000000	0.000
ENSDART00000158649.2	969	719.000	0.000000	0.000
ENSDART00000179654.1	693	443.000	0.104885	1.504
ENSDART00000184965.1	2871	2621.000	0.012868	1.092
ENSDART00000179097.2	1533	1283.000	1.101020	45.727
ENSDART00000186039.1	3384	3134.000	0.792535	80.402
ENSDART00000191803.1	993	743.000	0.521193	12.535
ENSDART00000175209.2	498	248.000	0.000000	0.000
ENSDART00000190322.1	330	80.056	0.000000	0.000
ENSDART00000042512.6	654	404.000	0.000000	0.000
ENSDART00000186614.1	555	305.000	0.459754	4.539
ENSDART00000188620.1	642	392.000	4.096824	51.985
ENSDART00000189561.1	2658	2408.000	0.042215	3.291
ENSDART00000180404.1	228	13.360	378.847113	163.833
ENSDART00000189697.1	771	521.000	0.967791	16.322
ENSDART00000193097.1	882	632.000	0.000000	0.000
ENSDART00000158487.2	2721	2471.000	0.000000	0.000
ENSDART00000183172.1	1521	1271.000	7.460675	306.953
ENSDART00000113632.4	1269	1019.000	0.127283	4.198
ENSDART00000191436.1	3015	2765.000	0.000000	0.000
ENSDART00000160083.2	2808	2558.000	0.251228	20.803
ENSDART00000179735.1	1749	1499.000	0.000000	0.000
ENSDART00000191956.1	1569	1319.000	0.904983	38.640
ENSDART00000191364.1	972	722.000	0.166510	3.892
ENSDART00000181054.1	1986	1736.000	0.087344	4.908
ENSDART00000182945.1	564	314.000	0.000000	0.000
ENSDART00000179733.1	2358	2108.000	0.000000	0.000
ENSDART00000190875.1	2343	2093.000	0.075679	5.127
ENSDART00000181486.1	876	626.000	0.000000	0.000
ENSDART00000193837.1	1455	1205.000	0.706495	27.558
ENSDART00000191990.1	1287	1037.000	0.000000	0.000
ENSDART00000188407.1	2094	1844.000	0.486952	29.067
ENSDART00000187644.1	921	671.000	0.000000	0.000
ENSDART00000180956.1	1062	812.000	2.619275	68.847
ENSDART00000109409.4	4416	4166.000	0.071250	9.608
ENSDART00000188778.1	708	458.000	0.000000	0.000
ENSDART00000193159.1	258	22.871	0.000000	0.000
ENSDART00000188875.1	270	28.977	0.000000	0.000
ENSDART00000187619.1	804	554.000	0.000000	0.000
ENSDART00000192094.1	210	10.181	45.763028	15.082
ENSDART00000188673.1	2109	1859.000	0.175677	10.572
ENSDART00000047010.6	4032	3782.000	0.000000	0.000
ENSDART00000193704.1	3654	3404.000	0.000000	0.000
ENSDART00000192333.1	591	341.000	0.834503	9.211
ENSDART00000184740.1	1581	1331.000	0.058369	2.515
ENSDART00000189998.1	2421	2171.000	0.035094	2.466
ENSDART00000193539.1	2364	2114.000	0.000000	0.000
ENSDART00000183385.1	468	218.000	0.000000	0.000
ENSDART00000183440.1	1467	1217.000	6.504352	256.237
ENSDART00000183045.1	1434	1184.000	0.000000	0.000
ENSDART00000191483.1	639	389.000	0.000000	0.000
ENSDART00000192255.1	699	449.000	1.949147	28.329
ENSDART00000030825.7	2124	1874.000	0.000000	0.000
ENSDART00000191144.1	1278	1028.000	0.000000	0.000
ENSDART00000186810.1	549	299.000	3.705819	35.868
ENSDART00000179993.1	2082	1832.000	0.000000	0.000
ENSDART00000161824.2	816	566.000	0.000000	0.000
ENSDART00000182616.1	1248	998.000	0.574191	18.550
ENSDART00000185279.1	465	215.000	0.143686	1.000
ENSDART00000185288.1	459	209.000	0.000000	0.000
ENSDART00000179788.1	432	182.000	0.250043	1.473
ENSDART00000088238.5	885	635.000	0.051594	1.061
ENSDART00000187269.1	375	125.000	0.000000	0.000
ENSDART00000192102.1	1170	920.000	0.076062	2.265
ENSDART00000179678.1	636	386.000	0.000000	0.000
ENSDART00000130422.3	600	350.000	0.000000	0.000
ENSDART00000185192.1	1980	1730.000	0.000000	0.000
ENSDART00000164477.3	2190	1940.000	0.166685	10.468
ENSDART00000186549.1	2118	1868.000	0.000000	0.000
ENSDART00000160664.2	984	734.000	0.000000	0.000
ENSDART00000172681.2	855	605.000	0.000000	0.000
ENSDART00000189611.1	1470	1220.000	0.000000	0.000
ENSDART00000189310.1	1464	1214.000	0.000000	0.000
ENSDART00000185286.1	1455	1205.000	0.000000	0.000
ENSDART00000184577.1	1485	1235.000	0.034575	1.382
ENSDART00000190731.1	1446	1196.000	0.000000	0.000
ENSDART00000179931.1	10935	10685.000	0.000000	0.000
ENSDART00000190234.1	2304	2054.000	0.048082	3.197
ENSDART00000185856.1	1368	1118.000	4.565682	165.232
ENSDART00000180706.1	570	320.000	0.000000	0.000
ENSDART00000123055.3	1281	1031.000	0.179804	6.001
ENSDART00000192549.1	1299	1049.000	0.000000	0.000
ENSDART00000193541.1	1272	1022.000	0.077063	2.549
ENSDART00000187868.1	1767	1517.000	0.000000	0.000
ENSDART00000182698.1	819	569.000	0.000000	0.000
ENSDART00000190473.1	345	95.007	0.000000	0.000
ENSDART00000186355.1	312	62.441	6.696635	13.535
ENSDART00000184873.1	612	362.000	1.025359	12.015
ENSDART00000187754.1	1743	1493.000	0.000000	0.000
ENSDART00000192719.1	507	257.000	0.000000	0.000
ENSDART00000186940.1	438	188.000	0.000000	0.000
ENSDART00000190177.1	1137	887.000	0.000000	0.000
ENSDART00000193111.1	975	725.000	0.000000	0.000
ENSDART00000184537.1	972	722.000	0.889811	20.796
ENSDART00000192459.1	1509	1259.000	0.000000	0.000
ENSDART00000186871.1	1497	1247.000	0.000000	0.000
ENSDART00000193949.1	786	536.000	0.000000	0.000
ENSDART00000184809.1	1290	1040.000	0.000000	0.000
ENSDART00000193202.1	1284	1034.000	0.000000	0.000
ENSDART00000182236.1	618	368.000	3.254930	38.774
ENSDART00000190170.1	360	110.001	3.173503	11.300
ENSDART00000193000.1	1107	857.000	0.000000	0.000
ENSDART00000181334.1	1086	836.000	0.000000	0.000
ENSDART00000192798.1	6732	6482.000	0.283089	59.399
ENSDART00000193318.1	948	698.000	0.000000	0.000
ENSDART00000184074.1	951	701.000	0.000000	0.000
ENSDART00000186532.1	849	599.000	0.000000	0.000
ENSDART00000191271.1	1542	1292.000	1.501801	62.809
ENSDART00000183339.1	831	581.000	0.000000	0.000
ENSDART00000182458.1	621	371.000	17.690969	212.458
ENSDART00000181745.1	1032	782.000	0.000000	0.000
ENSDART00000184437.1	1560	1310.000	0.952097	40.374
ENSDART00000163326.2	657	407.000	1.470739	19.377
ENSDART00000186409.1	915	665.000	3.072514	66.140
ENSDART00000183783.1	699	449.000	2.569264	37.342
ENSDART00000158053.2	972	722.000	0.000000	0.000
ENSDART00000190073.1	1035	785.000	0.204649	5.200
ENSDART00000183940.1	2877	2627.000	0.032224	2.740
ENSDART00000169364.2	1530	1280.000	0.055235	2.289
ENSDART00000191405.1	1335	1085.000	0.000000	0.000
ENSDART00000191458.1	561	311.000	0.213272	2.147
ENSDART00000161724.2	1035	785.000	0.000000	0.000
ENSDART00000191514.1	1008	758.000	0.000000	0.000
ENSDART00000181332.1	1938	1688.000	0.073012	3.989
ENSDART00000188771.1	612	362.000	0.000000	0.000
ENSDART00000189706.1	474	224.000	0.000000	0.000
ENSDART00000189091.1	6426	6176.000	0.045018	9.000
ENSDART00000185063.1	1008	758.000	0.368924	9.052
ENSDART00000179715.1	609	359.000	0.000000	0.000
ENSDART00000191670.1	459	209.000	6.379748	43.162
ENSDART00000172286.2	1743	1493.000	2.455912	118.692
ENSDART00000180165.1	678	428.000	0.000000	0.000
ENSDART00000182346.1	957	707.000	3.043247	69.647
ENSDART00000175992.2	597	347.000	0.000000	0.000
ENSDART00000184625.1	1134	884.000	0.000000	0.000
ENSDART00000186070.1	1560	1310.000	7.428338	315.000
ENSDART00000188140.1	1227	977.000	0.000000	0.000
ENSDART00000189247.1	1470	1220.000	0.000000	0.000
ENSDART00000189388.1	1836	1586.000	21.778593	1118.100
ENSDART00000104297.4	675	425.000	0.000000	0.000
ENSDART00000158346.2	675	425.000	1.446291	19.897
ENSDART00000158656.2	687	437.000	0.000000	0.000
ENSDART00000159810.2	654	404.000	0.000000	0.000
ENSDART00000192033.1	1551	1301.000	0.000000	0.000
ENSDART00000191192.1	408	158.000	0.000000	0.000
ENSDART00000182063.1	384	134.000	0.000000	0.000
ENSDART00000188195.1	834	584.000	0.067132	1.269
ENSDART00000191878.1	7152	6902.000	0.376880	84.203
ENSDART00000189924.1	5748	5498.000	0.404061	71.912
ENSDART00000180067.1	1284	1034.000	0.000000	0.000
ENSDART00000190826.1	405	155.000	0.000000	0.000
ENSDART00000185449.1	405	155.000	633.304753	3177.548
ENSDART00000182873.1	378	128.000	1.615727	6.695
ENSDART00000183651.1	2145	1895.000	0.000000	0.000
ENSDART00000192267.1	720	470.000	0.000000	0.000
ENSDART00000187267.1	4821	4571.000	0.000000	0.000
ENSDART00000183894.1	1515	1265.000	1.621303	66.390
ENSDART00000186859.1	804	554.000	0.000000	0.000
ENSDART00000193438.1	2919	2669.000	0.000000	0.000
ENSDART00000193827.1	3042	2792.000	0.000000	0.000
ENSDART00000181500.1	2964	2714.000	0.000000	0.000
ENSDART00000180629.1	1884	1634.000	1.040096	55.014
ENSDART00000184092.1	273	30.760	27.112153	26.996
ENSDART00000180386.1	1938	1688.000	0.217865	11.904
ENSDART00000192346.1	1689	1439.000	0.000000	0.000
ENSDART00000193835.1	153	5.322	0.000000	0.000
ENSDART00000182759.1	549	299.000	0.590060	5.711
ENSDART00000192283.1	279	34.644	0.000000	0.000
ENSDART00000192466.1	2535	2285.000	0.000000	0.000
ENSDART00000188721.1	1590	1340.000	0.000000	0.000
ENSDART00000067258.4	1539	1289.000	0.047932	2.000
ENSDART00000184677.1	2643	2393.000	0.711762	55.135
ENSDART00000190078.1	2538	2288.000	0.000000	0.000
ENSDART00000182275.1	720	470.000	0.000000	0.000
ENSDART00000191657.1	7623	7373.000	0.000000	0.000
ENSDART00000102534.4	7515	7265.000	0.034250	8.055
ENSDART00000190958.1	1707	1457.000	0.000000	0.000
ENSDART00000186373.1	1107	857.000	0.491843	13.644
ENSDART00000188018.1	861	611.000	0.000000	0.000
ENSDART00000190372.1	2583	2333.000	0.214705	16.215
ENSDART00000183520.1	1338	1088.000	20.058774	706.449
ENSDART00000188920.1	843	593.000	0.000000	0.000
ENSDART00000183598.1	1284	1034.000	0.000000	0.000
ENSDART00000183193.1	465	215.000	0.000000	0.000
ENSDART00000182655.1	459	209.000	151.172402	1022.743
ENSDART00000187311.1	471	221.000	0.000000	0.000
ENSDART00000185945.1	561	311.000	0.000000	0.000
ENSDART00000192996.1	3246	2996.000	0.000000	0.000
ENSDART00000189800.1	3141	2891.000	0.000000	0.000
ENSDART00000179847.1	3282	3032.000	0.000000	0.000
ENSDART00000182250.1	2463	2213.000	0.000000	0.000
ENSDART00000189733.1	1338	1088.000	0.271716	9.570
ENSDART00000193742.1	1575	1325.000	0.000000	0.000
ENSDART00000191251.1	2967	2717.000	0.000000	0.000
ENSDART00000190138.1	2958	2708.000	0.186655	16.362
ENSDART00000181510.1	1803	1553.000	0.000000	0.000
ENSDART00000184929.1	5316	5066.000	0.618912	101.494
ENSDART00000184635.1	441	191.000	96.564890	597.036
ENSDART00000162280.2	1350	1100.000	7.622801	271.428
ENSDART00000165285.2	1317	1067.000	1.490524	51.481
ENSDART00000066942.6	1353	1103.000	14.823143	529.253
ENSDART00000178653.2	1344	1094.000	0.059033	2.091
ENSDART00000066946.5	1431	1181.000	1.253883	47.935
ENSDART00000185984.1	234	14.754	0.000000	0.000
ENSDART00000185866.1	372	122.000	0.623193	2.461
ENSDART00000184318.1	549	299.000	0.000000	0.000
ENSDART00000182273.1	573	323.000	0.000000	0.000
ENSDART00000183185.1	648	398.000	0.000000	0.000
ENSDART00000185044.1	672	422.000	0.000000	0.000
ENSDART00000189851.1	882	632.000	0.000000	0.000
ENSDART00000183390.1	894	644.000	0.000000	0.000
ENSDART00000044739.8	1317	1067.000	5.243188	181.095
ENSDART00000181940.1	597	347.000	0.000000	0.000
ENSDART00000183967.1	408	158.000	0.855222	4.374
ENSDART00000190335.1	3750	3500.000	0.000000	0.000
ENSDART00000163515.2	1506	1256.000	0.000000	0.000
ENSDART00000193547.1	1026	776.000	0.000000	0.000
ENSDART00000192157.1	3429	3179.000	0.000000	0.000
ENSDART00000186192.1	2952	2702.000	0.015500	1.356
ENSDART00000122004.2	1089	839.000	0.000000	0.000
ENSDART00000185121.1	1317	1067.000	0.201649	6.965
ENSDART00000108908.4	1146	896.000	0.095590	2.772
ENSDART00000183282.1	1788	1538.000	0.000000	0.000
ENSDART00000192685.1	1716	1466.000	0.000000	0.000
ENSDART00000160988.3	1857	1607.000	0.023621	1.229
ENSDART00000190704.1	1716	1466.000	0.000000	0.000
ENSDART00000188779.1	2577	2327.000	0.000000	0.000
ENSDART00000192598.1	633	383.000	0.000000	0.000
ENSDART00000187256.1	1716	1466.000	0.000000	0.000
ENSDART00000188859.1	6177	5927.000	0.000000	0.000
ENSDART00000184197.1	669	419.000	0.000000	0.000
ENSDART00000193437.1	768	518.000	0.000000	0.000
ENSDART00000168096.2	2745	2495.000	0.909822	73.481
ENSDART00000184172.1	768	518.000	0.083470	1.400
ENSDART00000193848.1	1746	1496.000	1.354361	65.586
ENSDART00000188949.1	579	329.000	0.277311	2.953
ENSDART00000193220.1	1119	869.000	0.000000	0.000
ENSDART00000189446.1	1332	1082.000	0.431125	15.100
ENSDART00000183981.1	1332	1082.000	0.000000	0.000
ENSDART00000187051.1	795	545.000	0.000000	0.000
ENSDART00000187563.1	1899	1649.000	0.000000	0.000
ENSDART00000185183.1	309	59.592	4.119088	7.946
ENSDART00000191972.1	4068	3818.000	0.000000	0.000
ENSDART00000181848.1	1584	1334.000	0.000000	0.000
ENSDART00000191545.1	3777	3527.000	0.225392	25.733
ENSDART00000187334.1	2556	2306.000	0.389813	29.098
ENSDART00000190545.1	627	377.000	0.000000	0.000
ENSDART00000193143.1	732	482.000	0.000000	0.000
ENSDART00000181421.1	1122	872.000	0.000000	0.000
ENSDART00000193785.1	1512	1262.000	0.840144	34.321
ENSDART00000188848.1	1026	776.000	0.000000	0.000
ENSDART00000188211.1	687	437.000	4.340012	61.393
ENSDART00000181625.1	495	245.000	0.590797	4.685
ENSDART00000162404.2	1515	1265.000	0.000000	0.000
ENSDART00000185565.1	2331	2081.000	0.563582	37.964
ENSDART00000187415.1	6831	6581.000	0.056631	12.064
ENSDART00000193491.1	1800	1550.000	0.000000	0.000
ENSDART00000191077.1	1203	953.000	0.000000	0.000
ENSDART00000180794.1	699	449.000	0.000000	0.000
ENSDART00000081494.5	1569	1319.000	0.000000	0.000
ENSDART00000193413.1	1350	1100.000	0.421261	15.000
ENSDART00000184679.1	1275	1025.000	0.000000	0.000
ENSDART00000171372.2	1110	860.000	5.905998	164.414
ENSDART00000184116.1	357	107.001	0.000000	0.000
ENSDART00000188181.1	2457	2207.000	0.000000	0.000
ENSDART00000186822.1	1278	1028.000	0.000000	0.000
ENSDART00000171339.2	1509	1259.000	0.000000	0.000
ENSDART00000025368.8	1413	1163.000	0.000000	0.000
ENSDART00000161372.2	1395	1145.000	0.000000	0.000
ENSDART00000185414.1	663	413.000	0.000000	0.000
ENSDART00000189490.1	2724	2474.000	0.134637	10.782
ENSDART00000191461.1	1542	1292.000	0.000000	0.000
ENSDART00000165171.2	915	665.000	0.000000	0.000
ENSDART00000162003.2	651	401.000	0.000000	0.000
ENSDART00000188348.1	2862	2612.000	0.000000	0.000
ENSDART00000192059.1	2664	2414.000	0.563077	44.000
ENSDART00000183697.1	1089	839.000	0.000000	0.000
ENSDART00000185576.1	675	425.000	0.000000	0.000
ENSDART00000180207.1	507	257.000	0.000000	0.000
ENSDART00000189035.1	918	668.000	0.000000	0.000
ENSDART00000181921.1	1749	1499.000	0.033879	1.644
ENSDART00000192027.1	393	143.000	0.215406	0.997
ENSDART00000189357.1	1899	1649.000	0.000000	0.000
ENSDART00000189398.1	777	527.000	0.000000	0.000
ENSDART00000191117.1	1713	1463.000	1.205436	57.087
ENSDART00000180292.1	843	593.000	0.000000	0.000
ENSDART00000183101.1	1293	1043.000	0.000000	0.000
ENSDART00000192599.1	1353	1103.000	0.000000	0.000
ENSDART00000066192.7	1242	992.000	0.000000	0.000
ENSDART00000184390.1	1383	1133.000	0.000000	0.000
ENSDART00000185530.1	1320	1070.000	0.000000	0.000
ENSDART00000193502.1	1329	1079.000	0.000000	0.000
ENSDART00000186324.1	1158	908.000	0.220205	6.472
ENSDART00000192338.1	1086	836.000	0.000000	0.000
ENSDART00000161298.2	1326	1076.000	0.551062	19.194
ENSDART00000181628.1	858	608.000	0.675935	13.303
ENSDART00000186593.1	2253	2003.000	0.000000	0.000
ENSDART00000179967.1	1842	1592.000	0.000000	0.000
ENSDART00000182119.1	168	6.156	0.000000	0.000
ENSDART00000188857.1	387	137.000	315.722387	1400.147
ENSDART00000183108.1	402	152.000	0.000000	0.000
ENSDART00000183803.1	498	248.000	0.000000	0.000
ENSDART00000184019.1	276	32.649	0.000000	0.000
ENSDART00000190835.1	294	46.126	0.000000	0.000
ENSDART00000183597.1	279	34.644	0.000000	0.000
ENSDART00000192890.1	270	28.977	0.000000	0.000
ENSDART00000180097.1	255	21.585	23.512874	16.429
ENSDART00000188736.1	1350	1100.000	0.000000	0.000
ENSDART00000191262.1	1947	1697.000	0.000000	0.000
ENSDART00000189358.1	1869	1619.000	0.000000	0.000
ENSDART00000190398.1	1977	1727.000	0.000000	0.000
ENSDART00000182257.1	5235	4985.000	0.065053	10.497
ENSDART00000175683.2	2538	2288.000	0.000000	0.000
ENSDART00000181133.1	4842	4592.000	0.190476	28.313
ENSDART00000162817.2	975	725.000	0.000000	0.000
ENSDART00000186084.1	651	401.000	0.000000	0.000
ENSDART00000157900.2	600	350.000	3.232930	36.628
ENSDART00000192846.1	1371	1121.000	0.448162	16.263
ENSDART00000174856.2	738	488.000	0.000000	0.000
ENSDART00000170020.3	786	536.000	0.000000	0.000
ENSDART00000013309.9	867	617.000	0.064630	1.291
ENSDART00000184159.1	894	644.000	0.000000	0.000
ENSDART00000180560.1	1125	875.000	0.457798	12.967
ENSDART00000179812.1	870	620.000	0.000000	0.000
ENSDART00000183059.1	1287	1037.000	1.159688	38.928
ENSDART00000193915.1	915	665.000	0.000000	0.000
ENSDART00000183066.1	1608	1358.000	0.000000	0.000
ENSDART00000190364.1	1842	1592.000	0.000000	0.000
ENSDART00000181648.1	603	353.000	0.261158	2.984
ENSDART00000180273.1	777	527.000	0.000000	0.000
ENSDART00000174419.2	1854	1604.000	0.000000	0.000
ENSDART00000163998.3	2202	1952.000	0.000000	0.000
ENSDART00000185498.1	2058	1808.000	0.625921	36.632
ENSDART00000193719.1	1035	785.000	0.000000	0.000
ENSDART00000179714.1	1032	782.000	0.000000	0.000
ENSDART00000192690.1	1047	797.000	0.000000	0.000
ENSDART00000190244.1	1041	791.000	0.000000	0.000
ENSDART00000188840.1	891	641.000	0.000000	0.000
ENSDART00000184432.1	1086	836.000	0.000000	0.000
ENSDART00000189526.1	609	359.000	0.282224	3.280
ENSDART00000190600.1	369	119.000	0.000000	0.000
ENSDART00000183638.1	1224	974.000	0.000000	0.000
ENSDART00000183844.1	1239	989.000	0.000000	0.000
ENSDART00000188371.1	1221	971.000	0.000000	0.000
ENSDART00000182276.1	1233	983.000	0.000000	0.000
ENSDART00000181423.1	1182	932.000	0.000000	0.000
ENSDART00000175389.2	2550	2300.000	0.000000	0.000
ENSDART00000191539.1	1815	1565.000	0.000000	0.000
ENSDART00000191779.1	1563	1313.000	0.000000	0.000
ENSDART00000190405.1	1308	1058.000	0.000000	0.000
ENSDART00000192023.1	1770	1520.000	0.000000	0.000
ENSDART00000182777.1	1029	779.000	0.000000	0.000
ENSDART00000181984.1	2268	2018.000	0.000000	0.000
ENSDART00000181545.1	1866	1616.000	0.095989	5.021
ENSDART00000181457.1	675	425.000	0.000000	0.000
ENSDART00000189314.1	642	392.000	0.260745	3.309
ENSDART00000188133.1	861	611.000	0.113016	2.235
ENSDART00000184768.1	303	54.027	0.000000	0.000
ENSDART00000187433.1	999	749.000	0.000000	0.000
ENSDART00000191227.1	1281	1031.000	0.152666	5.095
ENSDART00000188475.1	375	125.000	0.000000	0.000
ENSDART00000192159.1	2073	1823.000	0.000000	0.000
ENSDART00000191629.1	828	578.000	0.308882	5.779
ENSDART00000184675.1	5436	5186.000	0.000000	0.000
ENSDART00000180312.1	5163	4913.000	0.000000	0.000
ENSDART00000184005.1	5058	4808.000	0.000000	0.000
ENSDART00000187170.1	810	560.000	0.000000	0.000
ENSDART00000187399.1	2496	2246.000	0.000000	0.000
ENSDART00000187416.1	1752	1502.000	0.000000	0.000
ENSDART00000184531.1	1863	1613.000	0.000000	0.000
ENSDART00000193351.1	1899	1649.000	0.000000	0.000
ENSDART00000185996.1	3582	3332.000	0.009271	1.000
ENSDART00000186824.1	1503	1253.000	0.000000	0.000
ENSDART00000191203.1	900	650.000	0.000000	0.000
ENSDART00000159327.2	912	662.000	1.925073	41.253
ENSDART00000035098.9	870	620.000	0.000000	0.000
ENSDART00000191187.1	2184	1934.000	0.116908	7.319
ENSDART00000180627.1	1458	1208.000	0.000000	0.000
ENSDART00000192197.1	852	602.000	0.000000	0.000
ENSDART00000185052.1	885	635.000	2.247026	46.188
ENSDART00000187674.1	465	215.000	3.744338	26.059
ENSDART00000180143.1	663	413.000	0.000000	0.000
ENSDART00000193653.1	3387	3137.000	2.470370	250.856
ENSDART00000183696.1	2676	2426.000	0.000000	0.000
ENSDART00000190535.1	2790	2540.000	0.000000	0.000
ENSDART00000181767.1	2598	2348.000	0.553015	42.032
ENSDART00000183104.1	1311	1061.000	0.000000	0.000
ENSDART00000187289.1	2877	2627.000	2.044425	173.852
ENSDART00000180994.1	1731	1481.000	0.000000	0.000
ENSDART00000098239.5	1263	1013.000	0.000000	0.000
ENSDART00000186444.1	3504	3254.000	0.000000	0.000
ENSDART00000186898.1	1470	1220.000	0.000000	0.000
ENSDART00000188528.1	1497	1247.000	0.000000	0.000
ENSDART00000183835.1	1365	1115.000	0.000000	0.000
ENSDART00000193972.1	780	530.000	0.000000	0.000
ENSDART00000187000.1	513	263.000	0.000000	0.000
ENSDART00000185343.1	1347	1097.000	0.154921	5.501
ENSDART00000191937.1	915	665.000	0.177413	3.819
ENSDART00000163946.2	993	743.000	0.000000	0.000
ENSDART00000193048.1	1200	950.000	0.000000	0.000
ENSDART00000147779.4	1146	896.000	0.000000	0.000
ENSDART00000183065.1	990	740.000	0.000000	0.000
ENSDART00000186621.1	1923	1673.000	0.000000	0.000
ENSDART00000191512.1	1851	1601.000	0.000000	0.000
ENSDART00000192363.1	1164	914.000	0.000000	0.000
ENSDART00000193771.1	249	19.269	0.000000	0.000
ENSDART00000184274.1	840	590.000	0.000000	0.000
ENSDART00000191998.1	897	647.000	0.000000	0.000
ENSDART00000188937.1	894	644.000	0.000000	0.000
ENSDART00000189362.1	837	587.000	0.000000	0.000
ENSDART00000188380.1	2823	2573.000	0.198557	16.538
ENSDART00000191200.1	885	635.000	0.320051	6.579
ENSDART00000191680.1	1425	1175.000	0.000000	0.000
ENSDART00000193073.1	1518	1268.000	0.403294	16.553
ENSDART00000189566.1	876	626.000	0.059080	1.197
ENSDART00000181176.1	495	245.000	0.447719	3.551
ENSDART00000180864.1	1575	1325.000	0.541918	23.243
ENSDART00000188982.1	2145	1895.000	0.000000	0.000
ENSDART00000183235.1	1896	1646.000	0.000000	0.000
ENSDART00000181540.1	549	299.000	0.000000	0.000
ENSDART00000190793.1	546	296.000	0.000000	0.000
ENSDART00000179916.1	504	254.000	0.000000	0.000
ENSDART00000193542.1	975	725.000	0.000000	0.000
ENSDART00000186789.1	906	656.000	0.000000	0.000
ENSDART00000182765.1	195	8.348	0.000000	0.000
ENSDART00000191524.1	492	242.000	0.000000	0.000
ENSDART00000180154.1	549	299.000	0.484811	4.692
ENSDART00000182589.1	447	197.000	0.000000	0.000
ENSDART00000189171.1	483	233.000	0.000000	0.000
ENSDART00000192450.1	876	626.000	0.000000	0.000
ENSDART00000181361.1	1338	1088.000	3.071693	108.182
ENSDART00000188144.1	1095	845.000	0.000000	0.000
ENSDART00000190571.1	501	251.000	0.000000	0.000
ENSDART00000190287.1	1428	1178.000	0.000000	0.000
ENSDART00000193022.1	957	707.000	0.000000	0.000
ENSDART00000162290.2	2874	2624.000	0.000000	0.000
ENSDART00000187190.1	2943	2693.000	0.221169	19.280
ENSDART00000186583.1	2847	2597.000	0.000000	0.000
ENSDART00000192485.1	3036	2786.000	0.000000	0.000
ENSDART00000184628.1	2661	2411.000	0.000000	0.000
ENSDART00000180964.1	3543	3293.000	0.000000	0.000
ENSDART00000191768.1	870	620.000	0.000000	0.000
ENSDART00000111269.4	2172	1922.000	0.435438	27.091
ENSDART00000165946.2	258	22.871	0.000000	0.000
ENSDART00000111946.3	1122	872.000	0.173252	4.890
ENSDART00000188321.1	441	191.000	0.000000	0.000
ENSDART00000187277.1	441	191.000	0.000000	0.000
ENSDART00000192530.1	1344	1094.000	0.168981	5.984
ENSDART00000186078.1	4800	4550.000	0.102567	15.107
ENSDART00000186467.1	891	641.000	0.000000	0.000
ENSDART00000192881.1	489	239.000	0.000000	0.000
ENSDART00000187801.1	2625	2375.000	0.000000	0.000
ENSDART00000185536.1	963	713.000	0.000000	0.000
ENSDART00000051279.7	1092	842.000	0.282788	7.708
ENSDART00000188275.1	1389	1139.000	0.488204	18.000
ENSDART00000193387.1	1371	1121.000	0.000000	0.000
ENSDART00000188983.1	1257	1007.000	0.000000	0.000
ENSDART00000192784.1	807	557.000	0.000000	0.000
ENSDART00000165473.2	891	641.000	2.088107	43.327
ENSDART00000193768.1	6102	5852.000	0.085343	16.167
ENSDART00000182643.1	1014	764.000	0.000000	0.000
ENSDART00000184636.1	558	308.000	0.000000	0.000
ENSDART00000181487.1	3231	2981.000	0.039712	3.832
ENSDART00000188632.1	1650	1400.000	0.000000	0.000
ENSDART00000165393.2	819	569.000	0.459006	8.454
ENSDART00000157881.2	2385	2135.000	0.062041	4.288
ENSDART00000180137.1	2607	2357.000	0.000000	0.000
ENSDART00000192683.1	774	524.000	4.801244	81.439
ENSDART00000189176.1	633	383.000	0.000000	0.000
ENSDART00000191627.1	1110	860.000	1.724230	48.000
ENSDART00000103020.3	1077	827.000	0.165444	4.429
ENSDART00000181427.1	1062	812.000	0.000000	0.000
ENSDART00000188787.1	933	683.000	0.000000	0.000
ENSDART00000157991.2	1068	818.000	0.000000	0.000
ENSDART00000191297.1	1206	956.000	0.000000	0.000
ENSDART00000181731.1	1857	1607.000	0.273023	14.202
ENSDART00000185906.1	738	488.000	0.879562	13.894
ENSDART00000158394.2	783	533.000	0.000000	0.000
ENSDART00000185156.1	546	296.000	0.160704	1.540
ENSDART00000183188.1	1146	896.000	0.000000	0.000
ENSDART00000177642.2	2676	2426.000	0.152807	12.000
ENSDART00000182243.1	1617	1367.000	6.880502	304.464
ENSDART00000185506.1	2625	2375.000	0.000000	0.000
ENSDART00000190952.1	1311	1061.000	1.097033	37.678
ENSDART00000170733.2	1212	962.000	0.000000	0.000
ENSDART00000184712.1	900	650.000	1.193657	25.115
ENSDART00000190764.1	1698	1448.000	0.000000	0.000
ENSDART00000193790.1	846	596.000	0.068338	1.318
ENSDART00000189620.1	651	401.000	0.768059	9.970
ENSDART00000192634.1	1959	1709.000	0.000000	0.000
ENSDART00000188711.1	1896	1646.000	0.000000	0.000
ENSDART00000188898.1	411	161.000	0.000000	0.000
ENSDART00000186667.1	714	464.000	24.378850	366.167
ENSDART00000182691.1	1185	935.000	1.754820	53.112
ENSDART00000159020.3	1224	974.000	0.106019	3.343
ENSDART00000191625.1	4554	4304.000	0.000000	0.000
ENSDART00000193123.1	177	6.769	0.000000	0.000
ENSDART00000186365.1	687	437.000	0.121273	1.716
ENSDART00000175170.2	600	350.000	1.221501	13.839
ENSDART00000189644.1	651	401.000	0.000000	0.000
ENSDART00000192840.1	375	125.000	0.000000	0.000
ENSDART00000185621.1	621	371.000	0.151707	1.822
ENSDART00000183335.1	375	125.000	0.000000	0.000
ENSDART00000182933.1	990	740.000	0.000000	0.000
ENSDART00000187198.1	789	539.000	279.778564	4881.472
ENSDART00000181413.1	327	77.082	0.000000	0.000
ENSDART00000192682.1	3408	3158.000	0.000000	0.000
ENSDART00000186141.1	3363	3113.000	0.000000	0.000
ENSDART00000186331.1	1065	815.000	0.000000	0.000
ENSDART00000112487.2	1554	1304.000	0.325690	13.748
ENSDART00000173035.2	1023	773.000	0.000000	0.000
ENSDART00000183145.1	879	629.000	0.000000	0.000
ENSDART00000179716.1	807	557.000	1.114537	20.095
ENSDART00000051236.6	3807	3557.000	0.000000	0.000
ENSDART00000175801.2	3771	3521.000	0.032911	3.751
ENSDART00000193208.1	450	200.000	0.000000	0.000
ENSDART00000191240.1	2811	2561.000	0.036228	3.003
ENSDART00000185764.1	2853	2603.000	0.000000	0.000
ENSDART00000188396.1	918	668.000	1.954193	42.256
ENSDART00000185620.1	11886	11636.000	0.000000	0.000
ENSDART00000184076.1	11934	11684.000	0.000000	0.000
ENSDART00000190242.1	11994	11744.000	0.109178	41.505
ENSDART00000193820.1	11937	11687.000	0.000000	0.000
ENSDART00000190400.1	3162	2912.000	0.178340	16.811
ENSDART00000187330.1	1941	1691.000	0.063766	3.490
ENSDART00000191713.1	1650	1400.000	0.366646	16.616
ENSDART00000185501.1	939	689.000	0.000000	0.000
ENSDART00000164065.2	1023	773.000	4.414551	110.462
ENSDART00000192044.1	1038	788.000	1.022035	26.070
ENSDART00000189918.1	1545	1295.000	0.000000	0.000
ENSDART00000189294.1	1647	1397.000	0.024738	1.119
ENSDART00000193782.1	2199	1949.000	0.031701	2.000
ENSDART00000185030.1	2295	2045.000	0.000000	0.000
ENSDART00000190797.1	852	602.000	0.000000	0.000
ENSDART00000190686.1	678	428.000	1.010501	14.000
ENSDART00000159606.2	1503	1253.000	1.640328	66.532
ENSDART00000183805.1	1473	1223.000	0.000000	0.000
ENSDART00000181366.1	1359	1109.000	0.000000	0.000
ENSDART00000184972.1	1464	1214.000	0.000000	0.000
ENSDART00000186728.1	1440	1190.000	0.000000	0.000
ENSDART00000186546.1	1275	1025.000	0.000000	0.000
ENSDART00000187682.1	1350	1100.000	0.000000	0.000
ENSDART00000179833.1	1302	1052.000	0.000000	0.000
ENSDART00000181558.1	1308	1058.000	0.000000	0.000
ENSDART00000193845.1	1374	1124.000	1.029604	37.461
ENSDART00000163302.2	969	719.000	0.000000	0.000
ENSDART00000183785.1	1704	1454.000	0.593885	27.952
ENSDART00000184961.1	507	257.000	0.000000	0.000
ENSDART00000187504.1	621	371.000	0.000000	0.000
ENSDART00000161224.3	2262	2012.000	0.123553	8.047
ENSDART00000188378.1	888	638.000	0.000000	0.000
ENSDART00000183699.1	756	506.000	0.000000	0.000
ENSDART00000188197.1	375	125.000	2.901159	11.739
ENSDART00000083515.5	6732	6482.000	0.000000	0.000
ENSDART00000181091.1	3081	2831.000	0.000000	0.000
ENSDART00000189629.1	1413	1163.000	0.000000	0.000
ENSDART00000190536.1	1509	1259.000	0.000000	0.000
ENSDART00000182334.1	1467	1217.000	0.348207	13.718
ENSDART00000182668.1	7215	6965.000	0.000000	0.000
ENSDART00000188681.1	7215	6965.000	1.191034	268.530
ENSDART00000188995.1	7182	6932.000	0.311990	70.008
ENSDART00000187237.1	924	674.000	163.217314	3561.014
ENSDART00000083685.6	681	431.000	0.000000	0.000
ENSDART00000182665.1	2892	2642.000	0.187085	16.000
ENSDART00000193965.1	609	359.000	0.000000	0.000
ENSDART00000165779.2	699	449.000	197.478433	2870.210
ENSDART00000187971.1	441	191.000	0.000000	0.000
ENSDART00000171919.2	1443	1193.000	0.000000	0.000
ENSDART00000168339.2	876	626.000	0.465217	9.427
ENSDART00000193188.1	5457	5207.000	0.958942	161.632
ENSDART00000184707.1	366	116.000	0.000000	0.000
ENSDART00000158774.2	624	374.000	0.000000	0.000
ENSDART00000191431.1	1950	1700.000	0.022633	1.246
ENSDART00000185648.1	684	434.000	0.116008	1.630
ENSDART00000183386.1	408	158.000	4.596251	23.508
ENSDART00000185275.1	2070	1820.000	0.924992	54.495
ENSDART00000190358.1	2043	1793.000	0.000000	0.000
ENSDART00000185326.1	1782	1532.000	0.000000	0.000
ENSDART00000185630.1	1731	1481.000	4.134784	198.224
ENSDART00000186602.1	543	293.000	0.111008	1.053
ENSDART00000181122.1	4689	4439.000	0.000000	0.000
ENSDART00000193314.1	4701	4451.000	0.363518	52.376
ENSDART00000185150.1	1524	1274.000	0.000000	0.000
ENSDART00000191412.1	1347	1097.000	0.000000	0.000
ENSDART00000193659.1	1269	1019.000	0.000000	0.000
ENSDART00000193057.1	786	536.000	0.056952	0.988
ENSDART00000192299.1	1287	1037.000	8.406533	282.191
ENSDART00000182859.1	1542	1292.000	0.000000	0.000
ENSDART00000189836.1	1482	1232.000	0.000000	0.000
ENSDART00000193919.1	1863	1613.000	0.000000	0.000
ENSDART00000035299.5	1785	1535.000	0.484777	24.088
ENSDART00000191393.1	1140	890.000	0.000000	0.000
ENSDART00000170756.2	1572	1322.000	0.000000	0.000
ENSDART00000183150.1	2655	2405.000	0.092642	7.212
ENSDART00000182056.1	3462	3212.000	3.015859	313.570
ENSDART00000183046.1	1305	1055.000	0.000000	0.000
ENSDART00000191447.1	1287	1037.000	0.074098	2.487
ENSDART00000189244.1	1281	1031.000	2.677639	89.363
ENSDART00000182712.1	2163	1913.000	0.000000	0.000
ENSDART00000189883.1	3417	3167.000	0.000000	0.000
ENSDART00000171456.2	3336	3086.000	0.000000	0.000
ENSDART00000183488.1	3147	2897.000	0.000000	0.000
ENSDART00000184480.1	1473	1223.000	0.000000	0.000
ENSDART00000181709.1	3252	3002.000	0.000000	0.000
ENSDART00000188441.1	3246	2996.000	0.086303	8.370
ENSDART00000184838.1	1188	938.000	0.000000	0.000
ENSDART00000187592.1	1188	938.000	0.000000	0.000
ENSDART00000190657.1	1248	998.000	0.000000	0.000
ENSDART00000167069.2	1395	1145.000	0.000000	0.000
ENSDART00000193478.1	2733	2483.000	0.000000	0.000
ENSDART00000016995.8	1476	1226.000	0.179236	7.113
ENSDART00000181114.1	3312	3062.000	0.000000	0.000
ENSDART00000190059.1	966	716.000	0.000000	0.000
ENSDART00000172189.2	1002	752.000	0.000000	0.000
ENSDART00000183677.1	1680	1430.000	0.281435	13.028
ENSDART00000171749.2	819	569.000	0.000000	0.000
ENSDART00000169635.2	1785	1535.000	0.510069	25.345
ENSDART00000183737.1	7131	6881.000	0.000000	0.000
ENSDART00000193842.1	7128	6878.000	0.000000	0.000
ENSDART00000183359.1	7017	6767.000	0.091579	20.060
ENSDART00000190098.1	2031	1781.000	0.000000	0.000
ENSDART00000160760.2	1209	959.000	0.000000	0.000
ENSDART00000192360.1	1662	1412.000	0.000000	0.000
ENSDART00000184226.1	1605	1355.000	0.000000	0.000
ENSDART00000180494.1	1659	1409.000	0.000000	0.000
ENSDART00000181905.1	1632	1382.000	0.000000	0.000
ENSDART00000192753.1	1662	1412.000	0.000000	0.000
ENSDART00000191607.1	357	107.001	0.000000	0.000
ENSDART00000190487.1	837	587.000	0.416101	7.907
ENSDART00000187255.1	1350	1100.000	0.000000	0.000
ENSDART00000183470.1	267	27.299	4.003475	3.538
ENSDART00000193088.1	2520	2270.000	0.421261	30.955
ENSDART00000182751.1	567	317.000	31.138212	319.522
ENSDART00000190560.1	1359	1109.000	0.000000	0.000
ENSDART00000180324.1	777	527.000	0.000000	0.000
ENSDART00000188530.1	1020	770.000	0.000000	0.000
ENSDART00000183260.1	729	479.000	0.000000	0.000
ENSDART00000168095.2	1890	1640.000	0.104885	5.568
ENSDART00000192384.1	2163	1913.000	1.582795	98.014
ENSDART00000183578.1	516	266.000	0.000000	0.000
ENSDART00000187386.1	2553	2303.000	0.725417	54.079
ENSDART00000191969.1	2202	1952.000	0.000000	0.000
ENSDART00000074200.6	2280	2030.000	0.000000	0.000
ENSDART00000189995.1	3090	2840.000	0.000000	0.000
ENSDART00000189354.1	3036	2786.000	0.000000	0.000
ENSDART00000181428.1	1701	1451.000	0.000000	0.000
ENSDART00000190026.1	933	683.000	0.058946	1.303
ENSDART00000164510.2	1872	1622.000	0.153651	8.067
ENSDART00000189503.1	1416	1166.000	0.056064	2.116
ENSDART00000190265.1	801	551.000	0.333806	5.954
ENSDART00000188943.1	948	698.000	0.520858	11.769
ENSDART00000187774.1	810	560.000	0.576405	10.449
ENSDART00000180044.1	660	410.000	5.542588	73.560
ENSDART00000082622.6	1425	1175.000	0.049047	1.866
ENSDART00000181042.1	1017	767.000	2.427553	60.271
ENSDART00000180038.1	1800	1550.000	0.000000	0.000
ENSDART00000180365.1	663	413.000	0.230241	3.078
ENSDART00000193423.1	573	323.000	0.000000	0.000
ENSDART00000180561.1	444	194.000	0.000000	0.000
ENSDART00000184902.1	471	221.000	0.000000	0.000
ENSDART00000188626.1	909	659.000	0.000000	0.000
ENSDART00000050843.6	1740	1490.000	0.933603	45.029
ENSDART00000187655.1	588	338.000	0.874832	9.572
ENSDART00000185190.1	3240	2990.000	0.155903	15.089
ENSDART00000193038.1	837	587.000	0.000000	0.000
ENSDART00000192100.1	2118	1868.000	0.000000	0.000
ENSDART00000182928.1	471	221.000	0.000000	0.000
ENSDART00000187325.1	1482	1232.000	0.000000	0.000
ENSDART00000181192.1	1497	1247.000	0.000000	0.000
ENSDART00000181522.1	594	344.000	0.000000	0.000
ENSDART00000126142.2	591	341.000	0.000000	0.000
ENSDART00000192247.1	792	542.000	0.000000	0.000
ENSDART00000183773.1	3984	3734.000	0.743738	89.896
ENSDART00000191599.1	720	470.000	0.000000	0.000
ENSDART00000183494.1	711	461.000	0.000000	0.000
ENSDART00000192209.1	834	584.000	0.000000	0.000
ENSDART00000181547.1	2676	2426.000	0.000000	0.000
ENSDART00000183222.1	2616	2366.000	0.216328	16.568
ENSDART00000177219.2	1479	1229.000	0.000000	0.000
ENSDART00000184737.1	579	329.000	60.808214	647.598
ENSDART00000172285.2	546	296.000	0.000000	0.000
ENSDART00000187789.1	675	425.000	0.000000	0.000
ENSDART00000186964.1	1638	1388.000	0.066770	3.000
ENSDART00000180821.1	1794	1544.000	0.000000	0.000
ENSDART00000187287.1	1326	1076.000	3.455258	120.348
ENSDART00000180322.1	1275	1025.000	0.207862	6.897
ENSDART00000171797.2	1188	938.000	0.000000	0.000
ENSDART00000192162.1	2400	2150.000	0.000000	0.000
ENSDART00000185468.1	2097	1847.000	0.332173	19.860
ENSDART00000184732.1	1020	770.000	0.546508	13.622
ENSDART00000191184.1	1017	767.000	0.000000	0.000
ENSDART00000192080.1	1086	836.000	0.000000	0.000
ENSDART00000191139.1	1074	824.000	0.055968	1.493
ENSDART00000190562.1	1104	854.000	0.000000	0.000
ENSDART00000183683.1	2568	2318.000	0.137767	10.337
ENSDART00000185708.1	1110	860.000	0.000000	0.000
ENSDART00000188050.1	630	380.000	28.682061	352.811
ENSDART00000186274.1	1581	1331.000	1.258666	54.230
ENSDART00000181850.1	1443	1193.000	0.000000	0.000
ENSDART00000183375.1	1425	1175.000	0.999453	38.014
ENSDART00000157831.2	1428	1178.000	0.355473	13.555
ENSDART00000182423.1	1428	1178.000	11.014441	420.006
ENSDART00000190056.1	1038	788.000	0.000000	0.000
ENSDART00000169985.2	1197	947.000	0.000000	0.000
ENSDART00000188964.1	1089	839.000	1.165284	31.648
ENSDART00000183895.1	1512	1262.000	0.000000	0.000
ENSDART00000160809.2	2487	2237.000	0.058755	4.255
ENSDART00000186305.1	1029	779.000	0.000000	0.000
ENSDART00000185654.1	4092	3842.000	0.000000	0.000
ENSDART00000187548.1	294	46.126	0.000000	0.000
ENSDART00000169035.2	1530	1280.000	0.280982	11.642
ENSDART00000182267.1	2826	2576.000	0.018685	1.558
ENSDART00000188910.1	471	221.000	0.000000	0.000
ENSDART00000186360.1	1962	1712.000	0.352571	19.539
ENSDART00000182820.1	1509	1259.000	0.089684	3.655
ENSDART00000185497.1	1086	836.000	2.985229	80.785
ENSDART00000186639.1	1704	1454.000	0.298299	14.040
ENSDART00000186581.1	267	27.299	0.000000	0.000
ENSDART00000182704.1	282	36.744	2.932214	3.488
ENSDART00000193235.1	873	623.000	1.916117	38.642
ENSDART00000178214.2	1983	1733.000	0.135051	7.576
ENSDART00000186206.1	3183	2933.000	0.019885	1.888
ENSDART00000186249.1	699	449.000	0.178897	2.600
ENSDART00000170302.2	1296	1046.000	2.967367	100.473
ENSDART00000167930.2	1278	1028.000	0.000000	0.000
ENSDART00000182122.1	1785	1535.000	2.504099	124.425
ENSDART00000193492.1	1224	974.000	0.394191	12.428
ENSDART00000193715.1	2043	1793.000	0.000000	0.000
ENSDART00000179906.1	1092	842.000	0.527217	14.370
ENSDART00000179674.1	723	473.000	0.564518	8.643
ENSDART00000190002.1	1011	761.000	1.260941	31.062
ENSDART00000189993.1	1854	1604.000	0.204203	10.603
ENSDART00000180326.1	3144	2894.000	0.000000	0.000
ENSDART00000193134.1	309	59.592	0.000000	0.000
ENSDART00000185100.1	654	404.000	0.000000	0.000
ENSDART00000187768.1	651	401.000	0.000000	0.000
ENSDART00000168882.2	1812	1562.000	0.275751	13.943
ENSDART00000180395.1	1176	926.000	0.093476	2.802
ENSDART00000182607.1	831	581.000	0.000000	0.000
ENSDART00000187317.1	996	746.000	0.000000	0.000
ENSDART00000180915.1	1044	794.000	0.000000	0.000
ENSDART00000192361.1	1257	1007.000	0.000000	0.000
ENSDART00000190878.1	483	233.000	0.212064	1.599
ENSDART00000187507.1	720	470.000	0.000000	0.000
ENSDART00000182895.1	807	557.000	0.261882	4.722
ENSDART00000133507.3	8988	8738.000	0.361194	102.164
ENSDART00000102645.4	864	614.000	1.464921	29.116
ENSDART00000188318.1	1176	926.000	0.133411	3.999
ENSDART00000185425.1	1176	926.000	0.159007	4.766
ENSDART00000086619.6	1905	1655.000	0.528715	28.325
ENSDART00000184447.1	1110	860.000	4.205862	117.085
ENSDART00000182827.1	1908	1658.000	0.611761	32.833
ENSDART00000143378.2	1449	1199.000	0.068180	2.646
ENSDART00000188623.1	1512	1262.000	38.501647	1572.846
ENSDART00000074043.5	1647	1397.000	0.000000	0.000
ENSDART00000191924.1	2712	2462.000	15.958105	1271.795
ENSDART00000187763.1	540	290.000	0.000000	0.000
ENSDART00000185739.1	1140	890.000	0.098443	2.836
ENSDART00000180891.1	2037	1787.000	0.848022	49.055
ENSDART00000055445.6	1236	986.000	2.780684	88.752
ENSDART00000180638.1	1116	866.000	0.000000	0.000
ENSDART00000189264.1	1119	869.000	0.000000	0.000
ENSDART00000186414.1	471	221.000	0.000000	0.000
ENSDART00000182763.1	957	707.000	0.000000	0.000
ENSDART00000188913.1	531	281.000	0.000000	0.000
ENSDART00000185344.1	219	11.606	0.000000	0.000
ENSDART00000190845.1	2163	1913.000	0.000000	0.000
ENSDART00000185637.1	1656	1406.000	0.000000	0.000
ENSDART00000179691.1	846	596.000	0.241215	4.654
ENSDART00000184241.1	1113	863.000	0.000000	0.000
ENSDART00000190933.1	1095	845.000	0.000000	0.000
ENSDART00000183191.1	1017	767.000	0.000000	0.000
ENSDART00000184905.1	1056	806.000	2.059836	53.742
ENSDART00000187870.1	1056	806.000	1.179765	30.781
ENSDART00000181973.1	567	317.000	0.144679	1.485
ENSDART00000180878.1	2064	1814.000	0.686534	40.313
ENSDART00000181157.1	1032	782.000	0.000000	0.000
ENSDART00000191354.1	303	54.027	90.925010	159.016
ENSDART00000191018.1	3312	3062.000	0.000000	0.000
ENSDART00000184648.1	3237	2987.000	0.000000	0.000
ENSDART00000193383.1	3163	2913.000	0.000000	0.000
ENSDART00000182747.1	6195	5945.000	0.607706	116.948
ENSDART00000185651.1	6090	5840.000	0.000000	0.000
ENSDART00000184662.1	225	12.734	0.000000	0.000
ENSDART00000184517.1	1191	941.000	0.226576	6.902
ENSDART00000177204.2	1740	1490.000	7.514247	362.426
ENSDART00000181087.1	789	539.000	0.000000	0.000
ENSDART00000187495.1	1731	1481.000	0.157728	7.562
ENSDART00000193761.1	1095	845.000	0.000000	0.000
ENSDART00000179760.1	1245	995.000	0.000000	0.000
ENSDART00000188204.1	1068	818.000	0.000000	0.000
ENSDART00000189316.1	1272	1022.000	0.000000	0.000
ENSDART00000185563.1	1290	1040.000	0.000000	0.000
ENSDART00000186489.1	1065	815.000	0.000000	0.000
ENSDART00000184021.1	2265	2015.000	0.000000	0.000
ENSDART00000180582.1	2088	1838.000	0.000000	0.000
ENSDART00000186576.1	2268	2018.000	0.000000	0.000
ENSDART00000184560.1	2196	1946.000	1.255390	79.080
ENSDART00000175422.2	873	623.000	68.115254	1373.662
ENSDART00000188551.1	852	602.000	0.000000	0.000
ENSDART00000192093.1	675	425.000	0.000000	0.000
ENSDART00000126524.3	2088	1838.000	1.542375	91.766
ENSDART00000192850.1	2043	1793.000	0.000000	0.000
ENSDART00000187775.1	1584	1334.000	0.000000	0.000
ENSDART00000191239.1	1899	1649.000	0.558896	29.833
ENSDART00000188663.1	1314	1064.000	1.168506	40.246
ENSDART00000187594.1	924	674.000	0.000000	0.000
ENSDART00000188479.1	561	311.000	0.000000	0.000
ENSDART00000160807.2	5412	5162.000	0.000000	0.000
ENSDART00000181860.1	1605	1355.000	0.013686	0.600
ENSDART00000190151.1	1611	1361.000	0.000000	0.000
ENSDART00000181119.1	1605	1355.000	0.013686	0.600
ENSDART00000184701.1	1509	1259.000	0.000000	0.000
ENSDART00000185281.1	1515	1265.000	0.000000	0.000
ENSDART00000186120.1	1185	935.000	0.000000	0.000
ENSDART00000130813.2	1290	1040.000	0.000000	0.000
ENSDART00000180719.1	1509	1259.000	0.000000	0.000
ENSDART00000186273.1	972	722.000	0.000000	0.000
ENSDART00000188425.1	2583	2333.000	0.125729	9.495
ENSDART00000183795.1	750	500.000	0.000000	0.000
ENSDART00000193779.1	174	6.553	0.000000	0.000
ENSDART00000187761.1	678	428.000	0.571908	7.924
ENSDART00000192686.1	318	68.234	0.000000	0.000
ENSDART00000189350.1	3417	3167.000	0.267973	27.472
ENSDART00000188116.1	1434	1184.000	0.000000	0.000
ENSDART00000181971.1	2337	2087.000	0.000000	0.000
ENSDART00000158910.2	2253	2003.000	0.019394	1.257
ENSDART00000190808.1	861	611.000	0.000000	0.000
ENSDART00000181782.1	324	74.118	0.000000	0.000
ENSDART00000191113.1	1200	950.000	5.314022	163.416
ENSDART00000180904.1	1695	1445.000	0.070078	3.278
ENSDART00000189267.1	3240	2990.000	0.000000	0.000
ENSDART00000188484.1	792	542.000	0.000000	0.000
ENSDART00000180414.1	3765	3515.000	0.068774	7.825
ENSDART00000192923.1	3462	3212.000	0.000000	0.000
ENSDART00000160572.2	1308	1058.000	0.000000	0.000
ENSDART00000163812.2	1338	1088.000	0.000000	0.000
ENSDART00000180702.1	1962	1712.000	0.123426	6.840
ENSDART00000161033.2	651	401.000	0.000000	0.000
ENSDART00000193527.1	5295	5045.000	0.031575	5.157
ENSDART00000189238.1	5196	4946.000	0.000000	0.000
ENSDART00000184913.1	5145	4895.000	0.000000	0.000
ENSDART00000183116.1	5232	4982.000	0.000000	0.000
ENSDART00000189847.1	2361	2111.000	0.000000	0.000
ENSDART00000180063.1	1344	1094.000	0.000000	0.000
ENSDART00000189992.1	1395	1145.000	0.000000	0.000
ENSDART00000191644.1	1095	845.000	0.178820	4.891
ENSDART00000182433.1	444	194.000	0.477131	2.996
ENSDART00000181477.1	1269	1019.000	0.000000	0.000
ENSDART00000181098.1	549	299.000	58.515101	566.352
ENSDART00000183480.1	525	275.000	0.000000	0.000
ENSDART00000190091.1	648	398.000	0.000000	0.000
ENSDART00000181464.1	627	377.000	1.891340	23.081
ENSDART00000189983.1	1695	1445.000	3.234515	151.295
ENSDART00000184686.1	1416	1166.000	3.154040	119.046
ENSDART00000187458.1	984	734.000	0.000000	0.000
ENSDART00000192261.1	2529	2279.000	0.000000	0.000
ENSDART00000187353.1	2505	2255.000	0.164394	12.000
ENSDART00000185717.1	1362	1112.000	3.160501	113.765
ENSDART00000191531.1	1497	1247.000	0.028720	1.159
ENSDART00000191273.1	1407	1157.000	0.758954	28.425
ENSDART00000183179.1	1275	1025.000	0.107980	3.583
ENSDART00000190623.1	930	680.000	7.348194	161.747
ENSDART00000191257.1	1209	959.000	1.053317	32.698
ENSDART00000189831.1	1077	827.000	0.454154	12.158
ENSDART00000182358.1	1143	893.000	0.869773	25.142
ENSDART00000193622.1	1716	1466.000	10.289088	488.268
ENSDART00000192516.1	1905	1655.000	0.000000	0.000
ENSDART00000183776.1	1218	968.000	24.406255	764.758
ENSDART00000182204.1	1614	1364.000	0.000000	0.000
ENSDART00000190532.1	1878	1628.000	0.920540	48.511
ENSDART00000191564.1	1428	1178.000	39.640777	1511.594
ENSDART00000166290.2	2082	1832.000	4.356042	258.324
ENSDART00000190284.1	606	356.000	0.000000	0.000
ENSDART00000191460.1	1125	875.000	0.000000	0.000
ENSDART00000189082.1	2469	2219.000	0.000000	0.000
ENSDART00000193571.1	2439	2189.000	0.000000	0.000
ENSDART00000186370.1	1494	1244.000	523.595524	21084.529
ENSDART00000184032.1	1488	1238.000	0.000000	0.000
ENSDART00000189147.1	855	605.000	0.000000	0.000
ENSDART00000179743.1	348	98.004	0.000000	0.000
ENSDART00000186250.1	546	296.000	0.000000	0.000
ENSDART00000180350.1	2331	2081.000	1.092717	73.608
ENSDART00000181994.1	729	479.000	1.146282	17.774
ENSDART00000190475.1	729	479.000	2.247211	34.844
ENSDART00000184957.1	4815	4565.000	0.000000	0.000
ENSDART00000168836.2	4605	4355.000	0.037838	5.334
ENSDART00000190815.1	1263	1013.000	0.000000	0.000
ENSDART00000181619.1	1137	887.000	0.443970	12.747
ENSDART00000188672.1	915	665.000	0.000000	0.000
ENSDART00000191817.1	729	479.000	1.004827	15.580
ENSDART00000182075.1	330	80.056	1.140627	2.956
ENSDART00000180057.1	321	71.167	0.000000	0.000
ENSDART00000188332.1	765	515.000	0.000000	0.000
ENSDART00000188512.1	858	608.000	0.380719	7.493
ENSDART00000189351.1	963	713.000	0.000000	0.000
ENSDART00000185495.1	1977	1727.000	0.048022	2.685
ENSDART00000184615.1	414	164.000	21.584450	114.586
ENSDART00000187700.1	2154	1904.000	0.000000	0.000
ENSDART00000189190.1	1296	1046.000	0.000000	0.000
ENSDART00000186470.1	1065	815.000	0.000000	0.000
ENSDART00000189213.1	1086	836.000	0.000000	0.000
ENSDART00000061947.6	2817	2567.000	0.424326	35.259
ENSDART00000190348.1	573	323.000	0.486682	5.089
ENSDART00000187331.1	447	197.000	0.000000	0.000
ENSDART00000180839.1	1326	1076.000	0.000000	0.000
ENSDART00000180410.1	2415	2165.000	0.069589	4.877
ENSDART00000192919.1	1110	860.000	0.178124	4.959
ENSDART00000180152.1	1026	776.000	0.000000	0.000
ENSDART00000177277.2	2715	2465.000	0.000000	0.000
ENSDART00000188345.1	2754	2504.000	0.163059	13.217
ENSDART00000185308.1	840	590.000	0.000000	0.000
ENSDART00000191684.1	2880	2630.000	0.000000	0.000
ENSDART00000181821.1	2784	2534.000	0.000000	0.000
ENSDART00000187703.1	1248	998.000	0.085541	2.763
ENSDART00000183692.1	3741	3491.000	0.000000	0.000
ENSDART00000190732.1	2343	2093.000	0.000000	0.000
ENSDART00000181532.1	2313	2063.000	0.000000	0.000
ENSDART00000189753.1	2244	1994.000	0.000000	0.000
ENSDART00000185219.1	2325	2075.000	0.000000	0.000
ENSDART00000191302.1	2328	2078.000	0.000000	0.000
ENSDART00000180995.1	2346	2096.000	0.000000	0.000
ENSDART00000186855.1	2364	2114.000	0.000000	0.000
ENSDART00000182030.1	2376	2126.000	0.000000	0.000
ENSDART00000191465.1	408	158.000	0.000000	0.000
ENSDART00000183642.1	357	107.001	0.000000	0.000
ENSDART00000188598.1	801	551.000	0.000000	0.000
ENSDART00000184784.1	636	386.000	1.216827	15.204
ENSDART00000191260.1	585	335.000	0.199252	2.161
ENSDART00000180795.1	447	197.000	0.000000	0.000
ENSDART00000182353.1	1386	1136.000	0.000000	0.000
ENSDART00000185087.1	990	740.000	0.136272	3.264
ENSDART00000192150.1	1833	1583.000	0.940938	48.216
ENSDART00000186539.1	168	6.156	0.000000	0.000
ENSDART00000181019.1	1503	1253.000	0.128593	5.216
ENSDART00000185640.1	732	482.000	25.310610	394.909
ENSDART00000192975.1	591	341.000	0.184254	2.034
ENSDART00000183626.1	957	707.000	0.000000	0.000
ENSDART00000186007.1	471	221.000	0.000000	0.000
ENSDART00000182592.1	1296	1046.000	0.000000	0.000
ENSDART00000184834.1	2499	2249.000	0.186502	13.578
ENSDART00000177179.2	2301	2051.000	0.000000	0.000
ENSDART00000190492.1	1134	884.000	0.000000	0.000
ENSDART00000181120.1	1149	899.000	0.000000	0.000
ENSDART00000191288.1	885	635.000	0.391503	8.047
ENSDART00000185890.1	1602	1352.000	0.000000	0.000
ENSDART00000182835.1	204	9.377	0.000000	0.000
ENSDART00000191904.1	477	227.000	4.884085	35.889
ENSDART00000186742.1	2931	2681.000	0.140924	12.230
ENSDART00000187163.1	2802	2552.000	0.000000	0.000
ENSDART00000193679.1	2976	2726.000	0.000000	0.000
ENSDART00000184827.1	2961	2711.000	0.000000	0.000
ENSDART00000186030.1	2913	2663.000	0.000000	0.000
ENSDART00000185296.1	2889	2639.000	0.000000	0.000
ENSDART00000191509.1	909	659.000	0.000000	0.000
ENSDART00000189053.1	1659	1409.000	0.000000	0.000
ENSDART00000193572.1	1296	1046.000	0.000000	0.000
ENSDART00000182029.1	576	326.000	0.000000	0.000
ENSDART00000181724.1	633	383.000	0.000000	0.000
ENSDART00000188061.1	711	461.000	0.067012	1.000
ENSDART00000186173.1	2853	2603.000	0.697301	58.755
ENSDART00000185575.1	2850	2600.000	0.000000	0.000
ENSDART00000191589.1	2838	2588.000	0.053192	4.456
ENSDART00000185380.1	2874	2624.000	0.000000	0.000
ENSDART00000183318.1	672	422.000	0.000000	0.000
ENSDART00000185226.1	1023	773.000	0.485125	12.139
ENSDART00000183163.1	4047	3797.000	0.195173	23.989
ENSDART00000192855.1	273	30.760	0.000000	0.000
ENSDART00000187172.1	711	461.000	0.000000	0.000
ENSDART00000187680.1	549	299.000	5.221541	50.538
ENSDART00000166888.2	879	629.000	0.000000	0.000
ENSDART00000184603.1	606	356.000	0.000000	0.000
ENSDART00000185360.1	858	608.000	0.410182	8.073
ENSDART00000190706.1	951	701.000	0.000000	0.000
ENSDART00000166546.2	693	443.000	0.000000	0.000
ENSDART00000180756.1	2361	2111.000	0.000000	0.000
ENSDART00000179838.1	981	731.000	0.000000	0.000
ENSDART00000182110.1	978	728.000	0.000000	0.000
ENSDART00000191538.1	795	545.000	0.000000	0.000
ENSDART00000188950.1	1011	761.000	0.000000	0.000
ENSDART00000162986.2	726	476.000	0.000000	0.000
ENSDART00000157469.2	975	725.000	0.071343	1.674
ENSDART00000182137.1	1434	1184.000	0.556980	21.347
ENSDART00000189040.1	1734	1484.000	0.000000	0.000
ENSDART00000187196.1	966	716.000	0.323425	7.496
ENSDART00000184446.1	6567	6317.000	0.000000	0.000
ENSDART00000184081.1	5553	5303.000	0.000000	0.000
ENSDART00000185159.1	285	38.947	0.000000	0.000
ENSDART00000185455.1	3420	3170.000	0.000000	0.000
ENSDART00000166355.2	1329	1079.000	0.000000	0.000
ENSDART00000172355.2	1128	878.000	0.000000	0.000
ENSDART00000185859.1	1350	1100.000	0.000000	0.000
ENSDART00000182149.1	447	197.000	0.000000	0.000
ENSDART00000188637.1	1410	1160.000	0.000000	0.000
ENSDART00000184201.1	1302	1052.000	6.491772	221.068
ENSDART00000182347.1	1506	1256.000	0.000000	0.000
ENSDART00000181369.1	2853	2603.000	0.000000	0.000
ENSDART00000190080.1	267	27.299	473.573283	418.494
ENSDART00000191444.1	903	653.000	1.448932	30.627
ENSDART00000171803.2	1782	1532.000	0.022465	1.114
ENSDART00000160995.2	1965	1715.000	0.090453	5.022
ENSDART00000183698.1	1476	1226.000	0.110395	4.381
ENSDART00000188363.1	2274	2024.000	0.000000	0.000
ENSDART00000169603.2	780	530.000	0.000000	0.000
ENSDART00000164266.2	1914	1664.000	0.000000	0.000
ENSDART00000100779.5	1800	1550.000	0.000000	0.000
ENSDART00000183272.1	1716	1466.000	0.016832	0.799
ENSDART00000176870.2	660	410.000	0.000000	0.000
ENSDART00000190981.1	1386	1136.000	0.000000	0.000
ENSDART00000187211.1	639	389.000	0.000000	0.000
ENSDART00000189452.1	1197	947.000	0.389402	11.937
ENSDART00000180480.1	1497	1247.000	0.243566	9.832
ENSDART00000181324.1	516	266.000	0.000000	0.000
ENSDART00000188753.1	1455	1205.000	0.000000	0.000
ENSDART00000185943.1	1410	1160.000	0.000000	0.000
ENSDART00000180968.1	687	437.000	0.000000	0.000
ENSDART00000190337.1	402	152.000	0.000000	0.000
ENSDART00000187850.1	516	266.000	0.000000	0.000
ENSDART00000112833.3	1458	1208.000	3.390831	132.593
ENSDART00000189732.1	2502	2252.000	0.000000	0.000
ENSDART00000183357.1	864	614.000	0.308036	6.122
ENSDART00000189661.1	654	404.000	2.079288	27.192
ENSDART00000192390.1	639	389.000	0.000000	0.000
ENSDART00000189615.1	1479	1229.000	0.154399	6.142
ENSDART00000184986.1	1419	1169.000	0.000000	0.000
ENSDART00000192495.1	744	494.000	0.000000	0.000
ENSDART00000191301.1	954	704.000	0.000000	0.000
ENSDART00000182249.1	1197	947.000	0.000000	0.000
ENSDART00000175331.2	3438	3188.000	0.000000	0.000
ENSDART00000185843.1	1575	1325.000	0.000000	0.000
ENSDART00000180418.1	1581	1331.000	1.499879	64.622
ENSDART00000184356.1	1347	1097.000	0.291429	10.349
ENSDART00000185657.1	849	599.000	0.000000	0.000
ENSDART00000193169.1	990	740.000	2.314909	55.451
ENSDART00000188390.1	318	68.234	0.000000	0.000
ENSDART00000183456.1	1629	1379.000	0.027127	1.211
ENSDART00000190340.1	1938	1688.000	0.000000	0.000
ENSDART00000125457.3	1005	755.000	1.771082	43.285
ENSDART00000192073.1	555	305.000	0.000000	0.000
ENSDART00000189418.1	867	617.000	0.000000	0.000
ENSDART00000187883.1	444	194.000	0.000000	0.000
ENSDART00000185950.1	393	143.000	0.000000	0.000
ENSDART00000182736.1	1464	1214.000	0.000000	0.000
ENSDART00000190916.1	1446	1196.000	0.000000	0.000
ENSDART00000180749.1	1512	1262.000	0.000000	0.000
ENSDART00000191080.1	1191	941.000	1.342491	40.893
ENSDART00000180176.1	1584	1334.000	0.000000	0.000
ENSDART00000164261.3	2409	2159.000	0.388042	27.119
ENSDART00000187316.1	2253	2003.000	0.000000	0.000
ENSDART00000160899.2	753	503.000	0.000000	0.000
ENSDART00000187620.1	456	206.000	0.000000	0.000
ENSDART00000181264.1	2013	1763.000	0.000000	0.000
ENSDART00000187584.1	3201	2951.000	0.000000	0.000
ENSDART00000181417.1	699	449.000	0.000000	0.000
ENSDART00000192256.1	2976	2726.000	0.000000	0.000
ENSDART00000184381.1	3498	3248.000	0.000000	0.000
ENSDART00000188399.1	3051	2801.000	0.000000	0.000
ENSDART00000183969.1	3174	2924.000	0.000000	0.000
ENSDART00000110605.4	3567	3317.000	0.000000	0.000
ENSDART00000188617.1	3639	3389.000	0.009297	1.020
ENSDART00000188178.1	1491	1241.000	0.000000	0.000
ENSDART00000179612.2	609	359.000	0.000000	0.000
ENSDART00000187533.1	1152	902.000	0.000000	0.000
ENSDART00000178912.2	1434	1184.000	0.000000	0.000
ENSDART00000193080.1	1077	827.000	0.000000	0.000
ENSDART00000190327.1	1299	1049.000	0.000000	0.000
ENSDART00000185811.1	2862	2612.000	0.000000	0.000
ENSDART00000192688.1	3372	3122.000	0.000000	0.000
ENSDART00000192169.1	3393	3143.000	0.000000	0.000
ENSDART00000100646.3	1503	1253.000	0.000000	0.000
ENSDART00000188086.1	612	362.000	0.564189	6.611
ENSDART00000183078.1	1314	1064.000	0.000000	0.000
ENSDART00000193277.1	891	641.000	0.000000	0.000
ENSDART00000184921.1	816	566.000	0.000000	0.000
ENSDART00000193099.1	1293	1043.000	0.000000	0.000
ENSDART00000183202.1	4641	4391.000	0.000000	0.000
ENSDART00000191859.1	909	659.000	0.000000	0.000
ENSDART00000190522.1	858	608.000	0.000000	0.000
ENSDART00000179952.1	1479	1229.000	0.629834	25.057
ENSDART00000192555.1	330	80.056	24.175887	62.650
ENSDART00000186133.1	1065	815.000	0.000000	0.000
ENSDART00000187675.1	1050	800.000	0.000000	0.000
ENSDART00000181954.1	882	632.000	0.000000	0.000
ENSDART00000183014.1	891	641.000	0.000000	0.000
ENSDART00000181887.1	192	8.045	0.000000	0.000
ENSDART00000185057.1	14559	14309.000	0.000000	0.000
ENSDART00000191853.1	777	527.000	0.000000	0.000
ENSDART00000114205.4	1206	956.000	0.000000	0.000
ENSDART00000184568.1	1017	767.000	68.825850	1708.813
ENSDART00000188471.1	630	380.000	0.000000	0.000
ENSDART00000167286.2	4128	3878.000	0.006591	0.827
ENSDART00000185661.1	942	692.000	0.000000	0.000
ENSDART00000187869.1	342	92.011	0.000000	0.000
ENSDART00000182378.1	11085	10835.000	0.047905	16.802
ENSDART00000112651.4	10824	10574.000	0.212360	72.688
ENSDART00000190619.1	1029	779.000	0.057905	1.460
ENSDART00000185205.1	1557	1307.000	0.000000	0.000
ENSDART00000190210.1	621	371.000	0.648195	7.784
ENSDART00000189717.1	1977	1727.000	0.242493	13.556
ENSDART00000186563.1	183	7.236	0.000000	0.000
ENSDART00000184713.1	1554	1304.000	0.000000	0.000
ENSDART00000184569.1	1560	1310.000	0.024271	1.029
ENSDART00000187603.1	1716	1466.000	0.000000	0.000
ENSDART00000192484.1	1677	1427.000	0.017471	0.807
ENSDART00000186082.1	417	167.000	0.000000	0.000
ENSDART00000186066.1	411	161.000	0.000000	0.000
ENSDART00000189108.1	1662	1412.000	2.153974	98.452
ENSDART00000187093.1	984	734.000	34.399352	817.323
ENSDART00000192327.1	1056	806.000	0.983301	25.655
ENSDART00000185641.1	1131	881.000	0.000000	0.000
ENSDART00000188247.1	762	512.000	0.000000	0.000
ENSDART00000185687.1	2409	2159.000	0.369881	25.850
ENSDART00000188994.1	2349	2099.000	0.000000	0.000
ENSDART00000187683.1	2286	2036.000	0.000000	0.000
ENSDART00000181216.1	2334	2084.000	0.000000	0.000
ENSDART00000179689.1	978	728.000	0.062410	1.471
ENSDART00000186705.1	951	701.000	0.118704	2.694
ENSDART00000182982.1	900	650.000	0.998495	21.009
ENSDART00000190628.1	1509	1259.000	0.078424	3.196
ENSDART00000183371.1	912	662.000	2.680791	57.447
ENSDART00000183278.1	936	686.000	0.000000	0.000
ENSDART00000186968.1	1443	1193.000	1.162214	44.882
ENSDART00000188106.1	3540	3290.000	0.082673	8.805
ENSDART00000191854.1	1479	1229.000	1.306222	51.966
ENSDART00000187661.1	1395	1145.000	0.000000	0.000
ENSDART00000192870.1	1368	1118.000	0.000000	0.000
ENSDART00000189930.1	885	635.000	0.000000	0.000
ENSDART00000189253.1	4845	4595.000	0.000000	0.000
ENSDART00000192439.1	4749	4499.000	0.000000	0.000
ENSDART00000192386.1	4728	4478.000	0.000000	0.000
ENSDART00000180670.1	4479	4229.000	0.000000	0.000
ENSDART00000180908.1	4386	4136.000	0.000000	0.000
ENSDART00000186035.1	4779	4529.000	0.000000	0.000
ENSDART00000180429.1	4728	4478.000	0.000000	0.000
ENSDART00000183614.1	4665	4415.000	0.000000	0.000
ENSDART00000183758.1	4380	4130.000	0.000000	0.000
ENSDART00000183793.1	4716	4466.000	0.183682	26.554
ENSDART00000189955.1	978	728.000	0.000000	0.000
ENSDART00000187427.1	624	374.000	49.693632	601.617
ENSDART00000190924.1	1041	791.000	4.715773	120.747
ENSDART00000182519.1	534	284.000	1.225517	11.266
ENSDART00000186800.1	1278	1028.000	4.742679	157.821
ENSDART00000100557.4	1659	1409.000	1.377063	62.808
ENSDART00000190990.1	3174	2924.000	0.373880	35.388
ENSDART00000187497.1	633	383.000	2.202443	27.306
ENSDART00000188780.1	792	542.000	0.000000	0.000
ENSDART00000192892.1	390	140.000	0.000000	0.000
ENSDART00000182773.1	3153	2903.000	0.000000	0.000
ENSDART00000183923.1	3132	2882.000	0.058863	5.491
ENSDART00000186437.1	1071	821.000	0.000000	0.000
ENSDART00000180216.1	1053	803.000	0.000000	0.000
ENSDART00000114011.2	417	167.000	0.000000	0.000
ENSDART00000180970.1	2211	1961.000	0.000000	0.000
ENSDART00000188416.1	2136	1886.000	0.000000	0.000
ENSDART00000181371.1	792	542.000	0.000000	0.000
ENSDART00000170659.2	1020	770.000	0.120360	3.000
ENSDART00000186725.1	1677	1427.000	0.934990	43.190
ENSDART00000188844.1	798	548.000	0.000000	0.000
ENSDART00000193792.1	882	632.000	4.766765	97.519
ENSDART00000187332.1	1629	1379.000	0.920067	41.071
ENSDART00000027807.10	7344	7094.000	0.131679	30.238
ENSDART00000191974.1	3942	3692.000	0.000000	0.000
ENSDART00000170549.2	2961	2711.000	0.485341	42.592
ENSDART00000192012.1	690	440.000	0.000000	0.000
ENSDART00000185244.1	1338	1088.000	0.000000	0.000
ENSDART00000186157.1	1317	1067.000	0.000000	0.000
ENSDART00000185695.1	1305	1055.000	0.000000	0.000
ENSDART00000162571.2	1296	1046.000	0.225026	7.619
ENSDART00000192121.1	1209	959.000	0.000000	0.000
ENSDART00000192562.1	627	377.000	0.546767	6.673
ENSDART00000182561.1	1275	1025.000	0.000000	0.000
ENSDART00000183641.1	765	515.000	0.000000	0.000
ENSDART00000193065.1	2490	2240.000	0.000000	0.000
ENSDART00000125313.3	2931	2681.000	0.000000	0.000
ENSDART00000173503.2	1092	842.000	0.000000	0.000
ENSDART00000186259.1	936	686.000	0.000000	0.000
ENSDART00000185074.1	756	506.000	0.000000	0.000
ENSDART00000189635.1	1257	1007.000	0.655792	21.377
ENSDART00000181260.1	798	548.000	0.000000	0.000
ENSDART00000191615.1	3480	3230.000	0.011180	1.169
ENSDART00000180460.1	657	407.000	0.000000	0.000
ENSDART00000173996.2	1260	1010.000	0.000000	0.000
ENSDART00000190381.1	453	203.000	1.673975	11.000
ENSDART00000158640.2	669	419.000	0.000000	0.000
ENSDART00000183607.1	1500	1250.000	2.210933	89.461
ENSDART00000189656.1	513	263.000	1.088860	9.270
ENSDART00000189265.1	627	377.000	0.644068	7.860
ENSDART00000181246.1	729	479.000	0.000000	0.000
ENSDART00000168859.2	1647	1397.000	0.000000	0.000
ENSDART00000183983.1	1602	1352.000	0.000000	0.000
ENSDART00000192715.1	483	233.000	0.000000	0.000
ENSDART00000183877.1	903	653.000	0.000000	0.000
ENSDART00000165358.2	2202	1952.000	0.000000	0.000
ENSDART00000193017.1	2166	1916.000	0.000000	0.000
ENSDART00000184980.1	807	557.000	4.162348	75.048
ENSDART00000190314.1	681	431.000	0.000000	0.000
ENSDART00000185505.1	495	245.000	0.000000	0.000
ENSDART00000188213.1	1233	983.000	0.205853	6.550
ENSDART00000187543.1	444	194.000	0.000000	0.000
ENSDART00000189571.1	426	176.000	0.000000	0.000
ENSDART00000185359.1	882	632.000	0.000000	0.000
ENSDART00000186699.1	3438	3188.000	0.397334	41.004
ENSDART00000184059.1	492	242.000	0.000000	0.000
ENSDART00000186715.1	1491	1241.000	0.000000	0.000
ENSDART00000130282.2	1902	1652.000	0.449863	24.057
ENSDART00000192717.1	1491	1241.000	0.000000	0.000
ENSDART00000181300.1	1242	992.000	0.241450	7.753
ENSDART00000187168.1	1491	1241.000	0.000000	0.000
ENSDART00000180241.1	1755	1505.000	0.000000	0.000
ENSDART00000186796.1	1158	908.000	0.139907	4.112
ENSDART00000186430.1	1716	1466.000	0.000000	0.000
ENSDART00000180270.1	1833	1583.000	0.000000	0.000
ENSDART00000190673.1	1926	1676.000	0.000000	0.000
ENSDART00000185537.1	1869	1619.000	0.000000	0.000
ENSDART00000184510.1	1743	1493.000	0.000000	0.000
ENSDART00000185112.1	1725	1475.000	0.000000	0.000
ENSDART00000181542.1	1683	1433.000	0.000000	0.000
ENSDART00000186181.1	420	170.000	0.000000	0.000
ENSDART00000183900.1	579	329.000	0.000000	0.000
ENSDART00000192312.1	2334	2084.000	0.000000	0.000
ENSDART00000165255.2	1272	1022.000	0.000000	0.000
ENSDART00000183942.1	1740	1490.000	1.540296	74.291
ENSDART00000192742.1	2070	1820.000	0.000000	0.000
ENSDART00000187890.1	1302	1052.000	2.784110	94.809
ENSDART00000180748.1	1011	761.000	0.000000	0.000
ENSDART00000188124.1	963	713.000	0.000000	0.000
ENSDART00000191316.1	963	713.000	0.000000	0.000
ENSDART00000180760.1	300	51.326	0.000000	0.000
ENSDART00000051823.7	1809	1559.000	0.465900	23.512
ENSDART00000098259.4	1923	1673.000	0.000000	0.000
ENSDART00000188832.1	1815	1565.000	0.000000	0.000
ENSDART00000179980.1	492	242.000	13.953472	109.306
ENSDART00000189500.1	867	617.000	0.449585	8.979
ENSDART00000188754.1	2403	2153.000	0.079192	5.519
ENSDART00000190771.1	393	143.000	0.000000	0.000
ENSDART00000187338.1	234	14.754	0.000000	0.000
ENSDART00000182478.1	225	12.734	66.147895	27.265
ENSDART00000188128.1	1596	1346.000	0.000000	0.000
ENSDART00000184182.1	1704	1454.000	0.000000	0.000
ENSDART00000192293.1	1119	869.000	0.640601	18.020
ENSDART00000175064.2	1800	1550.000	0.930689	46.696
ENSDART00000175849.2	480	230.000	1.031386	7.679
ENSDART00000191642.1	936	686.000	0.000000	0.000
ENSDART00000020358.8	759	509.000	0.000000	0.000
ENSDART00000185268.1	1251	1001.000	0.000000	0.000
ENSDART00000193923.1	1107	857.000	0.083726	2.323
ENSDART00000185879.1	1059	809.000	0.000000	0.000
ENSDART00000188678.1	1755	1505.000	0.193512	9.427
ENSDART00000184427.1	975	725.000	0.191951	4.505
ENSDART00000185000.1	936	686.000	0.000000	0.000
ENSDART00000183244.1	897	647.000	0.000000	0.000
ENSDART00000190730.1	603	353.000	0.124135	1.418
ENSDART00000185971.1	717	467.000	0.000000	0.000
ENSDART00000180412.1	1443	1193.000	0.000000	0.000
ENSDART00000010604.6	2385	2135.000	0.020626	1.425
ENSDART00000186655.1	1377	1127.000	0.000000	0.000
ENSDART00000184951.1	1275	1025.000	1.160905	38.518
ENSDART00000187469.1	1266	1016.000	0.000000	0.000
ENSDART00000187488.1	1392	1142.000	0.000000	0.000
ENSDART00000184642.1	1443	1193.000	0.000000	0.000
ENSDART00000183069.1	1443	1193.000	0.000000	0.000
ENSDART00000190652.1	1431	1181.000	0.000000	0.000
ENSDART00000182012.1	918	668.000	0.000000	0.000
ENSDART00000187923.1	555	305.000	2.711665	26.772
ENSDART00000182650.1	1527	1277.000	25.630687	1059.495
ENSDART00000190313.1	2010	1760.000	2.142511	122.063
ENSDART00000172134.2	786	536.000	5.241324	90.940
ENSDART00000181877.1	1662	1412.000	0.322396	14.736
ENSDART00000180576.1	1617	1367.000	0.000000	0.000
ENSDART00000182205.1	1476	1226.000	0.000000	0.000
ENSDART00000187718.1	981	731.000	0.000000	0.000
ENSDART00000193086.1	972	722.000	1.848448	43.201
ENSDART00000181585.1	444	194.000	8.230519	51.686
ENSDART00000191828.1	1689	1439.000	0.000000	0.000
ENSDART00000179721.1	1617	1367.000	0.000000	0.000
ENSDART00000182401.1	1662	1412.000	0.000000	0.000
ENSDART00000192958.1	1713	1463.000	0.000000	0.000
ENSDART00000179522.2	1332	1082.000	0.280170	9.813
ENSDART00000182354.1	1647	1397.000	0.102667	4.643
ENSDART00000162975.2	4278	4028.000	0.000000	0.000
ENSDART00000165797.2	4062	3812.000	0.010462	1.291
ENSDART00000181614.1	1509	1259.000	1.632463	66.530
ENSDART00000192639.1	672	422.000	3.861767	52.753
ENSDART00000172611.3	1758	1508.000	0.000000	0.000
ENSDART00000189216.1	867	617.000	0.000000	0.000
ENSDART00000184173.1	804	554.000	0.000000	0.000
ENSDART00000159994.2	804	554.000	11.895105	213.317
ENSDART00000182180.1	1080	830.000	0.716595	19.253
ENSDART00000129359.3	699	449.000	0.000000	0.000
ENSDART00000190743.1	1464	1214.000	0.000000	0.000
ENSDART00000192970.1	1488	1238.000	0.000000	0.000
ENSDART00000173386.2	5610	5360.000	0.000000	0.000
ENSDART00000193960.1	5520	5270.000	0.000000	0.000
ENSDART00000193425.1	5214	4964.000	0.000000	0.000
ENSDART00000190860.1	2037	1787.000	0.000000	0.000
ENSDART00000183669.1	495	245.000	0.000000	0.000
ENSDART00000181975.1	1602	1352.000	0.000000	0.000
ENSDART00000187226.1	564	314.000	0.755675	7.681
ENSDART00000180309.1	651	401.000	0.000000	0.000
ENSDART00000180032.1	2949	2699.000	0.313286	27.371
ENSDART00000182724.1	1050	800.000	0.000000	0.000
ENSDART00000183020.1	1086	836.000	0.000000	0.000
ENSDART00000180486.1	1086	836.000	2.675745	72.410
ENSDART00000183566.1	1566	1316.000	0.000000	0.000
ENSDART00000188605.1	1905	1655.000	1.032617	55.320
ENSDART00000181257.1	276	32.649	83.272841	88.007
ENSDART00000185976.1	1641	1391.000	0.377876	17.015
ENSDART00000189738.1	2199	1949.000	0.616128	38.871
ENSDART00000183086.1	318	68.234	0.000000	0.000
ENSDART00000188833.1	564	314.000	0.000000	0.000
ENSDART00000192188.1	1812	1562.000	0.000000	0.000
ENSDART00000191976.1	2562	2312.000	0.643191	48.137
ENSDART00000189633.1	1218	968.000	0.236008	7.395
ENSDART00000188358.1	1269	1019.000	0.000000	0.000
ENSDART00000180841.1	744	494.000	0.426100	6.814
ENSDART00000183288.1	1098	848.000	0.041826	1.148
ENSDART00000011704.8	795	545.000	0.000000	0.000
ENSDART00000172542.2	2148	1898.000	0.000000	0.000
ENSDART00000192367.1	2145	1895.000	0.000000	0.000
ENSDART00000184842.1	2271	2021.000	0.000000	0.000
ENSDART00000183021.1	2145	1895.000	0.000000	0.000
ENSDART00000191420.1	2199	1949.000	0.000000	0.000
ENSDART00000159264.2	2172	1922.000	0.024617	1.532
ENSDART00000191295.1	2127	1877.000	0.000000	0.000
ENSDART00000193803.1	1224	974.000	0.000000	0.000
ENSDART00000182172.1	1698	1448.000	0.038566	1.808
ENSDART00000184198.1	1179	929.000	0.262342	7.889
ENSDART00000110432.4	1140	890.000	0.000000	0.000
ENSDART00000189012.1	1086	836.000	0.000000	0.000
ENSDART00000193620.1	1071	821.000	0.000000	0.000
ENSDART00000182476.1	1386	1136.000	0.000000	0.000
ENSDART00000180611.1	2268	2018.000	0.000000	0.000
ENSDART00000191940.1	1785	1535.000	0.196390	9.758
ENSDART00000187439.1	3024	2774.000	0.059217	5.317
ENSDART00000185427.1	2994	2744.000	0.040185	3.569
ENSDART00000188966.1	582	332.000	0.000000	0.000
ENSDART00000185819.1	483	233.000	0.000000	0.000
ENSDART00000190692.1	1191	941.000	0.000000	0.000
ENSDART00000185598.1	948	698.000	26.604693	601.120
ENSDART00000183082.1	2247	1997.000	0.088017	5.690
ENSDART00000184442.1	984	734.000	0.000000	0.000
ENSDART00000186821.1	1791	1541.000	0.182376	9.097
ENSDART00000183468.1	1422	1172.000	0.000000	0.000
ENSDART00000179667.1	1158	908.000	0.000000	0.000
ENSDART00000186318.1	2874	2624.000	0.000000	0.000
ENSDART00000192184.1	846	596.000	0.000000	0.000
ENSDART00000186229.1	924	674.000	0.000000	0.000
ENSDART00000180095.1	1557	1307.000	0.000000	0.000
ENSDART00000186080.1	1665	1415.000	0.062520	2.864
ENSDART00000185322.1	3750	3500.000	0.030381	3.442
ENSDART00000192992.1	681	431.000	0.000000	0.000
ENSDART00000193190.1	966	716.000	0.000000	0.000
ENSDART00000167403.2	1155	905.000	1.620933	47.486
ENSDART00000181770.1	1050	800.000	0.000000	0.000
ENSDART00000187024.1	384	134.000	0.000000	0.000
ENSDART00000062073.5	3720	3470.000	0.000000	0.000
ENSDART00000186892.1	3684	3434.000	0.000000	0.000
ENSDART00000189527.1	3288	3038.000	0.040276	3.961
ENSDART00000182752.1	1329	1079.000	0.103349	3.610
ENSDART00000176256.2	3399	3149.000	0.317827	32.397
ENSDART00000182778.1	729	479.000	0.000000	0.000
ENSDART00000190655.1	6405	6155.000	0.000000	0.000
ENSDART00000190081.1	801	551.000	0.000000	0.000
ENSDART00000189075.1	2262	2012.000	0.000000	0.000
ENSDART00000062181.6	2238	1988.000	0.826488	53.186
ENSDART00000187537.1	2013	1763.000	0.000000	0.000
ENSDART00000183458.1	1332	1082.000	0.000000	0.000
ENSDART00000192772.1	1347	1097.000	0.000000	0.000
ENSDART00000171400.2	744	494.000	0.706276	11.294
ENSDART00000186770.1	1137	887.000	0.000000	0.000
ENSDART00000163407.2	1959	1709.000	0.000000	0.000
ENSDART00000186217.1	1794	1544.000	0.000000	0.000
ENSDART00000011318.7	1122	872.000	0.000000	0.000
ENSDART00000192223.1	1713	1463.000	3.438334	162.832
ENSDART00000183289.1	1677	1427.000	0.000000	0.000
ENSDART00000192920.1	831	581.000	9.719444	182.795
ENSDART00000159878.2	1146	896.000	0.000000	0.000
ENSDART00000180353.1	804	554.000	192.756498	3456.737
ENSDART00000183485.1	1083	833.000	1.039518	28.030
ENSDART00000180907.1	480	230.000	0.000000	0.000
ENSDART00000191800.1	966	716.000	0.160096	3.711
ENSDART00000189985.1	858	608.000	0.000000	0.000
ENSDART00000182049.1	4338	4088.000	0.000000	0.000
ENSDART00000191906.1	522	272.000	0.000000	0.000
ENSDART00000187270.1	522	272.000	0.000000	0.000
ENSDART00000192759.1	522	272.000	0.000000	0.000
ENSDART00000180114.1	522	272.000	0.000000	0.000
ENSDART00000186222.1	522	272.000	0.000000	0.000
ENSDART00000181766.1	1158	908.000	5.564617	163.557
ENSDART00000181199.1	1974	1724.000	0.076415	4.264
ENSDART00000192924.1	567	317.000	0.000000	0.000
ENSDART00000190899.1	1053	803.000	0.000000	0.000
ENSDART00000183469.1	924	674.000	0.183084	3.994
ENSDART00000181315.1	1956	1706.000	0.061101	3.374
ENSDART00000192720.1	3087	2837.000	0.577471	53.032
ENSDART00000191037.1	702	452.000	0.000000	0.000
ENSDART00000180045.1	444	194.000	0.000000	0.000
ENSDART00000184694.1	2205	1955.000	0.541098	34.243
ENSDART00000168567.2	2157	1907.000	0.000000	0.000
ENSDART00000159740.2	1017	767.000	2.588260	64.262
ENSDART00000185411.1	771	521.000	0.000000	0.000
ENSDART00000193696.1	1074	824.000	0.000000	0.000
ENSDART00000188559.1	303	54.027	0.000000	0.000
ENSDART00000183530.1	195	8.348	3.700719	1.000
ENSDART00000184782.1	4869	4619.000	0.000000	0.000
ENSDART00000191185.1	1680	1430.000	0.000000	0.000
ENSDART00000010521.8	7443	7193.000	1.203121	280.135
ENSDART00000191044.1	702	452.000	0.000000	0.000
ENSDART00000124901.3	14118	13868.000	0.182522	81.936
ENSDART00000191259.1	13632	13382.000	0.000000	0.000
ENSDART00000182084.1	579	329.000	0.000000	0.000
ENSDART00000182086.1	1731	1481.000	0.000000	0.000
ENSDART00000186096.1	1296	1046.000	0.000000	0.000
ENSDART00000193567.1	996	746.000	4.265312	103.000
ENSDART00000189287.1	1710	1460.000	0.000000	0.000
ENSDART00000190232.1	384	134.000	0.000000	0.000
ENSDART00000190187.1	5715	5465.000	0.104210	18.435
ENSDART00000189575.1	777	527.000	0.297339	5.072
ENSDART00000191307.1	390	140.000	0.000000	0.000
ENSDART00000181694.1	1641	1391.000	0.000000	0.000
ENSDART00000192637.1	651	401.000	0.151427	1.966
ENSDART00000192416.1	1389	1139.000	0.000000	0.000
ENSDART00000185554.1	1053	803.000	0.038471	1.000
ENSDART00000188081.1	2928	2678.000	0.000000	0.000
ENSDART00000188984.1	1389	1139.000	0.841939	31.042
ENSDART00000122139.3	1074	824.000	0.000000	0.000
ENSDART00000187079.1	2520	2270.000	0.000000	0.000
ENSDART00000185224.1	2433	2183.000	0.000000	0.000
ENSDART00000183679.1	501	251.000	0.000000	0.000
ENSDART00000192072.1	1485	1235.000	0.000000	0.000
ENSDART00000102139.5	1653	1403.000	0.160266	7.279
ENSDART00000160365.2	3447	3197.000	0.077047	7.973
ENSDART00000155215.3	807	557.000	0.000000	0.000
ENSDART00000160051.2	948	698.000	0.000000	0.000
ENSDART00000190975.1	3165	2915.000	0.000000	0.000
ENSDART00000188422.1	3423	3173.000	0.049556	5.090
ENSDART00000184847.1	207	9.766	108.627088	34.340
ENSDART00000064447.6	1125	875.000	0.000000	0.000
ENSDART00000183733.1	1305	1055.000	0.000000	0.000
ENSDART00000192483.1	462	212.000	3.216790	22.075
ENSDART00000180086.1	2064	1814.000	0.000000	0.000
ENSDART00000181350.1	1752	1502.000	0.000000	0.000
ENSDART00000180255.1	1113	863.000	0.242809	6.783
ENSDART00000181389.1	1104	854.000	0.000000	0.000
ENSDART00000045093.8	2568	2318.000	0.260972	19.582
ENSDART00000186517.1	1017	767.000	0.000000	0.000
ENSDART00000184939.1	1011	761.000	0.000000	0.000
ENSDART00000121939.3	2841	2591.000	0.000000	0.000
ENSDART00000187028.1	1092	842.000	5.718389	155.860
ENSDART00000190197.1	522	272.000	412.815049	3634.729
ENSDART00000186344.1	519	269.000	258.942497	2254.775
ENSDART00000167833.2	570	320.000	0.386156	4.000
ENSDART00000188514.1	531	281.000	0.000000	0.000
ENSDART00000183083.1	549	299.000	0.774228	7.494
ENSDART00000185462.1	519	269.000	185.224957	1612.870
ENSDART00000183680.1	519	269.000	335.647723	2922.696
ENSDART00000183349.1	516	266.000	452.196029	3893.642
ENSDART00000186831.1	531	281.000	278.149559	2530.069
ENSDART00000185813.1	525	275.000	0.000000	0.000
ENSDART00000184947.1	528	278.000	558.043054	5021.808
ENSDART00000183250.1	543	293.000	0.000000	0.000
ENSDART00000180823.1	552	302.000	0.000000	0.000
ENSDART00000191689.1	534	284.000	1.060456	9.749
ENSDART00000189211.1	1539	1289.000	0.000000	0.000
ENSDART00000182890.1	525	275.000	0.000000	0.000
ENSDART00000180837.1	2421	2171.000	0.000000	0.000
ENSDART00000184879.1	2370	2120.000	0.000000	0.000
ENSDART00000186904.1	2361	2111.000	0.000000	0.000
ENSDART00000184981.1	2346	2096.000	0.000000	0.000
ENSDART00000187585.1	297	48.689	1044.070035	1645.543
ENSDART00000186794.1	516	266.000	0.000000	0.000
ENSDART00000192249.1	528	278.000	0.000000	0.000
ENSDART00000184457.1	522	272.000	360.052264	3170.166
ENSDART00000184350.1	771	521.000	0.000000	0.000
ENSDART00000183936.1	738	488.000	0.000000	0.000
ENSDART00000192776.1	711	461.000	0.000000	0.000
ENSDART00000187564.1	756	506.000	0.000000	0.000
ENSDART00000187951.1	579	329.000	0.000000	0.000
ENSDART00000172501.2	918	668.000	0.000000	0.000
ENSDART00000192878.1	4122	3872.000	0.015346	1.923
ENSDART00000191065.1	3519	3269.000	0.000000	0.000
ENSDART00000191941.1	270	28.977	11.836347	11.102
ENSDART00000193839.1	4155	3905.000	0.000000	0.000
ENSDART00000193006.1	4173	3923.000	0.000000	0.000
ENSDART00000180180.1	2838	2588.000	0.000000	0.000
ENSDART00000191698.1	1065	815.000	0.000000	0.000
ENSDART00000184057.1	324	74.118	0.000000	0.000
ENSDART00000187451.1	1341	1091.000	0.000000	0.000
ENSDART00000180693.1	1239	989.000	2.263637	72.469
ENSDART00000190999.1	1425	1175.000	0.000000	0.000
ENSDART00000182558.1	987	737.000	0.000000	0.000
ENSDART00000183208.1	981	731.000	0.000000	0.000
ENSDART00000184506.1	576	326.000	0.000000	0.000
ENSDART00000186185.1	534	284.000	0.000000	0.000
ENSDART00000184135.1	246	18.230	0.000000	0.000
ENSDART00000182984.1	636	386.000	0.000000	0.000
ENSDART00000182935.1	732	482.000	0.000000	0.000
ENSDART00000189623.1	1401	1151.000	0.000000	0.000
ENSDART00000190370.1	8469	8219.000	0.021072	5.606
ENSDART00000184839.1	687	437.000	0.000000	0.000
ENSDART00000059213.6	1278	1028.000	0.310213	10.323
ENSDART00000188021.1	1026	776.000	0.000000	0.000
ENSDART00000189368.1	3657	3407.000	0.000000	0.000
ENSDART00000181783.1	1086	836.000	0.333554	9.027
ENSDART00000190404.1	708	458.000	0.000000	0.000
ENSDART00000184231.1	444	194.000	0.704882	4.427
ENSDART00000193363.1	1503	1253.000	0.000000	0.000
ENSDART00000184096.1	708	458.000	0.000000	0.000
ENSDART00000183387.1	1587	1337.000	0.000000	0.000
ENSDART00000185114.1	1080	830.000	0.000000	0.000
ENSDART00000185228.1	1263	1013.000	0.000000	0.000
ENSDART00000186839.1	1281	1031.000	4.519060	150.818
ENSDART00000188353.1	513	263.000	3.099438	26.387
ENSDART00000185207.1	816	566.000	15.956499	292.349
ENSDART00000182480.1	1017	767.000	0.000000	0.000
ENSDART00000190970.1	624	374.000	0.000000	0.000
ENSDART00000189768.1	591	341.000	0.000000	0.000
ENSDART00000192651.1	2361	2111.000	0.000000	0.000
ENSDART00000183512.1	3375	3125.000	0.000000	0.000
ENSDART00000193645.1	528	278.000	0.000000	0.000
ENSDART00000188828.1	1515	1265.000	0.000000	0.000
ENSDART00000189518.1	921	671.000	0.000000	0.000
ENSDART00000184438.1	4464	4214.000	0.000000	0.000
ENSDART00000186949.1	1215	965.000	0.077791	2.430
ENSDART00000060225.5	4566	4316.000	0.000000	0.000
ENSDART00000189616.1	1899	1649.000	6.216650	331.837
ENSDART00000193282.1	681	431.000	0.000000	0.000
ENSDART00000181590.1	1218	968.000	0.000000	0.000
ENSDART00000180979.1	1068	818.000	0.000000	0.000
ENSDART00000183142.1	1209	959.000	0.000000	0.000
ENSDART00000190976.1	771	521.000	0.000000	0.000
ENSDART00000180371.1	2223	1973.000	0.563817	36.009
ENSDART00000186988.1	2052	1802.000	0.151387	8.831
ENSDART00000100684.5	1053	803.000	0.000000	0.000
ENSDART00000190757.1	864	614.000	0.000000	0.000
ENSDART00000123005.3	1359	1109.000	1.066806	38.297
ENSDART00000179798.1	897	647.000	0.379394	7.946
ENSDART00000181715.1	1356	1106.000	0.462641	16.563
ENSDART00000190741.1	813	563.000	0.000000	0.000
ENSDART00000180880.1	789	539.000	0.730784	12.750
ENSDART00000185860.1	1803	1553.000	0.229350	11.530
ENSDART00000161781.2	3078	2828.000	0.000000	0.000
ENSDART00000166968.2	3084	2834.000	0.000000	0.000
ENSDART00000181779.1	1164	914.000	0.000000	0.000
ENSDART00000190071.1	633	383.000	0.000000	0.000
ENSDART00000191685.1	1233	983.000	0.000000	0.000
ENSDART00000190311.1	1131	881.000	0.000000	0.000
ENSDART00000188669.1	2796	2546.000	0.138261	11.395
ENSDART00000185381.1	519	269.000	0.000000	0.000
ENSDART00000185174.1	1230	980.000	0.000000	0.000
ENSDART00000182405.1	546	296.000	1.489247	14.269
ENSDART00000189953.1	1173	923.000	3.128114	93.461
ENSDART00000189973.1	3759	3509.000	0.079265	9.003
ENSDART00000184307.1	1377	1127.000	0.009137	0.333
ENSDART00000193350.1	318	68.234	0.691704	1.528
ENSDART00000181299.1	288	41.248	0.000000	0.000
ENSDART00000180768.1	786	536.000	0.000000	0.000
ENSDART00000186443.1	612	362.000	0.000000	0.000
ENSDART00000180421.1	744	494.000	0.000000	0.000
ENSDART00000191598.1	891	641.000	5.695255	118.173
ENSDART00000186523.1	945	695.000	0.081417	1.832
ENSDART00000167711.2	1497	1247.000	0.824623	33.287
ENSDART00000190913.1	1389	1139.000	0.000000	0.000
ENSDART00000184155.1	258	22.871	0.000000	0.000
ENSDART00000181719.1	2820	2570.000	0.000000	0.000
ENSDART00000188010.1	819	569.000	0.000000	0.000
ENSDART00000191020.1	4299	4049.000	0.000000	0.000
ENSDART00000183506.1	4152	3902.000	0.064362	8.129
ENSDART00000192406.1	381	131.000	0.000000	0.000
ENSDART00000191794.1	930	680.000	0.000000	0.000
ENSDART00000192930.1	1164	914.000	0.000000	0.000
ENSDART00000193005.1	1860	1610.000	0.110097	5.738
ENSDART00000185647.1	1416	1166.000	0.000000	0.000
ENSDART00000182221.1	1608	1358.000	0.000000	0.000
ENSDART00000193504.1	1542	1292.000	0.123811	5.178
ENSDART00000192883.1	1299	1049.000	0.000000	0.000
ENSDART00000162119.2	1791	1541.000	0.000000	0.000
ENSDART00000179711.1	408	158.000	0.000000	0.000
ENSDART00000189927.1	2334	2084.000	0.000000	0.000
ENSDART00000169241.2	972	722.000	0.000000	0.000
ENSDART00000112101.5	3537	3287.000	0.764438	81.337
ENSDART00000182059.1	885	635.000	3.011165	61.895
ENSDART00000193014.1	1035	785.000	0.000000	0.000
ENSDART00000183965.1	1434	1184.000	0.000000	0.000
ENSDART00000181765.1	1692	1442.000	0.000000	0.000
ENSDART00000191554.1	480	230.000	0.000000	0.000
ENSDART00000182968.1	1428	1178.000	1.063676	40.560
ENSDART00000184997.1	567	317.000	0.000000	0.000
ENSDART00000171168.3	924	674.000	0.000000	0.000
ENSDART00000187843.1	774	524.000	0.000000	0.000
ENSDART00000189202.1	1128	878.000	0.000000	0.000
ENSDART00000188310.1	516	266.000	0.000000	0.000
ENSDART00000160822.2	537	287.000	0.000000	0.000
ENSDART00000176645.2	1023	773.000	0.000000	0.000
ENSDART00000184385.1	2076	1826.000	0.000000	0.000
ENSDART00000193445.1	1776	1526.000	0.000000	0.000
ENSDART00000186339.1	306	56.785	0.000000	0.000
ENSDART00000131043.3	2727	2477.000	4.477522	359.014
ENSDART00000129253.3	2043	1793.000	0.000000	0.000
ENSDART00000187772.1	1845	1595.000	0.135578	7.000
ENSDART00000182697.1	573	323.000	10.353222	108.249
ENSDART00000193039.1	339	89.016	0.000000	0.000
ENSDART00000170147.2	1932	1682.000	7.160900	389.889
ENSDART00000192520.1	1041	791.000	167.358078	4285.197
ENSDART00000180263.1	2562	2312.000	0.072344	5.414
ENSDART00000181263.1	357	107.001	0.000000	0.000
ENSDART00000185602.1	1239	989.000	0.064657	2.070
ENSDART00000189779.1	363	113.000	0.000000	0.000
ENSDART00000192156.1	4527	4277.000	0.132624	18.362
ENSDART00000185471.1	1707	1457.000	0.000000	0.000
ENSDART00000180607.1	1530	1280.000	2.602148	107.818
ENSDART00000063810.7	594	344.000	0.000000	0.000
ENSDART00000192687.1	1572	1322.000	0.425622	18.214
ENSDART00000187234.1	1614	1364.000	0.000000	0.000
ENSDART00000186716.1	1080	830.000	0.299832	8.056
ENSDART00000180033.1	1416	1166.000	0.000000	0.000
ENSDART00000193626.1	1629	1379.000	0.000000	0.000
ENSDART00000180649.1	1047	797.000	0.000000	0.000
ENSDART00000185453.1	522	272.000	0.000000	0.000
ENSDART00000188227.1	1179	929.000	0.000000	0.000
ENSDART00000183307.1	3276	3026.000	0.222824	21.826
ENSDART00000181200.1	645	395.000	0.000000	0.000
ENSDART00000181527.1	801	551.000	0.441363	7.872
ENSDART00000189641.1	1275	1025.000	0.000000	0.000
ENSDART00000187417.1	1821	1571.000	0.228062	11.598
ENSDART00000181123.1	408	158.000	0.000000	0.000
ENSDART00000188292.1	324	74.118	0.414024	0.993
ENSDART00000185951.1	951	701.000	0.044069	1.000
ENSDART00000179825.1	1605	1355.000	0.000000	0.000
ENSDART00000189591.1	1584	1334.000	0.000000	0.000
ENSDART00000185539.1	639	389.000	0.000000	0.000
ENSDART00000182154.1	507	257.000	0.000000	0.000
ENSDART00000181732.1	1359	1109.000	0.000000	0.000
ENSDART00000189852.1	831	581.000	0.000000	0.000
ENSDART00000128215.2	2385	2135.000	0.144989	10.020
ENSDART00000193411.1	2445	2195.000	0.000000	0.000
ENSDART00000180279.1	255	21.585	0.000000	0.000
ENSDART00000163088.2	531	281.000	0.000000	0.000
ENSDART00000159776.2	903	653.000	0.000000	0.000
ENSDART00000183633.1	930	680.000	0.681451	15.000
ENSDART00000185662.1	2526	2276.000	0.000000	0.000
ENSDART00000182473.1	2478	2228.000	0.000000	0.000
ENSDART00000158218.2	2580	2330.000	0.000000	0.000
ENSDART00000193887.1	333	83.038	0.372029	1.000
ENSDART00000182019.1	2595	2345.000	0.000000	0.000
ENSDART00000180523.1	2568	2318.000	0.205097	15.389
ENSDART00000181106.1	2523	2273.000	0.000000	0.000
ENSDART00000129634.3	579	329.000	69.510029	740.271
ENSDART00000167651.2	648	398.000	0.000000	0.000
ENSDART00000181591.1	2544	2294.000	0.036956	2.744
ENSDART00000186648.1	2505	2255.000	0.000000	0.000
ENSDART00000186526.1	861	611.000	0.758407	15.000
ENSDART00000187668.1	390	140.000	0.000000	0.000
ENSDART00000183762.1	1008	758.000	0.291239	7.146
ENSDART00000192967.1	555	305.000	0.546309	5.394
ENSDART00000186237.1	585	335.000	0.000000	0.000
ENSDART00000172513.2	2865	2615.000	0.121587	10.292
ENSDART00000191126.1	795	545.000	0.000000	0.000
ENSDART00000180715.1	648	398.000	0.000000	0.000
ENSDART00000191659.1	648	398.000	0.451134	5.812
ENSDART00000182931.1	2571	2321.000	0.029306	2.202
ENSDART00000179937.1	2529	2279.000	0.032324	2.385
ENSDART00000179971.1	2457	2207.000	0.035290	2.521
ENSDART00000185127.1	2463	2213.000	0.000000	0.000
ENSDART00000190462.1	2583	2333.000	0.000000	0.000
ENSDART00000179693.1	867	617.000	0.000000	0.000
ENSDART00000181408.1	1053	803.000	1.436851	37.349
ENSDART00000190553.1	1131	881.000	0.000000	0.000
ENSDART00000048532.8	1779	1529.000	9.199700	455.333
ENSDART00000183437.1	1953	1703.000	1.401035	77.235
ENSDART00000193457.1	1956	1706.000	0.070190	3.876
ENSDART00000064733.7	3213	2963.000	0.000000	0.000
ENSDART00000090096.6	2685	2435.000	0.185739	14.640
ENSDART00000109663.3	1155	905.000	0.278250	8.151
ENSDART00000180609.1	1203	953.000	0.154923	4.779
ENSDART00000064741.7	1371	1121.000	0.217662	7.898
ENSDART00000185567.1	819	569.000	0.000000	0.000
ENSDART00000183438.1	807	557.000	0.000000	0.000
ENSDART00000192994.1	1068	818.000	0.000000	0.000
ENSDART00000186934.1	2268	2018.000	0.000000	0.000
ENSDART00000191667.1	8136	7886.000	0.000000	0.000
ENSDART00000192727.1	3921	3671.000	0.071599	8.508
ENSDART00000188769.1	4065	3815.000	0.000000	0.000
ENSDART00000187117.1	249	19.269	0.000000	0.000
ENSDART00000181355.1	1035	785.000	4.951098	125.811
ENSDART00000190991.1	705	455.000	0.000000	0.000
ENSDART00000184656.1	1266	1016.000	0.822649	27.056
ENSDART00000182038.1	1524	1274.000	0.000000	0.000
ENSDART00000185051.1	2070	1820.000	0.074711	4.402
ENSDART00000190787.1	447	197.000	0.000000	0.000
ENSDART00000187702.1	402	152.000	28.987787	142.628
ENSDART00000181653.1	531	281.000	10.225253	93.010
ENSDART00000191282.1	1323	1073.000	0.000000	0.000
ENSDART00000192125.1	1356	1106.000	0.031658	1.133
ENSDART00000191548.1	1386	1136.000	0.000000	0.000
ENSDART00000190978.1	1374	1124.000	0.000000	0.000
ENSDART00000193468.1	1374	1124.000	0.000000	0.000
ENSDART00000186394.1	1599	1349.000	0.000000	0.000
ENSDART00000185993.1	1593	1343.000	0.037563	1.633
ENSDART00000189266.1	1095	845.000	0.000000	0.000
ENSDART00000191368.1	1116	866.000	0.068759	1.927
ENSDART00000188688.1	2484	2234.000	0.402734	29.124
ENSDART00000185556.1	288	41.248	0.000000	0.000
ENSDART00000190762.1	606	356.000	4.088506	47.115
ENSDART00000188254.1	492	242.000	0.000000	0.000
ENSDART00000185034.1	453	203.000	0.000000	0.000
ENSDART00000186052.1	1524	1274.000	1.847218	76.179
ENSDART00000182807.1	1260	1010.000	0.000000	0.000
ENSDART00000167700.2	3555	3305.000	0.168224	17.997
ENSDART00000185092.1	6528	6278.000	0.083909	17.052
ENSDART00000183002.1	477	227.000	1.595506	11.724
ENSDART00000188458.1	531	281.000	0.000000	0.000
ENSDART00000130989.4	4986	4736.000	0.000000	0.000
ENSDART00000184265.1	5001	4751.000	0.784502	120.650
ENSDART00000188545.1	2151	1901.000	0.024229	1.491
ENSDART00000192147.1	1917	1667.000	0.000000	0.000
ENSDART00000179956.1	1626	1376.000	0.000000	0.000
ENSDART00000088654.7	1236	986.000	0.063422	2.024
ENSDART00000192552.1	387	137.000	0.000000	0.000
ENSDART00000182750.1	1326	1076.000	0.000000	0.000
ENSDART00000185401.1	684	434.000	0.100843	1.417
ENSDART00000190802.1	954	704.000	0.000000	0.000
ENSDART00000187442.1	522	272.000	12.734674	112.125
ENSDART00000159178.2	1905	1655.000	0.000000	0.000
ENSDART00000181494.1	1977	1727.000	0.652615	36.484
ENSDART00000183657.1	1950	1700.000	193.268607	10635.498
ENSDART00000186233.1	381	131.000	0.000000	0.000
ENSDART00000181950.1	873	623.000	0.000000	0.000
ENSDART00000183032.1	1089	839.000	0.881694	23.946
ENSDART00000189301.1	939	689.000	0.000000	0.000
ENSDART00000179750.1	795	545.000	0.000000	0.000
ENSDART00000185488.1	564	314.000	0.000000	0.000
ENSDART00000183425.1	453	203.000	0.000000	0.000
ENSDART00000180058.1	648	398.000	0.000000	0.000
ENSDART00000184211.1	615	365.000	0.000000	0.000
ENSDART00000186766.1	1401	1151.000	0.000000	0.000
ENSDART00000078373.5	1071	821.000	4.756842	126.418
ENSDART00000185263.1	1020	770.000	0.000000	0.000
ENSDART00000161430.2	2265	2015.000	0.040114	2.617
ENSDART00000050328.9	1533	1283.000	0.000000	0.000
ENSDART00000044294.8	9039	8789.000	0.000000	0.000
ENSDART00000182017.1	8946	8696.000	0.000000	0.000
ENSDART00000182505.1	8937	8687.000	0.212487	59.752
ENSDART00000136514.3	420	170.000	0.000000	0.000
ENSDART00000185295.1	1260	1010.000	0.000000	0.000
ENSDART00000187570.1	942	692.000	0.000000	0.000
ENSDART00000189317.1	981	731.000	0.000000	0.000
ENSDART00000180357.1	1053	803.000	0.000000	0.000
ENSDART00000191366.1	978	728.000	0.000000	0.000
ENSDART00000187721.1	999	749.000	0.000000	0.000
ENSDART00000186271.1	327	77.082	1.053458	2.629
ENSDART00000190336.1	255	21.585	0.000000	0.000
ENSDART00000185881.1	978	728.000	0.000000	0.000
ENSDART00000181671.1	897	647.000	0.000000	0.000
ENSDART00000185242.1	945	695.000	0.000000	0.000
ENSDART00000187146.1	618	368.000	21.235175	252.960
ENSDART00000191848.1	960	710.000	0.000000	0.000
ENSDART00000187463.1	3039	2789.000	0.628300	56.724
ENSDART00000188618.1	951	701.000	0.000000	0.000
ENSDART00000183254.1	315	65.324	5.549588	11.735
ENSDART00000158306.2	471	221.000	0.791565	5.663
ENSDART00000180596.1	942	692.000	0.000000	0.000
ENSDART00000184335.1	963	713.000	0.000000	0.000
ENSDART00000184094.1	1035	785.000	0.000000	0.000
ENSDART00000186860.1	2163	1913.000	0.000000	0.000
ENSDART00000189183.1	2256	2006.000	0.000000	0.000
ENSDART00000180144.1	2241	1991.000	0.000000	0.000
ENSDART00000183774.1	2352	2102.000	0.000000	0.000
ENSDART00000179951.1	2160	1910.000	0.000000	0.000
ENSDART00000184004.1	1050	800.000	0.061636	1.596
ENSDART00000189668.1	1053	803.000	0.000000	0.000
ENSDART00000192718.1	1053	803.000	0.000000	0.000
ENSDART00000144014.3	1008	758.000	0.000000	0.000
ENSDART00000184468.1	1053	803.000	0.000000	0.000
ENSDART00000181705.1	1056	806.000	0.000000	0.000
ENSDART00000185320.1	1059	809.000	0.000000	0.000
ENSDART00000179841.1	1050	800.000	0.000000	0.000
ENSDART00000191059.1	999	749.000	0.000000	0.000
ENSDART00000184150.1	1047	797.000	0.000000	0.000
ENSDART00000186006.1	1050	800.000	0.000000	0.000
ENSDART00000187102.1	1053	803.000	0.000000	0.000
ENSDART00000182039.1	2211	1961.000	0.000000	0.000
ENSDART00000192052.1	1053	803.000	0.000000	0.000
ENSDART00000182816.1	1053	803.000	0.000000	0.000
ENSDART00000184471.1	1023	773.000	0.000000	0.000
ENSDART00000187748.1	1029	779.000	0.000000	0.000
ENSDART00000191275.1	630	380.000	0.000000	0.000
ENSDART00000183111.1	1053	803.000	0.000000	0.000
ENSDART00000190250.1	1056	806.000	0.000000	0.000
ENSDART00000186118.1	1059	809.000	0.000000	0.000
ENSDART00000184188.1	1056	806.000	0.000000	0.000
ENSDART00000185026.1	1059	809.000	0.000000	0.000
ENSDART00000185991.1	1053	803.000	0.000000	0.000
ENSDART00000189429.1	669	419.000	0.000000	0.000
ENSDART00000187783.1	762	512.000	0.000000	0.000
ENSDART00000164209.2	1410	1160.000	0.000000	0.000
ENSDART00000182395.1	1014	764.000	0.977846	24.183
ENSDART00000185512.1	630	380.000	0.000000	0.000
ENSDART00000190610.1	1611	1361.000	0.217875	9.599
ENSDART00000182526.1	912	662.000	0.046665	1.000
ENSDART00000160687.2	5544	5294.000	0.248358	42.561
ENSDART00000187892.1	1395	1145.000	0.000000	0.000
ENSDART00000183941.1	1515	1265.000	0.000000	0.000
ENSDART00000191363.1	816	566.000	0.000000	0.000
ENSDART00000183837.1	1494	1244.000	0.000000	0.000
ENSDART00000188419.1	768	518.000	0.000000	0.000
ENSDART00000187114.1	1131	881.000	0.000000	0.000
ENSDART00000193221.1	1545	1295.000	0.023855	1.000
ENSDART00000188175.1	1530	1280.000	0.024135	1.000
ENSDART00000191270.1	1548	1298.000	0.000000	0.000
ENSDART00000189746.1	459	209.000	0.000000	0.000
ENSDART00000184305.1	1584	1334.000	0.000000	0.000
ENSDART00000190971.1	1497	1247.000	0.000000	0.000
ENSDART00000186124.1	864	614.000	0.000000	0.000
ENSDART00000184377.1	1566	1316.000	0.000000	0.000
ENSDART00000187314.1	1479	1229.000	0.000000	0.000
ENSDART00000189826.1	1545	1295.000	0.000000	0.000
ENSDART00000189895.1	1506	1256.000	0.000000	0.000
ENSDART00000188159.1	1110	860.000	0.000000	0.000
ENSDART00000190579.1	1584	1334.000	0.000000	0.000
ENSDART00000189903.1	1374	1124.000	0.000000	0.000
ENSDART00000182949.1	1422	1172.000	0.000000	0.000
ENSDART00000184643.1	1377	1127.000	0.000000	0.000
ENSDART00000183824.1	1407	1157.000	0.000000	0.000
ENSDART00000189830.1	1266	1016.000	0.000000	0.000
ENSDART00000182733.1	1218	968.000	0.849498	26.619
ENSDART00000182194.1	420	170.000	0.000000	0.000
ENSDART00000184877.1	741	491.000	0.000000	0.000
ENSDART00000193862.1	705	455.000	932.440785	13733.469
ENSDART00000179662.1	846	596.000	0.000000	0.000
ENSDART00000180716.1	1230	980.000	0.000000	0.000
ENSDART00000185176.1	315	65.324	6.535931	13.821
ENSDART00000181560.1	3036	2786.000	0.000000	0.000
ENSDART00000190039.1	3264	3014.000	0.000000	0.000
ENSDART00000193684.1	1503	1253.000	0.000000	0.000
ENSDART00000185336.1	1416	1166.000	0.000000	0.000
ENSDART00000181985.1	1401	1151.000	0.000000	0.000
ENSDART00000188382.1	1686	1436.000	0.000000	0.000
ENSDART00000166905.2	1086	836.000	0.000000	0.000
ENSDART00000184204.1	1260	1010.000	0.000000	0.000
ENSDART00000193034.1	2190	1940.000	4.769730	299.532
ENSDART00000192421.1	1383	1133.000	0.000000	0.000
ENSDART00000186919.1	1833	1583.000	0.000000	0.000
ENSDART00000181249.1	789	539.000	0.000000	0.000
ENSDART00000187077.1	2334	2084.000	0.000000	0.000
ENSDART00000185886.1	1857	1607.000	0.000000	0.000
ENSDART00000190176.1	429	179.000	0.000000	0.000
ENSDART00000182600.1	429	179.000	0.000000	0.000
ENSDART00000185529.1	837	587.000	0.000000	0.000
ENSDART00000190580.1	834	584.000	0.218823	4.137
ENSDART00000187626.1	525	275.000	0.191384	1.704
ENSDART00000180508.1	429	179.000	0.000000	0.000
ENSDART00000180965.1	834	584.000	0.000000	0.000
ENSDART00000189533.1	525	275.000	0.000000	0.000
ENSDART00000181233.1	264	25.725	0.000000	0.000
ENSDART00000185642.1	525	275.000	0.000000	0.000
ENSDART00000187649.1	951	701.000	0.000000	0.000
ENSDART00000185013.1	771	521.000	0.000000	0.000
ENSDART00000185342.1	2778	2528.000	0.000000	0.000
ENSDART00000183509.1	264	25.725	0.000000	0.000
ENSDART00000183253.1	429	179.000	0.000000	0.000
ENSDART00000185421.1	1242	992.000	0.000000	0.000
ENSDART00000185484.1	264	25.725	0.000000	0.000
ENSDART00000191229.1	834	584.000	0.000000	0.000
ENSDART00000185050.1	525	275.000	0.000000	0.000
ENSDART00000192517.1	429	179.000	0.000000	0.000
ENSDART00000188205.1	837	587.000	0.000000	0.000
ENSDART00000190045.1	525	275.000	0.000000	0.000
ENSDART00000181238.1	429	179.000	0.000000	0.000
ENSDART00000183569.1	837	587.000	0.000000	0.000
ENSDART00000191844.1	837	587.000	0.000000	0.000
ENSDART00000182847.1	525	275.000	0.000000	0.000
ENSDART00000185120.1	1533	1283.000	1.353157	56.198
ENSDART00000181301.1	2544	2294.000	0.000000	0.000
ENSDART00000186462.1	1098	848.000	0.000000	0.000
ENSDART00000192894.1	966	716.000	0.837304	19.406
ENSDART00000189842.1	1668	1418.000	0.059026	2.709
ENSDART00000192692.1	549	299.000	0.250065	2.420
ENSDART00000188432.1	831	581.000	0.000000	0.000
ENSDART00000182111.1	1734	1484.000	0.000000	0.000
ENSDART00000187540.1	333	83.038	0.000000	0.000
ENSDART00000181166.1	1083	833.000	0.000000	0.000
ENSDART00000184277.1	1119	869.000	0.000000	0.000
ENSDART00000188352.1	513	263.000	0.000000	0.000
ENSDART00000185855.1	558	308.000	0.000000	0.000
ENSDART00000180319.1	1491	1241.000	2.078657	83.503
ENSDART00000186846.1	2067	1817.000	0.000000	0.000
ENSDART00000193505.1	624	374.000	0.000000	0.000
ENSDART00000181789.1	555	305.000	0.000000	0.000
ENSDART00000181684.1	1290	1040.000	0.000000	0.000
ENSDART00000182332.1	1068	818.000	2.517253	66.654
ENSDART00000190308.1	711	461.000	0.000000	0.000
ENSDART00000170135.2	513	263.000	0.000000	0.000
ENSDART00000158824.2	1086	836.000	0.463721	12.549
ENSDART00000184960.1	1296	1046.000	0.000000	0.000
ENSDART00000179779.1	1806	1556.000	2.739162	137.967
ENSDART00000184794.1	456	206.000	0.449890	3.000
ENSDART00000181394.1	378	128.000	0.000000	0.000
ENSDART00000182283.1	339	89.016	0.000000	0.000
ENSDART00000191913.1	339	89.016	0.000000	0.000
ENSDART00000184409.1	357	107.001	0.000000	0.000
ENSDART00000192836.1	3402	3152.000	1.172732	119.655
ENSDART00000182177.1	1545	1295.000	0.194932	8.171
ENSDART00000190661.1	1569	1319.000	0.000000	0.000
ENSDART00000179989.1	1071	821.000	0.566501	15.055
ENSDART00000181871.1	1077	827.000	2.737898	73.294
ENSDART00000182100.1	1389	1139.000	4.070273	150.070
ENSDART00000183444.1	2154	1904.000	0.000000	0.000
ENSDART00000172343.2	642	392.000	2.207421	28.010
ENSDART00000180497.1	1272	1022.000	0.000000	0.000
ENSDART00000193077.1	2013	1763.000	0.000000	0.000
ENSDART00000182468.1	1971	1721.000	0.000000	0.000
ENSDART00000187605.1	1269	1019.000	0.000000	0.000
ENSDART00000184383.1	897	647.000	0.745136	15.606
ENSDART00000041725.9	2604	2354.000	0.146103	11.133
ENSDART00000192944.1	1272	1022.000	0.000000	0.000
ENSDART00000186366.1	1290	1040.000	0.000000	0.000
ENSDART00000188723.1	243	17.264	0.000000	0.000
ENSDART00000182175.1	1269	1019.000	0.090949	3.000
ENSDART00000188671.1	327	77.082	0.000000	0.000
ENSDART00000183691.1	1746	1496.000	0.053257	2.579
ENSDART00000181528.1	1131	881.000	0.205231	5.853
ENSDART00000190230.1	774	524.000	0.210116	3.564
ENSDART00000181135.1	792	542.000	0.000000	0.000
ENSDART00000181554.1	2199	1949.000	0.178955	11.290
ENSDART00000186145.1	1149	899.000	0.000000	0.000
ENSDART00000182031.1	2691	2441.000	0.139212	11.000
ENSDART00000183608.1	4116	3866.000	0.000000	0.000
ENSDART00000184576.1	4092	3842.000	0.000000	0.000
ENSDART00000190247.1	3525	3275.000	0.288033	30.535
ENSDART00000191421.1	1881	1631.000	0.000000	0.000
ENSDART00000180132.1	1413	1163.000	0.000000	0.000
ENSDART00000184474.1	1326	1076.000	0.000000	0.000
ENSDART00000185633.1	1443	1193.000	0.000000	0.000
ENSDART00000185562.1	1017	767.000	0.000000	0.000
ENSDART00000167381.3	1839	1589.000	0.000000	0.000
ENSDART00000184148.1	885	635.000	0.000000	0.000
ENSDART00000193628.1	1152	902.000	2.293859	66.976
ENSDART00000161701.2	432	182.000	0.000000	0.000
ENSDART00000188641.1	1128	878.000	0.000000	0.000
ENSDART00000180684.1	2586	2336.000	0.075694	5.724
ENSDART00000184781.1	606	356.000	7.543417	86.929
ENSDART00000180138.1	438	188.000	0.000000	0.000
ENSDART00000189375.1	2016	1766.000	0.112199	6.414
ENSDART00000190908.1	4428	4178.000	0.379599	51.338
ENSDART00000183491.1	3237	2987.000	0.000000	0.000
ENSDART00000115279.2	3081	2831.000	0.000000	0.000
ENSDART00000011534.9	3108	2858.000	0.190063	17.584
ENSDART00000192763.1	582	332.000	0.189075	2.032
ENSDART00000189290.1	1707	1457.000	1.751855	82.624
ENSDART00000013311.10	2682	2432.000	0.000000	0.000
ENSDART00000180575.1	2718	2468.000	0.000000	0.000
ENSDART00000185245.1	2937	2687.000	0.000000	0.000
ENSDART00000192250.1	2883	2633.000	0.084173	7.174
ENSDART00000185208.1	2802	2552.000	0.000000	0.000
ENSDART00000179479.2	957	707.000	0.000000	0.000
ENSDART00000193846.1	1536	1286.000	0.082781	3.446
ENSDART00000180585.1	1380	1130.000	0.000000	0.000
ENSDART00000182014.1	1767	1517.000	0.000000	0.000
ENSDART00000191813.1	1074	824.000	0.000000	0.000
ENSDART00000189037.1	1020	770.000	0.000000	0.000
ENSDART00000192024.1	1065	815.000	0.000000	0.000
ENSDART00000192694.1	1380	1130.000	0.000000	0.000
ENSDART00000185910.1	1392	1142.000	0.058880	2.177
ENSDART00000189237.1	1263	1013.000	0.000000	0.000
ENSDART00000188747.1	1200	950.000	0.077373	2.379
ENSDART00000189991.1	1071	821.000	3.049045	81.032
ENSDART00000185177.1	795	545.000	0.000000	0.000
ENSDART00000192792.1	5295	5045.000	0.082374	13.452
ENSDART00000034569.7	618	368.000	0.322130	3.837
ENSDART00000190542.1	1257	1007.000	0.000000	0.000
ENSDART00000179954.1	2910	2660.000	0.000000	0.000
ENSDART00000179935.1	1626	1376.000	0.123103	5.483
ENSDART00000180861.1	435	185.000	7.711419	46.180
ENSDART00000180830.1	1566	1316.000	1.301774	55.455
ENSDART00000183232.1	1533	1283.000	0.000000	0.000
ENSDART00000191244.1	519	269.000	0.000000	0.000
ENSDART00000190216.1	2292	2042.000	0.444928	29.410
ENSDART00000188113.1	1311	1061.000	0.243180	8.352
ENSDART00000020187.9	2448	2198.000	0.130258	9.268
ENSDART00000186492.1	546	296.000	0.000000	0.000
ENSDART00000184760.1	2625	2375.000	0.047466	3.649
ENSDART00000187785.1	555	305.000	0.000000	0.000
ENSDART00000182635.1	717	467.000	0.000000	0.000
ENSDART00000161668.2	2175	1925.000	0.000000	0.000
ENSDART00000181165.1	1407	1157.000	3.364363	126.004
ENSDART00000185400.1	726	476.000	0.000000	0.000
ENSDART00000099571.5	876	626.000	0.184596	3.741
ENSDART00000184020.1	708	458.000	0.000000	0.000
ENSDART00000111157.4	1593	1343.000	0.587376	25.535
ENSDART00000187259.1	1635	1385.000	1.602776	71.857
ENSDART00000184751.1	1083	833.000	0.174499	4.705
ENSDART00000185741.1	1065	815.000	0.000000	0.000
ENSDART00000179761.1	390	140.000	0.000000	0.000
ENSDART00000190654.1	1524	1274.000	0.056210	2.318
ENSDART00000192788.1	825	575.000	0.000000	0.000
ENSDART00000175873.2	3162	2912.000	0.000000	0.000
ENSDART00000159367.2	2523	2273.000	0.109020	8.021
ENSDART00000189044.1	522	272.000	0.000000	0.000
ENSDART00000165478.2	5433	5183.000	0.000000	0.000
ENSDART00000191171.1	642	392.000	0.000000	0.000
ENSDART00000188244.1	1227	977.000	0.000000	0.000
ENSDART00000193429.1	1347	1097.000	0.000000	0.000
ENSDART00000192407.1	726	476.000	0.000000	0.000
ENSDART00000180064.1	1626	1376.000	0.000000	0.000
ENSDART00000191900.1	951	701.000	1.905010	43.228
ENSDART00000189607.1	1035	785.000	0.000000	0.000
ENSDART00000184258.1	3828	3578.000	0.000000	0.000
ENSDART00000185920.1	1176	926.000	0.000000	0.000
ENSDART00000188344.1	819	569.000	0.000000	0.000
ENSDART00000188693.1	1254	1004.000	0.000000	0.000
ENSDART00000190994.1	1062	812.000	0.000000	0.000
ENSDART00000181352.1	1035	785.000	0.000000	0.000
ENSDART00000189890.1	1515	1265.000	0.046296	1.896
ENSDART00000187092.1	759	509.000	5.309522	87.482
ENSDART00000180119.1	975	725.000	0.000000	0.000
ENSDART00000183052.1	1287	1037.000	0.000000	0.000
ENSDART00000121442.3	1404	1154.000	0.099903	3.732
ENSDART00000180739.1	2562	2312.000	0.000000	0.000
ENSDART00000193001.1	1020	770.000	0.000000	0.000
ENSDART00000182410.1	249	19.269	0.000000	0.000
ENSDART00000187514.1	906	656.000	0.000000	0.000
ENSDART00000183760.1	1140	890.000	0.000000	0.000
ENSDART00000188224.1	501	251.000	0.138427	1.125
ENSDART00000185253.1	330	80.056	0.000000	0.000
ENSDART00000162098.2	1482	1232.000	0.000000	0.000
ENSDART00000185761.1	330	80.056	0.000000	0.000
ENSDART00000181742.1	330	80.056	0.000000	0.000
ENSDART00000180554.1	2196	1946.000	0.035453	2.233
ENSDART00000182341.1	1866	1616.000	1.769356	92.556
ENSDART00000192026.1	621	371.000	0.226811	2.724
ENSDART00000192827.1	1977	1727.000	0.148889	8.323
ENSDART00000170449.2	1401	1151.000	0.000000	0.000
ENSDART00000193089.1	2613	2363.000	0.717901	54.913
ENSDART00000192191.1	528	278.000	0.000000	0.000
ENSDART00000192667.1	2685	2435.000	0.000000	0.000
ENSDART00000189009.1	1800	1550.000	0.105456	5.291
ENSDART00000182331.1	1038	788.000	9.303279	237.307
ENSDART00000190321.1	1401	1151.000	0.000000	0.000
ENSDART00000182517.1	279	34.644	52.424843	58.791
ENSDART00000181378.1	1512	1262.000	0.000000	0.000
ENSDART00000183771.1	1503	1253.000	0.000000	0.000
ENSDART00000190429.1	1473	1223.000	0.000000	0.000
ENSDART00000187565.1	1407	1157.000	0.000000	0.000
ENSDART00000182509.1	1341	1091.000	0.000000	0.000
ENSDART00000192379.1	1323	1073.000	0.000000	0.000
ENSDART00000182652.1	1026	776.000	0.000000	0.000
ENSDART00000181033.1	261	24.250	0.000000	0.000
ENSDART00000188402.1	405	155.000	0.000000	0.000
ENSDART00000183400.1	201	9.012	0.000000	0.000
ENSDART00000183997.1	876	626.000	3.280779	66.481
ENSDART00000181439.1	921	671.000	2.026513	44.017
ENSDART00000184253.1	462	212.000	0.000000	0.000
ENSDART00000181014.1	459	209.000	0.000000	0.000
ENSDART00000189172.1	1671	1421.000	0.000000	0.000
ENSDART00000182168.1	1656	1406.000	0.427124	19.440
ENSDART00000187007.1	255	21.585	0.000000	0.000
ENSDART00000187652.1	375	125.000	0.821544	3.324
ENSDART00000191230.1	708	458.000	0.000000	0.000
ENSDART00000186148.1	1125	875.000	0.000000	0.000
ENSDART00000189042.1	1833	1583.000	0.000000	0.000
ENSDART00000186100.1	1446	1196.000	0.355894	13.778
ENSDART00000188486.1	828	578.000	0.000000	0.000
ENSDART00000192809.1	1014	764.000	1.711643	42.331
ENSDART00000169513.2	714	464.000	0.000000	0.000
ENSDART00000183897.1	1149	899.000	0.000000	0.000
ENSDART00000185362.1	930	680.000	0.000000	0.000
ENSDART00000169417.2	444	194.000	305.187909	1916.535
ENSDART00000189807.1	978	728.000	6.646443	156.628
ENSDART00000186195.1	783	533.000	12.218009	210.802
ENSDART00000191697.1	444	194.000	0.000000	0.000
ENSDART00000180827.1	432	182.000	25.206340	148.501
ENSDART00000181018.1	426	176.000	1.295774	7.382
ENSDART00000040909.7	2340	2090.000	0.024139	1.633
ENSDART00000181646.1	753	503.000	0.808960	13.172
ENSDART00000186886.1	2484	2234.000	0.880088	63.644
ENSDART00000181171.1	783	533.000	2.471646	42.644
ENSDART00000193493.1	1068	818.000	0.042558	1.127
ENSDART00000184796.1	462	212.000	0.000000	0.000
ENSDART00000180620.1	219	11.606	4.835357	1.817
ENSDART00000186805.1	4500	4250.000	0.000000	0.000
ENSDART00000167355.2	2235	1985.000	0.075671	4.862
ENSDART00000188160.1	1146	896.000	0.000000	0.000
ENSDART00000191741.1	1455	1205.000	1.362020	53.127
ENSDART00000186033.1	768	518.000	0.178908	3.000
ENSDART00000186709.1	618	368.000	0.000000	0.000
ENSDART00000186887.1	207	9.766	0.000000	0.000
ENSDART00000183673.1	2331	2081.000	0.000000	0.000
ENSDART00000191898.1	2154	1904.000	0.270378	16.664
ENSDART00000185023.1	897	647.000	0.684358	14.333
ENSDART00000192144.1	1680	1430.000	0.000000	0.000
ENSDART00000190935.1	1659	1409.000	0.000000	0.000
ENSDART00000185171.1	1653	1403.000	0.360258	16.361
ENSDART00000188858.1	1413	1163.000	0.235179	8.854
ENSDART00000184266.1	1515	1265.000	0.000000	0.000
ENSDART00000185093.1	1050	800.000	0.058994	1.528
ENSDART00000186851.1	3144	2894.000	0.000000	0.000
ENSDART00000191215.1	1803	1553.000	0.000000	0.000
ENSDART00000187784.1	1386	1136.000	0.000000	0.000
ENSDART00000181084.1	5286	5036.000	0.674308	109.924
ENSDART00000184228.1	1629	1379.000	0.000000	0.000
ENSDART00000181775.1	3567	3317.000	0.000000	0.000
ENSDART00000183634.1	765	515.000	0.000000	0.000
ENSDART00000184672.1	1167	917.000	1.043022	30.961
ENSDART00000186072.1	2007	1757.000	0.000000	0.000
ENSDART00000179886.1	2811	2561.000	0.000000	0.000
ENSDART00000185671.1	2640	2390.000	0.502645	38.887
ENSDART00000185339.1	348	98.004	0.000000	0.000
ENSDART00000185132.1	1065	815.000	4.631485	122.187
ENSDART00000189369.1	1263	1013.000	0.000000	0.000
ENSDART00000180902.1	1251	1001.000	0.000000	0.000
ENSDART00000171817.2	2130	1880.000	0.000000	0.000
ENSDART00000182801.1	933	683.000	4.917891	108.729
ENSDART00000186277.1	1521	1271.000	0.000000	0.000
ENSDART00000192341.1	1467	1217.000	0.000000	0.000
ENSDART00000162163.2	1338	1088.000	0.209455	7.377
ENSDART00000184075.1	3225	2975.000	0.000000	0.000
ENSDART00000193132.1	2598	2348.000	0.000000	0.000
ENSDART00000190208.1	2454	2204.000	0.000000	0.000
ENSDART00000191668.1	804	554.000	0.807311	14.478
ENSDART00000185515.1	1485	1235.000	0.000000	0.000
ENSDART00000189584.1	1134	884.000	0.000000	0.000
ENSDART00000192110.1	807	557.000	0.000000	0.000
ENSDART00000162528.2	771	521.000	0.000000	0.000
ENSDART00000189087.1	696	446.000	0.000000	0.000
ENSDART00000182340.1	831	581.000	0.000000	0.000
ENSDART00000189568.1	744	494.000	0.000000	0.000
ENSDART00000187192.1	2250	2000.000	0.000000	0.000
ENSDART00000185828.1	924	674.000	0.000000	0.000
ENSDART00000191977.1	603	353.000	0.000000	0.000
ENSDART00000193079.1	633	383.000	0.264025	3.273
ENSDART00000181392.1	603	353.000	0.000000	0.000
ENSDART00000186336.1	675	425.000	0.000000	0.000
ENSDART00000011252.8	762	512.000	0.084805	1.406
ENSDART00000190228.1	3474	3224.000	0.000000	0.000
ENSDART00000182621.1	2319	2069.000	0.134380	9.000
ENSDART00000192989.1	1830	1580.000	0.227136	11.617
ENSDART00000192305.1	690	440.000	0.000000	0.000
ENSDART00000188359.1	1230	980.000	0.943465	29.929
ENSDART00000191101.1	1506	1256.000	0.000000	0.000
ENSDART00000178777.2	2649	2399.000	0.000000	0.000
ENSDART00000184117.1	759	509.000	0.000000	0.000
ENSDART00000048858.6	315	65.324	0.000000	0.000
ENSDART00000192422.1	2394	2144.000	0.000000	0.000
ENSDART00000102261.3	1353	1103.000	0.000000	0.000
ENSDART00000128548.3	750	500.000	0.000000	0.000
ENSDART00000189548.1	891	641.000	0.000000	0.000
ENSDART00000193175.1	480	230.000	0.000000	0.000
ENSDART00000182481.1	1284	1034.000	0.000000	0.000
ENSDART00000076355.6	2778	2528.000	0.000000	0.000
ENSDART00000157858.2	1332	1082.000	0.036644	1.283
ENSDART00000189392.1	1179	929.000	0.000000	0.000
ENSDART00000188661.1	1287	1037.000	0.000000	0.000
ENSDART00000193982.1	1596	1346.000	0.000000	0.000
ENSDART00000193444.1	1932	1682.000	0.000000	0.000
ENSDART00000187582.1	1002	752.000	0.000000	0.000
ENSDART00000181504.1	2346	2096.000	0.149238	10.126
ENSDART00000193512.1	3531	3281.000	0.000000	0.000
ENSDART00000165530.2	1173	923.000	0.046321	1.384
ENSDART00000174660.2	2160	1910.000	0.000000	0.000
ENSDART00000188541.1	2844	2594.000	0.185029	15.537
ENSDART00000186835.1	2868	2618.000	0.000000	0.000
ENSDART00000187706.1	2580	2330.000	0.000000	0.000
ENSDART00000183320.1	600	350.000	3.290343	37.278
ENSDART00000180256.1	840	590.000	0.000000	0.000
ENSDART00000186459.1	729	479.000	0.000000	0.000
ENSDART00000182646.1	3987	3737.000	0.000000	0.000
ENSDART00000193666.1	1695	1445.000	0.000000	0.000
ENSDART00000189105.1	1644	1394.000	0.000000	0.000
ENSDART00000191253.1	1662	1412.000	0.000000	0.000
ENSDART00000193868.1	945	695.000	0.000000	0.000
ENSDART00000192074.1	780	530.000	0.000000	0.000
ENSDART00000193731.1	1464	1214.000	1.131330	44.459
ENSDART00000187466.1	1128	878.000	0.000000	0.000
ENSDART00000189520.1	1095	845.000	0.000000	0.000
ENSDART00000187185.1	672	422.000	0.327881	4.479
ENSDART00000180805.1	1272	1022.000	0.000000	0.000
ENSDART00000188355.1	1380	1130.000	0.000000	0.000
ENSDART00000188767.1	1284	1034.000	0.000000	0.000
ENSDART00000191738.1	621	371.000	0.000000	0.000
ENSDART00000160198.2	618	368.000	0.000000	0.000
ENSDART00000193404.1	1584	1334.000	0.000000	0.000
ENSDART00000191875.1	1119	869.000	0.154767	4.354
ENSDART00000193832.1	1722	1472.000	0.133721	6.372
ENSDART00000185595.1	1398	1148.000	0.000000	0.000
ENSDART00000185679.1	3987	3737.000	0.000000	0.000
ENSDART00000182604.1	3894	3644.000	0.082049	9.678
ENSDART00000188202.1	2241	1991.000	0.000000	0.000
ENSDART00000193082.1	294	46.126	0.000000	0.000
ENSDART00000183797.1	546	296.000	0.000000	0.000
ENSDART00000182223.1	663	413.000	0.721472	9.645
ENSDART00000075416.6	342	92.011	0.000000	0.000
ENSDART00000187912.1	345	95.007	3.217830	9.896
ENSDART00000192835.1	1695	1445.000	0.123161	5.761
ENSDART00000183316.1	1515	1265.000	0.000000	0.000
ENSDART00000168999.2	867	617.000	1.342007	26.803
ENSDART00000181478.1	3342	3092.000	0.123621	12.373
ENSDART00000130985.3	1104	854.000	0.733009	20.264
ENSDART00000189972.1	1092	842.000	0.000000	0.000
ENSDART00000189132.1	1284	1034.000	0.000000	0.000
ENSDART00000185701.1	918	668.000	0.000000	0.000
ENSDART00000188374.1	1191	941.000	0.000000	0.000
ENSDART00000182298.1	759	509.000	2.877400	47.410
ENSDART00000102897.3	2232	1982.000	0.027985	1.795
ENSDART00000183281.1	2250	2000.000	0.000000	0.000
ENSDART00000190273.1	627	377.000	0.163886	2.000
ENSDART00000193686.1	1347	1097.000	0.000000	0.000
ENSDART00000191850.1	4413	4163.000	0.000000	0.000
ENSDART00000180787.1	4704	4454.000	4.387129	632.526
ENSDART00000172469.2	3171	2921.000	0.061105	5.778
ENSDART00000180631.1	672	422.000	0.000000	0.000
ENSDART00000183361.1	672	422.000	0.000000	0.000
ENSDART00000190687.1	300	51.326	0.000000	0.000
ENSDART00000110737.4	1200	950.000	2.146481	66.008
ENSDART00000184770.1	1065	815.000	0.752885	19.862
ENSDART00000192020.1	1551	1301.000	0.348237	14.666
ENSDART00000187841.1	1029	779.000	0.127331	3.211
ENSDART00000187477.1	516	266.000	1.856966	15.989
ENSDART00000191123.1	1794	1544.000	0.032159	1.607
ENSDART00000192187.1	1875	1625.000	0.000000	0.000
ENSDART00000187791.1	2517	2267.000	0.000000	0.000
ENSDART00000188578.1	321	71.167	0.000000	0.000
ENSDART00000181386.1	1029	779.000	0.000000	0.000
ENSDART00000193525.1	2217	1967.000	0.158391	10.085
ENSDART00000181735.1	2511	2261.000	0.000000	0.000
ENSDART00000181376.1	1674	1424.000	0.012938	0.596
ENSDART00000182883.1	465	215.000	31.857252	221.715
ENSDART00000187669.1	684	434.000	0.000000	0.000
ENSDART00000186236.1	1416	1166.000	0.000000	0.000
ENSDART00000189769.1	1896	1646.000	0.000000	0.000
ENSDART00000180926.1	585	335.000	0.000000	0.000
ENSDART00000190662.1	798	548.000	0.000000	0.000
ENSDART00000187950.1	1479	1229.000	0.000000	0.000
ENSDART00000187296.1	1479	1229.000	0.000000	0.000
ENSDART00000190035.1	1479	1229.000	0.000000	0.000
ENSDART00000186769.1	1479	1229.000	0.000000	0.000
ENSDART00000158278.2	432	182.000	0.746496	4.398
ENSDART00000184249.1	1479	1229.000	0.000000	0.000
ENSDART00000189708.1	624	374.000	0.000000	0.000
ENSDART00000192790.1	1311	1061.000	0.000000	0.000
ENSDART00000190586.1	603	353.000	0.000000	0.000
ENSDART00000131264.2	801	551.000	0.000000	0.000
ENSDART00000193427.1	1167	917.000	0.000000	0.000
ENSDART00000191503.1	1479	1229.000	0.000000	0.000
ENSDART00000191437.1	603	353.000	0.000000	0.000
ENSDART00000188339.1	603	353.000	0.000000	0.000
ENSDART00000190707.1	2001	1751.000	0.000000	0.000
ENSDART00000189981.1	1995	1745.000	0.052937	2.990
ENSDART00000188294.1	645	395.000	0.000000	0.000
ENSDART00000193635.1	612	362.000	0.000000	0.000
ENSDART00000187917.1	1542	1292.000	0.000000	0.000
ENSDART00000188708.1	1479	1229.000	0.000000	0.000
ENSDART00000183846.1	1044	794.000	0.000000	0.000
ENSDART00000183067.1	1527	1277.000	0.000000	0.000
ENSDART00000190929.1	1479	1229.000	0.000000	0.000
ENSDART00000193293.1	801	551.000	1.291226	23.030
ENSDART00000186590.1	570	320.000	0.000000	0.000
ENSDART00000193979.1	708	458.000	0.000000	0.000
ENSDART00000179823.1	801	551.000	0.000000	0.000
ENSDART00000192107.1	570	320.000	0.000000	0.000
ENSDART00000193735.1	1761	1511.000	0.400749	19.601
ENSDART00000185335.1	1020	770.000	5.741567	143.110
ENSDART00000193917.1	1071	821.000	0.000000	0.000
ENSDART00000185094.1	951	701.000	1.571135	35.652
ENSDART00000181851.1	723	473.000	0.000000	0.000
ENSDART00000192366.1	846	596.000	23.460967	452.626
ENSDART00000182680.1	2535	2285.000	0.362659	26.825
ENSDART00000171473.2	1017	767.000	0.000000	0.000
ENSDART00000183534.1	1053	803.000	0.614058	15.961
ENSDART00000183466.1	1995	1745.000	0.205344	11.599
ENSDART00000183807.1	867	617.000	0.000000	0.000
ENSDART00000186203.1	2025	1775.000	0.018408	1.058
ENSDART00000182079.1	885	635.000	0.000000	0.000
ENSDART00000181623.1	4353	4103.000	0.010683	1.419
ENSDART00000147541.3	999	749.000	0.592628	14.369
ENSDART00000182547.1	1077	827.000	0.000000	0.000
ENSDART00000193133.1	1959	1709.000	0.000000	0.000
ENSDART00000187519.1	1134	884.000	0.000000	0.000
ENSDART00000192301.1	651	401.000	0.000000	0.000
ENSDART00000160997.2	1218	968.000	0.000000	0.000
ENSDART00000183446.1	414	164.000	0.000000	0.000
ENSDART00000185319.1	1131	881.000	0.000000	0.000
ENSDART00000182225.1	1824	1574.000	0.046250	2.357
ENSDART00000090000.5	5709	5459.000	0.483769	85.487
ENSDART00000189914.1	2070	1820.000	0.000000	0.000
ENSDART00000187728.1	1797	1547.000	0.000000	0.000
ENSDART00000192568.1	2685	2435.000	0.053420	4.211
ENSDART00000191996.1	1152	902.000	0.191839	5.601
ENSDART00000179973.1	699	449.000	0.000000	0.000
ENSDART00000191500.1	1041	791.000	0.000000	0.000
ENSDART00000192030.1	750	500.000	0.000000	0.000
ENSDART00000193769.1	1284	1034.000	0.000000	0.000
ENSDART00000174500.2	2457	2207.000	0.000000	0.000
ENSDART00000188218.1	2349	2099.000	0.000000	0.000
ENSDART00000192296.1	3300	3050.000	0.526403	51.972
ENSDART00000183959.1	4161	3911.000	0.470620	59.581
ENSDART00000183290.1	4077	3827.000	0.000000	0.000
ENSDART00000169995.2	837	587.000	4.008934	76.175
ENSDART00000189530.1	4146	3896.000	1.202642	151.671
ENSDART00000187323.1	966	716.000	1.543208	35.767
ENSDART00000184476.1	699	449.000	0.000000	0.000
ENSDART00000185604.1	771	521.000	0.000000	0.000
ENSDART00000185848.1	594	344.000	0.000000	0.000
ENSDART00000187898.1	693	443.000	0.000000	0.000
ENSDART00000185821.1	2025	1775.000	0.438179	25.177
ENSDART00000175053.2	5511	5261.000	0.638572	108.749
ENSDART00000184082.1	2904	2654.000	0.831316	71.419
ENSDART00000184500.1	1575	1325.000	2.381627	102.150
ENSDART00000148623.2	2397	2147.000	0.000000	0.000
ENSDART00000189710.1	2457	2207.000	0.000000	0.000
ENSDART00000185056.1	2364	2114.000	0.000000	0.000
ENSDART00000189574.1	1761	1511.000	0.000000	0.000
ENSDART00000192557.1	606	356.000	0.000000	0.000
ENSDART00000189342.1	2253	2003.000	0.064765	4.199
ENSDART00000192949.1	2109	1859.000	0.000000	0.000
ENSDART00000109579.4	3477	3227.000	0.511192	53.399
ENSDART00000111129.4	3468	3218.000	0.000000	0.000
ENSDART00000168213.2	1173	923.000	7.716002	230.538
ENSDART00000193736.1	2223	1973.000	2.688489	171.705
ENSDART00000188548.1	513	263.000	0.000000	0.000
ENSDART00000169702.2	2868	2618.000	0.129800	11.000
ENSDART00000193646.1	702	452.000	0.000000	0.000
ENSDART00000181290.1	816	566.000	0.000000	0.000
ENSDART00000191649.1	1245	995.000	0.186286	6.000
ENSDART00000180451.1	2355	2105.000	0.487762	33.236
ENSDART00000188356.1	5754	5504.000	0.086858	15.475
ENSDART00000192273.1	4458	4208.000	0.136611	18.608
ENSDART00000190416.1	3750	3500.000	0.197776	22.407
ENSDART00000129841.3	891	641.000	0.168719	3.501
ENSDART00000181884.1	909	659.000	0.000000	0.000
ENSDART00000192756.1	1485	1235.000	0.038132	1.524
ENSDART00000185090.1	1710	1460.000	0.000000	0.000
ENSDART00000191012.1	1743	1493.000	0.000000	0.000
ENSDART00000182795.1	1758	1508.000	0.000000	0.000
ENSDART00000180185.1	1917	1667.000	0.000000	0.000
ENSDART00000074061.6	1926	1676.000	0.000000	0.000
ENSDART00000126467.3	1950	1700.000	0.000000	0.000
ENSDART00000185271.1	1782	1532.000	0.000000	0.000
ENSDART00000179988.1	960	710.000	3.726759	85.652
ENSDART00000182610.1	1377	1127.000	0.000000	0.000
ENSDART00000186238.1	1572	1322.000	0.608614	26.045
ENSDART00000179325.2	1689	1439.000	0.839424	39.101
ENSDART00000177935.2	1584	1334.000	0.000000	0.000
ENSDART00000179871.1	2535	2285.000	0.000000	0.000
ENSDART00000184272.1	2592	2342.000	0.000000	0.000
ENSDART00000185600.1	4122	3872.000	0.174789	21.908
ENSDART00000183867.1	4128	3878.000	0.000000	0.000
ENSDART00000056512.6	915	665.000	0.000000	0.000
ENSDART00000183531.1	861	611.000	2.468105	48.815
ENSDART00000184387.1	426	176.000	0.000000	0.000
ENSDART00000183221.1	336	86.025	0.000000	0.000
ENSDART00000180195.1	318	68.234	0.000000	0.000
ENSDART00000192294.1	861	611.000	13.999303	276.882
ENSDART00000181621.1	2097	1847.000	0.499069	29.838
ENSDART00000180356.1	1899	1649.000	0.000000	0.000
ENSDART00000192344.1	891	641.000	4.174646	86.621
ENSDART00000182179.1	1521	1271.000	0.667427	27.460
ENSDART00000185367.1	861	611.000	32.523062	643.251
ENSDART00000182302.1	1191	941.000	0.575213	17.521
ENSDART00000165617.2	1635	1385.000	0.000000	0.000
ENSDART00000182708.1	1131	881.000	0.000000	0.000
ENSDART00000181565.1	1008	758.000	0.000000	0.000
ENSDART00000180587.1	2457	2207.000	0.000000	0.000
ENSDART00000193451.1	1737	1487.000	0.000000	0.000
ENSDART00000045434.7	1503	1253.000	0.000000	0.000
ENSDART00000185182.1	966	716.000	0.000000	0.000
ENSDART00000184851.1	1191	941.000	0.000000	0.000
ENSDART00000191674.1	450	200.000	0.000000	0.000
ENSDART00000192693.1	729	479.000	0.713403	11.062
ENSDART00000180402.1	324	74.118	0.000000	0.000
ENSDART00000182362.1	1581	1331.000	0.000000	0.000
ENSDART00000169546.2	3399	3149.000	1.582701	161.331
ENSDART00000171346.2	441	191.000	0.242569	1.500
ENSDART00000191228.1	570	320.000	0.000000	0.000
ENSDART00000190638.1	597	347.000	0.000000	0.000
ENSDART00000180229.1	609	359.000	0.000000	0.000
ENSDART00000185191.1	234	14.754	0.000000	0.000
ENSDART00000143262.2	7983	7733.000	0.075750	18.962
ENSDART00000193317.1	909	659.000	0.000000	0.000
ENSDART00000190497.1	669	419.000	0.000000	0.000
ENSDART00000188501.1	1524	1274.000	0.289679	11.946
ENSDART00000190551.1	519	269.000	0.000000	0.000
ENSDART00000038847.5	714	464.000	1.545785	23.217
ENSDART00000193958.1	369	119.000	0.000000	0.000
ENSDART00000172444.3	6018	5768.000	0.111738	20.863
ENSDART00000186840.1	1578	1328.000	0.000000	0.000
ENSDART00000180519.1	1176	926.000	0.000000	0.000
ENSDART00000185160.1	546	296.000	0.000000	0.000
ENSDART00000192320.1	663	413.000	0.000000	0.000
ENSDART00000183831.1	1335	1085.000	0.000000	0.000
ENSDART00000193138.1	339	89.016	0.000000	0.000
ENSDART00000186586.1	1641	1391.000	0.000000	0.000
ENSDART00000189072.1	1653	1403.000	0.000000	0.000
ENSDART00000181553.1	1593	1343.000	0.000000	0.000
ENSDART00000180420.1	1458	1208.000	0.000000	0.000
ENSDART00000184503.1	1386	1136.000	0.000000	0.000
ENSDART00000183544.1	1257	1007.000	0.000000	0.000
ENSDART00000182822.1	1443	1193.000	0.000000	0.000
ENSDART00000181476.1	1395	1145.000	0.000000	0.000
ENSDART00000185705.1	1407	1157.000	0.000000	0.000
ENSDART00000192347.1	1530	1280.000	0.087295	3.617
ENSDART00000188835.1	927	677.000	0.145670	3.192
ENSDART00000188710.1	255	21.585	0.000000	0.000
ENSDART00000186606.1	1743	1493.000	0.026156	1.264
ENSDART00000192671.1	327	77.082	0.000000	0.000
ENSDART00000181010.1	324	74.118	0.000000	0.000
ENSDART00000185801.1	309	59.592	0.000000	0.000
ENSDART00000183137.1	2196	1946.000	0.000000	0.000
ENSDART00000188271.1	1536	1286.000	0.000000	0.000
ENSDART00000061932.6	2382	2132.000	5.367005	370.396
ENSDART00000184515.1	1008	758.000	0.057137	1.402
ENSDART00000189384.1	1053	803.000	0.000000	0.000
ENSDART00000193385.1	1029	779.000	0.000000	0.000
ENSDART00000181327.1	1005	755.000	0.402939	9.848
ENSDART00000192697.1	846	596.000	0.000000	0.000
ENSDART00000171002.2	1287	1037.000	0.000000	0.000
ENSDART00000182542.1	2286	2036.000	0.000000	0.000
ENSDART00000180021.1	2049	1799.000	0.000000	0.000
ENSDART00000186848.1	1755	1505.000	0.000000	0.000
ENSDART00000181465.1	366	116.000	0.000000	0.000
ENSDART00000049136.6	576	326.000	0.000000	0.000
ENSDART00000189162.1	957	707.000	0.108036	2.472
ENSDART00000168375.2	951	701.000	0.000000	0.000
ENSDART00000172638.2	2652	2402.000	0.000000	0.000
ENSDART00000193137.1	711	461.000	0.262324	3.915
ENSDART00000136242.3	615	365.000	0.000000	0.000
ENSDART00000181881.1	543	293.000	0.000000	0.000
ENSDART00000193781.1	486	236.000	0.000000	0.000
ENSDART00000183407.1	315	65.324	4.633273	9.797
ENSDART00000180399.1	1314	1064.000	0.669033	23.043
ENSDART00000183884.1	1536	1286.000	6.432336	267.767
ENSDART00000189024.1	726	476.000	2.766949	42.634
ENSDART00000193289.1	807	557.000	0.000000	0.000
ENSDART00000182357.1	768	518.000	0.000000	0.000
ENSDART00000189546.1	1326	1076.000	0.068116	2.373
ENSDART00000189023.1	1347	1097.000	0.000000	0.000
ENSDART00000182694.1	1341	1091.000	0.000000	0.000
ENSDART00000189558.1	906	656.000	0.000000	0.000
ENSDART00000079583.5	1350	1100.000	0.000000	0.000
ENSDART00000189494.1	2325	2075.000	0.847843	56.948
ENSDART00000182374.1	1617	1367.000	4.281110	189.440
ENSDART00000163914.3	1233	983.000	0.501456	15.956
ENSDART00000188881.1	1599	1349.000	0.000000	0.000
ENSDART00000054411.6	1125	875.000	0.000000	0.000
ENSDART00000187765.1	1146	896.000	0.579486	16.807
ENSDART00000188191.1	1005	755.000	0.000000	0.000
ENSDART00000191087.1	729	479.000	0.000000	0.000
ENSDART00000185551.1	474	224.000	0.000000	0.000
ENSDART00000175897.2	1893	1643.000	0.022802	1.213
ENSDART00000182067.1	900	650.000	0.000000	0.000
ENSDART00000186756.1	1008	758.000	0.000000	0.000
ENSDART00000181896.1	378	128.000	0.000000	0.000
ENSDART00000185062.1	1161	911.000	0.000000	0.000
ENSDART00000182682.1	717	467.000	0.000000	0.000
ENSDART00000188391.1	1788	1538.000	0.000000	0.000
ENSDART00000183095.1	6567	6317.000	0.000000	0.000
ENSDART00000188075.1	858	608.000	0.000000	0.000
ENSDART00000185615.1	648	398.000	0.000000	0.000
ENSDART00000184414.1	2241	1991.000	0.000000	0.000
ENSDART00000187520.1	444	194.000	0.000000	0.000
ENSDART00000182764.1	384	134.000	0.000000	0.000
ENSDART00000192226.1	2109	1859.000	0.000000	0.000
ENSDART00000190463.1	810	560.000	0.000000	0.000
ENSDART00000181148.1	828	578.000	0.000000	0.000
ENSDART00000186235.1	636	386.000	0.000000	0.000
ENSDART00000186909.1	690	440.000	0.173731	2.474
ENSDART00000188729.1	1782	1532.000	0.000000	0.000
ENSDART00000158962.2	1218	968.000	0.331015	10.372
ENSDART00000193755.1	4485	4235.000	0.406812	55.769
ENSDART00000181335.1	1215	965.000	0.000000	0.000
ENSDART00000160984.2	840	590.000	1.678215	32.051
ENSDART00000183094.1	945	695.000	0.258049	5.805
ENSDART00000192131.1	303	54.027	12.607530	22.049
ENSDART00000192295.1	483	233.000	0.000000	0.000
ENSDART00000185064.1	645	395.000	0.199793	2.555
ENSDART00000186619.1	2112	1862.000	0.000000	0.000
ENSDART00000191556.1	774	524.000	0.000000	0.000
ENSDART00000193456.1	417	167.000	0.000000	0.000
ENSDART00000185387.1	2034	1784.000	0.196303	11.336
ENSDART00000180619.1	852	602.000	0.049431	0.963
ENSDART00000180737.1	432	182.000	24.299775	143.160
ENSDART00000087842.7	435	185.000	0.000000	0.000
ENSDART00000157863.2	2715	2465.000	0.180177	14.377
ENSDART00000192785.1	681	431.000	0.000000	0.000
ENSDART00000180828.1	3810	3560.000	0.000000	0.000
ENSDART00000191660.1	3831	3581.000	2.057358	238.485
ENSDART00000167439.2	1218	968.000	0.000000	0.000
ENSDART00000189897.1	324	74.118	1.210185	2.904
ENSDART00000189524.1	948	698.000	0.815365	18.423
ENSDART00000187936.1	936	686.000	0.360717	8.010
ENSDART00000193416.1	7116	6866.000	0.016373	3.639
ENSDART00000192916.1	7137	6887.000	0.000000	0.000
ENSDART00000189420.1	7212	6962.000	0.000000	0.000
ENSDART00000193748.1	7158	6908.000	0.000000	0.000
ENSDART00000190942.1	7332	7082.000	0.000000	0.000
ENSDART00000193815.1	354	104.002	19.018096	64.026
ENSDART00000087976.6	1533	1283.000	4.236455	175.945
ENSDART00000179857.1	1674	1424.000	0.000000	0.000
ENSDART00000192695.1	1353	1103.000	0.000000	0.000
ENSDART00000188060.1	1311	1061.000	0.189278	6.501
ENSDART00000183841.1	411	161.000	0.000000	0.000
ENSDART00000181147.1	1080	830.000	0.000000	0.000
ENSDART00000180940.1	1173	923.000	0.390520	11.668
ENSDART00000181083.1	1116	866.000	0.888471	24.906
ENSDART00000181453.1	1323	1073.000	0.156387	5.432
ENSDART00000179842.1	1164	914.000	2.137300	63.235
ENSDART00000188387.1	1968	1718.000	0.522828	29.076
ENSDART00000188068.1	924	674.000	0.000000	0.000
ENSDART00000191773.1	1059	809.000	0.000000	0.000
ENSDART00000053921.6	1923	1673.000	2.807637	152.049
ENSDART00000180961.1	861	611.000	0.143037	2.829
ENSDART00000185240.1	675	425.000	0.000000	0.000
ENSDART00000187358.1	2439	2189.000	0.000000	0.000
ENSDART00000189931.1	393	143.000	0.000000	0.000
ENSDART00000193330.1	660	410.000	0.000000	0.000
ENSDART00000180743.1	795	545.000	0.000000	0.000
ENSDART00000190611.1	1032	782.000	0.000000	0.000
ENSDART00000176603.2	2679	2429.000	0.000000	0.000
ENSDART00000182833.1	663	413.000	0.000000	0.000
ENSDART00000184996.1	1092	842.000	0.000000	0.000
ENSDART00000158875.2	2097	1847.000	0.069152	4.134
ENSDART00000180192.1	870	620.000	2.829905	56.795
ENSDART00000183710.1	2385	2135.000	0.000000	0.000
ENSDART00000128853.3	1506	1256.000	0.000000	0.000
ENSDART00000187388.1	1032	782.000	0.000000	0.000
ENSDART00000165865.2	3516	3266.000	1.005109	106.262
ENSDART00000130867.2	1038	788.000	0.000000	0.000
ENSDART00000192350.1	216	11.099	0.000000	0.000
ENSDART00000162108.2	1299	1049.000	0.918674	31.195
ENSDART00000183331.1	1875	1625.000	1.524618	80.198
ENSDART00000187113.1	429	179.000	0.000000	0.000
ENSDART00000105688.4	987	737.000	0.060460	1.442
ENSDART00000189001.1	393	143.000	0.000000	0.000
ENSDART00000188084.1	153	5.322	0.000000	0.000
ENSDART00000193358.1	2583	2333.000	0.052060	3.932
ENSDART00000186966.1	1101	851.000	0.000000	0.000
ENSDART00000188801.1	636	386.000	1.929037	24.103
ENSDART00000190745.1	636	386.000	0.000000	0.000
ENSDART00000186863.1	630	380.000	2.131068	26.214
ENSDART00000189165.1	816	566.000	10.068327	184.468
ENSDART00000193170.1	1296	1046.000	0.000000	0.000
ENSDART00000180087.1	888	638.000	0.000000	0.000
ENSDART00000193795.1	1812	1562.000	0.208579	10.546
ENSDART00000185586.1	3765	3515.000	0.027733	3.155
ENSDART00000188290.1	993	743.000	0.641010	15.417
ENSDART00000187628.1	1728	1478.000	0.080448	3.849
ENSDART00000191616.1	720	470.000	0.000000	0.000
ENSDART00000184084.1	726	476.000	2.080601	32.059
ENSDART00000184992.1	2826	2576.000	0.933510	77.842
ENSDART00000190856.1	2850	2600.000	0.000000	0.000
ENSDART00000188340.1	384	134.000	0.000000	0.000
ENSDART00000193297.1	1881	1631.000	0.043904	2.318
ENSDART00000180736.1	2019	1769.000	0.000000	0.000
ENSDART00000191076.1	1152	902.000	0.000000	0.000
ENSDART00000184169.1	294	46.126	0.000000	0.000
ENSDART00000192010.1	1209	959.000	0.000000	0.000
ENSDART00000180462.1	1215	965.000	0.000000	0.000
ENSDART00000185903.1	1164	914.000	0.000000	0.000
ENSDART00000184380.1	2238	1988.000	0.645157	41.517
ENSDART00000186980.1	1824	1574.000	0.051763	2.637
ENSDART00000181613.1	576	326.000	5.143862	54.282
ENSDART00000185145.1	1008	758.000	0.000000	0.000
ENSDART00000181931.1	975	725.000	0.000000	0.000
ENSDART00000192306.1	1044	794.000	0.000000	0.000
ENSDART00000185707.1	1032	782.000	0.000000	0.000
ENSDART00000183576.1	900	650.000	0.000000	0.000
ENSDART00000191177.1	771	521.000	0.000000	0.000
ENSDART00000190276.1	1014	764.000	0.528231	13.064
ENSDART00000189940.1	1707	1457.000	0.000000	0.000
ENSDART00000193216.1	675	425.000	0.000000	0.000
ENSDART00000191280.1	714	464.000	0.000000	0.000
ENSDART00000182263.1	1911	1661.000	0.000000	0.000
ENSDART00000193129.1	3345	3095.000	0.102988	10.318
ENSDART00000188122.1	804	554.000	1.108250	19.874
ENSDART00000189705.1	840	590.000	0.000000	0.000
ENSDART00000183953.1	828	578.000	2.853598	53.391
ENSDART00000183542.1	882	632.000	0.000000	0.000
ENSDART00000180726.1	867	617.000	0.481976	9.626
ENSDART00000186059.1	1221	971.000	35.132251	1104.264
ENSDART00000192521.1	3249	2999.000	0.000000	0.000
ENSDART00000182660.1	3264	3014.000	2.109533	205.815
ENSDART00000188406.1	3108	2858.000	0.000000	0.000
ENSDART00000188730.1	3099	2849.000	0.000000	0.000
ENSDART00000193766.1	3165	2915.000	0.099086	9.350
ENSDART00000185338.1	3183	2933.000	3.597888	341.592
ENSDART00000188948.1	3051	2801.000	0.000000	0.000
ENSDART00000180122.1	3156	2906.000	0.000000	0.000
ENSDART00000181738.1	2916	2666.000	0.000000	0.000
ENSDART00000189594.1	2991	2741.000	0.000000	0.000
ENSDART00000192829.1	3015	2765.000	0.000000	0.000
ENSDART00000183899.1	3042	2792.000	0.070193	6.344
ENSDART00000189508.1	450	200.000	16.131964	104.440
ENSDART00000187384.1	1503	1253.000	2.518604	102.155
ENSDART00000182696.1	1278	1028.000	0.000000	0.000
ENSDART00000186255.1	1251	1001.000	0.000000	0.000
ENSDART00000182451.1	1095	845.000	0.000000	0.000
ENSDART00000183777.1	1011	761.000	0.000000	0.000
ENSDART00000180722.1	249	19.269	0.000000	0.000
ENSDART00000184749.1	1077	827.000	1.772914	47.461
ENSDART00000186654.1	300	51.326	0.000000	0.000
ENSDART00000185257.1	291	43.643	0.000000	0.000
ENSDART00000182776.1	909	659.000	4.411124	94.098
ENSDART00000167598.2	1374	1124.000	0.000000	0.000
ENSDART00000066197.7	1380	1130.000	0.000000	0.000
ENSDART00000186629.1	1773	1523.000	0.760257	37.481
ENSDART00000052499.7	993	743.000	0.000000	0.000
ENSDART00000185298.1	945	695.000	21.768190	489.728
ENSDART00000186651.1	1332	1082.000	2.211041	77.441
ENSDART00000181714.1	1860	1610.000	0.252207	13.144
ENSDART00000186997.1	1446	1196.000	0.000000	0.000
ENSDART00000183822.1	675	425.000	0.000000	0.000
ENSDART00000180056.1	606	356.000	0.000000	0.000
ENSDART00000188326.1	411	161.000	0.000000	0.000
ENSDART00000189395.1	486	236.000	0.000000	0.000
ENSDART00000187178.1	3453	3203.000	0.179236	18.584
ENSDART00000191645.1	1446	1196.000	0.037619	1.456
ENSDART00000169615.2	1131	881.000	21.148378	603.116
ENSDART00000183348.1	648	398.000	5.455525	70.286
ENSDART00000122339.2	693	443.000	0.000000	0.000
ENSDART00000192729.1	513	263.000	1.232440	10.492
ENSDART00000186809.1	1185	935.000	0.000000	0.000
ENSDART00000181456.1	525	275.000	1.144705	10.190
ENSDART00000187020.1	441	191.000	0.000000	0.000
ENSDART00000102471.6	1563	1313.000	0.000000	0.000
ENSDART00000051180.6	1494	1244.000	0.000000	0.000
ENSDART00000159310.2	1437	1187.000	0.000000	0.000
ENSDART00000158522.2	1542	1292.000	0.000000	0.000
ENSDART00000180859.1	408	158.000	14.540994	74.370
ENSDART00000115034.4	4023	3773.000	0.023728	2.898
ENSDART00000192402.1	597	347.000	0.000000	0.000
ENSDART00000180589.1	318	68.234	0.000000	0.000
ENSDART00000181384.1	573	323.000	3.474201	36.325
ENSDART00000183243.1	921	671.000	0.079074	1.718
ENSDART00000191751.1	927	677.000	4.695345	102.897
ENSDART00000175912.2	1023	773.000	0.000000	0.000
ENSDART00000169529.2	999	749.000	0.233033	5.650
ENSDART00000179774.1	486	236.000	0.000000	0.000
ENSDART00000187957.1	990	740.000	0.000000	0.000
ENSDART00000182186.1	852	602.000	0.000000	0.000
ENSDART00000189166.1	1767	1517.000	0.000000	0.000
ENSDART00000180461.1	810	560.000	0.097257	1.763
ENSDART00000134094.3	2739	2489.000	0.000000	0.000
ENSDART00000187187.1	1860	1610.000	0.000000	0.000
ENSDART00000193234.1	1857	1607.000	0.145754	7.582
ENSDART00000181374.1	1353	1103.000	0.000000	0.000
ENSDART00000181916.1	540	290.000	1.481086	13.904
ENSDART00000183619.1	744	494.000	0.000000	0.000
ENSDART00000186869.1	603	353.000	0.000000	0.000
ENSDART00000159566.2	2220	1970.000	0.000000	0.000
ENSDART00000186883.1	537	287.000	57.437133	533.608
ENSDART00000186421.1	783	533.000	0.000000	0.000
ENSDART00000184122.1	1413	1163.000	0.000000	0.000
ENSDART00000183270.1	3720	3470.000	0.021794	2.448
ENSDART00000187091.1	666	416.000	0.000000	0.000
ENSDART00000190249.1	1293	1043.000	0.283683	9.578
ENSDART00000182295.1	5937	5687.000	0.015149	2.789
ENSDART00000185081.1	6216	5966.000	0.000000	0.000
ENSDART00000187136.1	6291	6041.000	0.000000	0.000
ENSDART00000189416.1	951	701.000	0.000000	0.000
ENSDART00000188831.1	1101	851.000	0.000000	0.000
ENSDART00000188839.1	1113	863.000	0.321345	8.977
ENSDART00000192213.1	270	28.977	0.000000	0.000
ENSDART00000182779.1	897	647.000	0.000000	0.000
ENSDART00000171062.2	774	524.000	0.000000	0.000
ENSDART00000187689.1	735	485.000	0.000000	0.000
ENSDART00000182578.1	561	311.000	0.217514	2.190
ENSDART00000193179.1	1305	1055.000	0.000000	0.000
ENSDART00000160114.2	1680	1430.000	0.000000	0.000
ENSDART00000190789.1	2343	2093.000	0.000000	0.000
ENSDART00000189961.1	1320	1070.000	0.303936	10.527
ENSDART00000193294.1	990	740.000	0.000000	0.000
ENSDART00000190241.1	957	707.000	0.000000	0.000
ENSDART00000191387.1	3171	2921.000	0.000000	0.000
ENSDART00000186029.1	3120	2870.000	0.000000	0.000
ENSDART00000186319.1	486	236.000	0.000000	0.000
ENSDART00000186468.1	759	509.000	0.000000	0.000
ENSDART00000183687.1	1449	1199.000	0.105252	4.085
ENSDART00000180498.1	1899	1649.000	3.345561	178.582
ENSDART00000184091.1	1575	1325.000	0.000000	0.000
ENSDART00000183300.1	660	410.000	0.000000	0.000
ENSDART00000193858.1	2664	2414.000	0.000000	0.000
ENSDART00000181908.1	2682	2432.000	0.000000	0.000
ENSDART00000190992.1	2742	2492.000	0.107730	8.690
ENSDART00000191468.1	2742	2492.000	0.000000	0.000
ENSDART00000183964.1	2808	2558.000	0.310184	25.684
ENSDART00000161659.2	1341	1091.000	0.676603	23.895
ENSDART00000191712.1	1257	1007.000	0.749143	24.420
ENSDART00000193814.1	2112	1862.000	0.027017	1.628
ENSDART00000191225.1	696	446.000	0.356117	5.141
ENSDART00000182251.1	1029	779.000	0.888151	22.396
ENSDART00000184086.1	423	173.000	0.000000	0.000
ENSDART00000180141.1	819	569.000	0.085521	1.575
ENSDART00000190192.1	1146	896.000	0.791728	22.963
ENSDART00000192705.1	963	713.000	0.000000	0.000
ENSDART00000185852.1	489	239.000	0.000000	0.000
ENSDART00000182116.1	327	77.082	0.000000	0.000
ENSDART00000182499.1	678	428.000	0.325470	4.509
ENSDART00000190547.1	1296	1046.000	1.117510	37.838
ENSDART00000192681.1	3243	2993.000	0.546071	52.906
ENSDART00000188944.1	2565	2315.000	0.000000	0.000
ENSDART00000181367.1	6009	5759.000	0.099807	18.606
ENSDART00000191472.1	588	338.000	0.000000	0.000
ENSDART00000183265.1	2586	2336.000	0.058777	4.445
ENSDART00000188186.1	450	200.000	0.000000	0.000
ENSDART00000186288.1	246	18.230	0.000000	0.000
ENSDART00000188912.1	2034	1784.000	0.099403	5.740
ENSDART00000185582.1	1482	1232.000	1.036238	41.325
ENSDART00000192957.1	744	494.000	0.000000	0.000
ENSDART00000188278.1	723	473.000	0.000000	0.000
ENSDART00000189061.1	768	518.000	0.000000	0.000
ENSDART00000193253.1	2829	2579.000	0.234578	19.583
ENSDART00000181662.1	936	686.000	0.000000	0.000
ENSDART00000187949.1	588	338.000	6.364820	69.639
ENSDART00000189853.1	1317	1067.000	0.290069	10.019
ENSDART00000193910.1	2730	2480.000	0.000000	0.000
ENSDART00000180011.1	2715	2465.000	0.000000	0.000
ENSDART00000187973.1	2754	2504.000	0.083159	6.741
ENSDART00000181418.1	3174	2924.000	1.126648	106.638
ENSDART00000123167.2	2298	2048.000	0.000000	0.000
ENSDART00000187436.1	1083	833.000	0.049748	1.341
ENSDART00000183744.1	1023	773.000	0.000000	0.000
ENSDART00000183686.1	963	713.000	0.000000	0.000
ENSDART00000189904.1	1131	881.000	4.652642	132.685
ENSDART00000187052.1	1023	773.000	1.151277	28.808
ENSDART00000184218.1	936	686.000	4.782125	106.192
ENSDART00000005491.7	2064	1814.000	0.000000	0.000
ENSDART00000180468.1	1632	1382.000	0.000000	0.000
ENSDART00000193515.1	3654	3404.000	0.000000	0.000
ENSDART00000191425.1	1317	1067.000	0.000000	0.000
ENSDART00000121648.3	2196	1946.000	0.267193	16.831
ENSDART00000183891.1	1506	1256.000	0.674449	27.421
ENSDART00000187615.1	483	233.000	3.102289	23.398
ENSDART00000193523.1	1050	800.000	3.688769	95.525
ENSDART00000183344.1	198	8.670	39.066201	10.964
ENSDART00000013654.8	1377	1127.000	0.338431	12.346
ENSDART00000184064.1	375	125.000	7.052683	28.537
ENSDART00000145663.2	528	278.000	0.000000	0.000
ENSDART00000181959.1	819	569.000	0.000000	0.000
ENSDART00000162099.2	1128	878.000	1.442297	40.992
ENSDART00000181579.1	2745	2495.000	0.000000	0.000
ENSDART00000184923.1	537	287.000	0.000000	0.000
ENSDART00000188613.1	762	512.000	0.232613	3.855
ENSDART00000186896.1	2595	2345.000	0.581296	44.125
ENSDART00000187909.1	1299	1049.000	0.226872	7.704
ENSDART00000180534.1	600	350.000	0.850312	9.634
ENSDART00000081288.6	2100	1850.000	0.474561	28.419
ENSDART00000162899.2	2079	1829.000	0.000000	0.000
ENSDART00000162073.2	4422	4172.000	0.772027	104.262
ENSDART00000158298.2	2064	1814.000	0.000000	0.000
ENSDART00000184475.1	1224	974.000	0.000000	0.000
ENSDART00000188343.1	1173	923.000	0.901719	26.941
ENSDART00000185891.1	1074	824.000	0.051594	1.376
ENSDART00000191723.1	1389	1139.000	0.095710	3.529
ENSDART00000186412.1	1140	890.000	0.000000	0.000
ENSDART00000175562.2	1137	887.000	0.640555	18.392
ENSDART00000178871.2	630	380.000	0.000000	0.000
ENSDART00000188575.1	666	416.000	5.937445	79.954
ENSDART00000183113.1	1959	1709.000	0.000000	0.000
ENSDART00000183556.1	342	92.011	32.986735	98.248
ENSDART00000188834.1	3078	2828.000	26.488492	2424.846
ENSDART00000182209.1	2823	2573.000	0.000000	0.000
ENSDART00000191446.1	2847	2597.000	0.000000	0.000
ENSDART00000181875.1	2835	2585.000	0.000000	0.000
ENSDART00000191868.1	2781	2531.000	0.000000	0.000
ENSDART00000190825.1	2778	2528.000	0.000000	0.000
ENSDART00000185854.1	2646	2396.000	0.000000	0.000
ENSDART00000190436.1	1926	1676.000	0.179469	9.737
ENSDART00000188238.1	1803	1553.000	1.017903	51.171
ENSDART00000193613.1	1782	1532.000	0.000000	0.000
ENSDART00000182972.1	1248	998.000	0.000000	0.000
ENSDART00000187060.1	2196	1946.000	0.348628	21.961
ENSDART00000191915.1	1548	1298.000	0.039102	1.643
ENSDART00000185963.1	2562	2312.000	4.099456	306.804
ENSDART00000191122.1	1023	773.000	0.890598	22.285
ENSDART00000193702.1	1353	1103.000	2.338956	83.511
ENSDART00000055465.6	990	740.000	0.000000	0.000
ENSDART00000180711.1	681	431.000	0.121937	1.701
ENSDART00000187123.1	1677	1427.000	0.000000	0.000
ENSDART00000193534.1	1629	1379.000	0.000000	0.000
ENSDART00000186999.1	555	305.000	0.354612	3.501
ENSDART00000180415.1	1359	1109.000	0.000000	0.000
ENSDART00000171828.2	582	332.000	0.000000	0.000
ENSDART00000186823.1	663	413.000	4.301009	57.500
ENSDART00000183670.1	1122	872.000	4.989279	140.832
ENSDART00000188055.1	363	113.000	0.000000	0.000
ENSDART00000185258.1	1104	854.000	3.418216	94.494
ENSDART00000191343.1	888	638.000	0.000000	0.000
ENSDART00000176041.2	8364	8114.000	0.004947	1.299
ENSDART00000181173.1	1269	1019.000	0.000000	0.000
ENSDART00000164748.2	1578	1328.000	0.172648	7.422
ENSDART00000181717.1	792	542.000	0.000000	0.000
ENSDART00000184131.1	1485	1235.000	0.841809	33.653
ENSDART00000189765.1	771	521.000	6.084945	102.622
ENSDART00000185097.1	1311	1061.000	1.430684	49.137
ENSDART00000179869.1	1809	1559.000	2.093284	105.638
ENSDART00000161640.2	1773	1523.000	0.811020	39.983
ENSDART00000161909.2	903	653.000	3.733617	78.921
ENSDART00000184789.1	756	506.000	2.738613	44.857
ENSDART00000185957.1	1026	776.000	0.608700	15.290
ENSDART00000191380.1	1155	905.000	0.415446	12.171
ENSDART00000180454.1	4956	4706.000	0.511585	77.932
ENSDART00000188308.1	840	590.000	0.000000	0.000
ENSDART00000167350.2	1008	758.000	0.435227	10.679
ENSDART00000183931.1	1188	938.000	8.852769	268.800
ENSDART00000193149.1	1125	875.000	0.000000	0.000
ENSDART00000189758.1	573	323.000	0.095642	1.000
ENSDART00000187910.1	753	503.000	1.468453	23.910
ENSDART00000182324.1	1077	827.000	0.000000	0.000
ENSDART00000129698.3	411	161.000	0.000000	0.000
ENSDART00000193380.1	576	326.000	35.653425	376.241
ENSDART00000186991.1	1113	863.000	1.516268	42.358
ENSDART00000005453.10	5859	5609.000	1.036947	188.274
ENSDART00000185544.1	207	9.766	3.020651	0.955
ENSDART00000188038.1	2439	2189.000	0.000000	0.000
ENSDART00000190786.1	597	347.000	0.000000	0.000
ENSDART00000181962.1	960	710.000	0.000000	0.000
ENSDART00000185719.1	354	104.002	0.000000	0.000
ENSDART00000180669.1	369	119.000	0.329663	1.270
ENSDART00000161145.3	1824	1574.000	0.184872	9.419
ENSDART00000186291.1	1137	887.000	0.142085	4.080
ENSDART00000184200.1	1143	893.000	0.636279	18.393
ENSDART00000184040.1	2667	2417.000	0.000000	0.000
ENSDART00000179837.1	2406	2156.000	0.000000	0.000
ENSDART00000181609.1	2367	2117.000	0.000000	0.000
ENSDART00000192199.1	1257	1007.000	0.000000	0.000
ENSDART00000187106.1	882	632.000	0.731999	14.975
ENSDART00000190354.1	447	197.000	0.000000	0.000
ENSDART00000191161.1	588	338.000	0.000000	0.000
ENSDART00000192597.1	522	272.000	0.000000	0.000
ENSDART00000182022.1	1152	902.000	0.000000	0.000
ENSDART00000193196.1	363	113.000	0.000000	0.000
ENSDART00000192196.1	1704	1454.000	0.000000	0.000
ENSDART00000192009.1	489	239.000	0.000000	0.000
ENSDART00000183219.1	1962	1712.000	0.000000	0.000
ENSDART00000180457.1	768	518.000	0.475812	7.978
ENSDART00000181637.1	618	368.000	0.000000	0.000
ENSDART00000113834.4	948	698.000	0.435884	9.849
ENSDART00000187692.1	1410	1160.000	0.000000	0.000
ENSDART00000180920.1	1569	1319.000	0.196146	8.375
ENSDART00000191439.1	4098	3848.000	0.132747	16.535
ENSDART00000187328.1	654	404.000	0.000000	0.000
ENSDART00000157718.3	990	740.000	0.000000	0.000
ENSDART00000181469.1	1392	1142.000	0.000000	0.000
ENSDART00000176215.2	1404	1154.000	0.351945	13.147
ENSDART00000182413.1	4059	3809.000	0.000000	0.000
ENSDART00000183139.1	5775	5525.000	0.000000	0.000
ENSDART00000181353.1	4143	3893.000	0.000000	0.000
ENSDART00000193495.1	4092	3842.000	0.130073	16.177
ENSDART00000180634.1	2553	2303.000	0.281075	20.954
ENSDART00000182202.1	2508	2258.000	0.000000	0.000
ENSDART00000192587.1	3273	3023.000	0.245214	23.996
ENSDART00000064209.7	1341	1091.000	27.297263	964.032
ENSDART00000158933.2	1302	1052.000	0.000000	0.000
ENSDART00000187905.1	1257	1007.000	0.000000	0.000
ENSDART00000053085.5	1827	1577.000	0.000000	0.000
ENSDART00000181211.1	1830	1580.000	0.000000	0.000
ENSDART00000191329.1	1764	1514.000	0.000000	0.000
ENSDART00000183121.1	747	497.000	0.000000	0.000
ENSDART00000190759.1	198	8.670	0.000000	0.000
ENSDART00000085164.5	795	545.000	2.456036	43.329
ENSDART00000192471.1	918	668.000	1.319204	28.526
ENSDART00000189691.1	636	386.000	0.000000	0.000
ENSDART00000191785.1	1257	1007.000	10.354419	337.523
ENSDART00000188520.1	618	368.000	0.000000	0.000
ENSDART00000182920.1	582	332.000	0.000000	0.000
ENSDART00000190353.1	327	77.082	0.000000	0.000
ENSDART00000182466.1	1077	827.000	0.000000	0.000
ENSDART00000192254.1	1338	1088.000	0.000000	0.000
ENSDART00000185220.1	429	179.000	0.902924	5.232
ENSDART00000184165.1	5580	5330.000	0.106608	18.394
ENSDART00000074655.4	1014	764.000	6.486033	160.406
ENSDART00000193788.1	1638	1388.000	1.712293	76.933
ENSDART00000193740.1	549	299.000	0.000000	0.000
ENSDART00000188611.1	1722	1472.000	0.000000	0.000
ENSDART00000190674.1	741	491.000	0.000000	0.000
ENSDART00000179751.1	1380	1130.000	0.000000	0.000
ENSDART00000174924.2	1026	776.000	0.000000	0.000
ENSDART00000188918.1	1008	758.000	0.000000	0.000
ENSDART00000187441.1	600	350.000	0.322638	3.655
ENSDART00000192230.1	864	614.000	0.397890	7.908
ENSDART00000185131.1	960	710.000	0.000000	0.000
ENSDART00000179942.1	1704	1454.000	0.000000	0.000
ENSDART00000193342.1	5445	5195.000	0.000000	0.000
ENSDART00000188454.1	618	368.000	0.000000	0.000
ENSDART00000191968.1	525	275.000	0.000000	0.000
ENSDART00000188459.1	492	242.000	0.000000	0.000
ENSDART00000187462.1	1362	1112.000	0.000000	0.000
ENSDART00000187894.1	1761	1511.000	0.455802	22.294
ENSDART00000193720.1	786	536.000	0.000000	0.000
ENSDART00000185181.1	2022	1772.000	0.000000	0.000
ENSDART00000192400.1	672	422.000	0.000000	0.000
ENSDART00000181459.1	1161	911.000	0.000000	0.000
ENSDART00000192964.1	1845	1595.000	0.000000	0.000
ENSDART00000189640.1	1845	1595.000	0.000000	0.000
ENSDART00000187877.1	1683	1433.000	0.021558	1.000
ENSDART00000180745.1	4842	4592.000	0.393118	58.435
ENSDART00000181787.1	3477	3227.000	0.009573	1.000
ENSDART00000182241.1	1326	1076.000	0.000000	0.000
ENSDART00000188571.1	1542	1292.000	0.000000	0.000
ENSDART00000192405.1	435	185.000	0.000000	0.000
ENSDART00000168634.2	3813	3563.000	0.000000	0.000
ENSDART00000184597.1	3714	3464.000	0.000000	0.000
ENSDART00000182073.1	4284	4034.000	0.083616	10.919
ENSDART00000181988.1	360	110.001	0.000000	0.000
ENSDART00000161226.2	1452	1202.000	5.848142	227.546
ENSDART00000182219.1	807	557.000	3.276841	59.082
ENSDART00000186603.1	426	176.000	0.000000	0.000
ENSDART00000182997.1	2115	1865.000	0.053126	3.207
ENSDART00000179775.1	366	116.000	0.000000	0.000
ENSDART00000181231.1	723	473.000	0.000000	0.000
ENSDART00000192240.1	867	617.000	0.000000	0.000
ENSDART00000187978.1	285	38.947	1.966383	2.479
ENSDART00000182375.1	2688	2438.000	0.551710	43.540
ENSDART00000192959.1	1611	1361.000	0.815211	35.915
ENSDART00000193732.1	714	464.000	13.355895	200.604
ENSDART00000186604.1	564	314.000	0.000000	0.000
ENSDART00000186321.1	1899	1649.000	1.238532	66.111
ENSDART00000184413.1	579	329.000	0.000000	0.000
ENSDART00000180879.1	2142	1892.000	1.304315	79.882
ENSDART00000191367.1	510	260.000	0.000000	0.000
ENSDART00000188764.1	1497	1247.000	0.058231	2.351
ENSDART00000169735.2	1245	995.000	4.970523	160.093
ENSDART00000180653.1	1134	884.000	0.000000	0.000
ENSDART00000171575.2	1392	1142.000	0.000000	0.000
ENSDART00000192022.1	5331	5081.000	0.021483	3.533
ENSDART00000187127.1	12393	12143.000	0.336699	132.347
ENSDART00000188516.1	909	659.000	0.000000	0.000
ENSDART00000186497.1	1035	785.000	0.000000	0.000
ENSDART00000182799.1	2532	2282.000	3.198020	236.235
ENSDART00000184285.1	2511	2261.000	0.000000	0.000
ENSDART00000182368.1	1128	878.000	0.000000	0.000
ENSDART00000193692.1	1065	815.000	0.432097	11.400
ENSDART00000184202.1	1323	1073.000	2.934717	101.933
ENSDART00000185867.1	819	569.000	0.000000	0.000
ENSDART00000190044.1	444	194.000	0.000000	0.000
ENSDART00000190792.1	1590	1340.000	0.144674	6.275
ENSDART00000192003.1	1554	1304.000	0.000000	0.000
ENSDART00000160972.2	1521	1271.000	3.710536	152.662
ENSDART00000192595.1	954	704.000	0.092360	2.105
ENSDART00000180376.1	1017	767.000	0.000000	0.000
ENSDART00000182193.1	1050	800.000	0.000000	0.000
ENSDART00000188628.1	1440	1190.000	0.416754	16.054
ENSDART00000183721.1	1629	1379.000	0.104556	4.667
ENSDART00000167503.2	1194	944.000	4.415276	134.920
ENSDART00000188790.1	666	416.000	6.758411	91.009
ENSDART00000189435.1	1623	1373.000	1.334328	59.304
ENSDART00000185655.1	1674	1424.000	0.000000	0.000
ENSDART00000181993.1	480	230.000	30.217229	224.973
ENSDART00000180341.1	459	209.000	0.000000	0.000
ENSDART00000187773.1	2016	1766.000	0.103930	5.941
ENSDART00000187137.1	2010	1760.000	0.181909	10.364
ENSDART00000160296.2	894	644.000	0.412344	8.596
ENSDART00000188381.1	810	560.000	0.000000	0.000
ENSDART00000179851.1	1260	1010.000	0.000000	0.000
ENSDART00000191286.1	1206	956.000	0.000000	0.000
ENSDART00000187140.1	1134	884.000	0.425351	12.172
ENSDART00000191757.1	468	218.000	1.012883	7.148
ENSDART00000114100.4	10275	10025.000	0.357435	115.992
ENSDART00000190393.1	1146	896.000	0.086195	2.500
ENSDART00000193122.1	1062	812.000	0.836023	21.975
ENSDART00000055756.6	1257	1007.000	0.000000	0.000
ENSDART00000187484.1	5097	4847.000	0.000000	0.000
ENSDART00000182531.1	5037	4787.000	0.000000	0.000
ENSDART00000157740.2	1302	1052.000	0.000000	0.000
ENSDART00000193548.1	1356	1106.000	0.000000	0.000
ENSDART00000182455.1	1245	995.000	0.000000	0.000
ENSDART00000182299.1	1296	1046.000	0.000000	0.000
ENSDART00000190783.1	1176	926.000	0.000000	0.000
ENSDART00000190977.1	1233	983.000	0.063964	2.035
ENSDART00000191920.1	1287	1037.000	0.000000	0.000
ENSDART00000187071.1	1323	1073.000	0.000000	0.000
ENSDART00000186682.1	456	206.000	0.319652	2.132
ENSDART00000185231.1	2148	1898.000	0.229425	14.096
ENSDART00000193365.1	705	455.000	0.369951	5.449
ENSDART00000184896.1	975	725.000	0.124536	2.923
ENSDART00000182994.1	699	449.000	7.128750	103.611
ENSDART00000188992.1	1584	1334.000	0.854247	36.888
ENSDART00000189787.1	1125	875.000	0.000000	0.000
ENSDART00000189488.1	4128	3878.000	1.176673	147.710
ENSDART00000184464.1	789	539.000	0.000000	0.000
ENSDART00000190096.1	1842	1592.000	3.717555	191.579
ENSDART00000182783.1	1176	926.000	0.133445	4.000
ENSDART00000191129.1	1260	1010.000	0.979157	32.013
ENSDART00000181948.1	3435	3185.000	0.083422	8.601
ENSDART00000192465.1	1353	1103.000	0.000000	0.000
ENSDART00000183664.1	1500	1250.000	0.269263	10.895
ENSDART00000181631.1	1077	827.000	0.000000	0.000
ENSDART00000187354.1	1266	1016.000	0.000000	0.000
ENSDART00000189982.1	1197	947.000	2.107626	64.609
ENSDART00000187737.1	1380	1130.000	0.563746	20.621
ENSDART00000183521.1	1341	1091.000	1.298977	45.875
ENSDART00000188676.1	171	6.349	0.000000	0.000
ENSDART00000034263.9	1668	1418.000	0.000000	0.000
ENSDART00000180298.1	618	368.000	426.922605	5085.628
ENSDART00000093004.5	2706	2456.000	0.130215	10.352
ENSDART00000182768.1	1521	1271.000	0.000000	0.000
ENSDART00000192410.1	1533	1283.000	0.000000	0.000
ENSDART00000186231.1	324	74.118	0.000000	0.000
ENSDART00000187897.1	1407	1157.000	0.711601	26.651
ENSDART00000188977.1	1278	1028.000	0.000000	0.000
ENSDART00000186369.1	2082	1832.000	0.540761	32.068
ENSDART00000186478.1	594	344.000	13.595143	151.387
ENSDART00000181538.1	240	16.366	0.000000	0.000
ENSDART00000180992.1	930	680.000	0.000000	0.000
ENSDART00000193178.1	1512	1262.000	0.000000	0.000
ENSDART00000193053.1	819	569.000	0.495967	9.135
ENSDART00000191711.1	1653	1403.000	0.044038	2.000
ENSDART00000183906.1	3660	3410.000	0.341993	37.750
ENSDART00000193953.1	2985	2735.000	0.000000	0.000
ENSDART00000193064.1	2631	2381.000	0.000000	0.000
ENSDART00000180535.1	3093	2843.000	0.000000	0.000
ENSDART00000193181.1	3048	2798.000	0.000000	0.000
ENSDART00000193338.1	1914	1664.000	1.972703	106.258
ENSDART00000175998.2	723	473.000	0.000000	0.000
ENSDART00000167992.2	1002	752.000	5.093933	123.999
ENSDART00000186937.1	2052	1802.000	0.449144	26.199
ENSDART00000187257.1	543	293.000	0.000000	0.000
ENSDART00000162417.2	267	27.299	0.000000	0.000
ENSDART00000192770.1	684	434.000	0.000000	0.000
ENSDART00000190355.1	2343	2093.000	0.413186	27.994
ENSDART00000164777.2	1047	797.000	0.000000	0.000
ENSDART00000193903.1	606	356.000	0.000000	0.000
ENSDART00000185725.1	2490	2240.000	0.000000	0.000
ENSDART00000182456.1	693	443.000	0.000000	0.000
ENSDART00000190426.1	588	338.000	0.000000	0.000
ENSDART00000182143.1	1149	899.000	2.247892	65.416
ENSDART00000193866.1	615	365.000	0.409115	4.834
ENSDART00000042501.6	1161	911.000	0.000000	0.000
ENSDART00000182486.1	2898	2648.000	0.238456	20.440
ENSDART00000190930.1	6096	5846.000	0.000000	0.000
ENSDART00000186686.1	2685	2435.000	1.791043	141.173
ENSDART00000191917.1	5523	5273.000	0.068373	11.670
ENSDART00000186983.1	5220	4970.000	0.400144	64.375
ENSDART00000180142.1	957	707.000	0.000000	0.000
ENSDART00000179665.1	510	260.000	0.000000	0.000
ENSDART00000188850.1	1116	866.000	0.000000	0.000
ENSDART00000110361.3	1530	1280.000	0.000000	0.000
ENSDART00000180876.1	4221	3971.000	0.000000	0.000
ENSDART00000181081.1	1113	863.000	0.000000	0.000
ENSDART00000181331.1	630	380.000	0.000000	0.000
ENSDART00000053408.6	582	332.000	0.000000	0.000
ENSDART00000191025.1	750	500.000	0.000000	0.000
ENSDART00000193498.1	4503	4253.000	0.026187	3.605
ENSDART00000180769.1	4581	4331.000	0.000000	0.000
ENSDART00000129363.3	1242	992.000	0.000000	0.000
ENSDART00000179028.2	1239	989.000	2.780228	89.007
ENSDART00000185419.1	1278	1028.000	0.613388	20.412
ENSDART00000193685.1	2280	2030.000	0.000000	0.000
ENSDART00000180635.1	831	581.000	0.106120	1.996
ENSDART00000189681.1	2517	2267.000	0.000000	0.000
ENSDART00000183612.1	480	230.000	0.902028	6.716
ENSDART00000193261.1	1542	1292.000	0.177519	7.424
ENSDART00000187657.1	1077	827.000	0.000000	0.000
ENSDART00000165167.2	1752	1502.000	0.000000	0.000
ENSDART00000192641.1	1356	1106.000	23.188169	830.174
ENSDART00000184314.1	1311	1061.000	0.000000	0.000
ENSDART00000182877.1	1158	908.000	0.000000	0.000
ENSDART00000157671.2	720	470.000	0.000000	0.000
ENSDART00000168201.2	939	689.000	7.042793	157.077
ENSDART00000098299.5	1248	998.000	0.149143	4.818
ENSDART00000190699.1	633	383.000	18.187656	225.488
ENSDART00000184433.1	525	275.000	9.688473	86.245
ENSDART00000184640.1	6540	6290.000	0.000000	0.000
ENSDART00000188947.1	660	410.000	0.000000	0.000
ENSDART00000190734.1	774	524.000	0.069735	1.183
ENSDART00000188411.1	1593	1343.000	0.000000	0.000
ENSDART00000182872.1	660	410.000	0.000000	0.000
ENSDART00000190620.1	1395	1145.000	0.000000	0.000
ENSDART00000193642.1	1698	1448.000	0.000000	0.000
ENSDART00000184031.1	543	293.000	7.561509	71.717
ENSDART00000189596.1	639	389.000	0.669970	8.436
ENSDART00000187333.1	1173	923.000	0.000000	0.000
ENSDART00000179920.1	1056	806.000	1.486121	38.774
ENSDART00000181097.1	2826	2576.000	0.219675	18.318
ENSDART00000182107.1	2907	2657.000	0.000000	0.000
ENSDART00000190607.1	543	293.000	2.225415	21.107
ENSDART00000188687.1	1044	794.000	1.731677	44.508
ENSDART00000187391.1	2304	2054.000	0.510488	33.942
ENSDART00000093131.5	2916	2666.000	0.000000	0.000
ENSDART00000185260.1	2877	2627.000	0.000000	0.000
ENSDART00000189525.1	2811	2561.000	0.000000	0.000
ENSDART00000092094.5	1008	758.000	0.000000	0.000
ENSDART00000189884.1	2655	2405.000	0.012845	1.000
ENSDART00000190031.1	345	95.007	0.000000	0.000
ENSDART00000189089.1	828	578.000	0.685917	12.834
ENSDART00000193296.1	1686	1436.000	0.135820	6.313
ENSDART00000192329.1	1632	1382.000	0.000000	0.000
ENSDART00000187132.1	1590	1340.000	0.000000	0.000
ENSDART00000182879.1	621	371.000	0.000000	0.000
ENSDART00000184018.1	2226	1976.000	0.000000	0.000
ENSDART00000190533.1	2037	1787.000	0.151089	8.740
ENSDART00000189401.1	1404	1154.000	1.166673	43.582
ENSDART00000180179.1	1407	1157.000	0.000000	0.000
ENSDART00000180559.1	708	458.000	0.000000	0.000
ENSDART00000183464.1	228	13.360	2.247622	0.972
ENSDART00000174787.2	1860	1610.000	0.000000	0.000
ENSDART00000051105.7	1842	1592.000	0.213453	11.000
ENSDART00000193946.1	498	248.000	7.243602	58.151
ENSDART00000190272.1	2463	2213.000	0.000000	0.000
ENSDART00000183791.1	2448	2198.000	0.073110	5.202
ENSDART00000185250.1	2406	2156.000	0.000000	0.000
ENSDART00000190255.1	5970	5720.000	2.524435	467.421
ENSDART00000183356.1	5997	5747.000	0.000000	0.000
ENSDART00000172348.2	2187	1937.000	0.626305	39.270
ENSDART00000190389.1	426	176.000	0.000000	0.000
ENSDART00000183159.1	1818	1568.000	0.000000	0.000
ENSDART00000167101.2	840	590.000	0.000000	0.000
ENSDART00000188789.1	1305	1055.000	0.261129	8.918
ENSDART00000191866.1	1335	1085.000	12.728157	447.036
ENSDART00000189103.1	1515	1265.000	0.000000	0.000
ENSDART00000191049.1	942	692.000	0.000000	0.000
ENSDART00000189850.1	1680	1430.000	0.423328	19.596
ENSDART00000180090.1	930	680.000	0.000000	0.000
ENSDART00000181728.1	363	113.000	0.968070	3.541
ENSDART00000186691.1	2208	1958.000	0.044179	2.800
ENSDART00000188877.1	1611	1361.000	0.826616	36.417
ENSDART00000193476.1	2982	2732.000	0.015144	1.339
ENSDART00000188446.1	2856	2606.000	0.204736	17.271
ENSDART00000184962.1	969	719.000	0.000000	0.000
ENSDART00000188555.1	1881	1631.000	0.000000	0.000
ENSDART00000170246.2	1179	929.000	0.000000	0.000
ENSDART00000186482.1	585	335.000	0.000000	0.000
ENSDART00000193558.1	3393	3143.000	1.654484	168.327
ENSDART00000191919.1	1266	1016.000	0.212972	7.004
ENSDART00000181319.1	507	257.000	0.441756	3.675
ENSDART00000181116.1	1197	947.000	10.870866	333.244
ENSDART00000184539.1	963	713.000	0.000000	0.000
ENSDART00000189386.1	2226	1976.000	0.036039	2.305
ENSDART00000193930.1	669	419.000	0.499970	6.781
ENSDART00000187799.1	1872	1622.000	0.000000	0.000
ENSDART00000162763.2	2607	2357.000	2.532546	193.226
ENSDART00000189716.1	1767	1517.000	0.000000	0.000
ENSDART00000187876.1	1839	1589.000	0.000000	0.000
ENSDART00000184670.1	507	257.000	0.000000	0.000
ENSDART00000172278.3	2340	2090.000	0.000000	0.000
ENSDART00000186562.1	1449	1199.000	0.000000	0.000
ENSDART00000189487.1	1629	1379.000	1.919850	85.700
ENSDART00000191462.1	1551	1301.000	0.000000	0.000
ENSDART00000181521.1	1083	833.000	0.000000	0.000
ENSDART00000186782.1	183	7.236	0.000000	0.000
ENSDART00000183262.1	3534	3284.000	0.101245	10.763
ENSDART00000180327.1	1494	1244.000	0.000000	0.000
ENSDART00000185151.1	1665	1415.000	19.692237	901.985
ENSDART00000043715.8	1650	1400.000	0.000000	0.000
ENSDART00000159897.2	1272	1022.000	0.000000	0.000
ENSDART00000185395.1	1275	1025.000	0.086845	2.881
ENSDART00000182692.1	2148	1898.000	0.000000	0.000
ENSDART00000188171.1	4113	3863.000	0.228985	28.634
ENSDART00000185165.1	801	551.000	0.000000	0.000
ENSDART00000189260.1	780	530.000	0.000000	0.000
ENSDART00000179675.1	798	548.000	0.000000	0.000
ENSDART00000005027.10	882	632.000	0.000000	0.000
ENSDART00000191805.1	975	725.000	0.000000	0.000
ENSDART00000189680.1	360	110.001	0.000000	0.000
ENSDART00000191132.1	405	155.000	0.000000	0.000
ENSDART00000192769.1	2853	2603.000	0.175732	14.807
ENSDART00000188320.1	3060	2810.000	0.000000	0.000
ENSDART00000183504.1	2595	2345.000	0.000000	0.000
ENSDART00000164970.2	648	398.000	0.000000	0.000
ENSDART00000184657.1	612	362.000	0.000000	0.000
ENSDART00000191837.1	1590	1340.000	0.484606	21.020
ENSDART00000182380.1	774	524.000	0.000000	0.000
ENSDART00000193844.1	2058	1808.000	0.395265	23.133
ENSDART00000193589.1	1557	1307.000	0.259487	10.978
ENSDART00000183392.1	5145	4895.000	0.363492	57.596
ENSDART00000181193.1	522	272.000	0.000000	0.000
ENSDART00000187100.1	612	362.000	0.000000	0.000
ENSDART00000189968.1	2901	2651.000	0.365886	31.398
ENSDART00000192317.1	1302	1052.000	0.636970	21.691
ENSDART00000168111.2	1098	848.000	2.705577	74.268
ENSDART00000192343.1	1080	830.000	0.000000	0.000
ENSDART00000189330.1	1977	1727.000	0.017935	1.003
ENSDART00000186553.1	966	716.000	0.000000	0.000
ENSDART00000188860.1	1857	1607.000	0.000000	0.000
ENSDART00000165336.2	471	221.000	4.925353	35.235
ENSDART00000182774.1	3240	2990.000	0.000000	0.000
ENSDART00000188570.1	2256	2006.000	0.008179	0.531
ENSDART00000191769.1	954	704.000	0.000000	0.000
ENSDART00000168839.2	4458	4208.000	0.259619	35.364
ENSDART00000189443.1	1497	1247.000	0.051087	2.062
ENSDART00000188738.1	1494	1244.000	0.000000	0.000
ENSDART00000180316.1	1491	1241.000	0.000000	0.000
ENSDART00000193941.1	1599	1349.000	0.000000	0.000
ENSDART00000191888.1	1569	1319.000	0.019825	0.846
ENSDART00000182606.1	1464	1214.000	0.899522	35.349
ENSDART00000188338.1	1269	1019.000	2.904394	95.803
ENSDART00000187177.1	1443	1193.000	0.025843	0.998
ENSDART00000189304.1	2994	2744.000	0.208338	18.506
ENSDART00000189839.1	261	24.250	0.000000	0.000
ENSDART00000186402.1	1239	989.000	0.000000	0.000
ENSDART00000159515.2	2604	2354.000	0.000000	0.000
ENSDART00000187139.1	564	314.000	0.952846	9.685
ENSDART00000188069.1	987	737.000	0.000000	0.000
ENSDART00000187460.1	1053	803.000	0.000000	0.000
ENSDART00000187981.1	3837	3587.000	0.000000	0.000
ENSDART00000190392.1	3834	3584.000	0.000000	0.000
ENSDART00000172667.2	2880	2630.000	0.865867	73.715
ENSDART00000193334.1	861	611.000	0.312593	6.183
ENSDART00000180946.1	1125	875.000	0.000000	0.000
ENSDART00000183541.1	681	431.000	3.866506	53.944
ENSDART00000185269.1	1788	1538.000	0.000000	0.000
ENSDART00000192915.1	2424	2174.000	0.373354	26.274
ENSDART00000169861.2	2043	1793.000	0.000000	0.000
ENSDART00000185350.1	771	521.000	0.000000	0.000
ENSDART00000184541.1	780	530.000	1.029796	17.667
ENSDART00000180639.1	1287	1037.000	2.374019	79.691
ENSDART00000184203.1	1257	1007.000	0.706817	23.040
ENSDART00000191452.1	1269	1019.000	0.000000	0.000
ENSDART00000190900.1	2844	2594.000	0.363951	30.560
ENSDART00000181957.1	441	191.000	0.000000	0.000
ENSDART00000180901.1	747	497.000	0.000000	0.000
ENSDART00000192940.1	2946	2696.000	0.702427	61.301
ENSDART00000050311.8	4962	4712.000	0.051342	7.831
ENSDART00000186837.1	939	689.000	0.857884	19.134
ENSDART00000179897.1	3270	3020.000	0.156648	15.314
ENSDART00000188742.1	2355	2105.000	0.359908	24.524
ENSDART00000191196.1	438	188.000	0.000000	0.000
ENSDART00000184002.1	891	641.000	0.000000	0.000
ENSDART00000183971.1	300	51.326	0.000000	0.000
ENSDART00000186676.1	804	554.000	0.000000	0.000
ENSDART00000187716.1	1221	971.000	0.000000	0.000
ENSDART00000183343.1	657	407.000	0.000000	0.000
ENSDART00000182222.1	780	530.000	0.000000	0.000
ENSDART00000188685.1	1329	1079.000	0.404708	14.136
ENSDART00000192887.1	1326	1076.000	1.147649	39.973
ENSDART00000181825.1	849	599.000	0.000000	0.000
ENSDART00000191016.1	654	404.000	0.000000	0.000
ENSDART00000183717.1	5058	4808.000	0.300343	46.744
ENSDART00000190621.1	1773	1523.000	0.000000	0.000
ENSDART00000186712.1	969	719.000	1.992399	46.372
ENSDART00000180717.1	762	512.000	1.850997	30.678
ENSDART00000187161.1	246	18.230	0.000000	0.000
ENSDART00000189338.1	2457	2207.000	0.000000	0.000
ENSDART00000185697.1	2559	2309.000	0.000000	0.000
ENSDART00000164686.2	2580	2330.000	0.000000	0.000
ENSDART00000193035.1	2232	1982.000	0.000000	0.000
ENSDART00000154750.3	2553	2303.000	0.000000	0.000
ENSDART00000187104.1	2490	2240.000	0.000000	0.000
ENSDART00000181172.1	2697	2447.000	0.000000	0.000
ENSDART00000185944.1	2961	2711.000	0.000000	0.000
ENSDART00000125074.3	1032	782.000	0.000000	0.000
ENSDART00000190134.1	840	590.000	0.524613	10.019
ENSDART00000185439.1	558	308.000	0.000000	0.000
ENSDART00000180134.1	669	419.000	0.000000	0.000
ENSDART00000160811.2	1005	755.000	0.000000	0.000
ENSDART00000176998.2	1341	1091.000	0.000000	0.000
ENSDART00000163912.2	1530	1280.000	0.658468	27.283
ENSDART00000190461.1	1890	1640.000	0.280990	14.917
ENSDART00000088421.6	1662	1412.000	0.863890	39.486
ENSDART00000192777.1	1626	1376.000	0.157477	7.014
ENSDART00000174998.2	2001	1751.000	0.000000	0.000
ENSDART00000192219.1	1914	1664.000	0.000000	0.000
ENSDART00000188193.1	1329	1079.000	0.194586	6.796
ENSDART00000193114.1	741	491.000	0.000000	0.000
ENSDART00000184224.1	1386	1136.000	0.000000	0.000
ENSDART00000193497.1	5664	5414.000	0.000000	0.000
ENSDART00000189193.1	5664	5414.000	0.000000	0.000
ENSDART00000159202.2	5526	5276.000	0.910654	155.527
ENSDART00000059208.5	2988	2738.000	0.593832	52.631
ENSDART00000180986.1	336	86.025	0.000000	0.000
ENSDART00000182015.1	1554	1304.000	0.000000	0.000
ENSDART00000186146.1	444	194.000	0.000000	0.000
ENSDART00000192133.1	594	344.000	0.000000	0.000
ENSDART00000191871.1	1431	1181.000	0.000000	0.000
ENSDART00000187129.1	585	335.000	0.603844	6.548
ENSDART00000189282.1	594	344.000	0.000000	0.000
ENSDART00000185060.1	1329	1079.000	0.000000	0.000
ENSDART00000183129.1	1101	851.000	0.000000	0.000
ENSDART00000181447.1	807	557.000	0.000000	0.000
ENSDART00000183019.1	525	275.000	8.178676	72.805
ENSDART00000185213.1	717	467.000	0.000000	0.000
ENSDART00000186666.1	1050	800.000	0.000000	0.000
ENSDART00000185895.1	357	107.001	0.000000	0.000
ENSDART00000189528.1	381	131.000	0.000000	0.000
ENSDART00000183415.1	1344	1094.000	0.277961	9.843
ENSDART00000181142.1	2277	2027.000	0.129157	8.475
ENSDART00000181667.1	570	320.000	0.000000	0.000
ENSDART00000188312.1	6336	6086.000	0.068439	13.483
ENSDART00000162052.2	4683	4433.000	0.872466	125.197
ENSDART00000159107.2	1737	1487.000	0.000000	0.000
ENSDART00000182951.1	1605	1355.000	0.000000	0.000
ENSDART00000187914.1	468	218.000	1.900410	13.411
ENSDART00000187017.1	1269	1019.000	0.000000	0.000
ENSDART00000183216.1	927	677.000	0.000000	0.000
ENSDART00000160685.2	525	275.000	0.000000	0.000
ENSDART00000179676.1	606	356.000	0.000000	0.000
ENSDART00000188679.1	624	374.000	0.000000	0.000
ENSDART00000187863.1	2352	2102.000	0.000000	0.000
ENSDART00000183656.1	267	27.299	0.000000	0.000
ENSDART00000182780.1	324	74.118	0.000000	0.000
ENSDART00000188581.1	1590	1340.000	0.000000	0.000
ENSDART00000187012.1	1215	965.000	0.000000	0.000
ENSDART00000191427.1	1011	761.000	0.234324	5.772
ENSDART00000180651.1	1596	1346.000	0.000000	0.000
ENSDART00000188700.1	2202	1952.000	0.713084	45.058
ENSDART00000191719.1	3252	3002.000	0.219407	21.321
ENSDART00000192181.1	693	443.000	5.690059	81.596
ENSDART00000189432.1	1047	797.000	0.000000	0.000
ENSDART00000184209.1	774	524.000	2.718428	46.110
ENSDART00000183515.1	1041	791.000	0.000000	0.000
ENSDART00000186780.1	885	635.000	0.000000	0.000
ENSDART00000191208.1	606	356.000	1.161480	13.385
ENSDART00000191669.1	804	554.000	2.293413	41.128
ENSDART00000184121.1	615	365.000	0.000000	0.000
ENSDART00000186207.1	594	344.000	0.089804	1.000
ENSDART00000183938.1	441	191.000	0.000000	0.000
ENSDART00000161739.2	1191	941.000	0.285539	8.698
ENSDART00000164108.2	726	476.000	2.344410	36.123
ENSDART00000189353.1	870	620.000	0.000000	0.000
ENSDART00000182101.1	705	455.000	0.000000	0.000
ENSDART00000188216.1	609	359.000	0.000000	0.000
ENSDART00000183703.1	594	344.000	0.000000	0.000
ENSDART00000186771.1	567	317.000	1.054093	10.816
ENSDART00000189891.1	1152	902.000	0.000000	0.000
ENSDART00000190413.1	1251	1001.000	0.578262	18.737
ENSDART00000186098.1	1101	851.000	0.000000	0.000
ENSDART00000186168.1	2346	2096.000	0.555505	37.690
ENSDART00000191699.1	354	104.002	0.000000	0.000
ENSDART00000191788.1	1155	905.000	0.000000	0.000
ENSDART00000182676.1	1110	860.000	0.000000	0.000
ENSDART00000192610.1	1410	1160.000	0.000000	0.000
ENSDART00000189977.1	801	551.000	1.078584	19.238
ENSDART00000189278.1	1479	1229.000	1.933114	76.905
ENSDART00000181424.1	582	332.000	0.000000	0.000
ENSDART00000181837.1	933	683.000	0.000000	0.000
ENSDART00000186534.1	408	158.000	6.469150	33.087
ENSDART00000184485.1	402	152.000	408.029282	2007.625
ENSDART00000180676.1	144	4.909	0.000000	0.000
ENSDART00000192463.1	810	560.000	0.000000	0.000
ENSDART00000191611.1	1311	1061.000	0.000000	0.000
ENSDART00000182426.1	2313	2063.000	0.417974	27.912
ENSDART00000191753.1	2496	2246.000	0.000000	0.000
ENSDART00000180980.1	1050	800.000	0.000000	0.000
ENSDART00000180493.1	1146	896.000	0.000000	0.000
ENSDART00000191071.1	678	428.000	0.000000	0.000
ENSDART00000185968.1	1632	1382.000	0.632309	28.287
ENSDART00000190374.1	1779	1529.000	0.000000	0.000
ENSDART00000181326.1	1365	1115.000	0.000000	0.000
ENSDART00000186469.1	516	266.000	0.000000	0.000
ENSDART00000192540.1	1299	1049.000	0.000000	0.000
ENSDART00000180695.1	702	452.000	0.000000	0.000
ENSDART00000185912.1	222	12.150	0.000000	0.000
ENSDART00000191353.1	342	92.011	0.000000	0.000
ENSDART00000160701.2	1365	1115.000	0.000000	0.000
ENSDART00000185475.1	4056	3806.000	0.068684	8.462
ENSDART00000183747.1	4032	3782.000	0.000000	0.000
ENSDART00000183573.1	4023	3773.000	0.000000	0.000
ENSDART00000193706.1	1005	755.000	0.000000	0.000
ENSDART00000189399.1	324	74.118	0.000000	0.000
ENSDART00000184128.1	2124	1874.000	0.049455	3.000
ENSDART00000183372.1	2382	2132.000	0.028980	2.000
ENSDART00000159829.2	909	659.000	0.000000	0.000
ENSDART00000193916.1	1134	884.000	0.000000	0.000
ENSDART00000182414.1	1752	1502.000	0.000000	0.000
ENSDART00000189481.1	1749	1499.000	0.000000	0.000
ENSDART00000188596.1	1467	1217.000	0.000000	0.000
ENSDART00000189603.1	915	665.000	0.000000	0.000
ENSDART00000192316.1	1014	764.000	1.262205	31.216
ENSDART00000182323.1	840	590.000	0.000000	0.000
ENSDART00000186385.1	447	197.000	0.000000	0.000
ENSDART00000182429.1	1026	776.000	0.045753	1.149
ENSDART00000190909.1	699	449.000	0.000000	0.000
ENSDART00000180031.1	1170	920.000	11.847795	352.836
ENSDART00000182769.1	1632	1382.000	0.000000	0.000
ENSDART00000187560.1	1689	1439.000	0.000000	0.000
ENSDART00000187814.1	699	449.000	38.306997	556.765
ENSDART00000189311.1	1683	1433.000	0.000000	0.000
ENSDART00000186381.1	867	617.000	0.185716	3.709
ENSDART00000182023.1	2607	2357.000	3.123032	238.278
ENSDART00000185233.1	2730	2480.000	0.000000	0.000
ENSDART00000190548.1	3282	3032.000	0.000000	0.000
ENSDART00000192629.1	1449	1199.000	0.617714	23.975
ENSDART00000180721.1	2025	1775.000	0.000000	0.000
ENSDART00000184795.1	1059	809.000	0.000000	0.000
ENSDART00000190011.1	702	452.000	0.233111	3.411
ENSDART00000158731.2	3765	3515.000	0.000000	0.000
ENSDART00000180281.1	3651	3401.000	0.035277	3.884
ENSDART00000189334.1	729	479.000	0.000000	0.000
ENSDART00000189647.1	2265	2015.000	0.000000	0.000
ENSDART00000180440.1	3180	2930.000	0.019100	1.812
ENSDART00000183401.1	1743	1493.000	0.000000	0.000
ENSDART00000179820.1	3051	2801.000	0.000000	0.000
ENSDART00000186856.1	2985	2735.000	0.187767	16.624
ENSDART00000182270.1	1845	1595.000	0.228744	11.810
ENSDART00000192415.1	717	467.000	0.000000	0.000
ENSDART00000192539.1	1542	1292.000	0.080909	3.384
ENSDART00000191695.1	1038	788.000	0.000000	0.000
ENSDART00000183586.1	216	11.099	0.000000	0.000
ENSDART00000188600.1	657	407.000	0.000000	0.000
ENSDART00000189504.1	1347	1097.000	0.000000	0.000
ENSDART00000184824.1	1872	1622.000	0.000000	0.000
ENSDART00000015820.10	25953	25703.000	0.048168	40.076
ENSDART00000188046.1	357	107.001	0.000000	0.000
ENSDART00000191613.1	2937	2687.000	0.013409	1.166
ENSDART00000036942.9	654	404.000	0.000000	0.000
ENSDART00000193121.1	4791	4541.000	0.066629	9.794
ENSDART00000192119.1	483	233.000	0.000000	0.000
ENSDART00000191466.1	888	638.000	0.869649	17.960
ENSDART00000186641.1	2757	2507.000	0.623408	50.591
ENSDART00000181127.1	1599	1349.000	0.000000	0.000
ENSDART00000182565.1	1296	1046.000	0.000000	0.000
ENSDART00000187302.1	867	617.000	0.000000	0.000
ENSDART00000192269.1	1977	1727.000	0.000000	0.000
ENSDART00000186302.1	2148	1898.000	0.000000	0.000
ENSDART00000186793.1	1287	1037.000	0.000000	0.000
ENSDART00000192334.1	1125	875.000	0.000000	0.000
ENSDART00000190637.1	777	527.000	0.000000	0.000
ENSDART00000186607.1	759	509.000	0.000000	0.000
ENSDART00000187925.1	2034	1784.000	0.000000	0.000
ENSDART00000186960.1	2034	1784.000	0.000000	0.000
ENSDART00000180966.1	630	380.000	0.000000	0.000
ENSDART00000180735.1	1158	908.000	0.000000	0.000
ENSDART00000184222.1	1011	761.000	0.000000	0.000
ENSDART00000183136.1	1014	764.000	0.000000	0.000
ENSDART00000189328.1	1029	779.000	0.000000	0.000
ENSDART00000187307.1	1026	776.000	0.000000	0.000
ENSDART00000192328.1	1020	770.000	0.000000	0.000
ENSDART00000190859.1	1014	764.000	0.000000	0.000
ENSDART00000193147.1	726	476.000	0.000000	0.000
ENSDART00000188876.1	378	128.000	0.000000	0.000
ENSDART00000177442.2	913	663.000	0.000000	0.000
ENSDART00000184320.1	984	734.000	0.000000	0.000
ENSDART00000185180.1	1011	761.000	0.000000	0.000
ENSDART00000184247.1	999	749.000	0.000000	0.000
ENSDART00000180267.1	1026	776.000	0.000000	0.000
ENSDART00000100482.5	1236	986.000	0.000000	0.000
ENSDART00000186245.1	1011	761.000	0.000000	0.000
ENSDART00000165239.2	1080	830.000	0.000000	0.000
ENSDART00000181889.1	1068	818.000	0.000000	0.000
ENSDART00000179764.1	987	737.000	0.000000	0.000
ENSDART00000185939.1	1023	773.000	0.838383	20.978
ENSDART00000192929.1	987	737.000	0.000000	0.000
ENSDART00000186223.1	987	737.000	0.000000	0.000
ENSDART00000187613.1	630	380.000	0.000000	0.000
ENSDART00000190518.1	1431	1181.000	0.808681	30.915
ENSDART00000192746.1	2001	1751.000	0.302897	17.168
ENSDART00000184739.1	1458	1208.000	0.496559	19.417
ENSDART00000186801.1	681	431.000	0.000000	0.000
ENSDART00000190832.1	987	737.000	0.000000	0.000
ENSDART00000183640.1	1182	932.000	0.000000	0.000
ENSDART00000189887.1	1689	1439.000	0.000000	0.000
ENSDART00000185106.1	2568	2318.000	1.013213	76.026
ENSDART00000193372.1	1767	1517.000	0.034756	1.707
ENSDART00000192242.1	1587	1337.000	0.000000	0.000
ENSDART00000183526.1	1527	1277.000	0.000000	0.000
ENSDART00000185796.1	1476	1226.000	0.000000	0.000
ENSDART00000180237.1	3834	3584.000	1.697810	196.972
ENSDART00000191809.1	1332	1082.000	0.984734	34.490
ENSDART00000192171.1	6945	6695.000	0.002785	0.604
ENSDART00000191142.1	930	680.000	0.000000	0.000
ENSDART00000182212.1	432	182.000	0.000000	0.000
ENSDART00000179972.1	318	68.234	0.000000	0.000
ENSDART00000180713.1	261	24.250	0.000000	0.000
ENSDART00000182454.1	1332	1082.000	0.944187	33.070
ENSDART00000184156.1	1362	1112.000	0.000000	0.000
ENSDART00000065781.7	1320	1070.000	0.000000	0.000
ENSDART00000191621.1	747	497.000	0.682540	10.981
ENSDART00000187151.1	2472	2222.000	0.781853	56.236
ENSDART00000185745.1	1152	902.000	4.830972	141.055
ENSDART00000188233.1	729	479.000	25.439834	394.455
ENSDART00000186533.1	357	107.001	0.000000	0.000
ENSDART00000180600.1	1197	947.000	3.941580	120.828
ENSDART00000182048.1	972	722.000	0.310173	7.249
ENSDART00000185862.1	918	668.000	0.000000	0.000
ENSDART00000190840.1	876	626.000	0.060699	1.230
ENSDART00000168495.2	2190	1940.000	0.000000	0.000
ENSDART00000192047.1	2046	1796.000	0.000000	0.000
ENSDART00000180310.1	981	731.000	0.000000	0.000
ENSDART00000187378.1	1065	815.000	0.052726	1.391
ENSDART00000184338.1	1083	833.000	0.000000	0.000
ENSDART00000192374.1	2313	2063.000	0.588038	39.269
ENSDART00000184133.1	219	11.606	0.000000	0.000
ENSDART00000065717.7	2529	2279.000	0.026081	1.924
ENSDART00000184322.1	1149	899.000	0.604487	17.591
ENSDART00000184956.1	1176	926.000	0.000000	0.000
ENSDART00000188798.1	1593	1343.000	0.000000	0.000
ENSDART00000181393.1	1665	1415.000	0.441932	20.242
ENSDART00000182463.1	606	356.000	0.000000	0.000
ENSDART00000181161.1	411	161.000	0.000000	0.000
ENSDART00000184530.1	537	287.000	0.000000	0.000
ENSDART00000190700.1	3006	2756.000	0.236823	21.128
ENSDART00000184975.1	1227	977.000	0.000000	0.000
ENSDART00000191496.1	774	524.000	0.000000	0.000
ENSDART00000191327.1	1641	1391.000	1.169159	52.644
ENSDART00000185988.1	774	524.000	0.000000	0.000
ENSDART00000192141.1	1350	1100.000	0.000000	0.000
ENSDART00000186479.1	882	632.000	0.000000	0.000
ENSDART00000180707.1	1104	854.000	0.164405	4.545
ENSDART00000180938.1	1014	764.000	0.000000	0.000
ENSDART00000192824.1	1137	887.000	0.000000	0.000
ENSDART00000184010.1	1155	905.000	0.000000	0.000
ENSDART00000181807.1	1146	896.000	0.000000	0.000
ENSDART00000193907.1	1116	866.000	0.000000	0.000
ENSDART00000189152.1	3759	3509.000	0.809123	91.906
ENSDART00000185538.1	2700	2450.000	0.063566	5.041
ENSDART00000190018.1	2463	2213.000	0.000000	0.000
ENSDART00000192948.1	756	506.000	0.364490	5.970
ENSDART00000182088.1	5172	4922.000	0.000000	0.000
ENSDART00000184823.1	5157	4907.000	0.155567	24.711
ENSDART00000180285.1	5070	4820.000	0.044712	6.976
ENSDART00000182416.1	5118	4868.000	0.000000	0.000
ENSDART00000188740.1	1377	1127.000	0.300308	10.956
ENSDART00000190451.1	1212	962.000	0.128451	4.000
ENSDART00000181236.1	1179	929.000	0.000000	0.000
ENSDART00000165799.2	972	722.000	1.743873	40.757
ENSDART00000184901.1	363	113.000	38.512273	140.873
ENSDART00000185492.1	198	8.670	0.000000	0.000
ENSDART00000191362.1	1131	881.000	0.000000	0.000
ENSDART00000191886.1	1131	881.000	0.615813	17.562
ENSDART00000180444.1	1209	959.000	0.000000	0.000
ENSDART00000189454.1	2310	2060.000	0.000000	0.000
ENSDART00000191979.1	1302	1052.000	0.711842	24.241
ENSDART00000192737.1	693	443.000	0.000000	0.000
ENSDART00000191454.1	753	503.000	0.000000	0.000
ENSDART00000184865.1	777	527.000	1.569272	26.770
ENSDART00000185390.1	558	308.000	0.000000	0.000
ENSDART00000191400.1	738	488.000	0.000000	0.000
ENSDART00000171034.2	1575	1325.000	2.787671	119.565
ENSDART00000184665.1	486	236.000	0.000000	0.000
ENSDART00000184306.1	1719	1469.000	0.000000	0.000
ENSDART00000189063.1	1557	1307.000	0.000000	0.000
ENSDART00000164848.2	420	170.000	0.000000	0.000
ENSDART00000180492.1	1944	1694.000	10.915503	598.556
ENSDART00000183863.1	477	227.000	0.000000	0.000
ENSDART00000189657.1	462	212.000	0.000000	0.000
ENSDART00000167447.2	2625	2375.000	0.843536	64.851
ENSDART00000187476.1	468	218.000	0.000000	0.000
ENSDART00000182127.1	2034	1784.000	0.000000	0.000
ENSDART00000190010.1	639	389.000	5.241393	66.000
ENSDART00000186741.1	462	212.000	0.437157	3.000
ENSDART00000190028.1	2424	2174.000	0.746725	52.549
ENSDART00000185795.1	468	218.000	0.000000	0.000
ENSDART00000189902.1	1428	1178.000	0.000000	0.000
ENSDART00000166156.2	7134	6884.000	0.187427	41.766
ENSDART00000189711.1	744	494.000	0.000000	0.000
ENSDART00000179787.1	4356	4106.000	0.756500	100.549
ENSDART00000185688.1	2013	1763.000	0.000000	0.000
ENSDART00000188866.1	735	485.000	0.000000	0.000
ENSDART00000185463.1	2745	2495.000	0.000000	0.000
ENSDART00000180703.1	897	647.000	0.000000	0.000
ENSDART00000185330.1	2286	2036.000	0.000000	0.000
ENSDART00000180136.1	2691	2441.000	0.018652	1.474
ENSDART00000121732.3	1371	1121.000	0.000000	0.000
ENSDART00000011551.7	1275	1025.000	0.000000	0.000
ENSDART00000180781.1	2256	2006.000	0.821725	53.359
ENSDART00000185794.1	2658	2408.000	0.000000	0.000
ENSDART00000187810.1	2691	2441.000	0.000000	0.000
ENSDART00000122073.3	1455	1205.000	0.045833	1.788
ENSDART00000183238.1	1767	1517.000	0.033637	1.652
ENSDART00000188457.1	402	152.000	0.000000	0.000
ENSDART00000183583.1	2082	1832.000	0.000000	0.000
ENSDART00000193738.1	2046	1796.000	0.000000	0.000
ENSDART00000187049.1	1995	1745.000	0.000000	0.000
ENSDART00000191755.1	1917	1667.000	0.000000	0.000
ENSDART00000192464.1	1704	1454.000	0.000000	0.000
ENSDART00000185756.1	1674	1424.000	0.000000	0.000
ENSDART00000187205.1	1023	773.000	0.000000	0.000
ENSDART00000183368.1	723	473.000	0.000000	0.000
ENSDART00000186739.1	1557	1307.000	0.000000	0.000
ENSDART00000186484.1	951	701.000	0.000000	0.000
ENSDART00000187879.1	939	689.000	0.000000	0.000
ENSDART00000186637.1	1230	980.000	0.000000	0.000
ENSDART00000189146.1	1779	1529.000	2.986289	147.804
ENSDART00000179854.1	1032	782.000	0.000000	0.000
ENSDART00000049103.6	1269	1019.000	0.000000	0.000
ENSDART00000191255.1	918	668.000	0.403947	8.735
ENSDART00000179710.1	1665	1415.000	0.749426	34.327
ENSDART00000193584.1	963	713.000	0.000000	0.000
ENSDART00000187422.1	900	650.000	0.000000	0.000
ENSDART00000192183.1	396	146.000	5.704734	26.961
ENSDART00000186498.1	900	650.000	0.000000	0.000
ENSDART00000183787.1	267	27.299	0.000000	0.000
ENSDART00000187031.1	1893	1643.000	0.000000	0.000
ENSDART00000184400.1	1098	848.000	0.000000	0.000
ENSDART00000105755.5	900	650.000	0.000000	0.000
ENSDART00000188451.1	1044	794.000	0.826792	21.250
ENSDART00000186183.1	3237	2987.000	0.078656	7.605
ENSDART00000187380.1	1353	1103.000	0.000000	0.000
ENSDART00000186731.1	3789	3539.000	0.104124	11.928
ENSDART00000185789.1	2421	2171.000	0.000000	0.000
ENSDART00000190356.1	363	113.000	0.000000	0.000
ENSDART00000193215.1	2805	2555.000	0.331453	27.413
ENSDART00000181005.1	1089	839.000	0.000000	0.000
ENSDART00000181701.1	333	83.038	0.000000	0.000
ENSDART00000193607.1	1401	1151.000	0.109129	4.066
ENSDART00000183025.1	1374	1124.000	0.000000	0.000
ENSDART00000186316.1	897	647.000	0.000000	0.000
ENSDART00000190719.1	813	563.000	0.000000	0.000
ENSDART00000188474.1	1032	782.000	0.000000	0.000
ENSDART00000182742.1	672	422.000	0.000000	0.000
ENSDART00000187889.1	2922	2672.000	0.000000	0.000
ENSDART00000186049.1	771	521.000	0.000000	0.000
ENSDART00000191942.1	1740	1490.000	0.000000	0.000
ENSDART00000181695.1	864	614.000	2.308662	45.886
ENSDART00000191949.1	192	8.045	7.840432	2.042
ENSDART00000124070.2	741	491.000	0.000000	0.000
ENSDART00000183143.1	555	305.000	0.000000	0.000
ENSDART00000185802.1	771	521.000	0.000000	0.000
ENSDART00000105486.5	735	485.000	0.000000	0.000
ENSDART00000183836.1	720	470.000	0.209420	3.186
ENSDART00000182310.1	1248	998.000	0.000000	0.000
ENSDART00000189480.1	639	389.000	0.000000	0.000
ENSDART00000105506.4	783	533.000	0.000000	0.000
ENSDART00000187844.1	720	470.000	0.000000	0.000
ENSDART00000191923.1	375	125.000	0.000000	0.000
ENSDART00000190634.1	639	389.000	0.000000	0.000
ENSDART00000183860.1	642	392.000	0.000000	0.000
ENSDART00000191258.1	639	389.000	0.000000	0.000
ENSDART00000167488.2	2547	2297.000	1.126631	83.770
ENSDART00000185627.1	1197	947.000	0.000000	0.000
ENSDART00000186202.1	5037	4787.000	0.087886	13.618
ENSDART00000193496.1	4980	4730.000	0.000000	0.000
ENSDART00000192987.1	4974	4724.000	0.000000	0.000
ENSDART00000188522.1	4770	4520.000	0.000000	0.000
ENSDART00000179836.1	4767	4517.000	0.165548	24.206
ENSDART00000177906.2	4434	4184.000	0.000000	0.000
ENSDART00000190754.1	4371	4121.000	0.000000	0.000
ENSDART00000187197.1	1788	1538.000	0.049827	2.481
ENSDART00000192828.1	429	179.000	0.192054	1.113
ENSDART00000184745.1	906	656.000	1.605546	34.094
ENSDART00000183716.1	729	479.000	0.000000	0.000
ENSDART00000159604.2	798	548.000	1.108004	19.655
ENSDART00000187598.1	162	5.797	15.986842	3.000
ENSDART00000186301.1	1923	1673.000	0.000000	0.000
ENSDART00000187967.1	1245	995.000	2.397825	77.230
ENSDART00000036757.8	2544	2294.000	0.000000	0.000
ENSDART00000184521.1	1176	926.000	0.143830	4.311
ENSDART00000191499.1	306	56.785	0.000000	0.000
ENSDART00000188142.1	828	578.000	0.000000	0.000
ENSDART00000193459.1	297	48.689	0.634484	1.000
ENSDART00000164498.2	237	15.531	0.000000	0.000
ENSDART00000190041.1	759	509.000	0.000000	0.000
ENSDART00000191328.1	1209	959.000	0.000000	0.000
ENSDART00000191009.1	1080	830.000	0.000000	0.000
ENSDART00000190277.1	1080	830.000	6.126303	164.598
ENSDART00000183765.1	1731	1481.000	0.000000	0.000
ENSDART00000193343.1	411	161.000	0.000000	0.000
ENSDART00000183766.1	297	48.689	0.000000	0.000
ENSDART00000183872.1	567	317.000	0.000000	0.000
ENSDART00000181894.1	4476	4226.000	0.008641	1.182
ENSDART00000185003.1	4158	3908.000	0.125387	15.862
ENSDART00000185510.1	1314	1064.000	0.000000	0.000
ENSDART00000191470.1	1755	1505.000	0.605799	29.513
ENSDART00000190147.1	738	488.000	0.000000	0.000
ENSDART00000184645.1	2544	2294.000	0.000000	0.000
ENSDART00000191079.1	2451	2201.000	1.207021	85.997
ENSDART00000089534.5	2355	2105.000	0.000000	0.000
ENSDART00000158261.2	1902	1652.000	0.000000	0.000
ENSDART00000182296.1	1059	809.000	0.000000	0.000
ENSDART00000105580.5	3738	3488.000	0.213460	24.101
ENSDART00000182573.1	1416	1166.000	133.300975	5031.292
ENSDART00000188566.1	1890	1640.000	0.139699	7.416
ENSDART00000183631.1	4233	3983.000	0.000000	0.000
ENSDART00000191456.1	3189	2939.000	0.125234	11.914
ENSDART00000190422.1	1806	1556.000	0.098175	4.945
ENSDART00000160574.2	2178	1928.000	0.757427	47.271
ENSDART00000169413.2	2703	2453.000	14.991847	1190.420
ENSDART00000181205.1	4680	4430.000	0.000000	0.000
ENSDART00000078328.6	2385	2135.000	0.000000	0.000
ENSDART00000183214.1	3975	3725.000	0.000000	0.000
ENSDART00000193673.1	3810	3560.000	0.000000	0.000
ENSDART00000192590.1	933	683.000	0.135683	3.000
ENSDART00000186587.1	384	134.000	0.000000	0.000
ENSDART00000186415.1	390	140.000	0.000000	0.000
ENSDART00000114647.4	4053	3803.000	0.000000	0.000
ENSDART00000181121.1	4008	3758.000	0.000000	0.000
ENSDART00000192567.1	4029	3779.000	0.000000	0.000
ENSDART00000193682.1	954	704.000	0.000000	0.000
ENSDART00000183662.1	321	71.167	0.000000	0.000
ENSDART00000182739.1	4098	3848.000	0.000000	0.000
ENSDART00000189502.1	4053	3803.000	0.000000	0.000
ENSDART00000192359.1	960	710.000	0.000000	0.000
ENSDART00000185667.1	4083	3833.000	0.000000	0.000
ENSDART00000190729.1	4044	3794.000	0.000000	0.000
ENSDART00000181856.1	948	698.000	0.000000	0.000
ENSDART00000190185.1	4017	3767.000	0.000000	0.000
ENSDART00000179720.1	954	704.000	0.000000	0.000
ENSDART00000190867.1	783	533.000	0.000000	0.000
ENSDART00000183106.1	4554	4304.000	0.000000	0.000
ENSDART00000190092.1	477	227.000	0.000000	0.000
ENSDART00000191617.1	504	254.000	0.000000	0.000
ENSDART00000191194.1	471	221.000	0.000000	0.000
ENSDART00000185733.1	471	221.000	0.000000	0.000
ENSDART00000188452.1	471	221.000	0.000000	0.000
ENSDART00000191798.1	489	239.000	0.000000	0.000
ENSDART00000189833.1	453	203.000	0.000000	0.000
ENSDART00000185928.1	450	200.000	1.579542	10.226
ENSDART00000187942.1	477	227.000	0.000000	0.000
ENSDART00000189013.1	2424	2174.000	0.000000	0.000
ENSDART00000192541.1	1548	1298.000	0.000000	0.000
ENSDART00000123847.3	453	203.000	0.000000	0.000
ENSDART00000136334.3	390	140.000	0.000000	0.000
ENSDART00000176122.2	387	137.000	0.000000	0.000
ENSDART00000183040.1	2067	1817.000	0.000000	0.000
ENSDART00000167334.3	531	281.000	0.000000	0.000
ENSDART00000110577.3	897	647.000	1.227537	25.709
ENSDART00000159259.2	2103	1853.000	1.350399	81.000
ENSDART00000185107.1	948	698.000	0.237205	5.360
ENSDART00000183044.1	1404	1154.000	0.000000	0.000
ENSDART00000159714.2	585	335.000	0.000000	0.000
ENSDART00000060890.7	1170	920.000	1.642371	48.911
ENSDART00000182230.1	966	716.000	0.534285	12.383
ENSDART00000130723.2	1089	839.000	0.812042	22.054
ENSDART00000171972.2	2091	1841.000	2.211266	131.778
ENSDART00000083351.7	2136	1886.000	1.322681	80.750
ENSDART00000187525.1	2175	1925.000	1.941385	120.973
ENSDART00000163896.3	2091	1841.000	1.911850	113.934
ENSDART00000181991.1	1140	890.000	0.000000	0.000
ENSDART00000189222.1	294	46.126	1.171955	1.750
ENSDART00000112826.2	687	437.000	1.268223	17.940
ENSDART00000189517.1	969	719.000	0.427490	9.950
ENSDART00000162742.2	432	182.000	8.117802	47.825
ENSDART00000077783.5	933	683.000	1.984182	43.868
ENSDART00000181977.1	6993	6743.000	0.072478	15.820
ENSDART00000187915.1	2352	2102.000	0.000000	0.000
ENSDART00000188491.1	492	242.000	0.000000	0.000
ENSDART00000167256.2	1602	1352.000	0.125740	5.503
ENSDART00000189347.1	204	9.377	0.000000	0.000
ENSDART00000188562.1	1632	1382.000	0.000000	0.000
ENSDART00000185888.1	2982	2732.000	0.205883	18.207
ENSDART00000104880.5	1650	1400.000	0.000000	0.000
ENSDART00000032757.4	1062	812.000	0.526205	13.831
ENSDART00000180051.1	1407	1157.000	0.343282	12.857
ENSDART00000190323.1	1239	989.000	0.000000	0.000
ENSDART00000193687.1	2475	2225.000	0.425200	30.625
ENSDART00000129859.3	330	80.056	0.000000	0.000
ENSDART00000180212.1	219	11.606	0.000000	0.000
ENSDART00000184718.1	1686	1436.000	2.752555	127.949
ENSDART00000183523.1	1167	917.000	0.408145	12.115
ENSDART00000186599.1	1413	1163.000	0.000000	0.000
ENSDART00000193588.1	1107	857.000	4.817547	133.646
ENSDART00000181085.1	606	356.000	10.972673	126.447
ENSDART00000182524.1	732	482.000	0.000000	0.000
ENSDART00000112972.2	687	437.000	0.000000	0.000
ENSDART00000187216.1	1011	761.000	0.000000	0.000
ENSDART00000171814.2	1149	899.000	0.000000	0.000
ENSDART00000188755.1	1227	977.000	0.200626	6.345
ENSDART00000188696.1	3633	3383.000	0.081278	8.901
ENSDART00000179909.1	624	374.000	0.252641	3.059
ENSDART00000181594.1	408	158.000	1228.452977	6282.945
ENSDART00000182826.1	705	455.000	1.707042	25.142
ENSDART00000186104.1	543	293.000	0.000000	0.000
ENSDART00000187086.1	1212	962.000	0.000000	0.000
ENSDART00000185479.1	1545	1295.000	0.000000	0.000
ENSDART00000185169.1	630	380.000	0.000000	0.000
ENSDART00000192856.1	1155	905.000	0.000000	0.000
ENSDART00000186198.1	318	68.234	0.000000	0.000
ENSDART00000192950.1	2136	1886.000	0.678029	41.394
ENSDART00000190395.1	3057	2807.000	0.000000	0.000
ENSDART00000188400.1	3147	2897.000	0.000000	0.000
ENSDART00000187169.1	2952	2702.000	0.241591	21.131
ENSDART00000189185.1	2097	1847.000	0.023531	1.407
ENSDART00000189938.1	1359	1109.000	0.994757	35.711
ENSDART00000191120.1	996	746.000	0.000000	0.000
ENSDART00000184948.1	3987	3737.000	0.000000	0.000
ENSDART00000185760.1	1359	1109.000	0.000000	0.000
ENSDART00000074105.6	1353	1103.000	0.593418	21.188
ENSDART00000185555.1	1248	998.000	0.000000	0.000
ENSDART00000192684.1	1236	986.000	3.336413	106.489
ENSDART00000187412.1	5382	5132.000	0.242323	40.256
ENSDART00000081448.6	1410	1160.000	2.160318	81.119
ENSDART00000183842.1	1065	815.000	0.000000	0.000
ENSDART00000193259.1	1701	1451.000	0.000000	0.000
ENSDART00000081223.6	1683	1433.000	4.976763	230.856
ENSDART00000183130.1	1296	1046.000	0.000000	0.000
ENSDART00000187994.1	1272	1022.000	0.000000	0.000
ENSDART00000193578.1	1551	1301.000	41.907904	1764.903
ENSDART00000046577.7	1836	1586.000	0.000000	0.000
ENSDART00000193085.1	414	164.000	0.000000	0.000
ENSDART00000183324.1	447	197.000	0.314363	2.005
ENSDART00000193516.1	1188	938.000	0.000000	0.000
ENSDART00000125163.3	1089	839.000	0.000000	0.000
ENSDART00000188098.1	1905	1655.000	0.402550	21.566
ENSDART00000182685.1	735	485.000	0.000000	0.000
ENSDART00000190160.1	1623	1373.000	0.000000	0.000
ENSDART00000183209.1	1578	1328.000	0.000000	0.000
ENSDART00000181164.1	1563	1313.000	0.126669	5.384
ENSDART00000192480.1	1578	1328.000	0.000000	0.000
ENSDART00000191081.1	621	371.000	6.786408	81.501
ENSDART00000168545.2	1833	1583.000	0.513130	26.294
ENSDART00000187962.1	1788	1538.000	0.000000	0.000
ENSDART00000192939.1	2013	1763.000	0.461405	26.332
ENSDART00000181627.1	1587	1337.000	0.792779	34.311
ENSDART00000187602.1	1320	1070.000	0.000000	0.000
ENSDART00000183502.1	2244	1994.000	0.000000	0.000
ENSDART00000182632.1	882	632.000	0.283540	5.801
ENSDART00000054915.6	2673	2423.000	1.568508	123.023
ENSDART00000193697.1	1047	797.000	0.000000	0.000
ENSDART00000182448.1	795	545.000	0.000000	0.000
ENSDART00000185440.1	1428	1178.000	1.948739	74.310
ENSDART00000157435.2	1089	839.000	2.295864	62.353
ENSDART00000104904.4	2607	2357.000	0.144616	11.034
ENSDART00000192126.1	2961	2711.000	0.000000	0.000
ENSDART00000192098.1	642	392.000	0.000000	0.000
ENSDART00000187975.1	618	368.000	3.754852	44.729
ENSDART00000180145.1	1392	1142.000	0.000000	0.000
ENSDART00000192559.1	1527	1277.000	0.120957	5.000
ENSDART00000186374.1	1569	1319.000	0.000000	0.000
ENSDART00000186531.1	900	650.000	0.000000	0.000
ENSDART00000190760.1	1203	953.000	0.194496	6.000
ENSDART00000184688.1	1458	1208.000	0.000000	0.000
ENSDART00000184028.1	327	77.082	0.000000	0.000
ENSDART00000191555.1	558	308.000	0.000000	0.000
ENSDART00000191160.1	3861	3611.000	0.000000	0.000
ENSDART00000193012.1	2421	2171.000	0.612447	43.040
ENSDART00000187344.1	603	353.000	0.000000	0.000
ENSDART00000188263.1	4344	4094.000	0.011260	1.492
ENSDART00000180233.1	621	371.000	0.000000	0.000
ENSDART00000187082.1	5484	5234.000	1.231834	208.705
ENSDART00000182355.1	879	629.000	0.000000	0.000
ENSDART00000190944.1	816	566.000	0.251930	4.616
ENSDART00000186845.1	468	218.000	0.000000	0.000
ENSDART00000191802.1	1779	1529.000	0.464578	22.994
ENSDART00000182214.1	594	344.000	0.000000	0.000
ENSDART00000179963.1	1065	815.000	0.000000	0.000
ENSDART00000182957.1	7638	7388.000	1.084834	259.440
ENSDART00000192297.1	561	311.000	0.000000	0.000
ENSDART00000193218.1	549	299.000	20.821502	201.526
ENSDART00000190145.1	285	38.947	0.000000	0.000
ENSDART00000180550.1	711	461.000	0.000000	0.000
ENSDART00000190029.1	738	488.000	0.000000	0.000
ENSDART00000189775.1	402	152.000	0.000000	0.000
ENSDART00000187515.1	642	392.000	0.000000	0.000
ENSDART00000182714.1	648	398.000	0.000000	0.000
ENSDART00000192757.1	744	494.000	0.163862	2.620
ENSDART00000188621.1	246	18.230	0.000000	0.000
ENSDART00000174986.2	3543	3293.000	0.188547	20.098
ENSDART00000193062.1	948	698.000	0.000000	0.000
ENSDART00000181066.1	465	215.000	0.000000	0.000
ENSDART00000193403.1	753	503.000	2.272471	37.001
ENSDART00000191041.1	375	125.000	0.000000	0.000
ENSDART00000180474.1	1368	1118.000	0.000000	0.000
ENSDART00000054641.7	5694	5444.000	0.351520	61.946
ENSDART00000181272.1	1086	836.000	0.465929	12.609
ENSDART00000189119.1	3012	2762.000	0.137324	12.278
ENSDART00000185571.1	483	233.000	0.000000	0.000
ENSDART00000179785.1	705	455.000	0.000000	0.000
ENSDART00000191826.1	15522	15272.000	0.000000	0.000
ENSDART00000186131.1	4221	3971.000	0.000000	0.000
ENSDART00000180276.1	2973	2723.000	0.000000	0.000
ENSDART00000190432.1	2895	2645.000	0.896462	76.755
ENSDART00000181687.1	879	629.000	3.404364	69.316
ENSDART00000183038.1	1737	1487.000	0.000000	0.000
ENSDART00000192393.1	1677	1427.000	0.000000	0.000
ENSDART00000170713.2	1488	1238.000	0.000000	0.000
ENSDART00000190833.1	873	623.000	0.184299	3.717
ENSDART00000181483.1	1344	1094.000	0.134387	4.759
ENSDART00000186313.1	2664	2414.000	0.000000	0.000
ENSDART00000181149.1	11916	11666.000	0.319430	120.627
ENSDART00000185115.1	909	659.000	0.413696	8.825
ENSDART00000183028.1	1512	1262.000	0.000000	0.000
ENSDART00000192458.1	1530	1280.000	0.000000	0.000
ENSDART00000183855.1	1536	1286.000	0.000000	0.000
ENSDART00000186797.1	1506	1256.000	0.000000	0.000
ENSDART00000181760.1	1539	1289.000	0.000000	0.000
ENSDART00000181976.1	1515	1265.000	0.000000	0.000
ENSDART00000187899.1	1593	1343.000	0.000000	0.000
ENSDART00000130375.3	1731	1481.000	0.029242	1.402
ENSDART00000193892.1	735	485.000	0.000000	0.000
ENSDART00000181785.1	822	572.000	0.000000	0.000
ENSDART00000103842.4	1299	1049.000	0.000000	0.000
ENSDART00000193019.1	876	626.000	0.000000	0.000
ENSDART00000180469.1	2241	1991.000	0.103035	6.641
ENSDART00000183062.1	2085	1835.000	1.508361	89.596
ENSDART00000192122.1	756	506.000	0.000000	0.000
ENSDART00000182755.1	324	74.118	0.000000	0.000
ENSDART00000193789.1	1818	1568.000	0.000000	0.000
ENSDART00000191541.1	1782	1532.000	0.000000	0.000
ENSDART00000187301.1	1833	1583.000	0.000000	0.000
ENSDART00000171029.2	1686	1436.000	1.533553	71.285
ENSDART00000172214.2	5700	5450.000	0.902320	159.186
ENSDART00000192265.1	5832	5582.000	0.000000	0.000
ENSDART00000186618.1	882	632.000	0.634092	12.972
ENSDART00000187634.1	777	527.000	0.000000	0.000
ENSDART00000179917.1	1071	821.000	0.000000	0.000
ENSDART00000193657.1	528	278.000	0.000000	0.000
ENSDART00000193305.1	1521	1271.000	1.202248	49.464
ENSDART00000186768.1	486	236.000	0.581823	4.445
ENSDART00000192696.1	3513	3263.000	0.583149	61.595
ENSDART00000186014.1	993	743.000	2.877020	69.196
ENSDART00000181844.1	723	473.000	0.460428	7.050
ENSDART00000184232.1	690	440.000	0.000000	0.000
ENSDART00000182343.1	192	8.045	32.529702	8.471
ENSDART00000161143.2	1092	842.000	19.239529	524.390
ENSDART00000184351.1	4254	4004.000	0.665305	86.231
ENSDART00000191552.1	1776	1526.000	0.000000	0.000
ENSDART00000179884.1	813	563.000	4.684512	85.373
ENSDART00000192575.1	879	629.000	0.000000	0.000
ENSDART00000185399.1	759	509.000	1.540985	25.390
ENSDART00000180359.1	1203	953.000	1.796925	55.433
ENSDART00000185877.1	840	590.000	0.000000	0.000
ENSDART00000188469.1	1392	1142.000	0.000000	0.000
ENSDART00000180500.1	2190	1940.000	0.418834	26.302
ENSDART00000179558.2	2277	2027.000	0.234276	15.372
ENSDART00000168175.2	1956	1706.000	0.000000	0.000
ENSDART00000192709.1	873	623.000	0.277469	5.596
ENSDART00000180383.1	474	224.000	9.429722	68.375
ENSDART00000182727.1	699	449.000	1.732432	25.180
ENSDART00000192582.1	339	89.016	0.000000	0.000
ENSDART00000187343.1	2034	1784.000	1.115814	64.437
ENSDART00000184339.1	792	542.000	3.774716	66.226
ENSDART00000179996.1	1023	773.000	0.000000	0.000
ENSDART00000192911.1	474	224.000	0.199477	1.446
ENSDART00000189996.1	312	62.441	0.000000	0.000
ENSDART00000186038.1	1044	794.000	0.000000	0.000
ENSDART00000182102.1	378	128.000	0.000000	0.000
ENSDART00000164573.2	1599	1349.000	0.000000	0.000
ENSDART00000182051.1	1227	977.000	0.000000	0.000
ENSDART00000192724.1	7593	7343.000	0.000000	0.000
ENSDART00000185373.1	3567	3317.000	0.000000	0.000
ENSDART00000186740.1	696	446.000	0.000000	0.000
ENSDART00000187426.1	1263	1013.000	1.103496	36.185
ENSDART00000184403.1	387	137.000	0.000000	0.000
ENSDART00000188468.1	915	665.000	0.000000	0.000
ENSDART00000184341.1	897	647.000	2.027461	42.462
ENSDART00000183192.1	1209	959.000	0.000000	0.000
ENSDART00000190894.1	1536	1286.000	0.054231	2.258
ENSDART00000191428.1	333	83.038	0.000000	0.000
ENSDART00000189654.1	1041	791.000	0.000000	0.000
ENSDART00000186974.1	1428	1178.000	0.000000	0.000
ENSDART00000192581.1	3936	3686.000	0.067415	8.044
ENSDART00000189688.1	603	353.000	0.000000	0.000
ENSDART00000075966.2	378	128.000	0.000000	0.000
ENSDART00000182893.1	4845	4595.000	0.000000	0.000
ENSDART00000112297.4	939	689.000	0.000000	0.000
ENSDART00000186433.1	1692	1442.000	1.256731	58.662
ENSDART00000183701.1	1683	1433.000	0.000000	0.000
ENSDART00000185518.1	3210	2960.000	0.000000	0.000
ENSDART00000184867.1	609	359.000	0.000000	0.000
ENSDART00000172652.2	1131	881.000	0.000000	0.000
ENSDART00000191954.1	642	392.000	0.000000	0.000
ENSDART00000188532.1	201	9.012	0.000000	0.000
ENSDART00000182114.1	765	515.000	0.000000	0.000
ENSDART00000188525.1	696	446.000	0.000000	0.000
ENSDART00000190324.1	5385	5135.000	0.348743	57.969
ENSDART00000172462.2	2220	1970.000	0.082875	5.285
ENSDART00000126920.3	786	536.000	0.000000	0.000
ENSDART00000188664.1	339	89.016	0.000000	0.000
ENSDART00000189110.1	273	30.760	0.000000	0.000
ENSDART00000192626.1	531	281.000	1.360318	12.374
ENSDART00000187214.1	399	149.000	0.000000	0.000
ENSDART00000192176.1	321	71.167	0.000000	0.000
ENSDART00000180239.1	276	32.649	0.000000	0.000
ENSDART00000193557.1	1302	1052.000	11.258467	383.392
ENSDART00000191781.1	1464	1214.000	8.954955	351.908
ENSDART00000053401.7	2088	1838.000	0.655943	39.026
ENSDART00000180111.1	1926	1676.000	0.000000	0.000
ENSDART00000182857.1	1773	1523.000	0.147446	7.269
ENSDART00000163820.2	1833	1583.000	1.270291	65.093
ENSDART00000179137.2	927	677.000	0.000000	0.000
ENSDART00000189793.1	1692	1442.000	0.000000	0.000
ENSDART00000193828.1	1752	1502.000	0.250443	12.177
ENSDART00000182003.1	714	464.000	0.000000	0.000
ENSDART00000189224.1	312	62.441	0.000000	0.000
ENSDART00000184728.1	957	707.000	0.000000	0.000
ENSDART00000181436.1	1137	887.000	0.417249	11.980
ENSDART00000180217.1	1089	839.000	0.000000	0.000
ENSDART00000192868.1	561	311.000	2.553730	25.709
ENSDART00000189913.1	1743	1493.000	0.201304	9.729
ENSDART00000181836.1	2142	1892.000	0.435646	26.681
ENSDART00000180149.1	3174	2924.000	0.000000	0.000
ENSDART00000184667.1	1671	1421.000	0.147790	6.798
ENSDART00000181882.1	1728	1478.000	0.057016	2.728
ENSDART00000002790.10	1659	1409.000	0.000000	0.000
ENSDART00000189173.1	1695	1445.000	0.000000	0.000
ENSDART00000190344.1	2193	1943.000	1.379286	86.751
ENSDART00000169128.2	1251	1001.000	0.000000	0.000
ENSDART00000191565.1	924	674.000	0.000000	0.000
ENSDART00000187919.1	354	104.002	0.891115	3.000
ENSDART00000192897.1	813	563.000	0.000000	0.000
ENSDART00000082301.6	2562	2312.000	0.000000	0.000
ENSDART00000181718.1	720	470.000	0.000000	0.000
ENSDART00000182829.1	456	206.000	2.328112	15.525
ENSDART00000183341.1	1911	1661.000	0.848181	45.604
ENSDART00000160237.2	1593	1343.000	0.678224	29.485
ENSDART00000191897.1	732	482.000	1.535558	23.959
ENSDART00000187815.1	342	92.011	0.000000	0.000
ENSDART00000193030.1	198	8.670	0.000000	0.000
ENSDART00000190862.1	1701	1451.000	4.095193	192.349
ENSDART00000193173.1	642	392.000	0.000000	0.000
ENSDART00000186954.1	1110	860.000	12.027103	334.817
ENSDART00000188529.1	1137	887.000	1.000722	28.733
ENSDART00000184269.1	720	470.000	0.000000	0.000
ENSDART00000186830.1	207	9.766	407.596262	128.853
ENSDART00000193388.1	897	647.000	0.000000	0.000
ENSDART00000180615.1	3183	2933.000	0.683575	64.900
ENSDART00000183866.1	894	644.000	0.000000	0.000
ENSDART00000191204.1	501	251.000	0.000000	0.000
ENSDART00000192058.1	354	104.002	0.000000	0.000
ENSDART00000193252.1	1854	1604.000	1.367919	71.025
ENSDART00000163621.2	2622	2372.000	0.000000	0.000
ENSDART00000182615.1	1365	1115.000	0.000000	0.000
ENSDART00000175166.2	1251	1001.000	0.000000	0.000
ENSDART00000187342.1	615	365.000	0.000000	0.000
ENSDART00000193711.1	1278	1028.000	0.000000	0.000
ENSDART00000178274.2	483	233.000	0.000000	0.000
ENSDART00000187518.1	3819	3569.000	0.000000	0.000
ENSDART00000180936.1	948	698.000	0.000000	0.000
ENSDART00000191975.1	741	491.000	0.326142	5.184
ENSDART00000180109.1	1050	800.000	0.000000	0.000
ENSDART00000188383.1	2364	2114.000	0.000000	0.000
ENSDART00000184990.1	525	275.000	0.000000	0.000
ENSDART00000183120.1	1446	1196.000	1.060746	41.067
ENSDART00000185691.1	1386	1136.000	0.358968	13.200
ENSDART00000185723.1	3387	3137.000	0.199610	20.270
ENSDART00000191334.1	2214	1964.000	0.230183	14.634
ENSDART00000183880.1	870	620.000	4.078721	81.858
ENSDART00000188114.1	3825	3575.000	0.000000	0.000
ENSDART00000162821.2	516	266.000	4.231486	36.435
ENSDART00000192918.1	600	350.000	0.000000	0.000
ENSDART00000190440.1	1251	1001.000	0.746570	24.191
ENSDART00000192644.1	1011	761.000	0.000000	0.000
ENSDART00000185167.1	1278	1028.000	0.341319	11.358
ENSDART00000188597.1	657	407.000	0.000000	0.000
ENSDART00000186588.1	1407	1157.000	0.000000	0.000
ENSDART00000187612.1	1437	1187.000	0.483807	18.590
ENSDART00000168235.2	660	410.000	0.085706	1.137
ENSDART00000181307.1	1113	863.000	0.000000	0.000
ENSDART00000066665.5	1695	1445.000	0.291066	13.615
ENSDART00000179663.1	195	8.348	0.000000	0.000
ENSDART00000169409.3	1053	803.000	0.535664	13.924
ENSDART00000189964.1	228	13.360	0.000000	0.000
ENSDART00000186774.1	807	557.000	0.820521	14.794
ENSDART00000181180.1	675	425.000	0.000000	0.000
ENSDART00000186867.1	1371	1121.000	0.029573	1.073
ENSDART00000161974.2	876	626.000	0.000000	0.000
ENSDART00000185566.1	1785	1535.000	0.000000	0.000
ENSDART00000181493.1	393	143.000	0.000000	0.000
ENSDART00000179914.1	2070	1820.000	0.000000	0.000
ENSDART00000130057.3	2169	1919.000	0.370384	23.008
ENSDART00000066648.4	2079	1829.000	0.000000	0.000
ENSDART00000180405.1	2025	1775.000	0.000000	0.000
ENSDART00000185345.1	891	641.000	0.000000	0.000
ENSDART00000180555.1	450	200.000	0.000000	0.000
ENSDART00000183408.1	453	203.000	12.792676	84.063
ENSDART00000190286.1	1182	932.000	0.000000	0.000
ENSDART00000192476.1	1137	887.000	0.000000	0.000
ENSDART00000181933.1	456	206.000	0.000000	0.000
ENSDART00000185256.1	309	59.592	0.000000	0.000
ENSDART00000191762.1	240	16.366	1.920112	1.017
ENSDART00000105809.5	2349	2099.000	1.690942	114.892
ENSDART00000186353.1	1896	1646.000	0.000000	0.000
ENSDART00000166042.2	1290	1040.000	0.000000	0.000
ENSDART00000180456.1	315	65.324	0.000000	0.000
ENSDART00000182441.1	309	59.592	0.000000	0.000
ENSDART00000179727.1	351	101.003	0.000000	0.000
ENSDART00000185416.1	348	98.004	0.000000	0.000
ENSDART00000187887.1	327	77.082	0.000000	0.000
ENSDART00000181438.1	261	24.250	0.000000	0.000
ENSDART00000184964.1	1920	1670.000	0.105580	5.707
ENSDART00000174883.2	4161	3911.000	0.025600	3.241
ENSDART00000185008.1	4332	4082.000	0.110912	14.655
ENSDART00000187837.1	357	107.001	0.000000	0.000
ENSDART00000180982.1	1224	974.000	0.529412	16.692
ENSDART00000187236.1	876	626.000	0.926852	18.782
ENSDART00000191732.1	1083	833.000	0.989163	26.672
ENSDART00000163147.3	2058	1808.000	0.950626	55.636
ENSDART00000158668.2	4398	4148.000	0.000000	0.000
ENSDART00000170675.2	4155	3905.000	0.089703	11.339
ENSDART00000189412.1	1374	1124.000	0.000000	0.000
ENSDART00000187065.1	984	734.000	0.197142	4.684
ENSDART00000192455.1	885	635.000	0.747401	15.363
ENSDART00000185415.1	660	410.000	0.671526	8.912
ENSDART00000186491.1	1971	1721.000	4.661049	259.664
ENSDART00000182388.1	1950	1700.000	0.000000	0.000
ENSDART00000184818.1	327	77.082	0.000000	0.000
ENSDART00000190516.1	588	338.000	0.704382	7.707
ENSDART00000192600.1	1599	1349.000	0.000000	0.000
ENSDART00000192477.1	1260	1010.000	0.000000	0.000
ENSDART00000186371.1	852	602.000	0.000000	0.000
ENSDART00000186151.1	459	209.000	0.000000	0.000
ENSDART00000193309.1	4245	3995.000	0.000000	0.000
ENSDART00000192884.1	2469	2219.000	0.000000	0.000
ENSDART00000188077.1	5832	5582.000	0.000000	0.000
ENSDART00000184976.1	5910	5660.000	0.000000	0.000
ENSDART00000165001.2	1563	1313.000	0.291711	12.398
ENSDART00000191252.1	5859	5609.000	0.000000	0.000
ENSDART00000183411.1	5823	5573.000	0.000000	0.000
ENSDART00000189555.1	5805	5555.000	0.000000	0.000
ENSDART00000187345.1	510	260.000	0.351772	2.961
ENSDART00000164612.2	5820	5570.000	0.882353	159.091
ENSDART00000166224.2	6027	5777.000	3.386725	633.330
ENSDART00000185072.1	5817	5567.000	0.000000	0.000
ENSDART00000185726.1	5910	5660.000	0.217488	39.847
ENSDART00000188194.1	5859	5609.000	0.786609	142.821
ENSDART00000181710.1	5811	5561.000	0.623939	112.316
ENSDART00000183786.1	1134	884.000	0.000000	0.000
ENSDART00000190464.1	1806	1556.000	0.000000	0.000
ENSDART00000191899.1	1497	1247.000	0.000000	0.000
ENSDART00000193453.1	705	455.000	0.000000	0.000
ENSDART00000183074.1	1797	1547.000	0.000000	0.000
ENSDART00000181025.1	1407	1157.000	0.277929	10.409
ENSDART00000191600.1	1452	1202.000	0.000000	0.000
ENSDART00000170962.2	1107	857.000	0.000000	0.000
ENSDART00000191379.1	840	590.000	0.000000	0.000
ENSDART00000171144.2	1725	1475.000	0.000000	0.000
ENSDART00000183241.1	258	22.871	24.312606	18.000
ENSDART00000168044.2	1959	1709.000	1.115511	61.711
ENSDART00000191402.1	1542	1292.000	0.000000	0.000
ENSDART00000192032.1	1476	1226.000	0.000000	0.000
ENSDART00000191582.1	1419	1169.000	0.000000	0.000
ENSDART00000192927.1	1512	1262.000	0.000000	0.000
ENSDART00000182288.1	1494	1244.000	0.373275	15.031
ENSDART00000182106.1	1494	1244.000	0.000000	0.000
ENSDART00000183195.1	1491	1241.000	0.000000	0.000
ENSDART00000180009.1	1047	797.000	0.000000	0.000
ENSDART00000188192.1	726	476.000	0.000000	0.000
ENSDART00000161810.2	333	83.038	0.000000	0.000
ENSDART00000180098.1	933	683.000	3.092696	68.376
ENSDART00000183713.1	285	38.947	7.921987	9.987
ENSDART00000189370.1	300	51.326	0.645073	1.072
ENSDART00000180626.1	288	41.248	2.535905	3.386
ENSDART00000172293.2	252	20.386	105.440407	69.579
ENSDART00000186827.1	285	38.947	0.000000	0.000
ENSDART00000182581.1	816	566.000	0.000000	0.000
ENSDART00000183690.1	2052	1802.000	0.000000	0.000
ENSDART00000180733.1	1050	800.000	0.271294	7.026
ENSDART00000193367.1	2343	2093.000	0.000000	0.000
ENSDART00000192246.1	659	409.000	0.000000	0.000
ENSDART00000187150.1	693	443.000	0.000000	0.000
ENSDART00000167597.3	1128	878.000	0.000000	0.000
ENSDART00000190289.1	402	152.000	0.000000	0.000
ENSDART00000168349.2	1134	884.000	16.388416	468.961
ENSDART00000187496.1	564	314.000	0.858517	8.726
ENSDART00000188960.1	1263	1013.000	0.000000	0.000
ENSDART00000184763.1	444	194.000	0.324049	2.035
ENSDART00000188732.1	1050	800.000	1.431081	37.060
ENSDART00000191287.1	2427	2177.000	0.038766	2.732
ENSDART00000192419.1	2310	2060.000	0.000000	0.000
ENSDART00000181573.1	1383	1133.000	1.349682	49.500
ENSDART00000179849.1	1476	1226.000	2.373545	94.197
ENSDART00000158583.2	1440	1190.000	0.000000	0.000
ENSDART00000180347.1	1170	920.000	0.049533	1.475
ENSDART00000192189.1	1476	1226.000	5.531466	219.522
ENSDART00000187920.1	228	13.360	0.000000	0.000
ENSDART00000190347.1	6996	6746.000	0.461446	100.766
ENSDART00000192874.1	1332	1082.000	0.000000	0.000
ENSDART00000187918.1	1464	1214.000	0.233109	9.161
ENSDART00000192170.1	1476	1226.000	0.874028	34.687
ENSDART00000162165.2	1185	935.000	0.226815	6.865
ENSDART00000181820.1	1149	899.000	0.585735	17.045
ENSDART00000178154.2	1125	875.000	0.000000	0.000
ENSDART00000192206.1	1473	1223.000	0.000000	0.000
ENSDART00000181021.1	3567	3317.000	0.106764	11.463
ENSDART00000188145.1	3357	3107.000	0.151861	15.273
ENSDART00000193774.1	3426	3176.000	0.000000	0.000
ENSDART00000185774.1	3315	3065.000	0.252193	25.021
ENSDART00000182738.1	3492	3242.000	0.157242	16.502
ENSDART00000193051.1	1560	1310.000	0.251541	10.667
ENSDART00000183355.1	1470	1220.000	0.000000	0.000
ENSDART00000180428.1	363	113.000	0.000000	0.000
ENSDART00000046249.6	3624	3374.000	0.043593	4.761
ENSDART00000188367.1	1422	1172.000	0.362956	13.770
ENSDART00000193600.1	924	674.000	0.928311	20.254
ENSDART00000193374.1	1269	1019.000	0.057266	1.889
ENSDART00000182188.1	11214	10964.000	0.000000	0.000
ENSDART00000182449.1	1092	842.000	0.300864	8.200
ENSDART00000180838.1	468	218.000	0.000000	0.000
ENSDART00000161709.2	1047	797.000	0.000000	0.000
ENSDART00000183756.1	3453	3203.000	0.000000	0.000
ENSDART00000181880.1	3231	2981.000	0.000000	0.000
ENSDART00000184872.1	3165	2915.000	0.000000	0.000
ENSDART00000183606.1	2373	2123.000	0.000000	0.000
ENSDART00000189582.1	3498	3248.000	0.000000	0.000
ENSDART00000189184.1	2331	2081.000	0.000000	0.000
ENSDART00000193894.1	2337	2087.000	0.000000	0.000
ENSDART00000186987.1	1563	1313.000	0.000000	0.000
ENSDART00000191999.1	1233	983.000	0.000000	0.000
ENSDART00000183518.1	1131	881.000	0.000000	0.000
ENSDART00000109295.4	2091	1841.000	0.276641	16.486
ENSDART00000193810.1	2094	1844.000	0.000000	0.000
ENSDART00000186474.1	405	155.000	0.241511	1.212
ENSDART00000191323.1	240	16.366	0.000000	0.000
ENSDART00000189795.1	405	155.000	1.772969	8.896
ENSDART00000184276.1	5832	5582.000	0.000000	0.000
ENSDART00000191088.1	5736	5486.000	0.000000	0.000
ENSDART00000189055.1	5709	5459.000	0.000000	0.000
ENSDART00000181219.1	5655	5405.000	0.000000	0.000
ENSDART00000183431.1	3213	2963.000	0.076059	7.295
ENSDART00000192244.1	2187	1937.000	0.000000	0.000
ENSDART00000193545.1	1323	1073.000	0.000000	0.000
ENSDART00000177876.2	1491	1241.000	3.519921	141.401
ENSDART00000190558.1	1182	932.000	0.664207	20.039
ENSDART00000192731.1	1254	1004.000	14.107653	458.497
ENSDART00000188897.1	291	43.643	0.000000	0.000
ENSDART00000184632.1	279	34.644	0.000000	0.000
ENSDART00000184153.1	2049	1799.000	0.079797	4.647
ENSDART00000187880.1	1518	1268.000	0.000000	0.000
ENSDART00000188957.1	1500	1250.000	0.000000	0.000
ENSDART00000191874.1	1491	1241.000	1.701741	68.362
ENSDART00000187595.1	1233	983.000	0.000000	0.000
ENSDART00000186963.1	1656	1406.000	0.000000	0.000
ENSDART00000190851.1	2013	1763.000	0.000000	0.000
ENSDART00000193800.1	1599	1349.000	0.000000	0.000
ENSDART00000178590.2	2139	1889.000	0.000000	0.000
ENSDART00000189532.1	1260	1010.000	0.000000	0.000
ENSDART00000185983.1	1575	1325.000	0.000000	0.000
ENSDART00000191062.1	1560	1310.000	0.000000	0.000
ENSDART00000181982.1	1527	1277.000	0.000000	0.000
ENSDART00000186069.1	1512	1262.000	0.000000	0.000
ENSDART00000189855.1	1530	1280.000	0.000000	0.000
ENSDART00000187632.1	4713	4463.000	0.257683	37.227
ENSDART00000191449.1	4572	4322.000	0.000000	0.000
ENSDART00000183886.1	411	161.000	6.106808	31.826
ENSDART00000189014.1	1416	1166.000	0.000000	0.000
ENSDART00000192216.1	411	161.000	0.000000	0.000
ENSDART00000182176.1	2082	1832.000	0.057767	3.426
ENSDART00000179981.1	1056	806.000	0.000000	0.000
ENSDART00000169618.3	462	212.000	0.000000	0.000
ENSDART00000182881.1	639	389.000	0.000000	0.000
ENSDART00000183011.1	1518	1268.000	0.000000	0.000
ENSDART00000188184.1	2325	2075.000	4.174962	280.426
ENSDART00000192603.1	3519	3269.000	0.000000	0.000
ENSDART00000180373.1	717	467.000	0.000000	0.000
ENSDART00000187073.1	3042	2792.000	0.255680	23.108
ENSDART00000182998.1	1800	1550.000	0.000000	0.000
ENSDART00000191072.1	912	662.000	0.504917	10.820
ENSDART00000193698.1	1716	1466.000	0.000000	0.000
ENSDART00000190074.1	1461	1211.000	0.000000	0.000
ENSDART00000186895.1	3486	3236.000	0.014640	1.534
ENSDART00000182105.1	1509	1259.000	0.108699	4.430
ENSDART00000185955.1	1386	1136.000	0.209972	7.721
ENSDART00000190108.1	618	368.000	2.579558	30.728
ENSDART00000190417.1	777	527.000	1.216270	20.749
ENSDART00000189022.1	750	500.000	0.000000	0.000
ENSDART00000192572.1	1053	803.000	0.000000	0.000
ENSDART00000183528.1	1626	1376.000	1.008578	44.924
ENSDART00000185022.1	1170	920.000	0.000000	0.000
ENSDART00000182940.1	2625	2375.000	0.332560	25.567
ENSDART00000191676.1	540	290.000	0.000000	0.000
ENSDART00000188448.1	1077	827.000	0.000000	0.000
ENSDART00000187057.1	1068	818.000	0.000000	0.000
ENSDART00000193708.1	1077	827.000	0.000000	0.000
ENSDART00000188668.1	3552	3302.000	0.129028	13.791
ENSDART00000193705.1	2247	1997.000	0.000000	0.000
ENSDART00000185511.1	1533	1283.000	0.000000	0.000
ENSDART00000192375.1	1749	1499.000	0.098152	4.763
ENSDART00000182419.1	1851	1601.000	0.000000	0.000
ENSDART00000191370.1	1713	1463.000	0.000000	0.000
ENSDART00000190106.1	1788	1538.000	0.000000	0.000
ENSDART00000193118.1	1485	1235.000	0.000000	0.000
ENSDART00000182550.1	1887	1637.000	0.084949	4.501
ENSDART00000170794.2	1380	1130.000	0.076594	2.802
ENSDART00000189235.1	1410	1160.000	0.000000	0.000
ENSDART00000002532.8	1449	1199.000	0.000000	0.000
ENSDART00000186268.1	1467	1217.000	0.000000	0.000
ENSDART00000182198.1	1476	1226.000	0.000000	0.000
ENSDART00000159299.2	1497	1247.000	0.000000	0.000
ENSDART00000165912.2	1500	1250.000	0.000000	0.000
ENSDART00000180689.1	1551	1301.000	0.000000	0.000
ENSDART00000187041.1	1545	1295.000	0.000000	0.000
ENSDART00000190490.1	1524	1274.000	0.000000	0.000
ENSDART00000184681.1	1524	1274.000	0.079442	3.276
ENSDART00000183546.1	1338	1088.000	0.000000	0.000
ENSDART00000183821.1	1128	878.000	0.137514	3.908
ENSDART00000193920.1	1704	1454.000	1.115574	52.506
ENSDART00000045368.8	2499	2249.000	0.079328	5.775
ENSDART00000189261.1	1347	1097.000	0.000000	0.000
ENSDART00000190032.1	720	470.000	3.185013	48.457
ENSDART00000187038.1	186	7.490	0.000000	0.000
ENSDART00000181811.1	1695	1445.000	0.000000	0.000
ENSDART00000190299.1	2985	2735.000	0.149241	13.213
ENSDART00000192195.1	774	524.000	0.000000	0.000
ENSDART00000187193.1	831	581.000	0.000000	0.000
ENSDART00000187862.1	558	308.000	0.636813	6.349
ENSDART00000181368.1	504	254.000	0.000000	0.000
ENSDART00000187081.1	492	242.000	0.000000	0.000
ENSDART00000086556.6	2793	2543.000	0.140964	11.604
ENSDART00000191146.1	804	554.000	0.000000	0.000
ENSDART00000189409.1	735	485.000	0.000000	0.000
ENSDART00000184968.1	723	473.000	0.000000	0.000
ENSDART00000180249.1	738	488.000	0.000000	0.000
ENSDART00000181995.1	2877	2627.000	1.941854	165.129
ENSDART00000184791.1	1755	1505.000	0.000000	0.000
ENSDART00000188284.1	1641	1391.000	0.000000	0.000
ENSDART00000182161.1	1770	1520.000	0.000000	0.000
ENSDART00000190869.1	837	587.000	0.000000	0.000
ENSDART00000186036.1	1311	1061.000	2.788756	95.780
ENSDART00000192260.1	729	479.000	0.000000	0.000
ENSDART00000006357.10	663	413.000	0.249560	3.336
ENSDART00000180898.1	561	311.000	1.529471	15.397
ENSDART00000164193.2	1776	1526.000	0.061911	3.058
ENSDART00000179790.1	1152	902.000	0.000000	0.000
ENSDART00000193406.1	1392	1142.000	0.362352	13.395
ENSDART00000187447.1	816	566.000	0.745762	13.664
ENSDART00000182839.1	855	605.000	0.000000	0.000
ENSDART00000193124.1	9384	9134.000	0.000000	0.000
ENSDART00000188901.1	2019	1769.000	0.000000	0.000
ENSDART00000185581.1	459	209.000	0.000000	0.000
ENSDART00000180390.1	1038	788.000	2.541121	64.819
ENSDART00000185194.1	849	599.000	0.000000	0.000
ENSDART00000190831.1	1299	1049.000	0.000000	0.000
ENSDART00000189877.1	510	260.000	0.000000	0.000
ENSDART00000184634.1	504	254.000	0.000000	0.000
ENSDART00000191172.1	693	443.000	0.000000	0.000
ENSDART00000184410.1	627	377.000	0.000000	0.000
ENSDART00000191761.1	585	335.000	0.000000	0.000
ENSDART00000182144.1	1671	1421.000	0.000000	0.000
ENSDART00000179863.1	915	665.000	0.000000	0.000
ENSDART00000183367.1	1122	872.000	0.175619	4.957
ENSDART00000188739.1	3177	2927.000	1.037590	98.310
ENSDART00000183574.1	375	125.000	0.000000	0.000
ENSDART00000186480.1	708	458.000	0.000000	0.000
ENSDART00000187309.1	3042	2792.000	0.000000	0.000
ENSDART00000186465.1	2247	1997.000	1.451224	93.812
ENSDART00000180852.1	1659	1409.000	0.000000	0.000
ENSDART00000185098.1	1722	1472.000	0.000000	0.000
ENSDART00000183496.1	2334	2084.000	2.017357	136.091
ENSDART00000167021.2	2475	2225.000	0.000000	0.000
ENSDART00000182155.1	1434	1184.000	0.283453	10.864
ENSDART00000192038.1	2091	1841.000	0.603582	35.970
ENSDART00000182936.1	1467	1217.000	0.000000	0.000
ENSDART00000190816.1	699	449.000	0.000000	0.000
ENSDART00000181992.1	1026	776.000	0.061583	1.547
ENSDART00000192376.1	330	80.056	0.000000	0.000
ENSDART00000181809.1	321	71.167	0.000000	0.000
ENSDART00000185672.1	1584	1334.000	0.000000	0.000
ENSDART00000075244.6	693	443.000	0.000000	0.000
ENSDART00000190622.1	975	725.000	0.000000	0.000
ENSDART00000186572.1	972	722.000	0.000000	0.000
ENSDART00000181708.1	738	488.000	0.000000	0.000
ENSDART00000183909.1	897	647.000	0.000000	0.000
ENSDART00000187299.1	1806	1556.000	0.176065	8.868
ENSDART00000191391.1	2877	2627.000	0.088572	7.532
ENSDART00000185300.1	414	164.000	0.000000	0.000
ENSDART00000191399.1	729	479.000	1.366539	21.189
ENSDART00000190575.1	672	422.000	35.941191	490.967
ENSDART00000190215.1	1383	1133.000	0.000000	0.000
ENSDART00000192070.1	1359	1109.000	0.000000	0.000
ENSDART00000189058.1	1377	1127.000	0.280692	10.240
ENSDART00000183063.1	618	368.000	0.000000	0.000
ENSDART00000179815.1	1533	1283.000	0.165708	6.882
ENSDART00000188154.1	387	137.000	0.000000	0.000
ENSDART00000189210.1	1107	857.000	0.000000	0.000
ENSDART00000186540.1	1086	836.000	0.000000	0.000
ENSDART00000189115.1	6753	6503.000	0.000000	0.000
ENSDART00000186285.1	1290	1040.000	0.833077	28.046
ENSDART00000180446.1	1284	1034.000	0.000000	0.000
ENSDART00000182594.1	1050	800.000	0.000000	0.000
ENSDART00000185791.1	1089	839.000	0.066134	1.796
ENSDART00000180041.1	849	599.000	0.146697	2.844
ENSDART00000190424.1	1032	782.000	0.423874	10.730
ENSDART00000187724.1	1638	1388.000	0.000000	0.000
ENSDART00000182612.1	1137	887.000	5.174950	148.586
ENSDART00000193311.1	612	362.000	0.000000	0.000
ENSDART00000191392.1	1488	1238.000	0.180485	7.233
ENSDART00000157506.2	1101	851.000	0.000000	0.000
ENSDART00000158460.2	792	542.000	0.000000	0.000
ENSDART00000162697.2	1629	1379.000	0.246423	11.000
ENSDART00000164710.2	1638	1388.000	0.000000	0.000
ENSDART00000161240.2	774	524.000	0.000000	0.000
ENSDART00000184093.1	1131	881.000	0.000000	0.000
ENSDART00000188141.1	2196	1946.000	0.630043	39.688
ENSDART00000192040.1	1944	1694.000	0.246800	13.533
ENSDART00000190213.1	5811	5561.000	0.475983	85.683
ENSDART00000169475.2	5550	5300.000	0.000000	0.000
ENSDART00000184048.1	1515	1265.000	0.000000	0.000
ENSDART00000187373.1	1938	1688.000	0.000000	0.000
ENSDART00000193759.1	2961	2711.000	0.013298	1.167
ENSDART00000182171.1	378	128.000	0.000000	0.000
ENSDART00000188420.1	549	299.000	0.000000	0.000
ENSDART00000187094.1	915	665.000	0.000000	0.000
ENSDART00000188737.1	2919	2669.000	0.000000	0.000
ENSDART00000180923.1	1104	854.000	0.121003	3.345
ENSDART00000182748.1	1920	1670.000	0.000000	0.000
ENSDART00000183308.1	1542	1292.000	1.281358	53.590
ENSDART00000183545.1	1512	1262.000	0.000000	0.000
ENSDART00000181402.1	1332	1082.000	0.207068	7.253
ENSDART00000177597.2	2472	2222.000	24.798587	1783.687
ENSDART00000187795.1	465	215.000	0.174240	1.213
ENSDART00000186397.1	1413	1163.000	5.862850	220.717
ENSDART00000040435.8	1323	1073.000	0.000000	0.000
ENSDART00000190211.1	444	194.000	0.878752	5.518
ENSDART00000181929.1	942	692.000	3.707878	83.058
ENSDART00000180569.1	1338	1088.000	0.000000	0.000
ENSDART00000181647.1	1575	1325.000	0.000000	0.000
ENSDART00000186264.1	1341	1091.000	2.210617	78.070
ENSDART00000189123.1	2208	1958.000	0.333616	21.145
ENSDART00000191832.1	1578	1328.000	0.000000	0.000
ENSDART00000185139.1	1512	1262.000	0.000000	0.000
ENSDART00000180897.1	1446	1196.000	0.000000	0.000
ENSDART00000181944.1	1911	1661.000	0.908228	48.833
ENSDART00000193283.1	1752	1502.000	0.000000	0.000
ENSDART00000191074.1	3777	3527.000	0.000000	0.000
ENSDART00000180800.1	1572	1322.000	0.000000	0.000
ENSDART00000187175.1	1899	1649.000	0.021085	1.125
ENSDART00000192068.1	1335	1085.000	0.000000	0.000
ENSDART00000190537.1	1332	1082.000	0.000000	0.000
ENSDART00000180894.1	2556	2306.000	0.000000	0.000
ENSDART00000186610.1	627	377.000	4.350694	53.094
ENSDART00000193524.1	624	374.000	0.000000	0.000
ENSDART00000191397.1	2370	2120.000	0.000000	0.000
ENSDART00000171611.2	1512	1262.000	1.531023	62.544
ENSDART00000183587.1	867	617.000	0.000000	0.000
ENSDART00000186009.1	882	632.000	0.072238	1.478
ENSDART00000078664.4	1038	788.000	0.000000	0.000
ENSDART00000182865.1	1119	869.000	6.393274	179.842
ENSDART00000188096.1	1230	980.000	0.938814	29.782
ENSDART00000185799.1	1698	1448.000	0.020473	0.960
ENSDART00000191553.1	1239	989.000	1.076338	34.458
ENSDART00000183806.1	828	578.000	0.000000	0.000
ENSDART00000187295.1	1230	980.000	0.688914	21.854
ENSDART00000190528.1	1119	869.000	7.433530	209.104
ENSDART00000187001.1	1233	983.000	35.483305	1129.081
ENSDART00000180189.1	810	560.000	1.116846	20.246
ENSDART00000187367.1	663	413.000	0.000000	0.000
ENSDART00000193174.1	900	650.000	0.241837	5.088
ENSDART00000185152.1	465	215.000	0.000000	0.000
ENSDART00000181405.1	1461	1211.000	0.000000	0.000
ENSDART00000189078.1	834	584.000	0.192971	3.648
ENSDART00000188220.1	3327	3077.000	0.000000	0.000
ENSDART00000193396.1	2184	1934.000	0.542606	33.969
ENSDART00000181017.1	501	251.000	0.000000	0.000
ENSDART00000166698.2	2166	1916.000	0.161532	10.018
ENSDART00000184149.1	447	197.000	4.436191	28.289
ENSDART00000185451.1	1332	1082.000	0.000000	0.000
ENSDART00000186749.1	1338	1088.000	0.000000	0.000
ENSDART00000190555.1	876	626.000	0.000000	0.000
ENSDART00000192095.1	528	278.000	0.000000	0.000
ENSDART00000179830.1	474	224.000	0.000000	0.000
ENSDART00000180085.1	492	242.000	0.000000	0.000
ENSDART00000193487.1	1152	902.000	0.037941	1.108
ENSDART00000186567.1	2715	2465.000	0.730642	58.300
ENSDART00000191024.1	1740	1490.000	0.000000	0.000
ENSDART00000180900.1	1908	1658.000	0.000000	0.000
ENSDART00000181491.1	1104	854.000	0.000000	0.000
ENSDART00000191319.1	2625	2375.000	0.224779	17.281
ENSDART00000184001.1	1083	833.000	0.222515	6.000
ENSDART00000193011.1	1872	1622.000	0.982668	51.595
ENSDART00000187055.1	1881	1631.000	0.000000	0.000
ENSDART00000179817.1	1854	1604.000	0.272686	14.158
ENSDART00000083644.6	7578	7328.000	0.425937	101.037
ENSDART00000190767.1	1539	1289.000	9.911266	413.552
ENSDART00000191351.1	2421	2171.000	14.298379	1004.834
ENSDART00000192551.1	1512	1262.000	0.000000	0.000
ENSDART00000163905.2	975	725.000	6.262085	146.962
ENSDART00000165061.3	1800	1550.000	1.048458	52.605
ENSDART00000184160.1	1713	1463.000	0.000000	0.000
ENSDART00000178596.2	2583	2333.000	4.100704	309.685
ENSDART00000192372.1	3183	2933.000	0.000000	0.000
ENSDART00000190496.1	3069	2819.000	0.000000	0.000
ENSDART00000187188.1	3084	2834.000	0.000000	0.000
ENSDART00000186504.1	2820	2570.000	0.536651	44.645
ENSDART00000183459.1	1782	1532.000	0.437507	21.697
ENSDART00000183305.1	2106	1856.000	0.000000	0.000
ENSDART00000182315.1	2079	1829.000	0.000000	0.000
ENSDART00000190000.1	1818	1568.000	0.000000	0.000
ENSDART00000187939.1	1767	1517.000	0.000000	0.000
ENSDART00000183018.1	1269	1019.000	0.000000	0.000
ENSDART00000187893.1	1659	1409.000	0.326393	14.887
ENSDART00000183722.1	1632	1382.000	0.000000	0.000
ENSDART00000184924.1	1662	1412.000	0.000000	0.000
ENSDART00000183753.1	1605	1355.000	0.030231	1.326
ENSDART00000182770.1	510	260.000	0.000000	0.000
ENSDART00000185649.1	291	43.643	0.000000	0.000
ENSDART00000187264.1	324	74.118	15.143719	36.333
ENSDART00000191881.1	1281	1031.000	0.360122	12.019
ENSDART00000186114.1	369	119.000	11.168297	43.021
ENSDART00000192906.1	465	215.000	0.000000	0.000
ENSDART00000192574.1	402	152.000	2.348311	11.554
ENSDART00000190149.1	498	248.000	0.000000	0.000
ENSDART00000191377.1	375	125.000	0.000000	0.000
ENSDART00000180640.1	1524	1274.000	0.000000	0.000
ENSDART00000182043.1	666	416.000	0.000000	0.000
ENSDART00000185734.1	588	338.000	1.369128	14.980
ENSDART00000187874.1	1017	767.000	0.000000	0.000
ENSDART00000180060.1	948	698.000	1.126751	25.458
ENSDART00000190884.1	810	560.000	0.000000	0.000
ENSDART00000174403.2	1629	1379.000	0.634835	28.338
ENSDART00000186016.1	453	203.000	0.000000	0.000
ENSDART00000183450.1	444	194.000	0.000000	0.000
ENSDART00000184931.1	471	221.000	2.706185	19.360
ENSDART00000184927.1	2025	1775.000	1.961119	112.681
ENSDART00000190280.1	1587	1337.000	0.000000	0.000
ENSDART00000189803.1	1524	1274.000	4.574883	188.667
ENSDART00000185035.1	1602	1352.000	7.586399	332.017
ENSDART00000182758.1	1035	785.000	1.837024	46.680
ENSDART00000188638.1	639	389.000	0.000000	0.000
ENSDART00000184417.1	1560	1310.000	0.936326	39.705
ENSDART00000187562.1	1575	1325.000	0.000000	0.000
ENSDART00000189258.1	1599	1349.000	0.000000	0.000
ENSDART00000182134.1	897	647.000	0.681650	14.276
ENSDART00000186347.1	753	503.000	15.790288	257.102
ENSDART00000192153.1	1374	1124.000	1.094828	39.835
ENSDART00000183097.1	411	161.000	0.254637	1.327
ENSDART00000187064.1	2508	2258.000	0.821678	60.058
ENSDART00000167333.2	915	665.000	0.000000	0.000
ENSDART00000186487.1	888	638.000	1.455017	30.049
ENSDART00000182715.1	1290	1040.000	0.000000	0.000
ENSDART00000185915.1	1416	1166.000	0.000000	0.000
ENSDART00000181305.1	930	680.000	0.956868	21.062
ENSDART00000191530.1	4944	4694.000	0.000000	0.000
ENSDART00000191734.1	4905	4655.000	0.000000	0.000
ENSDART00000132629.3	1761	1511.000	0.000000	0.000
ENSDART00000193780.1	1512	1262.000	0.586239	23.949
ENSDART00000183406.1	1038	788.000	2.532318	64.594
ENSDART00000166825.2	1278	1028.000	0.000000	0.000
ENSDART00000189135.1	1785	1535.000	0.431446	21.438
ENSDART00000166987.2	1986	1736.000	0.000000	0.000
ENSDART00000185533.1	1704	1454.000	0.000000	0.000
ENSDART00000190629.1	699	449.000	0.000000	0.000
ENSDART00000180084.1	1092	842.000	0.000000	0.000
ENSDART00000191292.1	2040	1790.000	0.057463	3.330
ENSDART00000180202.1	1086	836.000	0.000000	0.000
ENSDART00000180652.1	1224	974.000	0.000000	0.000
ENSDART00000190506.1	1962	1712.000	0.000000	0.000
ENSDART00000187549.1	1509	1259.000	0.000000	0.000
ENSDART00000180888.1	3183	2933.000	0.000000	0.000
ENSDART00000181791.1	1854	1604.000	0.000000	0.000
ENSDART00000189613.1	3072	2822.000	0.023184	2.118
ENSDART00000185835.1	1659	1409.000	0.000000	0.000
ENSDART00000188908.1	1656	1406.000	1.501928	68.357
ENSDART00000185514.1	1113	863.000	0.000000	0.000
ENSDART00000187715.1	846	596.000	0.000000	0.000
ENSDART00000180954.1	1032	782.000	0.000000	0.000
ENSDART00000185986.1	270	28.977	0.000000	0.000
ENSDART00000191471.1	2115	1865.000	0.000000	0.000
ENSDART00000189949.1	6162	5912.000	0.148774	28.472
ENSDART00000185914.1	1581	1331.000	0.000000	0.000
ENSDART00000191566.1	1620	1370.000	0.000000	0.000
ENSDART00000180911.1	1491	1241.000	0.000000	0.000
ENSDART00000179713.1	912	662.000	0.000000	0.000
ENSDART00000187432.1	609	359.000	0.000000	0.000
ENSDART00000182272.1	432	182.000	0.000000	0.000
ENSDART00000185702.1	3258	3008.000	0.379875	36.988
ENSDART00000186787.1	1860	1610.000	3.314355	172.732
ENSDART00000180037.1	1215	965.000	0.000000	0.000
ENSDART00000180910.1	981	731.000	5.805509	137.374
ENSDART00000185894.1	1266	1016.000	0.398904	13.119
ENSDART00000182128.1	1233	983.000	0.538228	17.126
ENSDART00000192908.1	2739	2489.000	0.000000	0.000
ENSDART00000157397.2	2622	2372.000	0.520116	39.936
ENSDART00000181441.1	1968	1718.000	0.399161	22.198
ENSDART00000185814.1	477	227.000	0.000000	0.000
ENSDART00000186910.1	435	185.000	0.000000	0.000
ENSDART00000184998.1	858	608.000	9.202194	181.110
ENSDART00000110639.4	1422	1172.000	0.488727	18.541
ENSDART00000191540.1	1095	845.000	0.000000	0.000
ENSDART00000179810.1	414	164.000	0.000000	0.000
ENSDART00000187474.1	2325	2075.000	0.025510	1.713
ENSDART00000190325.1	546	296.000	1.867339	17.892
ENSDART00000192152.1	1257	1007.000	0.000000	0.000
ENSDART00000182656.1	1131	881.000	0.000000	0.000
ENSDART00000180043.1	4815	4565.000	0.000000	0.000
ENSDART00000167838.2	4605	4355.000	0.000000	0.000
ENSDART00000168409.2	432	182.000	0.196627	1.158
ENSDART00000192276.1	2094	1844.000	0.000000	0.000
ENSDART00000189834.1	2148	1898.000	0.000000	0.000
ENSDART00000180962.1	2493	2243.000	0.000000	0.000
ENSDART00000183568.1	2436	2186.000	0.070660	5.000
ENSDART00000182157.1	2475	2225.000	0.000000	0.000
ENSDART00000193310.1	1161	911.000	1.295765	38.211
ENSDART00000188057.1	4890	4640.000	0.000000	0.000
ENSDART00000186392.1	4764	4514.000	0.318071	46.477
ENSDART00000103472.5	4713	4463.000	0.000000	0.000
ENSDART00000181543.1	1374	1124.000	0.000000	0.000
ENSDART00000180836.1	1443	1193.000	0.000000	0.000
ENSDART00000185417.1	2073	1823.000	2.102507	124.071
ENSDART00000192623.1	843	593.000	0.000000	0.000
ENSDART00000187281.1	1683	1433.000	0.000000	0.000
ENSDART00000187623.1	381	131.000	0.000000	0.000
ENSDART00000185938.1	381	131.000	0.000000	0.000
ENSDART00000181796.1	1461	1211.000	0.000000	0.000
ENSDART00000187090.1	2043	1793.000	0.000000	0.000
ENSDART00000191174.1	1587	1337.000	0.000000	0.000
ENSDART00000190401.1	639	389.000	0.000000	0.000
ENSDART00000187618.1	381	131.000	0.000000	0.000
ENSDART00000180187.1	1479	1229.000	0.000000	0.000
ENSDART00000180858.1	744	494.000	0.000000	0.000
ENSDART00000184090.1	1557	1307.000	0.081380	3.443
ENSDART00000183861.1	840	590.000	0.000000	0.000
ENSDART00000186646.1	4641	4391.000	0.000000	0.000
ENSDART00000191063.1	891	641.000	0.222689	4.621
ENSDART00000184097.1	1017	767.000	0.000000	0.000
ENSDART00000180268.1	330	80.056	0.000000	0.000
ENSDART00000188683.1	1455	1205.000	0.000000	0.000
ENSDART00000191879.1	903	653.000	0.000000	0.000
ENSDART00000184536.1	492	242.000	0.000000	0.000
ENSDART00000189428.1	1680	1430.000	0.084391	3.906
ENSDART00000186736.1	1491	1241.000	0.446211	17.925
ENSDART00000182132.1	2100	1850.000	0.000000	0.000
ENSDART00000181834.1	1491	1241.000	0.000000	0.000
ENSDART00000189248.1	1242	992.000	0.000000	0.000
ENSDART00000182016.1	1239	989.000	0.000000	0.000
ENSDART00000185473.1	1449	1199.000	0.198547	7.706
ENSDART00000169463.3	2085	1835.000	1.395965	82.920
ENSDART00000192077.1	1740	1490.000	0.000000	0.000
ENSDART00000193850.1	342	92.011	0.000000	0.000
ENSDART00000158707.2	1620	1370.000	0.000000	0.000
ENSDART00000193691.1	1974	1724.000	0.000000	0.000
ENSDART00000180931.1	2094	1844.000	0.058751	3.507
ENSDART00000192438.1	657	407.000	0.000000	0.000
ENSDART00000190710.1	1485	1235.000	1.917597	76.661
ENSDART00000191911.1	543	293.000	0.361198	3.426
ENSDART00000171743.3	885	635.000	0.097800	2.010
ENSDART00000182291.1	306	56.785	0.000000	0.000
ENSDART00000182261.1	729	479.000	0.000000	0.000
ENSDART00000011078.9	5580	5330.000	0.000000	0.000
ENSDART00000192823.1	5526	5276.000	0.000000	0.000
ENSDART00000188517.1	5214	4964.000	0.000000	0.000
ENSDART00000188376.1	642	392.000	0.000000	0.000
ENSDART00000192418.1	1785	1535.000	0.000000	0.000
ENSDART00000180046.1	645	395.000	36.072772	461.237
ENSDART00000184352.1	2157	1907.000	0.000000	0.000
ENSDART00000188811.1	1158	908.000	0.191806	5.638
ENSDART00000188165.1	531	281.000	0.000000	0.000
ENSDART00000086044.6	1326	1076.000	0.320382	11.159
ENSDART00000193003.1	1551	1301.000	0.000000	0.000
ENSDART00000189986.1	732	482.000	12.869439	200.796
ENSDART00000184043.1	2025	1775.000	0.133800	7.688
ENSDART00000165555.3	1554	1304.000	0.162613	6.864
ENSDART00000190253.1	924	674.000	0.726984	15.861
ENSDART00000187392.1	1701	1451.000	0.675131	31.710
ENSDART00000180393.1	1095	845.000	0.000000	0.000
ENSDART00000101794.4	804	554.000	0.143352	2.571
ENSDART00000188324.1	1053	803.000	0.038471	1.000
ENSDART00000157259.2	1083	833.000	0.000000	0.000
ENSDART00000186261.1	651	401.000	0.119811	1.555
ENSDART00000099396.3	1119	869.000	0.000000	0.000
ENSDART00000183888.1	867	617.000	0.000000	0.000
ENSDART00000185685.1	1443	1193.000	0.656710	25.361
ENSDART00000184815.1	1401	1151.000	0.080427	2.997
ENSDART00000184893.1	525	275.000	0.000000	0.000
ENSDART00000187871.1	675	425.000	0.689986	9.492
ENSDART00000190624.1	1011	761.000	0.000000	0.000
ENSDART00000188863.1	3084	2834.000	0.000000	0.000
ENSDART00000059652.7	3015	2765.000	0.042399	3.795
ENSDART00000039760.6	687	437.000	0.000000	0.000
ENSDART00000189191.1	681	431.000	11.208402	156.375
ENSDART00000181446.1	588	338.000	0.000000	0.000
ENSDART00000186672.1	534	284.000	0.000000	0.000
ENSDART00000186972.1	465	215.000	0.000000	0.000
ENSDART00000180814.1	1560	1310.000	0.242896	10.300
ENSDART00000182686.1	546	296.000	0.000000	0.000
ENSDART00000182490.1	792	542.000	1.308534	22.958
ENSDART00000190357.1	684	434.000	0.000000	0.000
ENSDART00000185111.1	2427	2177.000	0.000000	0.000
ENSDART00000179958.1	2370	2120.000	0.000000	0.000
ENSDART00000180082.1	2367	2117.000	0.000000	0.000
ENSDART00000191278.1	2361	2111.000	0.000000	0.000
ENSDART00000192935.1	2352	2102.000	0.000000	0.000
ENSDART00000183421.1	18396	18146.000	0.000000	0.000
ENSDART00000193540.1	873	623.000	0.000000	0.000
ENSDART00000180701.1	2472	2222.000	0.270631	19.466
ENSDART00000190633.1	7203	6953.000	0.076763	17.277
ENSDART00000189323.1	7068	6818.000	0.000000	0.000
ENSDART00000185700.1	3657	3407.000	0.020658	2.278
ENSDART00000181425.1	675	425.000	0.487896	6.712
ENSDART00000182439.1	1503	1253.000	1.228760	49.839
ENSDART00000189922.1	3543	3293.000	0.000000	0.000
ENSDART00000180672.1	3474	3224.000	0.000000	0.000
ENSDART00000186798.1	2928	2678.000	0.000000	0.000
ENSDART00000181952.1	2868	2618.000	0.157242	13.326
ENSDART00000189848.1	972	722.000	0.000000	0.000
ENSDART00000190261.1	1587	1337.000	0.876541	37.936
ENSDART00000184340.1	525	275.000	0.000000	0.000
ENSDART00000192001.1	708	458.000	0.000000	0.000
ENSDART00000193486.1	2004	1754.000	0.000000	0.000
ENSDART00000163095.2	2025	1775.000	0.000000	0.000
ENSDART00000190155.1	645	395.000	0.000000	0.000
ENSDART00000193027.1	1707	1457.000	0.000000	0.000
ENSDART00000190115.1	1344	1094.000	1.414629	50.097
ENSDART00000181317.1	1749	1499.000	0.000000	0.000
ENSDART00000189519.1	2130	1880.000	0.178012	10.833
ENSDART00000192803.1	1269	1019.000	7.927502	261.492
ENSDART00000187977.1	1251	1001.000	0.000000	0.000
ENSDART00000183026.1	627	377.000	0.000000	0.000
ENSDART00000187747.1	429	179.000	0.972798	5.637
ENSDART00000181333.1	2322	2072.000	0.000000	0.000
ENSDART00000189512.1	1362	1112.000	0.000000	0.000
ENSDART00000188003.1	2742	2492.000	0.278019	22.427
ENSDART00000187231.1	933	683.000	1.784978	39.464
ENSDART00000183397.1	879	629.000	4.084169	83.158
ENSDART00000187443.1	1059	809.000	1.099866	28.803
ENSDART00000186427.1	1191	941.000	0.000000	0.000
ENSDART00000193108.1	921	671.000	1.874172	40.708
ENSDART00000185526.1	2136	1886.000	1.146592	70.000
ENSDART00000181031.1	552	302.000	0.000000	0.000
ENSDART00000089582.4	684	434.000	0.510706	7.175
ENSDART00000089206.6	2106	1856.000	0.066464	3.993
ENSDART00000184822.1	2088	1838.000	0.000000	0.000
ENSDART00000181445.1	591	341.000	0.000000	0.000
ENSDART00000183472.1	1215	965.000	0.000000	0.000
ENSDART00000187265.1	945	695.000	3.221917	72.485
ENSDART00000187832.1	786	536.000	2.152086	37.340
ENSDART00000182845.1	1377	1127.000	0.009137	0.333
ENSDART00000179737.1	318	68.234	0.000000	0.000
ENSDART00000180177.1	1173	923.000	0.000000	0.000
ENSDART00000190421.1	3756	3506.000	1.717038	194.867
ENSDART00000186438.1	744	494.000	0.176162	2.817
ENSDART00000192961.1	288	41.248	93.200548	124.443
ENSDART00000183004.1	891	641.000	0.000000	0.000
ENSDART00000180595.1	1179	929.000	0.000000	0.000
ENSDART00000189159.1	642	392.000	0.000000	0.000
ENSDART00000184240.1	450	200.000	0.000000	0.000
ENSDART00000167008.3	1626	1376.000	4.870323	216.932
ENSDART00000189632.1	903	653.000	0.000000	0.000
ENSDART00000183652.1	4059	3809.000	0.045353	5.592
ENSDART00000179991.1	3915	3665.000	0.000000	0.000
ENSDART00000180974.1	3366	3116.000	0.059999	6.052
ENSDART00000190937.1	3174	2924.000	0.000000	0.000
ENSDART00000182142.1	3210	2960.000	0.000000	0.000
ENSDART00000181404.1	402	152.000	0.000000	0.000
ENSDART00000190896.1	1095	845.000	0.231610	6.335
ENSDART00000192365.1	1593	1343.000	0.000000	0.000
ENSDART00000047776.8	2781	2531.000	0.510845	41.853
ENSDART00000192702.1	1689	1439.000	3.313735	154.357
ENSDART00000186155.1	1401	1151.000	0.000000	0.000
ENSDART00000180540.1	963	713.000	0.000000	0.000
ENSDART00000193809.1	978	728.000	0.000000	0.000
ENSDART00000186383.1	999	749.000	0.000000	0.000
ENSDART00000189150.1	951	701.000	0.000000	0.000
ENSDART00000183295.1	945	695.000	0.000000	0.000
ENSDART00000191694.1	960	710.000	0.000000	0.000
ENSDART00000190895.1	981	731.000	0.000000	0.000
ENSDART00000179950.1	942	692.000	0.000000	0.000
ENSDART00000184141.1	936	686.000	0.000000	0.000
ENSDART00000186763.1	618	368.000	0.000000	0.000
ENSDART00000187246.1	783	533.000	0.000000	0.000
ENSDART00000182536.1	1647	1397.000	0.000000	0.000
ENSDART00000187523.1	186	7.490	0.000000	0.000
ENSDART00000186286.1	2778	2528.000	1.090109	89.206
ENSDART00000184142.1	840	590.000	0.065397	1.249
ENSDART00000189405.1	1242	992.000	0.000000	0.000
ENSDART00000187651.1	2334	2084.000	0.000000	0.000
ENSDART00000182702.1	1980	1730.000	0.000000	0.000
ENSDART00000188686.1	1734	1484.000	0.189249	9.091
ENSDART00000182866.1	915	665.000	0.294376	6.337
ENSDART00000191535.1	717	467.000	0.402985	6.092
ENSDART00000190567.1	513	263.000	1.211651	10.315
ENSDART00000192877.1	606	356.000	0.000000	0.000
ENSDART00000182159.1	1290	1040.000	2.370799	79.813
ENSDART00000186436.1	624	374.000	3.086855	37.371
ENSDART00000181088.1	1119	869.000	0.069392	1.952
ENSDART00000183449.1	1059	809.000	0.000000	0.000
ENSDART00000181429.1	711	461.000	0.000000	0.000
ENSDART00000185904.1	1299	1049.000	0.276040	9.373
ENSDART00000192760.1	1008	758.000	0.000000	0.000
ENSDART00000188746.1	990	740.000	0.000000	0.000
ENSDART00000193238.1	2199	1949.000	0.000000	0.000
ENSDART00000191179.1	3279	3029.000	0.182719	17.916
ENSDART00000136265.3	444	194.000	3.189172	20.028
ENSDART00000188427.1	849	599.000	0.134998	2.618
ENSDART00000184545.1	1122	872.000	0.000000	0.000
ENSDART00000181202.1	477	227.000	46.361785	340.670
ENSDART00000180496.1	708	458.000	0.071858	1.065
ENSDART00000182169.1	2349	2099.000	7.001595	475.726
ENSDART00000181168.1	2418	2168.000	0.203060	14.251
ENSDART00000189383.1	5922	5672.000	0.023341	4.285
ENSDART00000188647.1	1737	1487.000	1.822884	87.744
ENSDART00000187262.1	2679	2429.000	0.612005	48.121
ENSDART00000182338.1	1902	1652.000	0.000000	0.000
ENSDART00000189507.1	1029	779.000	0.000000	0.000
ENSDART00000182823.1	462	212.000	0.000000	0.000
ENSDART00000190054.1	441	191.000	0.000000	0.000
ENSDART00000180088.1	459	209.000	0.000000	0.000
ENSDART00000181134.1	1713	1463.000	0.000000	0.000
ENSDART00000184593.1	1725	1475.000	0.000000	0.000
ENSDART00000193499.1	1734	1484.000	0.000000	0.000
ENSDART00000193963.1	333	83.038	38.117482	102.458
ENSDART00000191691.1	309	59.592	0.000000	0.000
ENSDART00000190204.1	378	128.000	2.261552	9.371
ENSDART00000184493.1	258	22.871	0.000000	0.000
ENSDART00000183230.1	1254	1004.000	1.363891	44.326
ENSDART00000186853.1	1695	1445.000	0.000000	0.000
ENSDART00000182854.1	462	212.000	3.441014	23.614
ENSDART00000185670.1	8022	7772.000	0.360060	90.585
ENSDART00000182317.1	276	32.649	0.000000	0.000
ENSDART00000182366.1	882	632.000	0.000000	0.000
ENSDART00000193669.1	903	653.000	0.000000	0.000
ENSDART00000180831.1	3060	2810.000	0.344843	31.367
ENSDART00000192983.1	3102	2852.000	0.000000	0.000
ENSDART00000187999.1	3045	2795.000	0.000000	0.000
ENSDART00000193849.1	3036	2786.000	0.000000	0.000
ENSDART00000189693.1	2940	2690.000	0.000000	0.000
ENSDART00000144120.2	2895	2645.000	0.401857	34.407
ENSDART00000186585.1	405	155.000	0.000000	0.000
ENSDART00000190581.1	477	227.000	0.000000	0.000
ENSDART00000193161.1	1164	914.000	0.000000	0.000
ENSDART00000190428.1	1026	776.000	0.216055	5.427
ENSDART00000188765.1	1629	1379.000	2.854454	127.419
ENSDART00000187119.1	1128	878.000	0.000000	0.000
ENSDART00000184704.1	1095	845.000	0.000000	0.000
ENSDART00000191124.1	672	422.000	0.000000	0.000
ENSDART00000188188.1	1272	1022.000	0.000000	0.000
ENSDART00000191860.1	1287	1037.000	0.000000	0.000
ENSDART00000191409.1	1380	1130.000	0.000000	0.000
ENSDART00000183076.1	1464	1214.000	0.000000	0.000
ENSDART00000191050.1	2517	2267.000	0.910766	66.835
ENSDART00000189144.1	2511	2261.000	2.332063	170.682
ENSDART00000189662.1	4296	4046.000	0.192481	25.209
ENSDART00000189947.1	1875	1625.000	1.995428	104.963
ENSDART00000187004.1	1674	1424.000	0.000000	0.000
ENSDART00000184311.1	1029	779.000	10.862581	273.916
ENSDART00000180843.1	1380	1130.000	0.536231	19.615
ENSDART00000185732.1	912	662.000	0.000000	0.000
ENSDART00000191550.1	450	200.000	138.261231	895.113
ENSDART00000188704.1	273	30.760	0.000000	0.000
ENSDART00000180297.1	249	19.269	0.000000	0.000
ENSDART00000187924.1	1095	845.000	0.000000	0.000
ENSDART00000187530.1	684	434.000	0.000000	0.000
ENSDART00000193031.1	357	107.001	0.000000	0.000
ENSDART00000185068.1	1674	1424.000	0.000000	0.000
ENSDART00000187809.1	4380	4130.000	0.284639	38.053
ENSDART00000158817.2	2244	1994.000	0.530513	34.243
ENSDART00000183102.1	1953	1703.000	0.000000	0.000
ENSDART00000187420.1	2283	2033.000	0.381062	25.077
ENSDART00000190544.1	915	665.000	5.096509	109.709
ENSDART00000156968.3	1149	899.000	3.070725	89.361
ENSDART00000183418.1	750	500.000	41.321192	668.791
ENSDART00000185714.1	531	281.000	2.183081	19.857
ENSDART00000169265.2	1047	797.000	0.000000	0.000
ENSDART00000186778.1	846	596.000	0.000000	0.000
ENSDART00000181053.1	1899	1649.000	0.000000	0.000
ENSDART00000192501.1	2097	1847.000	0.000000	0.000
ENSDART00000184196.1	2094	1844.000	0.000000	0.000
ENSDART00000189430.1	891	641.000	0.000000	0.000
ENSDART00000189153.1	978	728.000	0.360147	8.487
ENSDART00000171778.2	2757	2507.000	0.148502	12.051
ENSDART00000192163.1	2760	2510.000	3.950786	321.000
ENSDART00000183473.1	1896	1646.000	2.148873	114.495
ENSDART00000189730.1	2292	2042.000	1.779737	117.641
ENSDART00000181799.1	4122	3872.000	0.000000	0.000
ENSDART00000185252.1	4128	3878.000	0.000000	0.000
ENSDART00000187045.1	861	611.000	0.000000	0.000
ENSDART00000187640.1	1191	941.000	0.000000	0.000
ENSDART00000192814.1	861	611.000	0.000000	0.000
ENSDART00000191693.1	735	485.000	0.072274	1.135
ENSDART00000188759.1	1239	989.000	3.150278	100.854
ENSDART00000179926.1	663	413.000	0.000000	0.000
ENSDART00000184885.1	609	359.000	0.000000	0.000
ENSDART00000180283.1	597	347.000	0.000000	0.000
ENSDART00000192620.1	405	155.000	0.199306	1.000
ENSDART00000193194.1	327	77.082	0.000000	0.000
ENSDART00000181597.1	927	677.000	0.000000	0.000
ENSDART00000191102.1	255	21.585	73.779580	51.551
ENSDART00000186460.1	1740	1490.000	0.000000	0.000
ENSDART00000193052.1	1095	845.000	0.289110	7.908
ENSDART00000185116.1	1206	956.000	0.000000	0.000
ENSDART00000185504.1	810	560.000	0.227513	4.124
ENSDART00000193739.1	978	728.000	0.091885	2.165
ENSDART00000180471.1	5898	5648.000	1.291376	236.099
ENSDART00000190715.1	612	362.000	0.000000	0.000
ENSDART00000189285.1	1509	1259.000	3.399828	138.558
ENSDART00000183643.1	1005	755.000	0.000000	0.000
ENSDART00000188155.1	2523	2273.000	1.372286	100.970
ENSDART00000180655.1	858	608.000	0.000000	0.000
ENSDART00000182406.1	810	560.000	9.748078	176.707
ENSDART00000181723.1	828	578.000	0.000000	0.000
ENSDART00000189567.1	636	386.000	3.411811	42.630
ENSDART00000192315.1	2241	1991.000	0.305122	19.665
ENSDART00000185496.1	444	194.000	0.000000	0.000
ENSDART00000179757.1	2130	1880.000	0.000000	0.000
ENSDART00000189648.1	387	137.000	0.000000	0.000
ENSDART00000182891.1	993	743.000	0.000000	0.000
ENSDART00000186566.1	384	134.000	0.000000	0.000
ENSDART00000187966.1	3759	3509.000	0.316782	35.983
ENSDART00000190868.1	888	638.000	0.646079	13.343
ENSDART00000182437.1	2715	2465.000	0.000000	0.000
ENSDART00000183508.1	720	470.000	4.342317	66.064
ENSDART00000184644.1	1557	1307.000	0.087488	3.701
ENSDART00000184140.1	1749	1499.000	0.000000	0.000
ENSDART00000192999.1	726	476.000	8.217383	126.616
ENSDART00000180487.1	1728	1478.000	1.027163	49.143
ENSDART00000182818.1	2019	1769.000	0.000000	0.000
ENSDART00000179979.1	1881	1631.000	0.000000	0.000
ENSDART00000193068.1	2238	1988.000	0.000000	0.000
ENSDART00000193870.1	576	326.000	0.000000	0.000
ENSDART00000187120.1	1485	1235.000	0.000000	0.000
ENSDART00000193533.1	930	680.000	0.000000	0.000
ENSDART00000179844.1	1017	767.000	0.000000	0.000
ENSDART00000179945.1	1017	767.000	0.000000	0.000
ENSDART00000182522.1	984	734.000	0.000000	0.000
ENSDART00000189825.1	990	740.000	0.000000	0.000
ENSDART00000188657.1	1032	782.000	0.000000	0.000
ENSDART00000181451.1	1824	1574.000	0.000000	0.000
ENSDART00000182800.1	1830	1580.000	0.000000	0.000
ENSDART00000181868.1	759	509.000	1.754046	28.901
ENSDART00000188296.1	2343	2093.000	0.036843	2.496
ENSDART00000184120.1	3147	2897.000	0.000000	0.000
ENSDART00000186512.1	3120	2870.000	0.000000	0.000
ENSDART00000187227.1	3015	2765.000	0.101144	9.053
ENSDART00000181370.1	126	4.229	0.000000	0.000
ENSDART00000179902.1	948	698.000	0.000000	0.000
ENSDART00000192008.1	1131	881.000	0.000000	0.000
ENSDART00000187377.1	2499	2249.000	0.000000	0.000
ENSDART00000192222.1	474	224.000	0.000000	0.000
ENSDART00000185168.1	1086	836.000	0.000000	0.000
ENSDART00000192488.1	1158	908.000	0.000000	0.000
ENSDART00000184971.1	492	242.000	0.000000	0.000
ENSDART00000180704.1	1371	1121.000	0.000000	0.000
ENSDART00000193472.1	1398	1148.000	0.000000	0.000
ENSDART00000188285.1	1326	1076.000	0.378233	13.174
ENSDART00000181191.1	741	491.000	15.117935	240.282
ENSDART00000170371.3	747	497.000	0.000000	0.000
ENSDART00000186914.1	2520	2270.000	0.000000	0.000
ENSDART00000189878.1	1395	1145.000	1.373695	50.915
ENSDART00000185049.1	1926	1676.000	0.000000	0.000
ENSDART00000184680.1	1803	1553.000	0.000000	0.000
ENSDART00000184954.1	1782	1532.000	0.000000	0.000
ENSDART00000193764.1	2850	2600.000	0.000000	0.000
ENSDART00000186063.1	2781	2531.000	0.161259	13.212
ENSDART00000180700.1	2805	2555.000	0.000000	0.000
ENSDART00000180942.1	2808	2558.000	0.000000	0.000
ENSDART00000188768.1	2766	2516.000	0.000000	0.000
ENSDART00000190720.1	2649	2399.000	0.066333	5.151
ENSDART00000182633.1	354	104.002	3.435591	11.566
ENSDART00000182345.1	1353	1103.000	0.000000	0.000
ENSDART00000180380.1	2130	1880.000	1.653118	100.603
ENSDART00000059833.7	1338	1088.000	0.000000	0.000
ENSDART00000187777.1	492	242.000	0.000000	0.000
ENSDART00000187667.1	1107	857.000	0.139122	3.859
ENSDART00000182147.1	786	536.000	0.783397	13.592
ENSDART00000190101.1	753	503.000	0.000000	0.000
ENSDART00000192630.1	840	590.000	0.000000	0.000
ENSDART00000189469.1	723	473.000	1.017378	15.577
ENSDART00000109826.5	5598	5348.000	0.419313	72.590
ENSDART00000185753.1	4782	4532.000	4.788509	702.486
ENSDART00000089919.5	2829	2579.000	0.000000	0.000
ENSDART00000000804.10	2817	2567.000	0.061374	5.100
ENSDART00000191467.1	2421	2171.000	0.085378	6.000
ENSDART00000187383.1	714	464.000	0.000000	0.000
ENSDART00000186721.1	699	449.000	0.000000	0.000
ENSDART00000192922.1	2148	1898.000	0.000000	0.000
ENSDART00000192726.1	975	725.000	0.000000	0.000
ENSDART00000185125.1	462	212.000	0.878011	6.025
ENSDART00000180261.1	1296	1046.000	0.414912	14.049
ENSDART00000188369.1	1380	1130.000	0.000000	0.000
ENSDART00000189479.1	1176	926.000	0.000000	0.000
ENSDART00000182804.1	1260	1010.000	0.000000	0.000
ENSDART00000163933.2	1209	959.000	0.000000	0.000
ENSDART00000183070.1	789	539.000	3.008382	52.489
ENSDART00000192011.1	1470	1220.000	1.697693	67.045
ENSDART00000186692.1	1233	983.000	0.000000	0.000
ENSDART00000191157.1	1125	875.000	0.367155	10.399
ENSDART00000187479.1	705	455.000	0.000000	0.000
ENSDART00000192565.1	1077	827.000	2.477532	66.324
ENSDART00000180040.1	1269	1019.000	0.000000	0.000
ENSDART00000183312.1	1185	935.000	0.000000	0.000
ENSDART00000180543.1	1323	1073.000	0.000000	0.000
ENSDART00000188413.1	1245	995.000	0.000000	0.000
ENSDART00000186592.1	1305	1055.000	0.000000	0.000
ENSDART00000187589.1	1176	926.000	0.000000	0.000
ENSDART00000183306.1	1260	1010.000	0.000000	0.000
ENSDART00000191110.1	1335	1085.000	0.000000	0.000
ENSDART00000185418.1	1842	1592.000	0.000000	0.000
ENSDART00000191352.1	1287	1037.000	0.000000	0.000
ENSDART00000179990.1	1395	1145.000	0.000000	0.000
ENSDART00000189034.1	4749	4499.000	0.000000	0.000
ENSDART00000189935.1	4710	4460.000	0.000000	0.000
ENSDART00000181136.1	4701	4451.000	0.031029	4.471
ENSDART00000180761.1	4650	4400.000	0.000000	0.000
ENSDART00000191529.1	774	524.000	0.000000	0.000
ENSDART00000188727.1	543	293.000	0.000000	0.000
ENSDART00000187421.1	219	11.606	0.000000	0.000
ENSDART00000186938.1	1632	1382.000	0.000000	0.000
ENSDART00000180566.1	1590	1340.000	0.000000	0.000
ENSDART00000190573.1	3675	3425.000	0.932303	103.363
ENSDART00000092522.6	5181	4931.000	0.126229	20.148
ENSDART00000180244.1	498	248.000	0.000000	0.000
ENSDART00000191495.1	984	734.000	0.000000	0.000
ENSDART00000182181.1	552	302.000	0.000000	0.000
ENSDART00000190367.1	1452	1202.000	0.628022	24.436
ENSDART00000188524.1	1773	1523.000	0.000000	0.000
ENSDART00000193676.1	474	224.000	0.000000	0.000
ENSDART00000190037.1	453	203.000	17.426015	114.510
ENSDART00000193232.1	507	257.000	0.000000	0.000
ENSDART00000189798.1	507	257.000	0.482413	4.013
ENSDART00000187697.1	1839	1589.000	0.000000	0.000
ENSDART00000187322.1	3198	2948.000	0.062454	5.960
ENSDART00000180578.1	1767	1517.000	0.332630	16.334
ENSDART00000191163.1	1023	773.000	0.176687	4.421
ENSDART00000190974.1	1872	1622.000	0.000000	0.000
ENSDART00000172064.2	510	260.000	0.000000	0.000
ENSDART00000191576.1	513	263.000	0.000000	0.000
ENSDART00000158926.2	1503	1253.000	0.000000	0.000
ENSDART00000192285.1	375	125.000	0.419295	1.697
ENSDART00000167133.2	1668	1418.000	0.653736	30.007
ENSDART00000190645.1	2337	2087.000	0.000000	0.000
ENSDART00000100633.5	2316	2066.000	0.325451	21.765
ENSDART00000179813.1	1857	1607.000	0.000000	0.000
ENSDART00000174651.2	3741	3491.000	0.000000	0.000
ENSDART00000192533.1	3738	3488.000	0.436042	49.233
ENSDART00000190801.1	3222	2972.000	0.896158	86.215
ENSDART00000192528.1	384	134.000	0.000000	0.000
ENSDART00000187263.1	381	131.000	0.849643	3.603
ENSDART00000191480.1	777	527.000	0.000000	0.000
ENSDART00000188087.1	1269	1019.000	0.000000	0.000
ENSDART00000185137.1	777	527.000	0.309542	5.281
ENSDART00000191750.1	2967	2717.000	0.000000	0.000
ENSDART00000089507.6	1830	1580.000	0.250880	12.831
ENSDART00000186927.1	441	191.000	0.000000	0.000
ENSDART00000193562.1	1158	908.000	0.000000	0.000
ENSDART00000193641.1	4188	3938.000	0.047023	5.994
ENSDART00000185550.1	4155	3905.000	0.000000	0.000
ENSDART00000114292.4	3225	2975.000	0.000000	0.000
ENSDART00000182996.1	657	407.000	0.189342	2.495
ENSDART00000181130.1	762	512.000	0.000000	0.000
ENSDART00000188020.1	969	719.000	0.000000	0.000
ENSDART00000188543.1	840	590.000	3.995155	76.302
ENSDART00000190569.1	1329	1079.000	0.000000	0.000
ENSDART00000185807.1	540	290.000	32.713510	307.095
ENSDART00000189587.1	1773	1523.000	1.015071	50.043
ENSDART00000181126.1	828	578.000	0.000000	0.000
ENSDART00000187851.1	435	185.000	0.000000	0.000
ENSDART00000185234.1	1134	884.000	7.718136	220.858
ENSDART00000184519.1	447	197.000	0.000000	0.000
ENSDART00000183916.1	1014	764.000	0.000000	0.000
ENSDART00000181979.1	915	665.000	0.000000	0.000
ENSDART00000181277.1	1170	920.000	0.000000	0.000
ENSDART00000185847.1	1752	1502.000	0.000000	0.000
ENSDART00000192544.1	1749	1499.000	0.000000	0.000
ENSDART00000190399.1	1467	1217.000	0.000000	0.000
ENSDART00000010169.8	1545	1295.000	0.000000	0.000
ENSDART00000187452.1	2454	2204.000	0.879079	62.717
ENSDART00000168925.2	1719	1469.000	0.000000	0.000
ENSDART00000175065.2	1836	1586.000	0.000000	0.000
ENSDART00000172655.2	1719	1469.000	0.466002	22.159
ENSDART00000180108.1	756	506.000	0.000000	0.000
ENSDART00000187253.1	486	236.000	0.000000	0.000
ENSDART00000191091.1	918	668.000	0.000000	0.000
ENSDART00000187096.1	885	635.000	0.000000	0.000
ENSDART00000182906.1	855	605.000	0.190649	3.734
ENSDART00000192385.1	3759	3509.000	0.000000	0.000
ENSDART00000193956.1	1014	764.000	2.163680	53.510
ENSDART00000180406.1	2979	2729.000	0.054115	4.780
ENSDART00000186251.1	882	632.000	0.409554	8.379
ENSDART00000189462.1	1104	854.000	0.000000	0.000
ENSDART00000181643.1	2343	2093.000	0.000000	0.000
ENSDART00000193798.1	693	443.000	0.121596	1.744
ENSDART00000193852.1	1233	983.000	0.000000	0.000
ENSDART00000192158.1	2013	1763.000	0.000000	0.000
ENSDART00000190139.1	1932	1682.000	0.091832	5.000
ENSDART00000182545.1	1191	941.000	3.006333	91.574
ENSDART00000190281.1	6573	6323.000	0.063514	13.000
ENSDART00000190218.1	468	218.000	0.141709	1.000
ENSDART00000186704.1	1293	1043.000	0.000000	0.000
ENSDART00000193796.1	2715	2465.000	0.000000	0.000
ENSDART00000188327.1	2715	2465.000	0.000000	0.000
ENSDART00000186903.1	3237	2987.000	0.000000	0.000
ENSDART00000192723.1	822	572.000	5.114536	94.700
ENSDART00000180984.1	2811	2561.000	0.000000	0.000
ENSDART00000180972.1	3792	3542.000	0.000000	0.000
ENSDART00000187963.1	1161	911.000	1.804831	53.223
ENSDART00000185474.1	2427	2177.000	0.000000	0.000
ENSDART00000184360.1	990	740.000	2.764918	66.231
ENSDART00000181713.1	519	269.000	5.860912	51.035
ENSDART00000190256.1	459	209.000	0.287743	1.947
ENSDART00000184719.1	513	263.000	0.000000	0.000
ENSDART00000187506.1	2037	1787.000	0.299897	17.348
ENSDART00000185693.1	1314	1064.000	0.242612	8.356
ENSDART00000189506.1	510	260.000	0.000000	0.000
ENSDART00000182498.1	348	98.004	0.000000	0.000
ENSDART00000193463.1	2262	2012.000	0.000000	0.000
ENSDART00000182999.1	396	146.000	0.000000	0.000
ENSDART00000185166.1	450	200.000	0.000000	0.000
ENSDART00000193744.1	1509	1259.000	0.028166	1.148
ENSDART00000182444.1	522	272.000	0.000000	0.000
ENSDART00000183905.1	4794	4544.000	0.068183	10.029
ENSDART00000105263.4	2499	2249.000	0.109490	7.971
ENSDART00000190818.1	2937	2687.000	10.600466	922.020
ENSDART00000187779.1	945	695.000	5.707080	128.394
ENSDART00000189943.1	234	14.754	0.000000	0.000
ENSDART00000190385.1	1584	1334.000	0.127754	5.517
ENSDART00000182909.1	1746	1496.000	0.000000	0.000
ENSDART00000184759.1	4056	3806.000	0.000000	0.000
ENSDART00000187141.1	3891	3641.000	0.000000	0.000
ENSDART00000188861.1	4032	3782.000	0.000000	0.000
ENSDART00000189837.1	954	704.000	0.000000	0.000
ENSDART00000187076.1	321	71.167	0.000000	0.000
ENSDART00000181006.1	2352	2102.000	1.229407	83.652
ENSDART00000186137.1	219	11.606	59.324866	22.289
ENSDART00000193250.1	1413	1163.000	2.606659	98.132
ENSDART00000159813.2	3489	3239.000	0.000000	0.000
ENSDART00000191093.1	408	158.000	0.000000	0.000
ENSDART00000180321.1	3672	3422.000	0.000000	0.000
ENSDART00000190455.1	1320	1070.000	0.000000	0.000
ENSDART00000186263.1	915	665.000	0.000000	0.000
ENSDART00000180455.1	621	371.000	0.000000	0.000
ENSDART00000193217.1	2013	1763.000	0.000000	0.000
ENSDART00000193943.1	1572	1322.000	0.000000	0.000
ENSDART00000180423.1	1626	1376.000	0.079155	3.526
ENSDART00000184263.1	894	644.000	1.232595	25.695
ENSDART00000191249.1	1575	1325.000	0.000000	0.000
ENSDART00000137441.2	849	599.000	0.000000	0.000
ENSDART00000165232.2	831	581.000	0.076817	1.445
ENSDART00000186981.1	327	77.082	1.802438	4.497
ENSDART00000167578.2	636	386.000	0.000000	0.000
ENSDART00000183467.1	849	599.000	0.000000	0.000
ENSDART00000031527.5	777	527.000	0.055679	0.950
ENSDART00000180690.1	1530	1280.000	0.000000	0.000
ENSDART00000187666.1	1389	1139.000	0.102601	3.783
ENSDART00000193695.1	1458	1208.000	0.000000	0.000
ENSDART00000190511.1	900	650.000	6.188921	130.219
ENSDART00000188731.1	246	18.230	78.481545	46.314
ENSDART00000187555.1	1131	881.000	0.112597	3.211
ENSDART00000181128.1	1134	884.000	0.000000	0.000
ENSDART00000193281.1	561	311.000	0.000000	0.000
ENSDART00000186330.1	549	299.000	0.000000	0.000
ENSDART00000192800.1	648	398.000	948.055241	12214.180
ENSDART00000183476.1	738	488.000	0.000000	0.000
ENSDART00000191051.1	11613	11363.000	0.000000	0.000
ENSDART00000189081.1	8964	8714.000	0.000000	0.000
ENSDART00000184861.1	8904	8654.000	0.000000	0.000
ENSDART00000192381.1	948	698.000	4.271027	96.502
ENSDART00000191841.1	7638	7388.000	0.000000	0.000
ENSDART00000193279.1	714	464.000	5.710078	85.765
ENSDART00000191580.1	702	452.000	0.589605	8.627
ENSDART00000170563.3	2382	2132.000	0.634874	43.815
ENSDART00000190239.1	933	683.000	0.000000	0.000
ENSDART00000177005.2	5103	4853.000	0.249924	39.261
ENSDART00000181155.1	1605	1355.000	0.000000	0.000
ENSDART00000181949.1	1527	1277.000	0.064288	2.657
ENSDART00000187008.1	876	626.000	0.000000	0.000
ENSDART00000191856.1	1467	1217.000	0.172498	6.795
ENSDART00000183093.1	630	380.000	0.000000	0.000
ENSDART00000191533.1	1020	770.000	0.880366	21.943
ENSDART00000188092.1	879	629.000	0.000000	0.000
ENSDART00000192656.1	456	206.000	4.556777	30.386
ENSDART00000180868.1	822	572.000	0.000000	0.000
ENSDART00000182639.1	1263	1013.000	0.295557	9.692
ENSDART00000190449.1	327	77.082	2.099101	5.238
ENSDART00000171000.2	2076	1826.000	0.000000	0.000
ENSDART00000183383.1	2022	1772.000	0.000000	0.000
ENSDART00000185428.1	1971	1721.000	0.173618	9.672
ENSDART00000180801.1	1950	1700.000	0.000000	0.000
ENSDART00000190466.1	1599	1349.000	2.014794	87.981
ENSDART00000188083.1	885	635.000	0.000000	0.000
ENSDART00000185677.1	984	734.000	0.000000	0.000
ENSDART00000186067.1	660	410.000	0.000000	0.000
ENSDART00000179943.1	852	602.000	0.000000	0.000
ENSDART00000182287.1	2007	1757.000	0.338663	19.261
ENSDART00000193054.1	885	635.000	0.000000	0.000
ENSDART00000192060.1	2343	2093.000	0.440702	29.858
ENSDART00000180577.1	969	719.000	0.099102	2.307
ENSDART00000184551.1	2052	1802.000	1.660960	96.886
ENSDART00000046298.5	1134	884.000	0.706088	20.205
ENSDART00000180855.1	1203	953.000	1.667651	51.445
ENSDART00000181752.1	435	185.000	0.000000	0.000
ENSDART00000186297.1	1305	1055.000	0.000000	0.000
ENSDART00000193069.1	1230	980.000	0.000000	0.000
ENSDART00000043684.8	1299	1049.000	0.000000	0.000
ENSDART00000185293.1	1212	962.000	1.321132	41.140
ENSDART00000182950.1	2901	2651.000	0.129840	11.142
ENSDART00000179741.1	4356	4106.000	1.692498	224.955
ENSDART00000180521.1	1794	1544.000	0.030835	1.541
ENSDART00000184580.1	1716	1466.000	0.000000	0.000
ENSDART00000169263.2	1191	941.000	0.000000	0.000
ENSDART00000182096.1	1386	1136.000	0.000000	0.000
ENSDART00000184061.1	1443	1193.000	0.000000	0.000
ENSDART00000184420.1	2253	2003.000	0.000000	0.000
ENSDART00000189954.1	1062	812.000	0.190224	5.000
ENSDART00000189605.1	1068	818.000	0.000000	0.000
ENSDART00000192860.1	3564	3314.000	0.000000	0.000
ENSDART00000188629.1	1542	1292.000	0.000000	0.000
ENSDART00000180918.1	1077	827.000	0.943357	25.254
ENSDART00000179968.1	540	290.000	1.070793	10.052
ENSDART00000191635.1	519	269.000	0.000000	0.000
ENSDART00000180417.1	1695	1445.000	0.571880	26.750
ENSDART00000187428.1	1122	872.000	0.000000	0.000
ENSDART00000191175.1	1026	776.000	0.000000	0.000
ENSDART00000184331.1	2715	2465.000	2.683857	214.153
ENSDART00000184029.1	2625	2375.000	0.617200	47.450
ENSDART00000185869.1	1104	854.000	0.000000	0.000
ENSDART00000193802.1	1932	1682.000	0.000000	0.000
ENSDART00000190907.1	2049	1799.000	0.561037	32.672
ENSDART00000191889.1	1995	1745.000	0.000000	0.000
ENSDART00000186252.1	1161	911.000	1.956629	57.700
ENSDART00000188373.1	1641	1391.000	0.000000	0.000
ENSDART00000191180.1	1662	1412.000	0.000000	0.000
ENSDART00000184592.1	402	152.000	0.469277	2.309
ENSDART00000191506.1	3321	3071.000	0.000000	0.000
ENSDART00000182195.1	3246	2996.000	0.262926	25.499
ENSDART00000193983.1	3175	2925.000	0.138840	13.146
ENSDART00000192766.1	6162	5912.000	0.000000	0.000
ENSDART00000183013.1	6153	5903.000	0.000000	0.000
ENSDART00000189666.1	303	54.027	0.000000	0.000
ENSDART00000182534.1	2019	1769.000	0.000000	0.000
ENSDART00000182297.1	5292	5042.000	0.000000	0.000
ENSDART00000184525.1	5271	5021.000	0.310581	50.479
ENSDART00000189536.1	5154	4904.000	0.000000	0.000
ENSDART00000187528.1	5223	4973.000	0.052363	8.429
ENSDART00000181930.1	2316	2066.000	0.000000	0.000
ENSDART00000187558.1	1332	1082.000	0.000000	0.000
ENSDART00000188368.1	1395	1145.000	6.824642	252.949
ENSDART00000161502.2	2538	2288.000	0.016187	1.199
ENSDART00000185251.1	918	668.000	22.756707	492.077
ENSDART00000114115.4	897	647.000	2.188854	45.843
ENSDART00000193183.1	414	164.000	0.000000	0.000
ENSDART00000187961.1	711	461.000	0.000000	0.000
ENSDART00000188488.1	705	455.000	0.000000	0.000
ENSDART00000190538.1	8148	7898.000	0.000000	0.000
ENSDART00000192659.1	8238	7988.000	0.000000	0.000
ENSDART00000186367.1	8193	7943.000	0.000000	0.000
ENSDART00000184443.1	8181	7931.000	0.008871	2.277
ENSDART00000188372.1	8124	7874.000	0.000000	0.000
ENSDART00000192308.1	2127	1877.000	0.076733	4.662
ENSDART00000185973.1	2973	2723.000	0.000000	0.000
ENSDART00000192200.1	918	668.000	1.917580	41.465
ENSDART00000180971.1	2331	2081.000	0.000000	0.000
ENSDART00000183823.1	3114	2864.000	0.766676	71.078
ENSDART00000182663.1	456	206.000	1.928320	12.859
ENSDART00000190201.1	318	68.234	0.000000	0.000
ENSDART00000188743.1	456	206.000	0.000000	0.000
ENSDART00000182244.1	495	245.000	0.000000	0.000
ENSDART00000188071.1	1113	863.000	0.461016	12.879
ENSDART00000181657.1	1008	758.000	0.000000	0.000
ENSDART00000184527.1	5715	5465.000	0.187037	33.088
ENSDART00000191688.1	429	179.000	0.000000	0.000
ENSDART00000192025.1	534	284.000	0.000000	0.000
ENSDART00000170417.2	474	224.000	0.000000	0.000
ENSDART00000189041.1	429	179.000	0.000000	0.000
ENSDART00000179997.1	318	68.234	0.000000	0.000
ENSDART00000187292.1	657	407.000	0.000000	0.000
ENSDART00000182546.1	429	179.000	0.000000	0.000
ENSDART00000182133.1	429	179.000	0.000000	0.000
ENSDART00000188110.1	2715	2465.000	0.036709	2.929
ENSDART00000185197.1	174	6.553	0.000000	0.000
ENSDART00000191912.1	177	6.769	33.505630	7.341
ENSDART00000182447.1	912	662.000	29.256304	626.939
ENSDART00000180430.1	609	359.000	1.546431	17.971
ENSDART00000192264.1	432	182.000	0.940273	5.540
ENSDART00000188073.1	264	25.725	0.000000	0.000
ENSDART00000180050.1	837	587.000	0.000000	0.000
ENSDART00000193665.1	525	275.000	0.000000	0.000
ENSDART00000186933.1	837	587.000	0.000000	0.000
ENSDART00000192454.1	525	275.000	0.000000	0.000
ENSDART00000180345.1	429	179.000	0.000000	0.000
ENSDART00000184328.1	264	25.725	0.000000	0.000
ENSDART00000186031.1	2715	2465.000	0.064248	5.127
ENSDART00000172037.2	344	94.008	0.000000	0.000
ENSDART00000165410.2	350	100.003	0.000000	0.000
ENSDART00000163675.2	339	89.016	0.000000	0.000
ENSDART00000172374.2	355	105.001	0.000000	0.000
ENSDART00000161368.2	354	104.002	0.000000	0.000
ENSDART00000171132.2	338	88.019	0.000000	0.000
ENSDART00000170804.2	366	116.000	0.000000	0.000
ENSDART00000160762.2	345	95.007	0.000000	0.000
ENSDART00000167067.2	378	128.000	0.482695	2.000
ENSDART00000161271.2	334	84.033	0.000000	0.000
ENSDART00000163938.2	366	116.000	0.000000	0.000
ENSDART00000161622.2	445	195.000	0.000000	0.000
ENSDART00000162257.2	426	176.000	0.000000	0.000
ENSDART00000158119.2	318	68.234	0.000000	0.000
ENSDART00000169491.2	387	137.000	0.000000	0.000
ENSDART00000172528.2	396	146.000	0.000000	0.000
ENSDART00000166253.2	411	161.000	0.000000	0.000
ENSDART00000160948.2	323	73.133	0.000000	0.000
ENSDART00000161537.2	377	127.000	0.000000	0.000
ENSDART00000159235.2	348	98.004	0.630431	2.000
ENSDART00000171772.2	483	233.000	0.000000	0.000
ENSDART00000167404.2	357	107.001	0.000000	0.000
ENSDART00000171344.2	462	212.000	0.000000	0.000
ENSDART00000168039.2	470	220.000	0.000000	0.000
ENSDART00000157830.2	431	181.000	0.000000	0.000
ENSDART00000166182.2	372	122.000	0.000000	0.000
ENSDART00000167805.2	378	128.000	0.000000	0.000
ENSDART00000159795.2	419	169.000	0.000000	0.000
ENSDART00000160202.2	378	128.000	0.000000	0.000
ENSDART00000163851.2	330	80.056	0.000000	0.000
ENSDART00000161463.2	417	167.000	0.000000	0.000
ENSDART00000164491.2	366	116.000	0.000000	0.000
ENSDART00000158772.2	348	98.004	0.000000	0.000
ENSDART00000167409.2	420	170.000	0.000000	0.000
ENSDART00000160204.2	348	98.004	0.000000	0.000
ENSDART00000166882.2	420	170.000	0.000000	0.000
ENSDART00000171020.2	383	133.000	0.000000	0.000
ENSDART00000162456.2	366	116.000	0.000000	0.000
ENSDART00000164309.2	390	140.000	0.000000	0.000
ENSDART00000160996.2	369	119.000	0.000000	0.000
ENSDART00000166892.2	332	82.043	6.401169	17.000
ENSDART00000171613.2	393	143.000	0.432062	2.000
ENSDART00000164961.2	357	107.001	0.000000	0.000
ENSDART00000164492.2	396	146.000	0.000000	0.000
ENSDART00000158814.2	396	146.000	0.000000	0.000
ENSDART00000171201.2	397	147.000	0.000000	0.000
ENSDART00000164110.2	399	149.000	0.000000	0.000
ENSDART00000166029.2	381	131.000	0.000000	0.000
ENSDART00000165676.2	371	121.000	0.000000	0.000
ENSDART00000163282.2	342	92.011	0.000000	0.000
ENSDART00000167496.2	346	96.006	0.000000	0.000
ENSDART00000164659.2	404	154.000	0.000000	0.000
ENSDART00000164489.2	350	100.003	0.000000	0.000
ENSDART00000160625.2	413	163.000	0.000000	0.000
ENSDART00000169436.2	387	137.000	0.000000	0.000
ENSDART00000170399.2	380	130.000	0.000000	0.000
ENSDART00000162378.2	358	108.001	0.000000	0.000
ENSDART00000169864.2	389	139.000	0.000000	0.000
ENSDART00000164059.2	336	86.025	0.000000	0.000
ENSDART00000168607.2	375	125.000	0.000000	0.000
ENSDART00000161399.2	381	131.000	0.000000	0.000
ENSDART00000171483.2	397	147.000	0.000000	0.000
ENSDART00000171356.2	339	89.016	0.000000	0.000
ENSDART00000172182.2	413	163.000	0.379048	2.000
ENSDART00000113019.3	414	164.000	0.000000	0.000
ENSDART00000170523.2	375	125.000	0.000000	0.000
ENSDART00000160187.2	385	135.000	0.000000	0.000
ENSDART00000114271.4	416	166.000	0.000000	0.000
ENSDART00000159161.2	423	173.000	0.000000	0.000
ENSDART00000162061.2	314	64.359	0.000000	0.000
ENSDART00000160161.2	46	2.512	0.000000	0.000
ENSDART00000164734.2	55	2.641	0.000000	0.000
ENSDART00000162964.2	49	2.554	0.000000	0.000
ENSDART00000163969.2	49	2.554	0.000000	0.000
ENSDART00000170440.2	46	2.512	0.000000	0.000
ENSDART00000157393.2	52	2.597	0.000000	0.000
ENSDART00000166061.2	45	2.499	0.000000	0.000
ENSDART00000171447.2	49	2.554	0.000000	0.000
ENSDART00000168385.2	60	2.718	0.000000	0.000
ENSDART00000164889.2	63	2.766	0.000000	0.000
ENSDART00000167932.2	60	2.718	0.000000	0.000
ENSDART00000168960.2	63	2.766	0.000000	0.000
ENSDART00000160963.2	63	2.766	0.000000	0.000
ENSDART00000166210.2	60	2.718	0.000000	0.000
ENSDART00000172223.2	56	2.656	0.000000	0.000
ENSDART00000161734.2	64	2.782	0.000000	0.000
ENSDART00000170448.2	57	2.672	0.000000	0.000
ENSDART00000161350.2	63	2.766	0.000000	0.000
ENSDART00000186687.1	63	2.766	0.000000	0.000
ENSDART00000158609.2	60	2.718	0.000000	0.000
ENSDART00000167576.2	63	2.766	0.000000	0.000
ENSDART00000186087.1	63	2.766	0.000000	0.000
ENSDART00000190142.1	66	2.815	0.000000	0.000
ENSDART00000180403.1	63	2.766	0.000000	0.000
ENSDART00000158148.2	63	2.766	0.000000	0.000
ENSDART00000166370.2	63	2.766	0.000000	0.000
ENSDART00000191760.1	63	2.766	0.000000	0.000
ENSDART00000159055.2	66	2.815	0.000000	0.000
ENSDART00000113547.3	903	653.000	0.000000	0.000
ENSDART00000183757.1	63	2.766	0.000000	0.000
ENSDART00000180943.1	63	2.766	0.000000	0.000
ENSDART00000185656.1	66	2.815	0.000000	0.000
ENSDART00000170926.2	63	2.766	0.000000	0.000
ENSDART00000186681.1	66	2.815	0.000000	0.000
ENSDART00000182863.1	63	2.766	0.000000	0.000
ENSDART00000164894.2	66	2.815	0.000000	0.000
ENSDART00000164120.2	63	2.766	0.000000	0.000
ENSDART00000162352.2	60	2.718	0.000000	0.000
ENSDART00000191731.1	63	2.766	0.000000	0.000
ENSDART00000166454.2	57	2.672	0.000000	0.000
ENSDART00000167581.2	57	2.672	0.000000	0.000
ENSDART00000159473.2	63	2.766	0.000000	0.000
ENSDART00000182846.1	63	2.766	0.000000	0.000
ENSDART00000193507.1	66	2.815	0.000000	0.000
ENSDART00000193441.1	66	2.815	0.000000	0.000
ENSDART00000159092.2	63	2.766	0.000000	0.000
ENSDART00000162187.2	63	2.766	0.000000	0.000
ENSDART00000171126.2	60	2.718	0.000000	0.000
ENSDART00000184586.1	66	2.815	0.000000	0.000
ENSDART00000190235.1	66	2.815	0.000000	0.000
ENSDART00000190038.1	399	149.000	0.000000	0.000
ENSDART00000167303.2	63	2.766	0.000000	0.000
ENSDART00000159979.2	60	2.718	0.000000	0.000
ENSDART00000165172.2	63	2.766	0.000000	0.000
ENSDART00000168126.2	57	2.672	0.000000	0.000
ENSDART00000171914.2	63	2.766	0.000000	0.000
ENSDART00000190775.1	66	2.815	0.000000	0.000
ENSDART00000159628.2	63	2.766	0.000000	0.000
ENSDART00000158978.2	907	657.000	1.222532	26.000
ENSDART00000161459.2	60	2.718	0.000000	0.000
ENSDART00000170206.2	61	2.734	0.000000	0.000
ENSDART00000181827.1	63	2.766	0.000000	0.000
ENSDART00000161571.2	57	2.672	0.000000	0.000
ENSDART00000171681.2	60	2.718	0.000000	0.000
ENSDART00000162921.2	60	2.718	0.000000	0.000
ENSDART00000159011.2	63	2.766	0.000000	0.000
ENSDART00000170691.2	63	2.766	0.000000	0.000
ENSDART00000185019.1	66	2.815	0.000000	0.000
ENSDART00000193555.1	66	2.815	0.000000	0.000
ENSDART00000161763.2	63	2.766	0.000000	0.000
ENSDART00000192441.1	63	2.766	0.000000	0.000
ENSDART00000187002.1	896	646.000	0.000000	0.000
ENSDART00000190928.1	66	2.815	0.000000	0.000
ENSDART00000166020.2	66	2.815	0.000000	0.000
ENSDART00000160505.2	60	2.718	0.000000	0.000
ENSDART00000191315.1	976	726.000	0.000000	0.000
ENSDART00000170860.2	63	2.766	0.000000	0.000
ENSDART00000161136.2	63	2.766	0.000000	0.000
ENSDART00000161690.2	63	2.766	0.000000	0.000
ENSDART00000192804.1	63	2.766	0.000000	0.000
ENSDART00000166828.2	63	2.766	0.000000	0.000
ENSDART00000189431.1	11	1.954	0.000000	0.000
ENSDART00000189226.1	10	1.894	0.000000	0.000
ENSDART00000159824.2	734	484.000	0.000000	0.000
ENSDART00000171098.2	437	187.000	3.634406	22.000
ENSDART00000134118.3	344	94.008	0.000000	0.000
ENSDART00000151900.2	276	32.649	0.000000	0.000
ENSDART00000129015.3	829	579.000	0.000000	0.000
ENSDART00000147088.3	394	144.000	0.000000	0.000
ENSDART00000112764.4	394	144.000	0.000000	0.000
ENSDART00000142994.3	303	54.027	0.000000	0.000
ENSDART00000139651.2	240	16.366	0.000000	0.000
ENSDART00000142183.3	343	93.009	0.000000	0.000
ENSDART00000136121.3	406	156.000	0.000000	0.000
ENSDART00000145372.3	287	40.470	0.000000	0.000
ENSDART00000111696.4	397	147.000	0.000000	0.000
ENSDART00000142299.3	391	141.000	1.095477	5.000
ENSDART00000146334.2	359	109.001	0.000000	0.000
ENSDART00000142616.2	355	105.001	0.000000	0.000
ENSDART00000143546.2	319	69.210	0.000000	0.000
ENSDART00000147828.2	343	93.009	0.000000	0.000
ENSDART00000134110.2	340	90.014	0.000000	0.000
ENSDART00000131464.2	358	108.001	0.000000	0.000
ENSDART00000133670.2	900	650.000	0.237639	5.000
ENSDART00000138092.2	336	86.025	0.000000	0.000
ENSDART00000190391.1	21	2.198	0.000000	0.000
ENSDART00000188264.1	12	2.002	0.000000	0.000
ENSDART00000186673.1	15	2.097	0.000000	0.000
ENSDART00000113123.2	855	605.000	2.706281	53.000
ENSDART00000178163.1	3564	3314.000	0.391516	42.000
ENSDART00000183775.1	15	2.097	0.000000	0.000
ENSDART00000183213.1	312	62.441	253.068906	511.513
ENSDART00000174598.2	1334	1084.000	0.085496	3.000
ENSDART00000191342.1	312	62.441	112.877773	228.153
ENSDART00000192604.1	18	2.155	0.000000	0.000
ENSDART00000160117.2	987	737.000	0.000000	0.000
ENSDART00000097991.4	1344	1094.000	1.675145	59.322
ENSDART00000171083.2	347	97.005	0.000000	0.000
ENSDART00000143753.2	708	458.000	38.037096	563.924
ENSDART00000173200.2	737	487.000	0.000000	0.000
ENSDART00000144742.3	760	510.000	1.029748	17.000
ENSDART00000163264.2	370	120.000	0.000000	0.000
ENSDART00000148897.3	935	685.000	0.000000	0.000
ENSDART00000140627.2	971	721.000	0.346503	8.087
ENSDART00000174200.2	67	2.832	0.000000	0.000
ENSDART00000142212.2	910	660.000	0.187227	4.000
ENSDART00000141854.2	141	4.783	88.862594	13.758
ENSDART00000184324.1	638	388.000	0.252559	3.172
ENSDART00000137613.2	639	389.000	0.000000	0.000
ENSDART00000139754.3	2122	1872.000	0.136840	8.292
ENSDART00000143081.3	535	285.000	0.000000	0.000
ENSDART00000128360.4	549	299.000	0.000000	0.000
ENSDART00000172816.2	291	43.643	0.000000	0.000
ENSDART00000173675.2	1603	1353.000	0.114163	5.000
ENSDART00000169534.2	3198	2948.000	0.000000	0.000
ENSDART00000143028.3	2303	2053.000	0.030095	2.000
ENSDART00000126328.3	636	386.000	1.360548	17.000
ENSDART00000141262.5	1904	1654.000	0.108680	5.819
ENSDART00000165818.2	3134	2884.000	0.021760	2.031
ENSDART00000157120.2	656	406.000	0.000000	0.000
ENSDART00000133235.2	1155	905.000	0.000000	0.000
ENSDART00000151914.2	2485	2235.000	0.373197	27.000
ENSDART00000157036.2	652	402.000	0.000000	0.000
ENSDART00000130476.2	927	677.000	0.094453	2.070
ENSDART00000158235.2	1509	1259.000	0.000000	0.000
ENSDART00000174030.2	363	113.000	0.000000	0.000
ENSDART00000158168.2	854	604.000	6.120178	119.660
ENSDART00000137300.3	1086	836.000	0.090650	2.453
ENSDART00000142378.3	586	336.000	0.564290	6.137
ENSDART00000138738.3	769	519.000	0.000000	0.000
ENSDART00000134885.2	1524	1274.000	0.062725	2.587
ENSDART00000144173.2	645	395.000	0.000000	0.000
ENSDART00000173623.2	726	476.000	0.000000	0.000
ENSDART00000173165.2	966	716.000	0.345167	8.000
ENSDART00000173579.2	752	502.000	0.000000	0.000
ENSDART00000173986.2	758	508.000	0.000000	0.000
ENSDART00000140508.2	1560	1310.000	0.024430	1.036
ENSDART00000143109.4	1091	841.000	0.291253	7.929
ENSDART00000170667.3	762	512.000	0.000000	0.000
ENSDART00000137386.3	2546	2296.000	2.992912	222.440
ENSDART00000168193.3	722	472.000	0.000000	0.000
ENSDART00000173497.2	695	445.000	0.000000	0.000
ENSDART00000172608.2	503	253.000	0.122105	1.000
ENSDART00000173923.2	821	571.000	0.000000	0.000
ENSDART00000173649.2	720	470.000	0.000000	0.000
ENSDART00000142311.3	4510	4260.000	0.333843	46.036
ENSDART00000161085.2	4167	3917.000	1.178569	149.436
ENSDART00000168068.2	3403	3153.000	0.083894	8.563
ENSDART00000137221.2	3655	3405.000	0.000000	0.000
ENSDART00000173991.2	740	490.000	2.269650	36.000
ENSDART00000173535.2	694	444.000	0.000000	0.000
ENSDART00000152423.2	1237	987.000	0.062599	2.000
ENSDART00000173725.2	745	495.000	2.933223	47.000
ENSDART00000150435.2	778	528.000	0.000000	0.000
ENSDART00000173787.2	757	507.000	0.121864	2.000
ENSDART00000136821.2	1454	1204.000	0.000000	0.000
ENSDART00000052357.6	856	606.000	1.049936	20.596
ENSDART00000172202.2	3184	2934.000	0.032809	3.116
ENSDART00000110532.3	1477	1227.000	3.165142	125.715
ENSDART00000079087.6	831	581.000	1.080881	20.328
ENSDART00000150273.2	910	660.000	0.246449	5.265
ENSDART00000150536.2	885	635.000	0.119425	2.455
ENSDART00000134845.3	867	617.000	0.000000	0.000
ENSDART00000140487.4	1139	889.000	0.502958	14.474
ENSDART00000151357.2	999	749.000	0.000000	0.000
ENSDART00000038499.8	4158	3908.000	35.208986	4454.056
ENSDART00000147066.2	285	38.947	0.000000	0.000
ENSDART00000162684.2	3938	3688.000	0.148713	17.754
ENSDART00000151380.2	996	746.000	0.000000	0.000
ENSDART00000151561.2	988	738.000	0.000000	0.000
ENSDART00000155091.2	4531	4281.000	1.073300	148.735
ENSDART00000152950.2	3328	3078.000	1.463952	145.862
ENSDART00000152873.2	5064	4814.000	0.245626	38.276
ENSDART00000144487.2	1150	900.000	0.000000	0.000
ENSDART00000168328.2	1905	1655.000	0.055405	2.968
ENSDART00000166850.2	363	113.000	20.344176	74.416
ENSDART00000158794.2	60	2.718	0.000000	0.000
ENSDART00000173826.2	1695	1445.000	0.000000	0.000
ENSDART00000163730.2	1804	1554.000	8.239528	414.477
ENSDART00000163695.2	375	125.000	0.345761	1.399
ENSDART00000169607.2	63	2.766	0.000000	0.000
ENSDART00000132137.2	1804	1554.000	0.000000	0.000
ENSDART00000139480.2	179	6.919	0.000000	0.000
ENSDART00000165153.2	2870	2620.000	0.036096	3.061
ENSDART00000163351.2	741	491.000	0.000000	0.000
ENSDART00000170591.2	835	585.000	4.586642	86.856
ENSDART00000157804.2	961	711.000	0.134125	3.087
ENSDART00000143039.2	645	395.000	0.000000	0.000
ENSDART00000159563.2	663	413.000	0.000000	0.000
ENSDART00000147630.3	375	125.000	0.000000	0.000
ENSDART00000148275.3	3264	3014.000	0.000000	0.000
ENSDART00000146190.2	790	540.000	0.000000	0.000
ENSDART00000172947.2	1181	931.000	0.041388	1.247
ENSDART00000122035.3	1575	1325.000	6.250857	268.104
ENSDART00000073488.5	1578	1328.000	3.768465	161.998
ENSDART00000153694.2	1509	1259.000	2.621266	106.828
ENSDART00000171515.2	3876	3626.000	0.023812	2.795
ENSDART00000135862.4	945	695.000	0.000000	0.000
ENSDART00000163320.2	3423	3173.000	0.217810	22.371
ENSDART00000162207.2	3513	3263.000	0.045467	4.802
ENSDART00000150748.2	1264	1014.000	0.731213	24.001
ENSDART00000051895.4	1488	1238.000	1.372443	55.000
ENSDART00000138790.4	631	381.000	0.000000	0.000
ENSDART00000174321.2	197	8.560	0.000000	0.000
ENSDART00000150782.2	1645	1395.000	0.110406	4.986
ENSDART00000073484.4	1967	1717.000	0.089961	5.000
ENSDART00000148082.3	1870	1620.000	0.142709	7.484
ENSDART00000174093.2	215	10.937	0.000000	0.000
ENSDART00000067835.6	246	18.230	2.688279	1.586
ENSDART00000140109.2	1180	930.000	0.000000	0.000
ENSDART00000174086.2	319	69.210	0.000000	0.000
ENSDART00000133180.2	1553	1303.000	0.330661	13.947
ENSDART00000174349.2	595	345.000	0.000000	0.000
ENSDART00000132558.2	767	517.000	0.000000	0.000
ENSDART00000173585.2	713	463.000	0.000000	0.000
ENSDART00000140180.3	387	137.000	0.000000	0.000
ENSDART00000143673.2	1313	1063.000	0.089049	3.064
ENSDART00000136571.3	987	737.000	0.000000	0.000
ENSDART00000164331.2	1099	849.000	0.000000	0.000
ENSDART00000168353.2	2817	2567.000	0.054067	4.493
ENSDART00000173956.2	362	112.000	0.000000	0.000
ENSDART00000151471.2	1199	949.000	0.000000	0.000
ENSDART00000109840.4	1430	1180.000	0.000000	0.000
ENSDART00000142302.3	1420	1170.000	0.000000	0.000
ENSDART00000099626.5	1166	916.000	0.000000	0.000
ENSDART00000166261.2	1197	947.000	0.648552	19.881
ENSDART00000112572.4	1162	912.000	0.519582	15.339
ENSDART00000148151.3	651	401.000	0.000000	0.000
ENSDART00000137159.3	619	369.000	0.000000	0.000
ENSDART00000141151.2	239	16.081	0.000000	0.000
ENSDART00000140094.2	545	295.000	0.000000	0.000
ENSDART00000144368.2	338	88.019	0.000000	0.000
ENSDART00000192986.1	638	388.000	0.000000	0.000
ENSDART00000144693.2	638	388.000	0.000000	0.000
ENSDART00000143370.3	253	20.776	0.000000	0.000
ENSDART00000174197.2	340	90.014	0.000000	0.000
ENSDART00000160537.2	1825	1575.000	0.000000	0.000
ENSDART00000140688.2	1023	773.000	0.000000	0.000
ENSDART00000174149.2	355	105.001	0.000000	0.000
ENSDART00000032374.8	1233	983.000	0.652986	20.778
ENSDART00000160772.2	2107	1857.000	0.000000	0.000
ENSDART00000171158.2	1048	798.000	1.139917	29.446
ENSDART00000146153.2	1021	771.000	0.000000	0.000
ENSDART00000164069.2	1053	803.000	4.555743	118.419
ENSDART00000146393.3	678	428.000	0.000000	0.000
ENSDART00000162138.2	1357	1107.000	1.540470	55.201
ENSDART00000163574.2	1049	799.000	7.932314	205.161
ENSDART00000134154.2	850	600.000	0.000000	0.000
ENSDART00000136549.3	278	33.967	0.000000	0.000
ENSDART00000140733.3	3534	3284.000	0.196002	20.836
ENSDART00000164176.2	1048	798.000	0.000000	0.000
ENSDART00000162790.2	1047	797.000	5.851363	150.960
ENSDART00000144764.2	608	358.000	0.000000	0.000
ENSDART00000146219.4	2320	2070.000	0.028171	1.888
ENSDART00000145620.2	225	12.734	0.000000	0.000
ENSDART00000140025.2	215	10.937	0.000000	0.000
ENSDART00000166166.2	921	671.000	0.917422	19.927
ENSDART00000149770.3	1014	764.000	0.000000	0.000
ENSDART00000173061.2	966	716.000	0.000000	0.000
ENSDART00000139108.2	568	318.000	0.000000	0.000
ENSDART00000147419.2	334	84.033	0.000000	0.000
ENSDART00000145932.2	1017	767.000	0.000000	0.000
ENSDART00000142452.2	778	528.000	0.000000	0.000
ENSDART00000141816.2	418	168.000	0.000000	0.000
ENSDART00000158088.2	536	286.000	9.589996	88.783
ENSDART00000139716.2	534	284.000	0.000000	0.000
ENSDART00000019765.9	4693	4443.000	0.000000	0.000
ENSDART00000143866.2	487	237.000	0.000000	0.000
ENSDART00000140538.2	759	509.000	0.000000	0.000
ENSDART00000138977.2	1280	1030.000	0.030586	1.020
ENSDART00000139583.2	493	243.000	0.000000	0.000
ENSDART00000143672.2	768	518.000	0.191758	3.215
ENSDART00000149621.3	1033	783.000	0.106215	2.692
ENSDART00000148286.2	1139	889.000	0.510319	14.686
ENSDART00000139830.2	1029	779.000	0.000000	0.000
ENSDART00000148658.3	1036	786.000	0.049957	1.271
ENSDART00000133177.2	393	143.000	0.000000	0.000
ENSDART00000143002.2	1448	1198.000	4.677960	181.410
ENSDART00000115013.4	2922	2672.000	0.000000	0.000
ENSDART00000163293.2	3371	3121.000	0.044271	4.473
ENSDART00000162083.2	3621	3371.000	0.038797	4.234
ENSDART00000137754.2	750	500.000	0.000000	0.000
ENSDART00000139938.2	1026	776.000	0.000000	0.000
ENSDART00000160277.2	871	621.000	0.788389	15.848
ENSDART00000174129.2	933	683.000	0.000000	0.000
ENSDART00000150335.2	3143	2893.000	0.088470	8.285
ENSDART00000135315.3	655	405.000	0.000000	0.000
ENSDART00000140137.2	991	741.000	0.000000	0.000
ENSDART00000141857.2	255	21.585	0.000000	0.000
ENSDART00000147731.3	6328	6078.000	0.006286	1.237
ENSDART00000067056.5	5907	5657.000	0.491483	90.000
ENSDART00000136106.4	3761	3511.000	0.030658	3.484
ENSDART00000145682.2	482	232.000	0.000000	0.000
ENSDART00000140809.2	633	383.000	0.000000	0.000
ENSDART00000173894.2	4166	3916.000	0.102554	13.000
ENSDART00000174080.2	304	54.940	0.000000	0.000
ENSDART00000183000.1	756	506.000	0.000000	0.000
ENSDART00000174286.2	256	22.004	0.000000	0.000
ENSDART00000174136.2	325	75.104	1.645306	4.000
ENSDART00000181030.1	756	506.000	0.000000	0.000
ENSDART00000173968.2	755	505.000	0.000000	0.000
ENSDART00000173930.2	756	506.000	0.000000	0.000
ENSDART00000173571.2	695	445.000	0.000000	0.000
ENSDART00000167668.2	846	596.000	0.000000	0.000
ENSDART00000164398.2	1040	790.000	0.308452	7.888
ENSDART00000063334.7	1332	1082.000	0.000000	0.000
ENSDART00000151290.3	397	147.000	0.000000	0.000
ENSDART00000168168.2	3090	2840.000	0.049499	4.551
ENSDART00000134232.3	3002	2752.000	0.000000	0.000
ENSDART00000133337.4	2083	1833.000	0.129474	7.682
ENSDART00000150528.3	866	616.000	0.651951	13.000
ENSDART00000174222.2	1607	1357.000	0.022765	1.000
ENSDART00000168363.2	2813	2563.000	0.084301	6.994
ENSDART00000147162.2	534	284.000	0.000000	0.000
ENSDART00000126749.3	2913	2663.000	0.784188	67.599
ENSDART00000159488.2	2399	2149.000	0.039196	2.727
ENSDART00000170661.2	2949	2699.000	0.057877	5.057
ENSDART00000171533.2	1218	968.000	2.243120	70.287
ENSDART00000173743.2	655	405.000	0.839054	11.000
ENSDART00000169859.2	826	576.000	0.432502	8.064
ENSDART00000173836.2	547	297.000	1.872270	18.000
ENSDART00000163346.2	706	456.000	0.135493	2.000
ENSDART00000111079.3	2366	2116.000	0.583978	40.000
ENSDART00000162676.2	355	105.001	5.135076	17.454
ENSDART00000174245.2	1125	875.000	0.317751	9.000
ENSDART00000133173.2	2045	1795.000	0.103262	6.000
ENSDART00000164399.2	1060	810.000	0.785942	20.607
ENSDART00000167364.2	984	734.000	0.000000	0.000
ENSDART00000099090.4	994	744.000	0.000000	0.000
ENSDART00000152694.2	1711	1461.000	0.190303	9.000
ENSDART00000150471.2	435	185.000	0.834931	5.000
ENSDART00000174076.2	544	294.000	0.624359	5.942
ENSDART00000132472.3	358	108.001	0.000000	0.000
ENSDART00000150340.3	880	630.000	0.000000	0.000
ENSDART00000148053.3	1443	1193.000	0.000000	0.000
ENSDART00000149516.2	853	603.000	0.204925	4.000
ENSDART00000122959.3	1275	1025.000	0.058526	1.942
ENSDART00000159891.2	816	566.000	0.109161	2.000
ENSDART00000159830.2	1348	1098.000	0.166378	5.914
ENSDART00000151328.2	586	336.000	0.091942	1.000
ENSDART00000132261.3	1243	993.000	0.155582	5.001
ENSDART00000132661.2	264	25.725	1.200883	1.000
ENSDART00000146739.3	1002	752.000	0.000000	0.000
ENSDART00000147560.2	532	282.000	0.000000	0.000
ENSDART00000162906.2	872	622.000	0.000000	0.000
ENSDART00000174017.2	736	486.000	0.000000	0.000
ENSDART00000173882.2	1022	772.000	0.000000	0.000
ENSDART00000174371.2	917	667.000	0.000000	0.000
ENSDART00000168833.2	694	444.000	17.294556	248.565
ENSDART00000164268.2	836	586.000	1.762609	33.435
ENSDART00000141862.3	1917	1667.000	0.000000	0.000
ENSDART00000144593.2	2722	2472.000	0.736575	58.940
ENSDART00000173564.2	1174	924.000	0.635234	19.000
ENSDART00000173872.2	167	6.094	10.139426	2.000
ENSDART00000152189.2	1220	970.000	0.703460	22.088
ENSDART00000169772.2	2380	2130.000	1.204278	83.034
ENSDART00000157569.2	1459	1209.000	1.283101	50.215
ENSDART00000152160.2	898	648.000	0.000000	0.000
ENSDART00000152430.3	1006	756.000	0.000000	0.000
ENSDART00000172993.2	947	697.000	0.000000	0.000
ENSDART00000115045.3	1322	1072.000	2.003893	69.537
ENSDART00000143108.3	1103	853.000	0.000000	0.000
ENSDART00000136548.2	1009	759.000	0.000000	0.000
ENSDART00000173550.2	702	452.000	5.789163	84.704
ENSDART00000052356.5	856	606.000	8.744031	171.527
ENSDART00000056990.8	1233	983.000	4.714474	150.015
ENSDART00000150416.2	883	633.000	22.666492	464.446
ENSDART00000165557.2	1321	1071.000	0.201780	6.995
ENSDART00000168563.2	576	326.000	0.000000	0.000
ENSDART00000148168.3	649	399.000	2.632819	34.005
ENSDART00000156862.2	1347	1097.000	0.171754	6.099
ENSDART00000148921.3	1055	805.000	0.498913	13.001
ENSDART00000149269.2	335	85.029	0.000000	0.000
ENSDART00000167278.2	642	392.000	0.000000	0.000
ENSDART00000167017.2	947	697.000	0.000000	0.000
ENSDART00000169560.2	2369	2119.000	0.418040	28.675
ENSDART00000174302.2	2005	1755.000	0.000000	0.000
ENSDART00000131757.2	937	687.000	0.000000	0.000
ENSDART00000173522.2	308	58.652	0.000000	0.000
ENSDART00000173818.2	170	6.284	0.000000	0.000
ENSDART00000174297.2	7078	6828.000	4.560942	1008.082
ENSDART00000174121.2	3471	3221.000	0.000000	0.000
ENSDART00000148913.2	912	662.000	0.000000	0.000
ENSDART00000150085.3	1377	1127.000	0.788681	28.772
ENSDART00000148589.2	520	270.000	0.000000	0.000
ENSDART00000135922.2	1237	987.000	0.000000	0.000
ENSDART00000153934.2	866	616.000	28.389313	566.087
ENSDART00000155626.2	385	135.000	0.927576	4.054
ENSDART00000143593.2	532	282.000	0.000000	0.000
ENSDART00000136464.2	1026	776.000	5.017826	126.045
ENSDART00000137831.2	723	473.000	1.945824	29.793
ENSDART00000142047.3	1381	1131.000	0.000000	0.000
ENSDART00000161555.3	486	236.000	0.000000	0.000
ENSDART00000174272.2	223	12.340	0.000000	0.000
ENSDART00000174318.2	172	6.416	0.000000	0.000
ENSDART00000150840.3	1667	1417.000	0.272106	12.481
ENSDART00000128101.3	851	601.000	1.027822	19.996
ENSDART00000152076.2	35	2.368	0.000000	0.000
ENSDART00000110311.4	420	170.000	0.000000	0.000
ENSDART00000151828.2	38	2.406	0.000000	0.000
ENSDART00000151857.2	227	13.146	0.000000	0.000
ENSDART00000146599.2	39	2.419	0.000000	0.000
```
