## Supplementary material for "CD24 Acts as an Evolutionarily Conserved Innate Immune Checkpoint in Colorectal Cancer": salmon_quant.log

```
[2026-01-26 14:34:28.087] [jointLog] [info] setting maxHashResizeThreads to 8
[2026-01-26 14:34:28.087] [jointLog] [info] Fragment incompatibility prior below threshold.  Incompatible fragments will be ignored.
[2026-01-26 14:34:28.087] [jointLog] [info] Usage of --validateMappings implies use of minScoreFraction. Since not explicitly specified, it is being set to 0.65
[2026-01-26 14:34:28.087] [jointLog] [info] Setting consensusSlack to selective-alignment default of 0.35.
[2026-01-26 14:34:28.087] [jointLog] [info] parsing read library format
[2026-01-26 14:34:28.088] [jointLog] [info] There is 1 library.
[2026-01-26 14:34:28.110] [jointLog] [info] Loading pufferfish index
[2026-01-26 14:34:28.116] [jointLog] [info] Loading dense pufferfish index.
[2026-01-26 14:34:37.908] [jointLog] [info] done
[2026-01-26 14:34:38.360] [jointLog] [info] Index contained 57192 targets
[2026-01-26 14:34:38.393] [jointLog] [info] Number of decoys : 0
[2026-01-26 14:34:40.253] [jointLog] [info] Automatically detected most likely library type as U

[2026-01-26 14:43:59.557] [fileLog] [info] 
At end of round 0
==================
Observed 61189398 total fragments (61189398 in most recent round)

[2026-01-26 14:43:59.556] [jointLog] [info] Computed 207893 rich equivalence classes for further processing
[2026-01-26 14:43:59.557] [jointLog] [info] Counted 17542667 total reads in the equivalence classes 
[2026-01-26 14:43:59.561] [jointLog] [info] Number of mappings discarded because of alignment score : 98855904
[2026-01-26 14:43:59.561] [jointLog] [info] Number of fragments entirely discarded because of alignment score : 3226967
[2026-01-26 14:43:59.561] [jointLog] [info] Number of fragments discarded because they are best-mapped to decoys : 0
[2026-01-26 14:43:59.561] [jointLog] [info] Number of fragments discarded because they have only dovetail (discordant) mappings to valid targets : 0
[2026-01-26 14:43:59.561] [jointLog] [info] Mapping rate = 28.6695%

[2026-01-26 14:43:59.561] [jointLog] [info] finished quantifyLibrary()
[2026-01-26 14:43:59.566] [jointLog] [info] Starting optimizer
[2026-01-26 14:44:00.412] [jointLog] [info] Marked 0 weighted equivalence classes as degenerate
[2026-01-26 14:44:00.426] [jointLog] [info] iteration = 0 | max rel diff. = 19642.1
[2026-01-26 14:44:02.631] [jointLog] [info] iteration = 100 | max rel diff. = 11.9628
[2026-01-26 14:44:05.914] [jointLog] [info] iteration = 200 | max rel diff. = 6.27316
[2026-01-26 14:44:08.586] [jointLog] [info] iteration = 300 | max rel diff. = 9.04522
[2026-01-26 14:44:10.671] [jointLog] [info] iteration = 400 | max rel diff. = 0.269958
[2026-01-26 14:44:13.322] [jointLog] [info] iteration = 500 | max rel diff. = 1.06315
[2026-01-26 14:44:15.263] [jointLog] [info] iteration = 600 | max rel diff. = 0.0985144
[2026-01-26 14:44:17.591] [jointLog] [info] iteration = 700 | max rel diff. = 0.0342896
[2026-01-26 14:44:19.996] [jointLog] [info] iteration = 800 | max rel diff. = 0.0125981
[2026-01-26 14:44:22.598] [jointLog] [info] iteration = 900 | max rel diff. = 0.133119
[2026-01-26 14:44:22.805] [jointLog] [info] iteration = 910 | max rel diff. = 0.00626259
[2026-01-26 14:44:22.808] [jointLog] [info] Finished optimizer
[2026-01-26 14:44:22.808] [jointLog] [info] writing output 

[2026-01-26 14:44:23.120] [jointLog] [warning] NOTE: Read Lib [[ /mnt/c/Users/anabe/OneDrive/Documentos/PhD/Experiments/CD24/RNAseq/VPO_bulk_RNAseq/rerun/data/fastq/N_SW480_L001_R1_001.fastq.gz, /mnt/c/Users/anabe/OneDrive/Documentos/PhD/Experiments/CD24/RNAseq/VPO_bulk_RNAseq/rerun/data/fastq/N_SW480_L002_R1_001.fastq.gz, /mnt/c/Users/anabe/OneDrive/Documentos/PhD/Experiments/CD24/RNAseq/VPO_bulk_RNAseq/rerun/data/fastq/N_SW480_L003_R1_001.fastq.gz, /mnt/c/Users/anabe/OneDrive/Documentos/PhD/Experiments/CD24/RNAseq/VPO_bulk_RNAseq/rerun/data/fastq/N_SW480_L004_R1_001.fastq.gz ]] :

Detected a *potential* strand bias > 1% in an unstranded protocol check the file: /mnt/c/Users/anabe/OneDrive/Documentos/PhD/Experiments/CD24/RNAseq/VPO_bulk_RNAseq/rerun/results/salmon/zebrafish/N_SW480/lib_format_counts.json for details
```
