## Supplementary material for "CD24 Acts as an Evolutionarily Conserved Innate Immune Checkpoint in Colorectal Cancer": quant.sf (part 1 of 3)

```
Name	Length	EffectiveLength	TPM	NumReads
ENSDART00000162709.3	4761	4511.000	3.336220	352.286
ENSDART00000125149.3	3218	2968.000	0.000000	0.000
ENSDART00000182440.1	3291	3041.000	0.000000	0.000
ENSDART00000168177.2	3370	3120.000	1.907026	139.277
ENSDART00000171570.2	1371	1121.000	0.000000	0.000
ENSDART00000162972.3	1568	1318.000	10.844884	334.587
ENSDART00000007487.9	873	623.000	18.034307	263.000
ENSDART00000168926.2	1724	1462.000	16.158815	553.000
ENSDART00000171190.2	3169	2919.000	2.519315	172.141
ENSDART00000167950.2	667	417.000	0.240396	2.347
ENSDART00000165811.2	556	306.000	0.143483	1.028
ENSDART00000170923.2	1670	1420.000	0.000000	0.000
ENSDART00000169803.2	998	748.000	0.000000	0.000
ENSDART00000169180.2	3210	2960.000	3.406058	236.000
ENSDART00000165795.2	1002	752.000	0.000000	0.000
ENSDART00000079649.6	641	391.000	0.000000	0.000
ENSDART00000160925.2	4365	4115.000	0.356895	34.378
ENSDART00000188827.1	4409	4159.000	0.089763	8.739
ENSDART00000154123.2	849	599.000	0.000000	0.000
ENSDART00000156878.3	1157	907.000	3.837324	81.471
ENSDART00000156142.2	1978	1728.000	0.074167	3.000
ENSDART00000147009.2	822	572.000	3.136787	42.000
ENSDART00000155827.2	1161	911.000	0.797191	17.000
ENSDART00000154829.2	1305	1055.000	0.000000	0.000
ENSDART00000062130.6	1098	848.000	0.604529	12.000
ENSDART00000155479.2	772	522.000	154.245779	1884.743
ENSDART00000108694.4	4172	3922.000	9.802769	899.963
ENSDART00000162388.2	2689	2439.000	0.332548	18.986
ENSDART00000170119.2	5202	4952.000	0.175102	20.297
ENSDART00000163370.3	2009	1759.000	3.264139	134.401
ENSDART00000189331.1	910	660.000	0.192122	2.968
ENSDART00000144959.3	790	540.000	3.171568	40.090
ENSDART00000147509.2	671	421.000	0.942496	9.288
ENSDART00000092479.5	678	428.000	48.371657	484.622
ENSDART00000169521.2	1111	861.000	0.049617	1.000
ENSDART00000181582.1	417	167.000	0.000000	0.000
ENSDART00000149108.2	1677	1427.000	0.759355	25.365
ENSDART00000192145.1	3575	3325.000	1.221506	95.073
ENSDART00000053045.5	3089	2839.000	12.311357	818.162
ENSDART00000143599.2	696	446.000	0.269998	2.819
ENSDART00000168857.2	4172	3922.000	0.065558	6.019
ENSDART00000091955.5	4669	4419.000	0.075351	7.794
ENSDART00000173716.2	2715	2465.000	0.000000	0.000
ENSDART00000190811.1	4056	3806.000	0.350264	31.206
ENSDART00000039267.7	1029	779.000	118.906654	2168.263
ENSDART00000131609.3	928	678.000	0.000000	0.000
ENSDART00000135265.2	939	689.000	0.000000	0.000
ENSDART00000123482.4	1615	1365.000	0.380523	12.159
ENSDART00000057528.5	1879	1629.000	4.034447	153.841
ENSDART00000171868.2	668	418.000	0.558610	5.466
ENSDART00000166819.2	1580	1330.000	50.536518	1573.350
ENSDART00000164984.2	640	390.000	0.371626	3.393
ENSDART00000162589.2	633	383.000	0.151661	1.360
ENSDART00000180692.1	2557	2307.000	1.645028	88.836
ENSDART00000081477.5	1577	1327.000	96.224738	2989.000
ENSDART00000169763.2	1124	874.000	0.000000	0.000
ENSDART00000146325.2	1157	907.000	0.000000	0.000
ENSDART00000018533.8	1232	982.000	8.222087	189.000
ENSDART00000013607.9	1791	1541.000	0.579990	20.921
ENSDART00000157155.2	2515	2265.000	11.393495	604.079
ENSDART00000013814.8	1325	1075.000	45.183903	1137.000
ENSDART00000133348.2	992	742.000	0.115148	2.000
ENSDART00000168251.2	800	550.000	0.000000	0.000
ENSDART00000147715.2	1088	838.000	0.101957	2.000
ENSDART00000128486.3	641	391.000	0.222931	2.040
ENSDART00000122108.3	6037	5787.000	5.475997	741.797
ENSDART00000136763.2	505	255.000	2.512944	15.000
ENSDART00000154124.2	944	694.000	0.000000	0.000
ENSDART00000110781.7	3769	3519.000	0.497733	41.000
ENSDART00000155803.2	861	611.000	0.000000	0.000
ENSDART00000146728.3	1681	1431.000	1.547859	51.849
ENSDART00000171731.2	1022	772.000	0.000000	0.000
ENSDART00000182840.1	843	593.000	0.234480	3.255
ENSDART00000017902.8	5192	4942.000	0.432214	50.000
ENSDART00000135940.4	3937	3687.000	4.762121	411.000
ENSDART00000163003.2	1665	1415.000	0.000000	0.000
ENSDART00000150167.3	921	671.000	0.000000	0.000
ENSDART00000115394.4	1290	1040.000	0.000000	0.000
ENSDART00000136147.2	939	689.000	0.000000	0.000
ENSDART00000151004.2	1313	1063.000	2.732797	68.000
ENSDART00000133998.3	2129	1879.000	57.710181	2538.326
ENSDART00000134574.3	725	475.000	0.000000	0.000
ENSDART00000141998.2	961	711.000	0.761486	12.674
ENSDART00000148606.2	3095	2845.000	0.000000	0.000
ENSDART00000156352.2	7929	7679.000	1.355387	243.633
ENSDART00000192212.1	5837	5587.000	0.194685	25.461
ENSDART00000141746.3	664	414.000	0.000000	0.000
ENSDART00000133948.2	462	212.000	0.000000	0.000
ENSDART00000139551.2	797	547.000	0.365134	4.675
ENSDART00000031625.9	2072	1822.000	15.564807	663.835
ENSDART00000192324.1	2886	2636.000	0.000000	0.000
ENSDART00000191464.1	4218	3968.000	0.329113	30.569
ENSDART00000182369.1	2657	2407.000	2.163426	121.895
ENSDART00000152597.2	1016	766.000	0.058666	1.052
ENSDART00000016096.9	2892	2642.000	14.253623	881.508
ENSDART00000135044.2	4782	4532.000	2.479120	263.000
ENSDART00000173029.2	508	258.000	70.433699	425.372
ENSDART00000111140.5	323	73.133	1134.525390	1942.199
ENSDART00000173145.2	768	518.000	22.469773	272.456
ENSDART00000172953.2	436	186.000	520.673131	2266.973
ENSDART00000142337.2	3051	2801.000	0.777837	51.000
ENSDART00000141271.2	234	14.754	0.000000	0.000
ENSDART00000031727.5	1823	1573.000	55.647413	2049.000
ENSDART00000148992.3	1256	1006.000	0.741560	17.463
ENSDART00000149935.2	601	351.000	0.000000	0.000
ENSDART00000149030.3	853	603.000	22.760395	321.266
ENSDART00000149260.3	1826	1576.000	46.529208	1716.525
ENSDART00000187916.1	4285	4035.000	3.286065	310.376
ENSDART00000037999.5	1607	1347.000	4.857800	153.171
ENSDART00000170614.2	4425	4175.000	2.136815	208.829
ENSDART00000144819.2	346	96.006	9.344425	21.000
ENSDART00000193627.1	1449	1199.000	4.667497	131.000
ENSDART00000143300.3	2077	1827.000	15.292234	654.000
ENSDART00000134938.2	577	327.000	0.000000	0.000
ENSDART00000066086.8	2062	1812.000	0.000000	0.000
ENSDART00000139036.2	605	355.000	60.770774	505.000
ENSDART00000144900.2	430	180.000	0.000000	0.000
ENSDART00000154778.2	15627	15377.000	0.058049	20.895
ENSDART00000155335.2	1010	760.000	0.000000	0.000
ENSDART00000188706.1	12051	11801.000	0.000000	0.000
ENSDART00000182622.1	11386	11136.000	0.000000	0.000
ENSDART00000184483.1	11968	11718.000	0.000000	0.000
ENSDART00000181338.1	11324	11074.000	0.000000	0.000
ENSDART00000152232.3	2148	1898.000	5.934571	263.666
ENSDART00000152493.2	2295	2045.000	1.815257	86.896
ENSDART00000065125.7	1982	1732.000	3.542803	143.636
ENSDART00000152234.2	716	466.000	1.815353	19.802
ENSDART00000131454.2	321	71.167	0.000000	0.000
ENSDART00000009315.11	1966	1716.000	0.000000	0.000
ENSDART00000110696.3	1968	1718.000	0.000000	0.000
ENSDART00000012627.6	1819	1569.000	0.119736	4.398
ENSDART00000158599.2	884	634.000	8.220524	121.999
ENSDART00000164965.2	849	599.000	0.686082	9.620
ENSDART00000111374.4	948	698.000	97.765315	1597.381
ENSDART00000054472.4	4633	4383.000	0.588578	60.387
ENSDART00000182810.1	3975	3725.000	0.000000	0.000
ENSDART00000136014.2	650	400.000	0.922933	8.642
ENSDART00000065956.4	528	278.000	1.284385	8.358
ENSDART00000009912.7	1647	1397.000	0.000000	0.000
ENSDART00000181589.1	2102	1852.000	1.061081	46.000
ENSDART00000132083.3	2627	2377.000	1.887087	105.000
ENSDART00000132887.4	940	690.000	0.000000	0.000
ENSDART00000147429.3	780	530.000	0.000000	0.000
ENSDART00000130234.4	552	302.000	0.000000	0.000
ENSDART00000136528.4	2548	2298.000	1.520073	81.768
ENSDART00000102075.6	2294	2044.000	0.000000	0.000
ENSDART00000131527.2	568	318.000	0.434201	3.232
ENSDART00000193535.1	2495	2245.000	0.000000	0.000
ENSDART00000099023.5	1857	1607.000	0.000000	0.000
ENSDART00000124704.3	2045	1795.000	0.000000	0.000
ENSDART00000172128.2	5952	5702.000	0.000000	0.000
ENSDART00000190331.1	6410	6160.000	0.171367	24.710
ENSDART00000163523.2	6288	6038.000	0.000000	0.000
ENSDART00000152294.2	573	323.000	0.000000	0.000
ENSDART00000060399.6	1827	1577.000	41.473935	1531.000
ENSDART00000152210.2	755	505.000	0.000000	0.000
ENSDART00000173901.2	419	169.000	0.000000	0.000
ENSDART00000166640.2	1217	967.000	1.855473	42.000
ENSDART00000152011.3	7428	7178.000	0.077064	12.949
ENSDART00000087817.6	2027	1777.000	0.000000	0.000
ENSDART00000185404.1	396	146.000	1.042184	3.562
ENSDART00000193191.1	549	299.000	0.000000	0.000
ENSDART00000147783.2	828	578.000	68.539232	927.332
ENSDART00000079003.6	778	528.000	11.424511	141.202
ENSDART00000022042.10	6814	6564.000	0.000000	0.000
ENSDART00000191870.1	6804	6554.000	0.149918	23.000
ENSDART00000160719.2	854	604.000	0.994563	14.062
ENSDART00000168583.2	1359	1109.000	8.818987	228.938
ENSDART00000141835.2	1852	1602.000	14.908170	559.056
ENSDART00000187816.1	882	632.000	0.000000	0.000
ENSDART00000101928.6	642	392.000	1244.202346	11416.825
ENSDART00000171183.2	5373	5123.000	0.925764	111.018
ENSDART00000159380.2	1029	779.000	0.000000	0.000
ENSDART00000182081.1	5902	5652.000	0.000000	0.000
ENSDART00000180565.1	6025	5775.000	0.294954	39.873
ENSDART00000170387.2	2508	2258.000	0.000000	0.000
ENSDART00000161553.2	6351	6101.000	3.210082	458.443
ENSDART00000125302.3	931	681.000	0.266965	4.256
ENSDART00000167748.2	8607	8357.000	2.396168	468.744
ENSDART00000048399.8	3571	3321.000	2.800196	217.684
ENSDART00000169613.3	3342	3092.000	0.000000	0.000
ENSDART00000136243.3	2660	2410.000	1.887204	106.464
ENSDART00000144690.2	594	344.000	0.000000	0.000
ENSDART00000135470.2	1265	1015.000	0.000000	0.000
ENSDART00000184882.1	1244	994.000	0.000000	0.000
ENSDART00000182342.1	5843	5593.000	1.088717	142.537
ENSDART00000110923.4	3352	3102.000	0.437431	31.763
ENSDART00000140631.2	494	244.000	0.000000	0.000
ENSDART00000180289.1	7988	7738.000	0.568738	103.017
ENSDART00000162711.2	2409	2159.000	0.000000	0.000
ENSDART00000168964.2	2001	1751.000	0.000000	0.000
ENSDART00000129776.3	2055	1805.000	4.106483	173.506
ENSDART00000138593.2	1152	902.000	2.176690	45.959
ENSDART00000135800.3	1913	1663.000	0.000000	0.000
ENSDART00000060731.5	2427	2177.000	0.000000	0.000
ENSDART00000152447.3	1252	1002.000	0.526674	12.353
ENSDART00000152314.2	1307	1057.000	0.000000	0.000
ENSDART00000159007.2	3680	3430.000	0.130348	10.466
ENSDART00000136034.2	535	285.000	0.954402	6.367
ENSDART00000027957.8	2008	1758.000	30.122448	1239.588
ENSDART00000190601.1	2067	1817.000	0.000000	0.000
ENSDART00000192547.1	2539	2289.000	0.430089	23.045
ENSDART00000147299.2	2721	2471.000	0.000000	0.000
ENSDART00000138393.2	801	551.000	0.000000	0.000
ENSDART00000083665.6	2892	2642.000	0.000000	0.000
ENSDART00000134337.2	797	547.000	0.000000	0.000
ENSDART00000145355.2	543	293.000	0.000000	0.000
ENSDART00000077962.6	3076	2826.000	7.681974	508.175
ENSDART00000132917.2	670	420.000	4.898626	48.161
ENSDART00000058777.5	1113	863.000	2.863154	57.839
ENSDART00000152758.2	1186	936.000	0.052088	1.141
ENSDART00000153830.2	731	481.000	215.287733	2424.000
ENSDART00000137056.2	420	170.000	0.000000	0.000
ENSDART00000079596.7	1775	1525.000	2.858844	102.054
ENSDART00000111246.4	1568	1318.000	1.456837	44.946
ENSDART00000134073.3	2977	2727.000	1.953011	124.669
ENSDART00000148358.2	3165	2915.000	0.000000	0.000
ENSDART00000146152.2	558	308.000	0.277403	2.000
ENSDART00000191927.1	2113	1863.000	0.000000	0.000
ENSDART00000137572.3	781	531.000	314.808951	3913.000
ENSDART00000066621.5	1214	964.000	36.737228	828.995
ENSDART00000151915.2	5427	5177.000	0.017851	2.163
ENSDART00000186814.1	7468	7218.000	0.417741	70.582
ENSDART00000151680.2	591	341.000	0.000000	0.000
ENSDART00000151526.2	542	292.000	0.000000	0.000
ENSDART00000130984.4	1091	841.000	0.000000	0.000
ENSDART00000159787.2	598	348.000	676.512728	5510.912
ENSDART00000180531.1	3260	3010.000	2.845527	200.492
ENSDART00000174340.2	6291	6041.000	0.651282	92.097
ENSDART00000174223.2	1766	1516.000	0.337021	11.960
ENSDART00000131113.3	4206	3956.000	0.125372	11.610
ENSDART00000030566.8	1529	1279.000	11.389786	341.000
ENSDART00000021139.8	1486	1236.000	20.805629	601.960
ENSDART00000144356.2	690	440.000	0.100982	1.040
ENSDART00000041549.4	2310	2060.000	0.467593	22.548
ENSDART00000172176.2	5134	4884.000	1.019818	116.591
ENSDART00000152224.4	2042	1792.000	4.052683	170.000
ENSDART00000150764.2	3091	2841.000	0.000000	0.000
ENSDART00000045565.7	2342	2092.000	0.000000	0.000
ENSDART00000137505.2	2146	1896.000	3.041776	135.000
ENSDART00000138769.3	838	588.000	0.000000	0.000
ENSDART00000171527.2	2397	2147.000	0.000000	0.000
ENSDART00000159066.2	1923	1673.000	0.204280	8.000
ENSDART00000059230.7	798	548.000	0.000000	0.000
ENSDART00000157782.2	1366	1116.000	0.451956	11.807
ENSDART00000167074.2	1829	1579.000	19.241426	711.193
ENSDART00000137135.3	1357	1107.000	0.000000	0.000
ENSDART00000179299.2	1566	1316.000	0.194772	6.000
ENSDART00000135853.2	703	453.000	27.043078	286.763
ENSDART00000101923.4	775	525.000	326.339799	4010.491
ENSDART00000140076.3	471	221.000	0.000000	0.000
ENSDART00000005593.6	2918	2668.000	24.728661	1544.382
ENSDART00000131927.2	862	612.000	0.000000	0.000
ENSDART00000139702.3	792	542.000	0.442822	5.618
ENSDART00000112071.4	2179	1929.000	0.000000	0.000
ENSDART00000110319.4	430	180.000	0.000000	0.000
ENSDART00000124938.3	1166	916.000	26.769987	574.000
ENSDART00000105666.5	678	428.000	0.203471	2.039
ENSDART00000145368.3	3871	3621.000	0.578095	49.000
ENSDART00000189704.1	3405	3155.000	0.000000	0.000
ENSDART00000086984.8	3587	3337.000	0.563285	44.000
ENSDART00000152133.2	538	288.000	0.000000	0.000
ENSDART00000168105.3	1497	1247.000	0.000000	0.000
ENSDART00000148872.3	3100	2850.000	2.396299	159.865
ENSDART00000078656.4	2771	2521.000	3.191011	188.308
ENSDART00000153050.2	836	586.000	1.112846	15.265
ENSDART00000153055.2	4622	4372.000	0.837761	85.737
ENSDART00000153238.2	503	253.000	0.000000	0.000
ENSDART00000178840.2	3780	3530.000	0.000000	0.000
ENSDART00000152812.2	1060	810.000	0.519563	9.851
ENSDART00000145012.2	1174	924.000	0.000000	0.000
ENSDART00000109714.4	3000	2750.000	0.031069	2.000
ENSDART00000099690.5	3364	3114.000	0.685935	50.000
ENSDART00000150005.4	2824	2574.000	0.464709	28.000
ENSDART00000170318.2	1063	813.000	60.375568	1149.000
ENSDART00000138581.2	2326	2076.000	0.174522	8.481
ENSDART00000142160.2	716	466.000	0.000000	0.000
ENSDART00000134963.2	714	464.000	0.000000	0.000
ENSDART00000135782.2	494	244.000	0.000000	0.000
ENSDART00000131747.2	487	237.000	0.000000	0.000
ENSDART00000099131.6	4652	4402.000	0.092379	9.519
ENSDART00000078491.4	3131	2881.000	0.000000	0.000
ENSDART00000124159.3	736	486.000	7.686176	87.441
ENSDART00000164066.2	486	236.000	0.825301	4.559
ENSDART00000183719.1	423	173.000	0.000000	0.000
ENSDART00000031499.9	1874	1624.000	0.657636	25.000
ENSDART00000021177.8	2893	2643.000	9.584937	593.000
ENSDART00000143009.3	2478	2228.000	9.381815	489.294
ENSDART00000149088.3	3170	2920.000	0.555946	38.000
ENSDART00000102658.5	2608	2358.000	0.000000	0.000
ENSDART00000111063.5	2105	1855.000	0.000000	0.000
ENSDART00000144172.2	852	602.000	0.000000	0.000
ENSDART00000189225.1	2465	2215.000	1.702980	88.298
ENSDART00000156685.2	2579	2329.000	0.000000	0.000
ENSDART00000049900.7	1355	1105.000	134.954121	3490.733
ENSDART00000161054.2	615	365.000	0.000000	0.000
ENSDART00000048046.5	3659	3409.000	2.571447	205.198
ENSDART00000134042.2	690	440.000	3.695360	38.061
ENSDART00000184943.1	6235	5985.000	0.000000	0.000
ENSDART00000098412.5	930	680.000	20.658948	328.841
ENSDART00000055956.8	6262	6012.000	8.223829	1157.341
ENSDART00000142760.3	1264	1014.000	0.000000	0.000
ENSDART00000133259.3	775	525.000	0.343009	4.215
ENSDART00000147598.3	818	568.000	0.000000	0.000
ENSDART00000136929.3	1028	778.000	0.170864	3.112
ENSDART00000146986.2	759	509.000	0.236707	2.820
ENSDART00000143340.3	2989	2739.000	21.647937	1387.960
ENSDART00000188720.1	633	383.000	0.000000	0.000
ENSDART00000086985.6	1867	1617.000	49.612668	1877.893
ENSDART00000073663.6	1693	1443.000	0.840167	28.379
ENSDART00000124128.3	1000	750.000	0.634611	11.141
ENSDART00000158616.2	4279	4015.000	0.425749	40.014
ENSDART00000114004.5	3684	3434.000	0.056046	4.505
ENSDART00000188223.1	3989	3739.000	0.108328	9.481
ENSDART00000138116.3	1500	1250.000	9.453811	276.621
ENSDART00000051344.6	1378	1128.000	5.265267	139.027
ENSDART00000156765.3	6035	5785.000	0.000000	0.000
ENSDART00000158444.2	1096	846.000	2.593456	51.359
ENSDART00000003508.9	1671	1421.000	5.764951	191.760
ENSDART00000124221.3	774	524.000	0.000000	0.000
ENSDART00000089506.6	2773	2523.000	5.706166	337.000
ENSDART00000137552.2	1815	1565.000	9.554005	350.000
ENSDART00000138082.2	511	261.000	0.000000	0.000
ENSDART00000079215.6	2398	2148.000	2.267265	114.000
ENSDART00000007732.8	2668	2418.000	7.667701	434.000
ENSDART00000075187.4	1486	1236.000	0.000000	0.000
ENSDART00000130680.5	1216	966.000	24.734463	559.304
ENSDART00000171017.2	651	401.000	1.515092	14.222
ENSDART00000137708.3	447	197.000	3.855279	17.778
ENSDART00000139844.2	524	274.000	0.000000	0.000
ENSDART00000132149.2	467	217.000	3.255683	16.538
ENSDART00000174974.2	2814	2564.000	0.333235	20.000
ENSDART00000037553.7	2352	2102.000	5.995440	295.000
ENSDART00000149595.2	587	337.000	0.000000	0.000
ENSDART00000155832.2	5345	5095.000	0.808419	96.416
ENSDART00000131424.3	1497	1247.000	0.890715	26.000
ENSDART00000023686.9	2135	1885.000	0.000000	0.000
ENSDART00000155088.2	887	637.000	0.000000	0.000
ENSDART00000164646.2	1718	1468.000	0.029101	1.000
ENSDART00000150600.2	3646	3396.000	0.000000	0.000
ENSDART00000148920.2	1507	1257.000	7.442873	219.000
ENSDART00000082454.4	1800	1550.000	26.670631	967.683
ENSDART00000140119.2	761	511.000	0.193679	2.317
ENSDART00000139385.3	2618	2368.000	19.129322	1060.351
ENSDART00000186419.1	1271	1021.000	56.680396	1354.649
ENSDART00000126154.4	2705	2455.000	5.314426	305.405
ENSDART00000141696.2	801	551.000	0.000000	0.000
ENSDART00000136522.2	460	210.000	0.000000	0.000
ENSDART00000126897.3	1120	870.000	28.595096	582.343
ENSDART00000149746.2	699	449.000	27.143461	285.286
ENSDART00000152603.2	3438	3188.000	7.371106	550.072
ENSDART00000190066.1	1971	1721.000	0.000000	0.000
ENSDART00000155838.2	8327	8077.000	4.358217	824.000
ENSDART00000032547.8	729	479.000	324.993427	3644.000
ENSDART00000148440.3	1927	1677.000	0.404004	15.859
ENSDART00000027829.10	3749	3499.000	1.161592	95.141
ENSDART00000036797.9	1490	1240.000	24.219512	703.000
ENSDART00000171830.2	338	88.019	0.000000	0.000
ENSDART00000158914.2	1298	1048.000	0.733741	18.000
ENSDART00000128404.3	2021	1771.000	5.082838	210.714
ENSDART00000156366.2	1235	985.000	59.690368	1376.286
ENSDART00000142636.2	831	581.000	0.000000	0.000
ENSDART00000145222.2	379	129.000	0.481312	1.453
ENSDART00000143435.2	465	215.000	0.426747	2.148
ENSDART00000004797.10	2143	1893.000	6.300167	279.171
ENSDART00000183838.1	3962	3712.000	0.016796	1.459
ENSDART00000188584.1	3592	3342.000	1.177178	92.091
ENSDART00000131712.2	594	344.000	0.000000	0.000
ENSDART00000146649.3	3335	3085.000	0.000000	0.000
ENSDART00000144207.3	551	301.000	0.000000	0.000
ENSDART00000140053.3	1406	1156.000	0.036955	1.000
ENSDART00000171675.2	835	585.000	0.097328	1.333
ENSDART00000167001.2	1614	1364.000	19.287667	615.832
ENSDART00000183618.1	848	598.000	0.000000	0.000
ENSDART00000127015.3	12025	11775.000	0.632898	174.447
ENSDART00000145273.2	1530	1280.000	1.244364	37.284
ENSDART00000006300.7	1694	1444.000	29.639656	1001.864
ENSDART00000159935.2	1976	1726.000	1.170196	47.279
ENSDART00000141332.3	3804	3554.000	279.333463	23238.530
ENSDART00000137749.2	470	220.000	8.403227	43.275
ENSDART00000100772.5	2029	1779.000	0.000000	0.000
ENSDART00000180013.1	4514	4248.000	30.313439	3014.310
ENSDART00000177914.2	4496	4230.000	0.000000	0.000
ENSDART00000004333.10	3026	2776.000	3.401133	221.010
ENSDART00000124533.3	2486	2220.000	0.298405	15.507
ENSDART00000180257.1	6674	6424.000	1.110774	167.032
ENSDART00000138653.4	439	189.000	0.000000	0.000
ENSDART00000132647.4	736	486.000	0.000000	0.000
ENSDART00000084102.6	3756	3506.000	3.019425	247.802
ENSDART00000066033.8	1727	1477.000	0.212232	7.338
ENSDART00000151766.3	3136	2886.000	0.000000	0.000
ENSDART00000017869.10	1992	1742.000	0.000000	0.000
ENSDART00000142170.2	1234	984.000	0.000000	0.000
ENSDART00000188045.1	5804	5554.000	0.094953	12.345
ENSDART00000189391.1	5629	5379.000	0.785512	98.906
ENSDART00000166313.2	5600	5350.000	0.588891	73.749
ENSDART00000188589.1	5795	5545.000	0.000000	0.000
ENSDART00000170790.2	2198	1948.000	0.000000	0.000
ENSDART00000186678.1	5822	5572.000	0.000000	0.000
ENSDART00000176980.2	5732	5482.000	0.000000	0.000
ENSDART00000105736.6	2053	1803.000	2.376875	100.316
ENSDART00000151118.3	932	682.000	0.000000	0.000
ENSDART00000151258.3	539	289.000	0.359093	2.429
ENSDART00000151041.2	549	299.000	0.179270	1.255
ENSDART00000150978.2	605	355.000	0.000000	0.000
ENSDART00000124904.4	2051	1801.000	0.000000	0.000
ENSDART00000031937.4	2475	2225.000	2.227203	116.000
ENSDART00000014970.10	2076	1826.000	2.514957	107.498
ENSDART00000132141.2	885	635.000	0.000000	0.000
ENSDART00000132244.3	540	290.000	4.198674	28.502
ENSDART00000134976.2	1732	1482.000	1.700731	59.000
ENSDART00000159165.2	2909	2659.000	4.888839	304.293
ENSDART00000049328.6	2051	1801.000	0.916062	38.620
ENSDART00000162738.3	1159	909.000	0.534846	11.380
ENSDART00000155705.2	628	378.000	0.000000	0.000
ENSDART00000114552.4	2720	2470.000	1.055030	61.000
ENSDART00000141011.2	770	520.000	0.000000	0.000
ENSDART00000138584.3	844	594.000	12.015138	167.064
ENSDART00000089992.6	1214	964.000	151.559394	3420.016
ENSDART00000145477.2	1250	1000.000	0.000000	0.000
ENSDART00000192859.1	309	59.592	0.000000	0.000
ENSDART00000144790.2	267	27.299	0.000000	0.000
ENSDART00000089342.5	1662	1412.000	0.393315	13.000
ENSDART00000138179.2	1336	1086.000	0.550719	14.000
ENSDART00000134491.2	8107	7857.000	1.118996	205.804
ENSDART00000088852.6	8812	8562.000	1.844939	369.765
ENSDART00000190836.1	8932	8682.000	0.000000	0.000
ENSDART00000148947.2	891	641.000	0.066646	1.000
ENSDART00000101216.3	897	647.000	0.000000	0.000
ENSDART00000132491.3	787	537.000	116.943152	1470.000
ENSDART00000103273.4	689	439.000	0.000000	0.000
ENSDART00000133300.2	1657	1407.000	3.613139	119.000
ENSDART00000160545.2	1232	982.000	31.988909	735.325
ENSDART00000165924.2	580	330.000	0.000000	0.000
ENSDART00000165007.2	609	359.000	0.000000	0.000
ENSDART00000115071.4	1315	1065.000	103.452371	2579.041
ENSDART00000124941.4	903	653.000	0.894701	13.676
ENSDART00000145909.2	765	515.000	0.521153	6.283
ENSDART00000170495.2	818	568.000	0.000000	0.000
ENSDART00000103493.5	2601	2351.000	3.395597	186.869
ENSDART00000143940.2	800	550.000	0.000000	0.000
ENSDART00000183474.1	2805	2555.000	0.165246	9.883
ENSDART00000173694.2	322	72.149	0.000000	0.000
ENSDART00000189926.1	1943	1693.000	0.924584	36.641
ENSDART00000101916.4	623	373.000	793.706378	6930.059
ENSDART00000113197.3	896	646.000	0.000000	0.000
ENSDART00000091595.6	3599	3349.000	8.327795	652.850
ENSDART00000059003.6	1489	1239.000	1.275740	37.000
ENSDART00000122576.3	1138	888.000	0.000000	0.000
ENSDART00000026178.8	5511	5261.000	1.341382	165.192
ENSDART00000151139.2	695	445.000	0.000000	0.000
ENSDART00000188534.1	7710	7460.000	0.476157	83.149
ENSDART00000152744.3	2138	1888.000	0.807727	35.697
ENSDART00000186199.1	1895	1645.000	2.589084	99.697
ENSDART00000103450.5	2358	2108.000	0.000000	0.000
ENSDART00000177182.2	3432	3182.000	0.147681	11.000
ENSDART00000151295.2	917	667.000	0.398419	6.221
ENSDART00000151763.2	755	505.000	1.614432	19.084
ENSDART00000151242.2	845	595.000	0.000000	0.000
ENSDART00000139802.4	727	477.000	1.500562	16.755
ENSDART00000151188.2	583	333.000	1.186403	9.248
ENSDART00000143966.4	5133	4883.000	1.535657	175.529
ENSDART00000151276.2	784	534.000	0.000000	0.000
ENSDART00000049968.7	3705	3455.000	3.972614	321.287
ENSDART00000150096.2	2258	2008.000	3.015473	141.738
ENSDART00000048739.6	3516	3266.000	0.300845	23.000
ENSDART00000143766.3	4019	3769.000	2.918799	257.513
ENSDART00000147813.2	756	506.000	4.458223	52.806
ENSDART00000189815.1	3081	2831.000	0.449209	29.768
ENSDART00000191310.1	877	627.000	0.402890	5.913
ENSDART00000160590.2	3186	2936.000	0.000000	0.000
ENSDART00000141686.2	801	551.000	0.000000	0.000
ENSDART00000138692.2	1126	876.000	0.770712	15.804
ENSDART00000146751.3	686	436.000	0.000000	0.000
ENSDART00000090100.6	1598	1348.000	0.132980	4.196
ENSDART00000143960.2	687	437.000	0.000000	0.000
ENSDART00000154798.2	642	392.000	0.000000	0.000
ENSDART00000005784.8	953	703.000	18.291230	301.000
ENSDART00000135414.2	908	658.000	0.000000	0.000
ENSDART00000135729.4	3753	3503.000	0.161001	13.202
ENSDART00000184217.1	2241	1991.000	0.000000	0.000
ENSDART00000060735.6	2325	2075.000	0.000000	0.000
ENSDART00000148789.3	5254	5004.000	1.562304	183.000
ENSDART00000054659.6	2298	2048.000	5.284758	253.351
ENSDART00000088146.6	655	405.000	2.426077	23.000
ENSDART00000169425.2	711	461.000	0.000000	0.000
ENSDART00000051693.4	2067	1817.000	0.887842	37.762
ENSDART00000148951.2	938	688.000	0.076850	1.238
ENSDART00000153552.2	4434	4184.000	9.648768	945.000
ENSDART00000134278.3	502	252.000	0.000000	0.000
ENSDART00000067004.6	1079	829.000	9.378829	182.000
ENSDART00000143100.2	586	336.000	0.000000	0.000
ENSDART00000139355.3	5965	5715.000	13.148656	1759.000
ENSDART00000160945.2	2514	2264.000	0.000000	0.000
ENSDART00000167901.2	4230	3980.000	0.011623	1.083
ENSDART00000065036.6	1786	1536.000	13.405640	482.000
ENSDART00000058888.4	1664	1414.000	0.000000	0.000
ENSDART00000134312.2	770	520.000	0.000000	0.000
ENSDART00000018640.11	1294	1044.000	94.892524	2319.000
ENSDART00000137910.2	876	626.000	0.000000	0.000
ENSDART00000164555.2	1774	1524.000	2.298025	81.980
ENSDART00000143183.2	690	440.000	0.000000	0.000
ENSDART00000148314.3	2780	2530.000	0.826850	48.968
ENSDART00000192563.1	2160	1910.000	0.000000	0.000
ENSDART00000131777.2	2322	2072.000	0.804094	39.000
ENSDART00000141642.2	2231	1981.000	0.000000	0.000
ENSDART00000114909.4	2331	2081.000	0.000000	0.000
ENSDART00000128050.3	2637	2387.000	8.787409	491.000
ENSDART00000158069.2	759	509.000	7.637573	91.000
ENSDART00000158865.2	825	575.000	0.000000	0.000
ENSDART00000147038.3	3233	2983.000	4.775238	333.439
ENSDART00000143541.2	565	315.000	2.176438	16.048
ENSDART00000186403.1	3854	3604.000	0.000000	0.000
ENSDART00000111397.4	3908	3658.000	0.843293	72.209
ENSDART00000171625.2	911	661.000	0.000000	0.000
ENSDART00000135551.4	4248	3998.000	3.750152	350.962
ENSDART00000121537.5	1801	1551.000	0.000000	0.000
ENSDART00000134550.3	1373	1123.000	16.676733	438.388
ENSDART00000183973.1	1339	1089.000	9.909627	252.612
ENSDART00000137091.4	1215	965.000	5.830201	131.698
ENSDART00000143714.3	266	26.763	0.000000	0.000
ENSDART00000056742.8	4220	3970.000	2.411492	224.101
ENSDART00000102391.4	1435	1185.000	0.108257	3.003
ENSDART00000147157.3	3235	2985.000	0.226027	15.793
ENSDART00000020434.11	4875	4625.000	0.285367	30.895
ENSDART00000136326.2	913	663.000	0.000000	0.000
ENSDART00000022437.9	2100	1850.000	58.053083	2514.000
ENSDART00000143249.2	320	70.188	0.000000	0.000
ENSDART00000146242.2	587	337.000	0.000000	0.000
ENSDART00000170309.2	1416	1166.000	0.256467	7.000
ENSDART00000192161.1	597	347.000	0.000000	0.000
ENSDART00000115222.4	1194	944.000	0.000000	0.000
ENSDART00000134896.3	4400	4150.000	0.000000	0.000
ENSDART00000147325.2	474	224.000	0.000000	0.000
ENSDART00000132159.2	348	98.004	0.000000	0.000
ENSDART00000147000.2	658	408.000	0.000000	0.000
ENSDART00000104859.4	1452	1202.000	0.580032	16.320
ENSDART00000027237.8	937	687.000	0.806944	12.977
ENSDART00000139487.2	412	162.000	0.000000	0.000
ENSDART00000140224.2	724	474.000	0.090127	1.000
ENSDART00000163528.2	2508	2258.000	0.000000	0.000
ENSDART00000155280.2	1893	1643.000	2.340112	90.000
ENSDART00000171606.3	3092	2842.000	10.221546	680.000
ENSDART00000186368.1	3000	2750.000	0.000000	0.000
ENSDART00000047134.8	3082	2832.000	0.844747	56.000
ENSDART00000159484.2	702	452.000	0.000000	0.000
ENSDART00000163698.2	532	282.000	0.000000	0.000
ENSDART00000167440.2	16288	16038.000	5.338008	2004.000
ENSDART00000151975.2	1466	1216.000	2.231728	63.525
ENSDART00000109460.3	1136	886.000	16.731216	347.000
ENSDART00000134851.3	1451	1201.000	2.186470	61.469
ENSDART00000058622.8	4349	4099.000	1.317260	126.391
ENSDART00000103572.2	1239	989.000	0.000000	0.000
ENSDART00000121997.3	630	380.000	0.449685	4.000
ENSDART00000056248.5	2686	2436.000	3.086506	176.000
ENSDART00000091183.7	7377	7127.000	4.489404	748.969
ENSDART00000067362.6	684	434.000	0.000000	0.000
ENSDART00000153340.2	1331	1081.000	0.000000	0.000
ENSDART00000152047.2	204	9.377	0.000000	0.000
ENSDART00000073870.5	1092	842.000	0.000000	0.000
ENSDART00000186734.1	4120	3870.000	1.031206	93.417
ENSDART00000134763.3	1266	1016.000	21.564356	512.860
ENSDART00000133382.2	867	617.000	0.078962	1.140
ENSDART00000127188.4	5221	4971.000	0.000000	0.000
ENSDART00000138097.2	5066	4816.000	0.000000	0.000
ENSDART00000128595.3	5285	5035.000	1.484808	175.000
ENSDART00000144074.3	3807	3557.000	10.821131	901.000
ENSDART00000148553.2	2298	2048.000	0.000000	0.000
ENSDART00000092763.6	866	616.000	0.000000	0.000
ENSDART00000162460.2	2056	1806.000	1.542109	65.193
ENSDART00000162849.2	1431	1181.000	0.000000	0.000
ENSDART00000167354.2	1605	1355.000	0.000000	0.000
ENSDART00000077260.5	1024	774.000	0.000000	0.000
ENSDART00000125257.3	575	308.000	0.568854	4.101
ENSDART00000111774.3	2699	2449.000	2.645415	151.653
ENSDART00000145885.2	2155	1905.000	0.000000	0.000
ENSDART00000140613.3	1972	1722.000	0.342841	13.820
ENSDART00000147711.3	1224	974.000	0.000000	0.000
ENSDART00000151978.3	1237	987.000	0.606950	14.023
ENSDART00000157551.2	810	560.000	0.000000	0.000
ENSDART00000044057.6	2446	2196.000	3.117696	160.263
ENSDART00000181757.1	2975	2725.000	0.614863	39.221
ENSDART00000011456.10	3297	3047.000	21.834634	1557.351
ENSDART00000085498.5	1206	956.000	1.519332	34.000
ENSDART00000141558.2	1136	886.000	0.000000	0.000
ENSDART00000009971.9	2657	2407.000	1.173796	66.136
ENSDART00000132927.2	2231	1981.000	2.024170	93.864
ENSDART00000144651.2	471	221.000	1.427744	7.386
ENSDART00000140684.2	785	535.000	0.000000	0.000
ENSDART00000145794.2	193	8.144	0.000000	0.000
ENSDART00000126705.4	1589	1339.000	115.519450	3620.795
ENSDART00000141084.2	297	48.689	0.000000	0.000
ENSDART00000148958.3	755	505.000	0.000000	0.000
ENSDART00000149860.3	819	569.000	0.000000	0.000
ENSDART00000110571.4	2493	2243.000	0.838021	44.000
ENSDART00000075646.4	1439	1189.000	3.880375	108.000
ENSDART00000165889.2	2445	2195.000	0.953659	49.000
ENSDART00000154242.2	854	604.000	0.000000	0.000
ENSDART00000048640.8	1860	1610.000	1.167504	44.000
ENSDART00000156096.2	722	472.000	0.000000	0.000
ENSDART00000154803.2	650	400.000	0.000000	0.000
ENSDART00000102554.6	8651	8401.000	0.708065	139.243
ENSDART00000179450.2	3494	3244.000	0.044315	3.365
ENSDART00000022574.9	2962	2712.000	27.062332	1718.000
ENSDART00000090371.6	4705	4455.000	2.291828	239.000
ENSDART00000143072.2	713	463.000	0.102312	1.109
ENSDART00000193713.1	1884	1634.000	0.531819	20.342
ENSDART00000145821.2	1237	987.000	1.038785	24.000
ENSDART00000135711.3	823	573.000	0.000000	0.000
ENSDART00000172549.2	5145	4895.000	0.716325	82.079
ENSDART00000146753.2	926	676.000	0.000000	0.000
ENSDART00000143869.3	801	551.000	0.000000	0.000
ENSDART00000134328.3	868	618.000	0.000000	0.000
ENSDART00000011337.8	1128	878.000	13.083388	268.895
ENSDART00000146223.3	818	568.000	0.532954	7.086
ENSDART00000135533.2	436	186.000	0.463663	2.019
ENSDART00000157064.4	2766	2516.000	5.142750	302.883
ENSDART00000019941.10	2987	2737.000	0.242567	15.541
ENSDART00000173194.2	811	561.000	0.301130	3.954
ENSDART00000172750.2	839	589.000	0.262710	3.622
ENSDART00000189863.1	1506	1256.000	0.000000	0.000
ENSDART00000174467.2	1659	1409.000	0.000000	0.000
ENSDART00000150457.2	1293	1043.000	0.040959	1.000
ENSDART00000150750.3	452	202.000	0.000000	0.000
ENSDART00000148480.2	1467	1217.000	0.000000	0.000
ENSDART00000190656.1	3535	3285.000	0.000000	0.000
ENSDART00000109549.4	3508	3258.000	0.000000	0.000
ENSDART00000187956.1	3682	3432.000	0.280818	22.560
ENSDART00000100784.5	2575	2325.000	12.791699	696.177
ENSDART00000145029.4	3562	3312.000	0.112596	8.729
ENSDART00000104613.5	3216	2966.000	0.363980	25.271
ENSDART00000147086.3	1220	970.000	4.404129	100.000
ENSDART00000134567.3	1330	1080.000	0.470911	11.905
ENSDART00000183948.1	3213	2963.000	0.015787	1.095
ENSDART00000030622.7	1250	1000.000	8.099451	189.594
ENSDART00000169814.2	870	620.000	196.305518	2849.000
ENSDART00000157819.2	484	234.000	0.000000	0.000
ENSDART00000157042.2	1444	1194.000	1.073368	30.000
ENSDART00000113276.5	3467	3217.000	0.042581	3.207
ENSDART00000154153.2	366	116.000	0.292213	0.793
ENSDART00000184391.1	2025	1775.000	0.000000	0.000
ENSDART00000076764.7	12200	11950.000	0.000000	0.000
ENSDART00000076796.7	12274	12024.000	1.493865	420.464
ENSDART00000167747.3	3082	2832.000	11.657557	772.803
ENSDART00000114463.3	1677	1427.000	0.221517	7.399
ENSDART00000180264.1	2346	2096.000	0.000000	0.000
ENSDART00000042194.6	1869	1619.000	3.483043	132.000
ENSDART00000014649.12	2542	2292.000	1.458845	78.269
ENSDART00000167385.2	2469	2219.000	2.054073	106.694
ENSDART00000188215.1	951	701.000	0.153140	2.513
ENSDART00000131972.3	1725	1475.000	31.472564	1086.657
ENSDART00000141181.4	1011	761.000	0.826295	14.719
ENSDART00000146699.2	916	666.000	0.104163	1.624
ENSDART00000140103.2	708	458.000	0.000000	0.000
ENSDART00000152711.2	1218	968.000	0.202765	4.594
ENSDART00000141610.2	881	631.000	0.672668	9.936
ENSDART00000147952.2	814	564.000	0.000000	0.000
ENSDART00000099794.6	1090	840.000	7.358773	144.695
ENSDART00000134764.2	779	529.000	1.523687	18.868
ENSDART00000169733.3	5511	5261.000	0.763876	94.072
ENSDART00000055722.7	2215	1965.000	27.132123	1248.000
ENSDART00000160794.2	790	540.000	0.000000	0.000
ENSDART00000171452.2	927	677.000	6.120893	97.000
ENSDART00000151488.3	2142	1892.000	2.107043	93.317
ENSDART00000108656.4	2040	1790.000	3.504879	146.857
ENSDART00000157704.2	2159	1909.000	0.175125	7.826
ENSDART00000157787.2	2719	2469.000	1.557231	90.000
ENSDART00000176517.2	2547	2297.000	0.000000	0.000
ENSDART00000152111.2	448	198.000	2.769949	12.838
ENSDART00000045991.7	1542	1292.000	5.150331	155.764
ENSDART00000081341.7	1497	1247.000	1.438847	42.000
ENSDART00000151388.2	428	178.000	0.000000	0.000
ENSDART00000173796.2	2429	2179.000	3.178391	162.119
ENSDART00000053756.7	789	539.000	0.000000	0.000
ENSDART00000174250.2	2499	2249.000	3.514504	185.021
ENSDART00000174331.2	410	160.000	0.266721	0.999
ENSDART00000152826.2	1147	897.000	0.428629	9.000
ENSDART00000173895.2	1416	1166.000	0.000000	0.000
ENSDART00000191846.1	864	614.000	0.000000	0.000
ENSDART00000076172.6	828	578.000	0.000000	0.000
ENSDART00000149155.3	3286	3036.000	5.178371	368.013
ENSDART00000149919.2	690	440.000	0.000000	0.000
ENSDART00000149725.3	837	587.000	5.514701	75.775
ENSDART00000148413.3	607	357.000	13.925982	116.376
ENSDART00000150165.2	624	374.000	0.902086	7.897
ENSDART00000150066.2	577	327.000	0.000000	0.000
ENSDART00000135089.3	3061	2811.000	11.435394	752.454
ENSDART00000160961.2	2451	2201.000	0.000000	0.000
ENSDART00000149185.2	153	5.322	1945.308613	242.328
ENSDART00000168560.3	1418	1168.000	152.958423	4182.004
ENSDART00000020249.8	1522	1272.000	9.753794	290.422
ENSDART00000142068.2	969	719.000	0.000000	0.000
ENSDART00000175259.2	1249	999.000	0.000000	0.000
ENSDART00000108748.3	628	378.000	622.269912	5506.034
ENSDART00000174614.2	1654	1404.000	20.176598	663.107
ENSDART00000173435.2	1789	1539.000	0.000000	0.000
ENSDART00000173274.2	1340	1090.000	0.000000	0.000
ENSDART00000172958.2	737	487.000	0.239972	2.736
ENSDART00000173353.2	232	14.267	0.000000	0.000
ENSDART00000172876.2	655	405.000	0.147584	1.399
ENSDART00000173036.2	4854	4604.000	2.616093	281.940
ENSDART00000127303.4	2514	2264.000	0.000000	0.000
ENSDART00000084780.6	1704	1454.000	20.948690	713.000
ENSDART00000142560.2	1435	1185.000	1.369926	38.000
ENSDART00000173719.2	926	676.000	0.000000	0.000
ENSDART00000181029.1	3391	3141.000	0.246562	18.128
ENSDART00000145720.3	1970	1720.000	0.000000	0.000
ENSDART00000135579.2	800	550.000	0.000000	0.000
ENSDART00000090260.6	3380	3130.000	0.245674	18.000
ENSDART00000147440.3	1874	1624.000	0.447193	17.000
ENSDART00000144554.2	3731	3481.000	2.552649	208.000
ENSDART00000109023.4	5982	5732.000	0.000000	0.000
ENSDART00000149362.3	1304	1054.000	1.040672	25.676
ENSDART00000182104.1	810	560.000	0.000000	0.000
ENSDART00000002974.9	816	566.000	0.000000	0.000
ENSDART00000156871.3	3712	3462.000	0.394870	32.000
ENSDART00000154702.2	541	291.000	0.000000	0.000
ENSDART00000180332.1	525	275.000	0.000000	0.000
ENSDART00000111123.4	2370	2120.000	0.000000	0.000
ENSDART00000179918.1	2472	2222.000	0.000000	0.000
ENSDART00000035239.10	4795	4545.000	1.268912	135.000
ENSDART00000152910.2	292	44.461	0.000000	0.000
ENSDART00000155262.3	846	596.000	0.430068	6.000
ENSDART00000075513.7	2554	2304.000	13.350015	720.000
ENSDART00000139867.3	1696	1446.000	0.000000	0.000
ENSDART00000102739.5	922	672.000	0.000000	0.000
ENSDART00000180945.1	4008	3758.000	1.238846	108.979
ENSDART00000148675.2	422	172.000	49.545596	199.481
ENSDART00000093149.6	2544	2294.000	16.434721	882.519
ENSDART00000079732.5	1956	1706.000	99.438051	3971.000
ENSDART00000158500.2	1183	933.000	0.000000	0.000
ENSDART00000179998.1	1311	1061.000	0.000000	0.000
ENSDART00000163183.2	716	466.000	1.650131	18.000
ENSDART00000157905.2	10011	9761.000	1.323674	302.443
ENSDART00000183647.1	963	713.000	0.000000	0.000
ENSDART00000189483.1	933	683.000	0.000000	0.000
ENSDART00000083470.6	957	707.000	0.000000	0.000
ENSDART00000112782.4	7072	6822.000	0.419561	67.000
ENSDART00000181740.1	6819	6569.000	0.000000	0.000
ENSDART00000061299.6	2359	2109.000	6.097077	301.000
ENSDART00000158017.2	657	407.000	1.259559	12.000
ENSDART00000183226.1	594	344.000	0.000000	0.000
ENSDART00000173567.2	2292	2042.000	1.171559	56.000
ENSDART00000006724.12	1533	1283.000	0.000000	0.000
ENSDART00000174300.2	1417	1167.000	0.000000	0.000
ENSDART00000150146.2	533	283.000	0.563922	3.736
ENSDART00000174087.2	4256	4006.000	2.860775	268.264
ENSDART00000035939.8	1652	1402.000	8.623234	283.000
ENSDART00000137738.3	1180	930.000	0.081207	1.768
ENSDART00000146221.2	1218	968.000	0.623299	14.123
ENSDART00000138365.2	919	669.000	0.445943	6.984
ENSDART00000140415.3	722	472.000	0.616157	6.808
ENSDART00000004899.6	2025	1775.000	6.626241	275.317
ENSDART00000027919.5	1231	981.000	0.522569	12.000
ENSDART00000140308.2	1530	1280.000	3.103879	93.000
ENSDART00000173746.2	4507	4257.000	0.926402	92.315
ENSDART00000097882.3	1119	869.000	0.000000	0.000
ENSDART00000141693.2	743	493.000	4.159356	48.000
ENSDART00000136367.2	803	553.000	0.000000	0.000
ENSDART00000098729.5	1228	978.000	1.058672	24.236
ENSDART00000055754.5	3207	2957.000	7.167018	496.087
ENSDART00000167660.2	2413	2163.000	5.174597	262.000
ENSDART00000124272.3	622	372.000	526.478573	4584.499
ENSDART00000175417.2	2177	1927.000	13.287918	599.386
ENSDART00000162227.2	1003	753.000	10.579754	186.483
ENSDART00000167996.2	788	538.000	0.755715	9.517
ENSDART00000163980.2	575	325.000	0.000000	0.000
ENSDART00000131673.2	808	558.000	0.995391	13.002
ENSDART00000145379.2	1348	1098.000	13.634995	350.450
ENSDART00000139720.2	350	100.003	0.000000	0.000
ENSDART00000173929.2	4210	3960.000	3.398186	315.000
ENSDART00000173638.2	2138	1888.000	0.000000	0.000
ENSDART00000155893.2	1242	992.000	1.894841	44.000
ENSDART00000153936.2	566	316.000	0.000000	0.000
ENSDART00000145069.2	5073	4823.000	0.308028	34.776
ENSDART00000067152.6	4704	4454.000	4.068901	424.224
ENSDART00000186116.1	5902	5652.000	0.000000	0.000
ENSDART00000172552.2	6221	5971.000	0.000000	0.000
ENSDART00000147131.2	697	447.000	0.088761	0.929
ENSDART00000076420.3	1952	1702.000	0.000000	0.000
ENSDART00000190019.1	3812	3562.000	0.878001	73.208
ENSDART00000091105.7	5293	5043.000	10.871510	1283.356
ENSDART00000153693.2	1264	1014.000	0.044806	1.064
ENSDART00000033819.5	2908	2658.000	6.123528	381.000
ENSDART00000085481.6	1954	1704.000	4.462540	178.000
ENSDART00000049399.6	1188	938.000	10.201803	224.000
ENSDART00000174244.2	2708	2458.000	1.025420	59.000
ENSDART00000187039.1	1578	1328.000	0.000000	0.000
ENSDART00000019527.10	1222	972.000	4.438787	100.995
ENSDART00000192619.1	1699	1449.000	1.157756	39.269
ENSDART00000183352.1	1233	983.000	0.000000	0.000
ENSDART00000018570.5	1246	996.000	1.501207	35.000
ENSDART00000142570.2	801	551.000	0.000000	0.000
ENSDART00000078271.6	5597	5347.000	7.774301	973.060
ENSDART00000082295.6	1460	1210.000	0.715800	20.274
ENSDART00000132627.3	671	421.000	0.000000	0.000
ENSDART00000162434.2	1801	1551.000	0.047315	1.718
ENSDART00000161180.2	3313	3063.000	1.197768	85.879
ENSDART00000171709.2	997	747.000	1.591674	27.832
ENSDART00000170316.2	675	425.000	1.141581	11.357
ENSDART00000168010.2	3286	3036.000	0.000000	0.000
ENSDART00000163426.2	995	745.000	0.000000	0.000
ENSDART00000152690.2	1157	907.000	0.118027	2.506
ENSDART00000157121.2	922	672.000	2.347886	36.933
ENSDART00000154388.3	1064	814.000	85.252286	1624.421
ENSDART00000155571.2	187	7.578	2484.861031	440.785
ENSDART00000156541.2	210	10.181	53.964742	12.861
ENSDART00000134367.3	3077	2827.000	0.060691	4.016
ENSDART00000134606.3	1825	1575.000	0.000000	0.000
ENSDART00000081249.5	1845	1595.000	0.224854	8.395
ENSDART00000188537.1	3576	3326.000	0.020613	1.605
ENSDART00000048823.8	1364	1114.000	33.708190	879.000
ENSDART00000142943.2	747	497.000	0.000000	0.000
ENSDART00000151827.2	1644	1394.000	0.061291	2.000
ENSDART00000156595.3	940	690.000	36.219172	585.000
ENSDART00000155487.2	362	112.000	4.123208	10.810
ENSDART00000157192.3	958	708.000	1.459606	24.190
ENSDART00000181250.1	613	363.000	2.236036	19.000
ENSDART00000058894.7	1538	1288.000	8.822619	266.000
ENSDART00000148140.3	1146	896.000	0.000000	0.000
ENSDART00000054189.4	2068	1818.000	0.000000	0.000
ENSDART00000101902.5	627	377.000	1327.572080	11715.686
ENSDART00000184959.1	528	278.000	0.568409	3.699
ENSDART00000049864.7	1414	1164.000	0.550516	15.000
ENSDART00000144360.2	3237	2987.000	3.795470	265.381
ENSDART00000138180.2	316	66.291	0.000000	0.000
ENSDART00000009343.11	2252	2002.000	0.403151	18.893
ENSDART00000169192.2	552	302.000	0.516240	3.649
ENSDART00000171602.2	1172	922.000	7.467552	161.167
ENSDART00000164390.2	597	347.000	1.130551	9.183
ENSDART00000104592.5	3959	3709.000	2.593415	225.163
ENSDART00000131911.2	489	239.000	0.328349	1.837
ENSDART00000126873.4	5990	5740.000	21.377027	2872.285
ENSDART00000051361.6	5939	5689.000	0.000000	0.000
ENSDART00000137975.4	2318	2068.000	2.688980	130.169
ENSDART00000138859.2	876	626.000	0.000000	0.000
ENSDART00000179826.1	2007	1757.000	0.141785	5.831
ENSDART00000190153.1	2013	1763.000	0.000000	0.000
ENSDART00000152019.3	6394	6144.000	0.463879	66.715
ENSDART00000170960.2	2374	2124.000	27.173896	1351.060
ENSDART00000158896.2	502	252.000	0.000000	0.000
ENSDART00000109975.3	929	679.000	0.000000	0.000
ENSDART00000189178.1	735	485.000	0.000000	0.000
ENSDART00000140213.3	5128	4878.000	0.000000	0.000
ENSDART00000186289.1	3454	3204.000	0.026667	2.000
ENSDART00000166476.2	2427	2177.000	8.663322	441.480
ENSDART00000167906.2	1797	1547.000	13.230066	479.094
ENSDART00000157903.2	2054	1804.000	6.072358	256.426
ENSDART00000064646.6	1468	1218.000	11.083363	316.000
ENSDART00000131872.2	1229	979.000	0.065894	1.510
ENSDART00000133598.3	777	527.000	0.000000	0.000
ENSDART00000135665.2	777	527.000	0.000000	0.000
ENSDART00000075080.6	2188	1938.000	7.461459	338.490
ENSDART00000137126.2	731	481.000	0.000000	0.000
ENSDART00000174119.2	1464	1214.000	0.047597	1.353
ENSDART00000174390.2	642	392.000	0.000000	0.000
ENSDART00000092051.6	1698	1448.000	0.343631	11.647
ENSDART00000192388.1	1725	1475.000	0.000000	0.000
ENSDART00000050245.6	2130	1880.000	4.203835	185.000
ENSDART00000135047.2	761	511.000	0.000000	0.000
ENSDART00000137398.3	2697	2447.000	18.610516	1066.008
ENSDART00000093160.6	1221	971.000	0.000000	0.000
ENSDART00000017173.10	2731	2481.000	0.353392	20.523
ENSDART00000128535.3	2663	2413.000	0.412243	23.285
ENSDART00000189122.1	4226	3976.000	0.163026	15.173
ENSDART00000024292.6	3015	2765.000	12.692563	821.510
ENSDART00000188508.1	5602	5352.000	0.505461	63.325
ENSDART00000134909.3	1348	1098.000	0.505793	13.000
ENSDART00000022377.7	1657	1407.000	5.927303	195.218
ENSDART00000155269.2	901	651.000	0.120750	1.840
ENSDART00000050762.10	2238	1988.000	0.497682	23.160
ENSDART00000157950.2	459	209.000	0.000000	0.000
ENSDART00000168580.2	909	659.000	0.000000	0.000
ENSDART00000161528.2	817	567.000	0.000000	0.000
ENSDART00000162875.2	2061	1811.000	11.393586	483.000
ENSDART00000054809.6	3843	3593.000	8.156402	686.000
ENSDART00000148916.2	1211	961.000	0.000000	0.000
ENSDART00000039277.7	2519	2269.000	2.240496	119.000
ENSDART00000025330.8	1774	1524.000	6.222999	222.000
ENSDART00000144230.3	520	270.000	0.000000	0.000
ENSDART00000137457.3	2063	1813.000	0.190219	8.073
ENSDART00000138997.2	1774	1524.000	0.391045	13.950
ENSDART00000063137.8	2417	2167.000	1.221811	61.977
ENSDART00000067001.7	1701	1451.000	7.154357	243.000
ENSDART00000086040.4	1687	1437.000	0.059457	2.000
ENSDART00000113679.4	1517	1267.000	20.688964	613.598
ENSDART00000140513.2	829	579.000	0.324824	4.402
ENSDART00000122519.3	4582	4332.000	3.869409	392.375
ENSDART00000005893.7	2172	1922.000	30.338436	1364.944
ENSDART00000163546.2	885	635.000	0.000000	0.000
ENSDART00000167757.2	1441	1191.000	0.466298	13.000
ENSDART00000173791.2	641	391.000	0.000000	0.000
ENSDART00000131671.3	1017	767.000	0.150472	2.702
ENSDART00000173955.2	688	438.000	0.000000	0.000
ENSDART00000174002.2	655	405.000	0.000000	0.000
ENSDART00000002961.7	2860	2610.000	3.327555	203.298
ENSDART00000131952.3	671	421.000	0.000000	0.000
ENSDART00000003303.8	4631	4381.000	11.217501	1150.370
ENSDART00000130581.3	1968	1718.000	7.552597	303.730
ENSDART00000104740.4	2104	1854.000	2.949389	128.000
ENSDART00000075389.4	1100	850.000	0.000000	0.000
ENSDART00000132353.2	857	607.000	0.090511	1.286
ENSDART00000144682.2	869	619.000	0.000000	0.000
ENSDART00000014843.6	1866	1616.000	1.393529	52.714
ENSDART00000131009.3	1446	1196.000	0.000000	0.000
ENSDART00000180929.1	2329	2079.000	0.000000	0.000
ENSDART00000149711.3	1974	1724.000	0.961149	38.788
ENSDART00000074161.7	3914	3664.000	1.891296	162.212
ENSDART00000093304.6	3850	3600.000	8.888144	749.000
ENSDART00000142079.3	2120	1870.000	0.479994	21.011
ENSDART00000172390.2	2575	2325.000	1.139000	61.989
ENSDART00000161265.2	2771	2521.000	1.660676	98.000
ENSDART00000191385.1	3828	3578.000	0.000000	0.000
ENSDART00000150250.2	2898	2648.000	0.085665	5.310
ENSDART00000152429.2	1378	1128.000	31.078272	820.605
ENSDART00000063839.6	861	611.000	0.167446	2.395
ENSDART00000141657.2	1485	1235.000	16.147635	466.814
ENSDART00000189737.1	1217	967.000	70.118566	1587.186
ENSDART00000149198.2	5646	5396.000	9.914001	1252.245
ENSDART00000024415.9	7072	6822.000	20.801790	3321.855
ENSDART00000132433.3	796	546.000	16.662407	212.960
ENSDART00000137432.2	843	593.000	3.836329	53.252
ENSDART00000097753.6	955	705.000	2.219155	36.622
ENSDART00000141688.3	1000	750.000	0.000000	0.000
ENSDART00000140440.2	995	745.000	2.351797	41.013
ENSDART00000097751.5	933	683.000	0.442354	7.072
ENSDART00000183903.1	1372	1122.000	0.383779	10.080
ENSDART00000183599.1	420	170.000	0.000000	0.000
ENSDART00000067030.6	3470	3220.000	23.057383	1737.937
ENSDART00000156916.2	781	531.000	1.131363	14.063
ENSDART00000136340.2	180	6.996	0.000000	0.000
ENSDART00000140326.2	253	20.776	0.000000	0.000
ENSDART00000133731.2	182	7.154	0.000000	0.000
ENSDART00000142695.3	413	163.000	2.572493	9.815
ENSDART00000147058.3	328	78.072	0.000000	0.000
ENSDART00000189389.1	1246	996.000	4.333695	101.038
ENSDART00000185865.1	1321	1071.000	9.057781	227.080
ENSDART00000109634.4	1336	1086.000	11.843075	301.067
ENSDART00000015827.9	5056	4806.000	0.724246	81.478
ENSDART00000143787.2	468	218.000	0.000000	0.000
ENSDART00000179804.1	4749	4499.000	0.043272	4.557
ENSDART00000134585.2	1250	1000.000	0.000000	0.000
ENSDART00000067600.4	1586	1336.000	0.799402	25.000
ENSDART00000126020.3	304	54.940	173.398111	223.000
ENSDART00000140745.2	866	616.000	0.000000	0.000
ENSDART00000013768.10	2849	2599.000	16.371362	996.000
ENSDART00000109891.4	2348	2098.000	0.000000	0.000
ENSDART00000154868.2	798	548.000	0.000000	0.000
ENSDART00000191156.1	3725	3475.000	0.386859	31.468
ENSDART00000182828.1	4282	4032.000	0.000000	0.000
ENSDART00000188814.1	1809	1559.000	0.000000	0.000
ENSDART00000111486.4	1082	832.000	32.348114	630.000
ENSDART00000036668.6	2248	1998.000	26.264125	1228.363
ENSDART00000150214.3	589	339.000	0.000000	0.000
ENSDART00000165196.2	2398	2148.000	0.000000	0.000
ENSDART00000163790.2	828	578.000	0.000000	0.000
ENSDART00000170636.2	2444	2194.000	0.136299	7.000
ENSDART00000191311.1	225	12.734	0.000000	0.000
ENSDART00000144859.3	1539	1289.000	7.887798	238.000
ENSDART00000134687.2	881	631.000	0.000000	0.000
ENSDART00000074604.4	1312	1062.000	24.483657	608.652
ENSDART00000137791.2	679	429.000	0.731717	7.348
ENSDART00000142287.3	4779	4529.000	3.612669	383.000
ENSDART00000137949.2	565	315.000	0.135687	1.000
ENSDART00000105639.5	363	113.000	0.000000	0.000
ENSDART00000054652.7	1443	1193.000	6.955413	194.237
ENSDART00000145763.2	848	598.000	0.000000	0.000
ENSDART00000135005.3	900	650.000	0.000000	0.000
ENSDART00000166356.2	1180	930.000	4.582674	99.763
ENSDART00000060193.4	1627	1377.000	3.040333	97.999
ENSDART00000135486.2	659	409.000	0.281356	2.694
ENSDART00000141607.3	3192	2942.000	5.453701	375.580
ENSDART00000065858.4	2553	2303.000	3.666901	197.679
ENSDART00000143003.3	1172	922.000	0.000000	0.000
ENSDART00000019701.5	1175	925.000	0.000000	0.000
ENSDART00000149122.2	270	28.977	0.000000	0.000
ENSDART00000003748.8	1203	953.000	0.000000	0.000
ENSDART00000163664.2	1903	1653.000	5.728230	221.647
ENSDART00000165997.2	451	201.000	0.000000	0.000
ENSDART00000170602.2	804	554.000	0.000000	0.000
ENSDART00000171687.2	2721	2471.000	0.311194	18.000
ENSDART00000075176.7	3525	3275.000	0.605379	46.409
ENSDART00000026635.7	2710	2460.000	0.434147	25.000
ENSDART00000133385.2	8684	8434.000	0.000000	0.000
ENSDART00000180379.1	10077	9827.000	0.000000	0.000
ENSDART00000142957.3	4745	4495.000	67.088059	7059.000
ENSDART00000145459.3	1432	1182.000	11.896869	329.169
ENSDART00000142265.3	2159	1909.000	7.313909	326.831
ENSDART00000038465.5	1597	1347.000	0.000000	0.000
ENSDART00000156828.2	3251	3001.000	6.007284	422.000
ENSDART00000145537.3	1026	776.000	0.000000	0.000
ENSDART00000125331.3	1900	1650.000	0.000000	0.000
ENSDART00000187241.1	5360	5110.000	0.070422	8.424
ENSDART00000109315.4	6650	6400.000	0.000000	0.000
ENSDART00000187217.1	6159	5909.000	0.000000	0.000
ENSDART00000187796.1	5088	4838.000	0.453090	51.312
ENSDART00000185609.1	6081	5831.000	0.170623	23.289
ENSDART00000109707.4	6009	5759.000	0.778886	105.000
ENSDART00000179755.1	4437	4187.000	0.000000	0.000
ENSDART00000169757.2	3959	3709.000	1.624030	141.000
ENSDART00000185232.1	3679	3429.000	0.000000	0.000
ENSDART00000109464.3	800	550.000	15.301545	197.000
ENSDART00000150390.2	3663	3413.000	5.675105	453.397
ENSDART00000190636.1	2606	2356.000	0.000000	0.000
ENSDART00000185457.1	3226	2976.000	0.048871	3.405
ENSDART00000167632.2	589	339.000	3.153790	25.027
ENSDART00000114611.4	8488	8238.000	1.700920	328.000
ENSDART00000190635.1	5331	5081.000	0.000000	0.000
ENSDART00000182443.1	5766	5516.000	0.000000	0.000
ENSDART00000130931.3	1091	841.000	0.000000	0.000
ENSDART00000154079.3	1094	844.000	1.974031	39.000
ENSDART00000166129.2	926	676.000	0.000000	0.000
ENSDART00000168041.2	1752	1502.000	1.109242	39.000
ENSDART00000138850.2	3644	3394.000	0.000000	0.000
ENSDART00000112125.4	3635	3385.000	0.063102	5.000
ENSDART00000010148.5	2118	1868.000	0.000000	0.000
ENSDART00000054590.5	1633	1383.000	1.390023	45.000
ENSDART00000099863.4	2613	2363.000	0.470047	26.000
ENSDART00000103940.4	5259	5009.000	6.713895	787.216
ENSDART00000181108.1	6303	6053.000	0.856963	121.423
ENSDART00000170025.2	185	7.404	0.000000	0.000
ENSDART00000162334.2	2057	1807.000	0.378263	16.000
ENSDART00000180236.1	1128	878.000	0.000000	0.000
ENSDART00000187026.1	1362	1112.000	0.000000	0.000
ENSDART00000037401.7	1949	1699.000	17.168372	682.796
ENSDART00000184225.1	2890	2640.000	0.634398	39.204
ENSDART00000087410.5	1590	1340.000	0.482334	15.129
ENSDART00000133483.2	600	350.000	0.472438	3.871
ENSDART00000049633.6	1015	754.000	3.342816	59.000
ENSDART00000192734.1	841	591.000	0.000000	0.000
ENSDART00000111074.5	1920	1670.000	3.504784	137.008
ENSDART00000182819.1	1181	931.000	1.284445	27.992
ENSDART00000165186.2	958	708.000	205.213119	3401.000
ENSDART00000157643.2	7746	7496.000	0.000000	0.000
ENSDART00000176292.2	7678	7428.000	0.128669	22.372
ENSDART00000121476.3	3284	3034.000	1.578394	112.098
ENSDART00000084268.5	1328	1078.000	0.871838	22.000
ENSDART00000144174.3	5100	4850.000	1.136265	129.000
ENSDART00000078385.6	2680	2430.000	28.806335	1638.561
ENSDART00000143883.2	663	413.000	0.000000	0.000
ENSDART00000078297.5	2902	2652.000	1.735291	107.724
ENSDART00000142102.2	557	307.000	0.177502	1.276
ENSDART00000076321.5	1780	1530.000	2.038277	73.000
ENSDART00000156322.2	848	598.000	0.000000	0.000
ENSDART00000052474.6	1488	1238.000	7.221177	209.265
ENSDART00000179624.2	5569	5319.000	0.576668	71.800
ENSDART00000100195.5	636	386.000	0.000000	0.000
ENSDART00000172613.2	1469	1219.000	14.620346	417.186
ENSDART00000173170.2	2392	2142.000	0.000000	0.000
ENSDART00000149806.2	1209	959.000	0.146626	3.292
ENSDART00000140724.4	4453	4203.000	7.326163	720.782
ENSDART00000053806.7	2204	1954.000	0.129560	5.926
ENSDART00000166116.2	490	240.000	6.793684	38.167
ENSDART00000165581.2	724	474.000	2136.438076	23704.833
ENSDART00000150443.2	607	357.000	0.270852	2.263
ENSDART00000039295.9	1741	1491.000	4.197073	146.485
ENSDART00000011344.10	413	163.000	2.358776	9.000
ENSDART00000079689.7	1933	1683.000	0.000000	0.000
ENSDART00000023196.11	1810	1560.000	5.033956	183.824
ENSDART00000101577.7	4456	4206.000	7.104878	699.510
ENSDART00000166303.2	882	632.000	1.250254	18.496
ENSDART00000126198.3	3554	3304.000	0.000000	0.000
ENSDART00000171577.2	717	467.000	0.000000	0.000
ENSDART00000172743.2	824	574.000	0.000000	0.000
ENSDART00000159324.2	1004	754.000	0.000000	0.000
ENSDART00000161468.2	2167	1917.000	0.231591	10.392
ENSDART00000092009.6	1356	1106.000	13.596254	352.000
ENSDART00000153601.2	755	505.000	0.000000	0.000
ENSDART00000154337.2	801	551.000	0.000000	0.000
ENSDART00000156017.2	533	283.000	0.000000	0.000
ENSDART00000067817.6	1737	1487.000	0.058581	2.039
ENSDART00000191783.1	1101	851.000	0.000000	0.000
ENSDART00000170531.3	1922	1672.000	0.000000	0.000
ENSDART00000170980.2	2035	1785.000	0.000000	0.000
ENSDART00000148602.2	968	718.000	0.071185	1.196
ENSDART00000148452.2	499	249.000	0.000000	0.000
ENSDART00000016303.6	2295	2045.000	2.644308	126.582
ENSDART00000183394.1	6520	6270.000	0.069046	10.134
ENSDART00000042683.8	5266	5016.000	0.283581	33.297
ENSDART00000186013.1	5474	5224.000	0.226547	27.703
ENSDART00000133371.4	6150	5900.000	0.166536	23.000
ENSDART00000151704.2	756	506.000	0.000000	0.000
ENSDART00000014127.9	1815	1565.000	0.000000	0.000
ENSDART00000045150.7	1275	1025.000	0.666850	16.000
ENSDART00000167570.2	1311	1061.000	0.000000	0.000
ENSDART00000140460.3	3193	2943.000	1.712866	118.000
ENSDART00000144875.2	614	364.000	0.000000	0.000
ENSDART00000133676.2	3282	3032.000	0.225436	16.000
ENSDART00000152052.2	432	182.000	2.347251	10.000
ENSDART00000151964.2	249	19.269	8.868087	4.000
ENSDART00000144927.3	1938	1688.000	0.000000	0.000
ENSDART00000105678.6	1506	1256.000	4.025520	118.353
ENSDART00000162685.2	1301	1051.000	0.000000	0.000
ENSDART00000043173.8	642	392.000	1258.709052	11549.939
ENSDART00000132150.3	714	464.000	96.770243	1051.061
ENSDART00000143128.2	561	311.000	0.000000	0.000
ENSDART00000191876.1	549	299.000	0.000000	0.000
ENSDART00000149957.3	5149	4899.000	1.390698	159.481
ENSDART00000077172.6	3005	2755.000	1.269743	81.885
ENSDART00000189636.1	3050	2800.000	0.000000	0.000
ENSDART00000079294.6	2648	2398.000	3.920915	220.092
ENSDART00000034690.6	1610	1360.000	5.654124	180.000
ENSDART00000170697.2	498	248.000	0.000000	0.000
ENSDART00000060764.6	3432	3182.000	1.792562	133.519
ENSDART00000190594.1	2545	2295.000	7.156886	384.481
ENSDART00000128677.4	1287	1037.000	0.666502	16.179
ENSDART00000145213.3	1029	779.000	0.526105	9.594
ENSDART00000022471.11	2059	1809.000	6.357886	269.228
ENSDART00000086510.6	844	594.000	0.000000	0.000
ENSDART00000143448.3	2132	1882.000	0.000000	0.000
ENSDART00000193932.1	1102	852.000	0.316773	6.318
ENSDART00000105835.6	1346	1096.000	23.425867	601.000
ENSDART00000038511.8	510	260.000	0.000000	0.000
ENSDART00000012089.8	4444	4194.000	0.672275	66.000
ENSDART00000163127.2	1580	1314.000	0.072732	2.237
ENSDART00000158311.2	2503	2253.000	0.336832	17.764
ENSDART00000154213.3	1683	1433.000	0.629764	21.125
ENSDART00000011250.7	1356	1106.000	0.000000	0.000
ENSDART00000152271.2	453	203.000	0.000000	0.000
ENSDART00000152819.3	546	296.000	0.000000	0.000
ENSDART00000152750.2	714	464.000	0.000000	0.000
ENSDART00000086211.7	4109	3859.000	2.602116	235.055
ENSDART00000129627.3	1155	905.000	0.796783	16.879
ENSDART00000163401.2	1587	1337.000	0.783189	24.511
ENSDART00000146056.2	774	524.000	8.900199	109.169
ENSDART00000139251.2	629	379.000	6.012810	53.344
ENSDART00000155624.2	528	278.000	0.000000	0.000
ENSDART00000155996.2	503	253.000	0.000000	0.000
ENSDART00000081590.6	426	176.000	0.000000	0.000
ENSDART00000132635.2	857	607.000	0.000000	0.000
ENSDART00000151912.2	1839	1589.000	7.072110	263.052
ENSDART00000137775.3	1707	1457.000	0.250786	8.553
ENSDART00000163611.2	2200	1950.000	1.660613	75.800
ENSDART00000169074.2	1345	1095.000	3.238141	83.000
ENSDART00000161019.2	492	242.000	1.237543	7.010
ENSDART00000164677.2	816	566.000	0.943456	12.500
ENSDART00000170662.2	2202	1952.000	1.583016	72.332
ENSDART00000164968.2	567	317.000	0.805356	5.976
ENSDART00000167606.2	405	155.000	0.000000	0.000
ENSDART00000163697.2	358	108.001	0.000000	0.000
ENSDART00000158987.2	438	188.000	0.000000	0.000
ENSDART00000187604.1	1519	1269.000	0.000000	0.000
ENSDART00000182028.1	1725	1475.000	0.271001	9.357
ENSDART00000162065.2	2049	1799.000	2.540881	107.000
ENSDART00000165181.2	1726	1476.000	0.000000	0.000
ENSDART00000186829.1	1366	1116.000	0.000000	0.000
ENSDART00000140309.2	391	141.000	0.000000	0.000
ENSDART00000150179.2	663	413.000	0.517192	5.000
ENSDART00000128828.4	3541	3291.000	1.150387	88.622
ENSDART00000136724.4	539	289.000	0.000000	0.000
ENSDART00000021120.9	2440	2190.000	3.199127	164.000
ENSDART00000151880.2	462	212.000	5.257543	26.091
ENSDART00000152116.2	875	625.000	0.329830	4.825
ENSDART00000131561.3	1311	1061.000	0.000000	0.000
ENSDART00000134204.3	1265	1015.000	0.462976	11.000
ENSDART00000008365.9	922	672.000	28.925034	455.000
ENSDART00000172354.2	724	474.000	0.000000	0.000
ENSDART00000150518.2	976	726.000	0.000000	0.000
ENSDART00000079356.8	2748	2498.000	10.376197	606.735
ENSDART00000110141.6	5605	5355.000	0.185601	23.265
ENSDART00000163464.2	1764	1514.000	45.005600	1595.000
ENSDART00000192232.1	692	442.000	0.000000	0.000
ENSDART00000110941.4	722	472.000	481.049727	5314.963
ENSDART00000167850.3	1361	1111.000	54.167421	1408.706
ENSDART00000140366.2	1243	993.000	10.153003	236.000
ENSDART00000151846.2	1277	1027.000	0.000000	0.000
ENSDART00000164388.2	963	713.000	0.000000	0.000
ENSDART00000017668.10	3855	3605.000	33.062118	2790.000
ENSDART00000141564.2	541	291.000	0.587217	4.000
ENSDART00000152420.2	1746	1496.000	0.151473	5.304
ENSDART00000103526.6	1377	1127.000	0.670769	17.696
ENSDART00000150909.2	1810	1560.000	0.000000	0.000
ENSDART00000139183.3	1178	928.000	0.000000	0.000
ENSDART00000050934.6	1693	1443.000	0.478793	16.173
ENSDART00000122190.4	2606	2356.000	0.161845	8.926
ENSDART00000193302.1	1599	1349.000	0.000000	0.000
ENSDART00000185429.1	1509	1259.000	0.000000	0.000
ENSDART00000134206.2	4491	4241.000	5.327963	528.929
ENSDART00000081230.5	595	345.000	1.740366	14.055
ENSDART00000186969.1	3086	2836.000	17.895119	1187.980
ENSDART00000101673.5	1342	1092.000	0.430330	11.000
ENSDART00000028099.7	1019	769.000	6.666328	120.000
ENSDART00000127956.2	996	746.000	0.000000	0.000
ENSDART00000149965.2	1860	1610.000	0.000000	0.000
ENSDART00000041820.6	1848	1598.000	0.320801	12.000
ENSDART00000067633.7	1527	1277.000	28.150451	841.481
ENSDART00000155736.3	864	614.000	0.000000	0.000
ENSDART00000156957.3	834	584.000	0.549994	7.519
ENSDART00000153488.2	672	422.000	0.000000	0.000
ENSDART00000138515.2	1201	951.000	3.414010	76.000
ENSDART00000059460.6	23044	22794.000	3.431028	1830.683
ENSDART00000126871.3	67298	67048.000	4.990011	7831.692
ENSDART00000109099.4	78795	78545.000	0.122477	225.187
ENSDART00000090079.6	3222	2972.000	2.696097	187.565
ENSDART00000114568.4	853	603.000	276.301014	3900.031
ENSDART00000146188.2	722	472.000	169.497259	1872.720
ENSDART00000160397.2	2581	2331.000	0.311558	17.000
ENSDART00000164603.2	1633	1383.000	0.000000	0.000
ENSDART00000135252.2	456	206.000	0.837697	4.039
ENSDART00000136786.3	478	228.000	0.000000	0.000
ENSDART00000133905.3	3010	2760.000	21.916632	1415.961
ENSDART00000138104.3	4563	4313.000	3.478392	351.177
ENSDART00000137328.2	766	516.000	0.319128	3.855
ENSDART00000024386.11	2353	2103.000	0.182179	8.968
ENSDART00000137275.2	991	741.000	3.455158	59.931
ENSDART00000188781.1	874	624.000	0.000000	0.000
ENSDART00000067322.5	2325	2075.000	3.767600	183.000
ENSDART00000123749.3	1568	1318.000	0.215530	6.650
ENSDART00000135314.3	1497	1247.000	0.000000	0.000
ENSDART00000017833.9	2422	2172.000	0.714960	36.350
ENSDART00000142949.2	405	155.000	0.000000	0.000
ENSDART00000148144.2	1029	779.000	1.864546	34.000
ENSDART00000152874.2	531	281.000	2.012901	13.240
ENSDART00000131811.3	3456	3206.000	3.487867	261.753
ENSDART00000141546.2	707	457.000	0.451959	4.835
ENSDART00000144705.5	18491	18241.000	0.321424	137.245
ENSDART00000153128.2	560	310.000	0.517520	3.755
ENSDART00000020389.7	16851	16601.000	0.000000	0.000
ENSDART00000017185.8	2126	1876.000	5.442480	239.000
ENSDART00000151147.2	704	454.000	20.958783	222.736
ENSDART00000151425.2	781	531.000	4.788394	59.519
ENSDART00000151679.2	2175	1925.000	0.660120	29.746
ENSDART00000187213.1	1623	1373.000	0.000000	0.000
ENSDART00000144385.2	954	704.000	3.036276	50.036
ENSDART00000020942.8	1573	1323.000	58.251677	1804.000
ENSDART00000137737.3	1365	1115.000	13.799124	360.159
ENSDART00000142556.2	906	656.000	0.000000	0.000
ENSDART00000132843.2	980	730.000	0.117041	2.000
ENSDART00000140442.2	1520	1270.000	2.018216	59.998
ENSDART00000184195.1	1737	1487.000	0.130663	4.548
ENSDART00000158330.2	3684	3434.000	0.056566	4.547
ENSDART00000168296.2	4374	4124.000	0.584790	56.453
ENSDART00000092172.6	2525	2275.000	3.192267	170.000
ENSDART00000133020.2	539	289.000	0.000000	0.000
ENSDART00000091099.6	1751	1501.000	4.183776	147.000
ENSDART00000051974.4	1177	927.000	0.000000	0.000
ENSDART00000133699.3	493	243.000	0.000000	0.000
ENSDART00000065385.7	2863	2613.000	0.474122	29.000
ENSDART00000192029.1	2791	2541.000	0.000000	0.000
ENSDART00000145590.2	674	424.000	0.833254	8.270
ENSDART00000140562.2	660	410.000	1.844837	17.706
ENSDART00000073671.5	2578	2328.000	3.056290	166.550
ENSDART00000165070.2	317	67.261	0.000000	0.000
ENSDART00000127963.4	1492	1242.000	1.513432	44.000
ENSDART00000129354.2	696	446.000	0.000000	0.000
ENSDART00000101038.6	827	577.000	0.000000	0.000
ENSDART00000147677.2	2424	2174.000	0.000000	0.000
ENSDART00000134176.2	1006	756.000	26.106697	462.000
ENSDART00000017240.9	2649	2399.000	6.054530	340.000
ENSDART00000124439.3	1847	1597.000	84.421087	3155.906
ENSDART00000144422.2	643	393.000	0.000000	0.000
ENSDART00000139444.2	768	518.000	3.013795	36.544
ENSDART00000104687.8	2887	2637.000	200.312635	12364.790
ENSDART00000164443.2	920	670.000	6.708352	105.210
ENSDART00000123445.4	3975	3725.000	1.399153	122.000
ENSDART00000169290.2	1614	1364.000	0.070272	2.244
ENSDART00000153460.2	1186	936.000	0.000000	0.000
ENSDART00000153258.2	352	102.002	0.000000	0.000
ENSDART00000009256.9	2339	2089.000	4.197043	205.234
ENSDART00000153758.2	811	561.000	1.616491	21.228
ENSDART00000174176.2	800	550.000	0.109800	1.414
ENSDART00000007767.6	1708	1458.000	67.730510	2311.586
ENSDART00000135787.4	7256	7006.000	5.082264	833.481
ENSDART00000081536.5	1470	1220.000	0.000000	0.000
ENSDART00000126716.4	1565	1315.000	279.722723	8610.369
ENSDART00000136475.3	1923	1673.000	56.029958	2194.242
ENSDART00000132247.3	1720	1470.000	0.264866	9.114
ENSDART00000048164.6	3362	3112.000	2.457220	179.000
ENSDART00000051973.7	1579	1329.000	2.606967	81.101
ENSDART00000147036.2	1201	951.000	0.255952	5.698
ENSDART00000142459.2	694	444.000	1.680161	17.462
ENSDART00000187554.1	6006	5756.000	0.365191	49.205
ENSDART00000155700.2	2141	1891.000	3.298322	146.000
ENSDART00000145269.3	4472	4222.000	8.782805	868.000
ENSDART00000192449.1	954	704.000	0.000000	0.000
ENSDART00000185018.1	510	260.000	0.000000	0.000
ENSDART00000147345.2	569	319.000	0.000000	0.000
ENSDART00000133611.2	453	203.000	0.000000	0.000
ENSDART00000142383.2	389	139.000	0.000000	0.000
ENSDART00000135573.2	1055	805.000	5.542628	104.443
ENSDART00000150991.3	538	288.000	108.595969	732.107
ENSDART00000151084.2	499	249.000	120.936884	704.898
ENSDART00000005191.8	501	251.000	196.919858	1156.995
ENSDART00000019353.9	3791	3541.000	4.867882	403.491
ENSDART00000140577.2	1747	1497.000	53.535613	1876.000
ENSDART00000155769.2	1327	1077.000	0.753650	19.000
ENSDART00000085136.7	2755	2505.000	10.266455	602.000
ENSDART00000157161.2	952	702.000	0.000000	0.000
ENSDART00000062603.5	2332	2082.000	0.410375	20.000
ENSDART00000169480.2	888	638.000	0.805115	12.024
ENSDART00000144439.2	734	484.000	11.820989	133.927
ENSDART00000133107.2	630	380.000	0.000000	0.000
ENSDART00000110868.4	1980	1730.000	2.747262	111.254
ENSDART00000190961.1	5483	5233.000	1.336223	163.681
ENSDART00000140565.3	487	237.000	0.000000	0.000
ENSDART00000147843.2	756	506.000	0.000000	0.000
ENSDART00000134052.3	3604	3354.000	7.795072	612.000
ENSDART00000185225.1	2265	2015.000	0.000000	0.000
ENSDART00000136321.3	1493	1243.000	14.840665	431.810
ENSDART00000146488.3	976	726.000	2.659115	45.190
ENSDART00000145740.2	773	523.000	0.000000	0.000
ENSDART00000171585.2	714	464.000	0.000000	0.000
ENSDART00000171777.3	14222	13972.000	0.066411	21.720
ENSDART00000171949.3	1049	799.000	0.000000	0.000
ENSDART00000101231.6	1776	1526.000	0.035281	1.260
ENSDART00000074950.5	3417	3167.000	10.725353	795.111
ENSDART00000144247.2	866	616.000	5.037366	72.636
ENSDART00000132109.2	829	579.000	0.923384	12.515
ENSDART00000141517.2	839	589.000	0.000000	0.000
ENSDART00000135768.3	4890	4640.000	0.090545	9.834
ENSDART00000188796.1	507	257.000	0.193747	1.166
ENSDART00000056734.4	1977	1727.000	7.384951	298.544
ENSDART00000143158.2	1038	788.000	0.675285	12.456
ENSDART00000144048.4	2228	1978.000	3.425240	158.594
ENSDART00000190664.1	1074	824.000	0.072917	1.406
ENSDART00000152996.2	1996	1746.000	0.292639	11.960
ENSDART00000164466.2	348	98.004	0.000000	0.000
ENSDART00000166988.2	547	297.000	0.000000	0.000
ENSDART00000171377.2	812	562.000	0.643265	8.462
ENSDART00000167389.2	487	237.000	0.000000	0.000
ENSDART00000171216.2	472	222.000	0.000000	0.000
ENSDART00000190509.1	4736	4486.000	0.329817	34.634
ENSDART00000171610.2	1669	1419.000	1.023595	34.000
ENSDART00000133668.4	5257	5007.000	1.399259	164.000
ENSDART00000104224.5	4133	3883.000	0.000000	0.000
ENSDART00000054591.7	2001	1751.000	0.180177	7.385
ENSDART00000149793.2	640	390.000	0.395978	3.615
ENSDART00000081743.6	4056	3806.000	1.196338	106.584
ENSDART00000081237.7	2395	2145.000	0.754032	37.860
ENSDART00000076542.5	1945	1695.000	10.468774	415.369
ENSDART00000187929.1	1599	1349.000	0.000000	0.000
ENSDART00000148959.3	1649	1399.000	1.313054	43.000
ENSDART00000160283.2	997	747.000	0.000000	0.000
ENSDART00000169017.2	948	698.000	0.000000	0.000
ENSDART00000151331.2	1326	1076.000	0.000000	0.000
ENSDART00000151255.2	878	628.000	0.000000	0.000
ENSDART00000151155.1	776	526.000	0.000000	0.000
ENSDART00000150921.1	590	340.000	0.000000	0.000
ENSDART00000091177.6	3446	3196.000	0.000000	0.000
ENSDART00000122979.2	2214	1964.000	0.000000	0.000
ENSDART00000132925.3	521	271.000	0.000000	0.000
ENSDART00000132569.2	691	441.000	2.354341	24.304
ENSDART00000014188.7	1795	1545.000	100.448374	3632.785
ENSDART00000159913.2	2471	2221.000	0.832903	43.302
ENSDART00000159059.2	640	390.000	0.000000	0.000
ENSDART00000158763.2	1672	1422.000	0.505310	16.820
ENSDART00000172656.2	1314	1064.000	0.084513	2.105
ENSDART00000182850.1	2284	2034.000	0.541304	25.773
ENSDART00000162754.2	2356	2106.000	0.000000	0.000
ENSDART00000178789.2	2437	2187.000	0.000000	0.000
ENSDART00000142393.3	791	541.000	1.082973	13.715
ENSDART00000141715.3	654	404.000	0.000000	0.000
ENSDART00000122739.3	4952	4702.000	15.646982	1722.192
ENSDART00000144367.2	911	661.000	13.023361	201.508
ENSDART00000152198.2	1229	979.000	0.144802	3.318
ENSDART00000181365.1	1572	1322.000	0.000000	0.000
ENSDART00000050221.5	1330	1080.000	128.397482	3246.000
ENSDART00000045697.6	684	434.000	888.754206	9029.000
ENSDART00000135501.2	773	523.000	0.000000	0.000
ENSDART00000130741.3	2523	2273.000	0.623076	33.152
ENSDART00000022909.9	2122	1858.000	3.655806	159.000
ENSDART00000164272.2	6301	6051.000	5.612697	795.000
ENSDART00000142336.2	4358	4095.000	2.868868	275.000
ENSDART00000191835.1	3786	3536.000	0.000000	0.000
ENSDART00000124718.3	1508	1258.000	10.888708	320.646
ENSDART00000113061.3	2711	2461.000	1.065375	61.374
ENSDART00000078277.5	1598	1348.000	10.331407	326.000
ENSDART00000006338.8	1362	1112.000	14.252822	371.000
ENSDART00000151574.2	681	431.000	0.000000	0.000
ENSDART00000151541.2	204	9.377	0.000000	0.000
ENSDART00000167362.2	422	172.000	9.432500	37.977
ENSDART00000160217.2	1092	842.000	1.523246	30.023
ENSDART00000145936.2	1352	1102.000	0.000000	0.000
ENSDART00000113666.3	5459	5209.000	0.140136	17.087
ENSDART00000191744.1	5939	5689.000	0.502222	66.881
ENSDART00000148435.3	511	261.000	0.000000	0.000
ENSDART00000049099.7	1718	1468.000	3.142892	108.000
ENSDART00000150117.2	751	501.000	0.000000	0.000
ENSDART00000088276.6	1197	947.000	0.000000	0.000
ENSDART00000149574.2	1324	1074.000	2.466148	62.000
ENSDART00000132510.3	1209	959.000	0.000000	0.000
ENSDART00000140608.3	1040	790.000	0.000000	0.000
ENSDART00000114542.4	1010	760.000	0.000000	0.000
ENSDART00000131803.3	671	421.000	0.000000	0.000
ENSDART00000138476.2	636	386.000	0.000000	0.000
ENSDART00000141022.3	865	615.000	0.000000	0.000
ENSDART00000142630.2	783	533.000	0.000000	0.000
ENSDART00000144604.2	806	556.000	0.000000	0.000
ENSDART00000139640.3	531	281.000	0.000000	0.000
ENSDART00000192431.1	522	272.000	0.000000	0.000
ENSDART00000100936.4	1309	1059.000	57.161766	1417.000
ENSDART00000054710.6	667	417.000	33.295002	325.000
ENSDART00000099180.2	1254	1004.000	0.212749	5.000
ENSDART00000138922.2	451	201.000	0.000000	0.000
ENSDART00000133124.2	982	732.000	19.047178	326.370
ENSDART00000108518.5	3671	3421.000	37.864520	3032.172
ENSDART00000190598.1	7233	6983.000	2.618827	428.072
ENSDART00000064817.6	4699	4449.000	2.739958	285.348
ENSDART00000185143.1	1188	938.000	0.000000	0.000
ENSDART00000111237.4	2757	2507.000	0.260087	15.263
ENSDART00000143848.3	734	484.000	35.634810	403.727
ENSDART00000075485.4	714	464.000	63.000357	684.273
ENSDART00000189915.1	381	131.000	0.000000	0.000
ENSDART00000123016.3	810	560.000	0.381429	5.000
ENSDART00000098635.4	1084	834.000	2.737197	53.437
ENSDART00000132070.2	873	623.000	0.073309	1.069
ENSDART00000139862.2	1381	1131.000	68.952431	1825.494
ENSDART00000131219.4	1583	1333.000	9.565430	298.472
ENSDART00000130599.3	1412	1162.000	0.870024	23.665
ENSDART00000015928.10	1580	1330.000	0.156218	4.864
ENSDART00000172643.2	325	75.104	3.227941	5.675
ENSDART00000173926.2	2898	2648.000	8.130148	503.947
ENSDART00000173661.2	694	444.000	0.000000	0.000
ENSDART00000173813.2	706	456.000	0.318264	3.397
ENSDART00000010035.7	1824	1574.000	21.622100	796.656
ENSDART00000136381.2	416	166.000	3.019247	11.732
ENSDART00000132968.2	772	522.000	0.919605	11.237
ENSDART00000137184.2	652	402.000	0.000000	0.000
ENSDART00000135994.2	867	617.000	0.000000	0.000
ENSDART00000147682.2	313	63.398	0.000000	0.000
ENSDART00000081047.5	3506	3256.000	93.896504	7156.523
ENSDART00000130576.3	2042	1792.000	3.838495	161.015
ENSDART00000164377.2	594	344.000	1.115770	8.985
ENSDART00000136314.3	1861	1611.000	0.313452	11.820
ENSDART00000152534.2	651	401.000	0.000000	0.000
ENSDART00000147824.2	550	300.000	0.000000	0.000
ENSDART00000146972.3	1287	1037.000	37.817749	918.000
ENSDART00000123476.3	300	51.326	0.000000	0.000
ENSDART00000102304.4	2104	1854.000	19.100773	828.951
ENSDART00000192473.1	3598	3348.000	0.459979	36.049
ENSDART00000153561.2	533	283.000	1.686849	11.175
ENSDART00000153762.2	547	297.000	6.261121	43.529
ENSDART00000155573.3	1707	1457.000	1.383374	47.181
ENSDART00000153515.3	625	375.000	6.575716	57.722
ENSDART00000155885.3	666	416.000	9.131641	88.922
ENSDART00000131291.3	3510	3260.000	3.350862	255.707
ENSDART00000063434.4	3589	3339.000	8.197952	640.752
ENSDART00000188132.1	6081	5831.000	1.509744	206.070
ENSDART00000133231.2	401	151.000	0.000000	0.000
ENSDART00000127123.4	3039	2789.000	11.808867	770.948
ENSDART00000137801.2	2173	1910.000	0.000000	0.000
ENSDART00000176202.2	4454	4204.000	0.872555	85.866
ENSDART00000191683.1	4406	4156.000	0.000000	0.000
ENSDART00000165671.2	968	718.000	0.000000	0.000
ENSDART00000184589.1	2594	2344.000	0.400135	21.955
ENSDART00000144762.2	985	735.000	0.000000	0.000
ENSDART00000081969.6	4049	3799.000	3.710876	330.000
ENSDART00000135878.2	12789	12539.000	0.132810	38.982
ENSDART00000087708.6	13881	13631.000	0.025130	8.018
ENSDART00000159124.2	1868	1618.000	10.589482	401.071
ENSDART00000163628.2	1835	1585.000	7.434325	275.828
ENSDART00000165429.2	754	504.000	0.000000	0.000
ENSDART00000186894.1	1989	1739.000	0.000000	0.000
ENSDART00000188709.1	1956	1706.000	5.474856	218.635
ENSDART00000089999.5	2132	1882.000	0.930671	41.000
ENSDART00000163396.2	1233	983.000	0.000000	0.000
ENSDART00000020204.9	1720	1470.000	112.327980	3865.214
ENSDART00000175508.2	3997	3747.000	48.791416	4279.523
ENSDART00000160707.2	752	502.000	71.425220	839.312
ENSDART00000016702.8	1047	797.000	7.718553	144.000
ENSDART00000151998.2	631	381.000	0.000000	0.000
ENSDART00000153640.2	605	355.000	0.000000	0.000
ENSDART00000024726.8	3799	3549.000	0.000000	0.000
ENSDART00000162452.2	5603	5353.000	2.513842	314.995
ENSDART00000174703.2	4789	4539.000	7.068695	751.048
ENSDART00000147939.2	1607	1357.000	0.000000	0.000
ENSDART00000144210.2	726	476.000	0.000000	0.000
ENSDART00000141850.2	786	536.000	0.000000	0.000
ENSDART00000177290.2	7450	7200.000	0.159830	26.938
ENSDART00000146987.2	1186	936.000	3.605645	79.000
ENSDART00000149855.3	3358	3108.000	1.169144	85.058
ENSDART00000189893.1	2676	2426.000	0.000000	0.000
ENSDART00000050957.8	2571	2321.000	0.366389	19.906
ENSDART00000114169.4	928	678.000	3.173841	50.371
ENSDART00000145187.3	3255	3005.000	0.721046	50.720
ENSDART00000136806.2	1072	822.000	0.000000	0.000
ENSDART00000098527.6	3635	3385.000	0.167604	13.280
ENSDART00000169868.2	2251	2001.000	0.056397	2.642
ENSDART00000162562.2	864	614.000	1.232542	17.715
ENSDART00000166606.2	1568	1307.000	0.000000	0.000
ENSDART00000162172.2	3642	3392.000	2.136854	169.668
ENSDART00000180208.1	4400	4150.000	0.113010	10.978
ENSDART00000140674.3	9811	9561.000	1.233789	276.129
ENSDART00000186011.1	7564	7314.000	1.277340	218.690
ENSDART00000173663.3	4478	4228.000	4.464457	441.847
ENSDART00000099639.8	4465	4215.000	37.013240	3651.934
ENSDART00000173954.2	7623	7373.000	4.374626	755.011
ENSDART00000162705.2	4450	4200.000	0.000000	0.000
ENSDART00000172671.2	2502	2252.000	0.000000	0.000
ENSDART00000135664.3	575	325.000	0.000000	0.000
ENSDART00000063551.6	2028	1778.000	0.336378	14.000
ENSDART00000149520.2	1669	1419.000	144.224385	4790.594
ENSDART00000148926.2	742	492.000	2.452561	28.246
ENSDART00000066177.6	3470	3220.000	5.199155	391.883
ENSDART00000171415.2	528	278.000	0.708366	4.610
ENSDART00000152674.3	796	546.000	16.806651	214.804
ENSDART00000133000.3	899	649.000	7.698960	116.962
ENSDART00000040557.5	1159	909.000	12.183161	259.234
ENSDART00000171035.2	2939	2689.000	1.131674	71.233
ENSDART00000042049.5	2160	1910.000	14.292205	639.000
ENSDART00000142211.2	520	270.000	0.000000	0.000
ENSDART00000088506.3	1803	1553.000	2.118122	77.000
ENSDART00000148426.2	1108	858.000	0.956737	19.215
ENSDART00000024206.9	1363	1113.000	0.298797	7.785
ENSDART00000166352.2	1983	1733.000	4.965279	201.424
ENSDART00000076586.6	2107	1857.000	3.324267	144.503
ENSDART00000136478.3	748	498.000	2.650109	30.893
ENSDART00000134041.2	772	522.000	0.000000	0.000
ENSDART00000146634.2	440	190.000	1.015520	4.517
ENSDART00000144477.2	1269	1019.000	0.297138	7.088
ENSDART00000163178.2	413	163.000	3.434381	13.104
ENSDART00000190262.1	2256	2006.000	9.155348	429.907
ENSDART00000154577.2	1390	1140.000	0.037474	1.000
ENSDART00000085926.4	2154	1904.000	0.000000	0.000
ENSDART00000078140.5	2375	2125.000	18.709123	930.638
ENSDART00000134637.2	488	238.000	0.000000	0.000
ENSDART00000136621.2	514	264.000	0.000000	0.000
ENSDART00000063418.7	1723	1473.000	6.407072	220.918
ENSDART00000142954.3	750	500.000	0.000000	0.000
ENSDART00000126105.3	698	448.000	0.000000	0.000
ENSDART00000063425.6	1501	1251.000	0.000000	0.000
ENSDART00000105222.4	1565	1315.000	0.000000	0.000
ENSDART00000143491.3	695	445.000	0.000000	0.000
ENSDART00000060025.6	1155	905.000	0.000000	0.000
ENSDART00000060030.7	1124	874.000	0.293273	6.000
ENSDART00000133988.3	929	679.000	0.000000	0.000
ENSDART00000111023.4	828	578.000	0.147820	2.000
ENSDART00000148727.3	5229	4979.000	1.715147	199.899
ENSDART00000149216.2	535	285.000	0.150348	1.003
ENSDART00000189341.1	351	101.003	0.000000	0.000
ENSDART00000054619.6	1537	1287.000	20.643583	621.916
ENSDART00000134808.2	642	392.000	0.165675	1.520
ENSDART00000003634.8	2756	2506.000	7.866895	461.480
ENSDART00000138471.3	694	444.000	0.000000	0.000
ENSDART00000188274.1	4695	4445.000	0.724110	75.343
ENSDART00000132967.2	516	266.000	0.000000	0.000
ENSDART00000133230.3	557	307.000	0.000000	0.000
ENSDART00000166744.2	1942	1692.000	0.000000	0.000
ENSDART00000115136.5	6986	6736.000	2.429828	383.130
ENSDART00000141825.2	833	583.000	1.431489	19.536
ENSDART00000104360.4	987	737.000	386.861142	6674.071
ENSDART00000134141.3	5881	5631.000	3.322117	437.894
ENSDART00000042944.7	4806	4556.000	0.066634	7.106
ENSDART00000157458.2	1785	1535.000	406.312556	14599.463
ENSDART00000149138.3	2016	1766.000	0.580567	24.000
ENSDART00000149211.3	592	342.000	0.000000	0.000
ENSDART00000057613.5	1326	1076.000	0.000000	0.000
ENSDART00000040786.5	1158	908.000	0.141146	3.000
ENSDART00000045659.6	2655	2405.000	6.252581	352.000
ENSDART00000161567.2	3385	3135.000	0.000000	0.000
ENSDART00000159921.2	3321	3071.000	0.027822	2.000
ENSDART00000189898.1	2037	1787.000	0.000000	0.000
ENSDART00000162804.2	3363	3113.000	0.000000	0.000
ENSDART00000137681.2	1380	1130.000	16.848896	445.675
ENSDART00000147024.3	1406	1156.000	0.000000	0.000
ENSDART00000099944.4	1676	1426.000	5.941416	198.325
ENSDART00000075508.5	1923	1673.000	0.612376	23.982
ENSDART00000133262.3	1127	877.000	0.000000	0.000
ENSDART00000057039.8	2834	2584.000	0.000000	0.000
ENSDART00000191947.1	3059	2809.000	0.000000	0.000
ENSDART00000187734.1	2798	2548.000	0.000000	0.000
ENSDART00000152601.2	1841	1591.000	0.310075	11.548
ENSDART00000145728.3	888	638.000	66.439500	992.237
ENSDART00000140718.2	653	403.000	125.272920	1181.763
ENSDART00000140633.3	767	517.000	0.000000	0.000
ENSDART00000140658.3	994	744.000	0.000000	0.000
ENSDART00000045549.8	1362	1112.000	5.793695	150.809
ENSDART00000148022.3	831	581.000	0.000000	0.000
ENSDART00000139885.3	1176	926.000	4.310012	93.424
ENSDART00000134622.2	871	621.000	0.000000	0.000
ENSDART00000130589.3	1482	1232.000	0.000000	0.000
ENSDART00000149685.3	2401	2151.000	11.566738	582.398
ENSDART00000150106.3	1089	839.000	1.660045	32.602
ENSDART00000145628.2	771	521.000	0.797770	9.729
ENSDART00000140600.2	846	596.000	0.079382	1.107
ENSDART00000042572.8	1652	1402.000	0.894255	29.348
ENSDART00000153025.3	6920	6670.000	8.361663	1305.530
ENSDART00000138252.3	766	516.000	0.581158	7.020
ENSDART00000142756.2	759	509.000	1.891001	22.531
ENSDART00000132335.2	331	81.049	1.194832	2.267
ENSDART00000153394.2	261	24.250	1.858463	1.055
ENSDART00000179904.1	1273	1023.000	0.196499	4.705
ENSDART00000193405.1	879	629.000	0.000000	0.000
ENSDART00000167724.2	538	288.000	0.741668	5.000
ENSDART00000144060.2	887	637.000	11.525601	171.859
ENSDART00000145483.2	782	532.000	0.809767	10.084
ENSDART00000187744.1	5392	5142.000	3.403263	409.634
ENSDART00000022379.9	2912	2662.000	10.525046	655.844
ENSDART00000135323.2	729	479.000	0.103131	1.156
ENSDART00000133818.2	800	550.000	0.000000	0.000
ENSDART00000130105.3	1005	755.000	111.250184	1966.147
ENSDART00000127856.3	488	238.000	65.310195	363.853
ENSDART00000153244.2	1482	1232.000	1.507587	43.477
ENSDART00000153283.2	886	636.000	0.000000	0.000
ENSDART00000182290.1	1156	906.000	8.983603	190.523
ENSDART00000124567.4	1775	1525.000	2.318104	82.751
ENSDART00000099185.5	1170	920.000	0.777471	16.743
ENSDART00000080398.4	1411	1161.000	0.331163	9.000
ENSDART00000184906.1	1294	1044.000	0.000000	0.000
ENSDART00000075320.6	1722	1472.000	0.870653	30.000
ENSDART00000149767.2	975	725.000	0.000000	0.000
ENSDART00000149458.2	500	250.000	2.385843	13.962
ENSDART00000149654.2	1015	765.000	3.506303	62.788
ENSDART00000085758.6	3367	3117.000	12.690826	925.966
ENSDART00000149861.3	606	356.000	0.000000	0.000
ENSDART00000149226.3	887	637.000	2.129312	31.750
ENSDART00000149543.2	456	206.000	0.000000	0.000
ENSDART00000180532.1	5311	5061.000	0.302064	35.785
ENSDART00000058205.6	441	191.000	0.000000	0.000
ENSDART00000190285.1	375	125.000	0.000000	0.000
ENSDART00000136428.3	2557	2307.000	3.407234	184.000
ENSDART00000101809.5	685	435.000	122.708888	1249.492
ENSDART00000031998.8	1739	1489.000	0.602499	21.000
ENSDART00000132520.3	1914	1664.000	0.000000	0.000
ENSDART00000173969.2	4733	4483.000	0.000000	0.000
ENSDART00000173539.2	838	588.000	2.989449	41.147
ENSDART00000040534.8	4638	4388.000	1.955437	200.853
ENSDART00000132338.2	375	125.000	0.000000	0.000
ENSDART00000012694.9	2436	2186.000	2.775365	142.016
ENSDART00000018764.9	1863	1613.000	0.211879	8.000
ENSDART00000082127.6	4287	4037.000	0.000000	0.000
ENSDART00000159803.3	6078	5828.000	0.366507	50.000
ENSDART00000131181.3	2922	2672.000	0.143892	9.000
ENSDART00000153280.2	393	143.000	0.000000	0.000
ENSDART00000083690.6	1118	868.000	1.181200	24.000
ENSDART00000135876.2	598	348.000	0.000000	0.000
ENSDART00000180731.1	885	635.000	0.000000	0.000
ENSDART00000045888.9	5862	5612.000	2.298905	302.000
ENSDART00000029553.6	1342	1092.000	2.899772	74.123
ENSDART00000128756.3	887	637.000	0.127623	1.903
ENSDART00000144864.2	456	206.000	0.201928	0.974
ENSDART00000077348.6	5614	5364.000	7.271496	913.021
ENSDART00000027072.9	825	575.000	1.783098	24.000
ENSDART00000142621.2	253	20.776	0.000000	0.000
ENSDART00000146475.2	315	65.324	14.387429	22.000
ENSDART00000133524.3	1666	1416.000	0.388503	12.877
ENSDART00000129719.4	1686	1436.000	0.063148	2.123
ENSDART00000137232.2	3164	2914.000	1.466028	100.000
ENSDART00000066985.7	1144	894.000	0.286712	6.000
ENSDART00000141371.3	844	594.000	0.000000	0.000
ENSDART00000152489.3	1536	1286.000	0.730825	22.000
ENSDART00000110104.2	1281	1031.000	0.000000	0.000
ENSDART00000076496.6	2386	2136.000	0.120000	6.000
ENSDART00000020582.8	2010	1760.000	118.839410	4896.000
ENSDART00000108739.4	498	248.000	0.000000	0.000
ENSDART00000193369.1	363	113.000	0.000000	0.000
ENSDART00000131353.2	1003	753.000	0.000000	0.000
ENSDART00000040383.7	896	646.000	6.546881	99.000
ENSDART00000029308.8	8806	8556.000	13.385686	2680.894
ENSDART00000138433.2	536	286.000	0.000000	0.000
ENSDART00000148364.2	964	714.000	2.101322	35.120
ENSDART00000080033.5	1089	839.000	0.000000	0.000
ENSDART00000112565.3	875	625.000	0.000000	0.000
ENSDART00000152457.2	748	498.000	7.455162	86.907
ENSDART00000193379.1	405	155.000	0.000000	0.000
ENSDART00000086946.6	3234	2984.000	1.678112	117.216
ENSDART00000146115.2	1826	1576.000	3.930461	145.000
ENSDART00000143548.2	806	556.000	0.103867	1.352
ENSDART00000019571.7	1220	970.000	18.582722	421.939
ENSDART00000135587.2	1439	1189.000	15.403273	428.710
ENSDART00000145356.4	2849	2599.000	3.553937	216.214
ENSDART00000180225.1	2578	2328.000	0.413238	22.519
ENSDART00000125579.4	1590	1340.000	3.457744	108.459
ENSDART00000100808.6	3490	3240.000	3.231370	245.076
ENSDART00000186391.1	1542	1292.000	0.042747	1.293
ENSDART00000037698.6	1822	1572.000	17.011928	626.000
ENSDART00000166766.2	982	732.000	0.506719	8.683
ENSDART00000160431.2	1527	1277.000	80.834143	2416.317
ENSDART00000074600.6	2252	2002.000	0.213387	10.000
ENSDART00000181792.1	4007	3757.000	1.169110	102.817
ENSDART00000140817.3	773	523.000	0.000000	0.000
ENSDART00000146440.3	733	483.000	0.000000	0.000
ENSDART00000146935.2	815	565.000	1.742095	23.040
ENSDART00000131906.2	767	517.000	0.189051	2.288
ENSDART00000057288.5	2239	1989.000	42.301899	1969.531
ENSDART00000137326.2	572	322.000	0.000000	0.000
ENSDART00000164627.2	4620	4370.000	0.360004	36.826
ENSDART00000150649.3	756	506.000	0.000000	0.000
ENSDART00000100197.5	1007	757.000	126.383551	2239.519
ENSDART00000162201.2	1006	756.000	96.856502	1714.032
ENSDART00000041895.7	985	735.000	58.703742	1010.000
ENSDART00000147728.3	863	613.000	0.000000	0.000
ENSDART00000104778.5	939	689.000	0.752906	12.143
ENSDART00000165313.2	917	667.000	17.495385	273.160
ENSDART00000131912.3	5392	5142.000	2.362139	284.319
ENSDART00000039698.7	2745	2495.000	0.047443	2.771
ENSDART00000191902.1	2775	2525.000	0.000000	0.000
ENSDART00000051474.6	1960	1710.000	0.625068	25.020
ENSDART00000081652.6	915	654.000	12.019097	184.000
ENSDART00000158791.2	3191	2941.000	2.144699	147.649
ENSDART00000163036.2	1045	795.000	1.201069	22.351
ENSDART00000124104.2	2595	2345.000	2.682336	147.239
ENSDART00000168674.1	810	560.000	0.000000	0.000
ENSDART00000172956.1	901	651.000	0.000000	0.000
ENSDART00000173411.1	628	378.000	0.000000	0.000
ENSDART00000158769.1	648	398.000	0.000000	0.000
ENSDART00000172970.1	649	399.000	0.000000	0.000
ENSDART00000172132.1	317	67.261	1.364295	2.148
ENSDART00000083407.6	6357	6107.000	0.111924	16.000
ENSDART00000155559.2	514	264.000	0.000000	0.000
ENSDART00000140869.2	5349	5099.000	0.000000	0.000
ENSDART00000175732.2	5875	5625.000	0.027013	3.557
ENSDART00000187363.1	5875	5625.000	0.027013	3.557
ENSDART00000148193.3	555	305.000	0.280131	2.000
ENSDART00000147218.4	1575	1325.000	0.000000	0.000
ENSDART00000027274.8	4728	4478.000	0.000000	0.000
ENSDART00000152093.2	558	308.000	3.662377	26.405
ENSDART00000109848.5	5152	4902.000	3.724670	427.395
ENSDART00000181235.1	3627	3377.000	0.000000	0.000
ENSDART00000184857.1	4366	4116.000	0.069013	6.649
ENSDART00000191325.1	4516	4266.000	0.024206	2.417
ENSDART00000153695.3	3636	3386.000	0.000000	0.000
ENSDART00000181546.1	4116	3866.000	0.000000	0.000
ENSDART00000178121.2	3597	3347.000	0.000000	0.000
ENSDART00000112895.3	1653	1403.000	0.913472	30.000
ENSDART00000000693.9	1386	1136.000	2.369158	63.000
ENSDART00000144313.2	479	229.000	0.000000	0.000
ENSDART00000006449.8	3232	2982.000	54.135058	3778.805
ENSDART00000174267.2	748	498.000	0.000000	0.000
ENSDART00000060087.6	1378	1128.000	0.000000	0.000
ENSDART00000185665.1	1377	1127.000	0.000000	0.000
ENSDART00000110621.4	6510	6260.000	6.677744	978.526
ENSDART00000162694.2	9069	8819.000	2.024247	417.879
ENSDART00000009549.7	3191	2941.000	158.048735	10880.637
ENSDART00000152347.2	225	12.734	8.160981	2.433
ENSDART00000152293.2	627	377.000	1.351960	11.931
ENSDART00000148540.2	1431	1181.000	1.049011	29.000
ENSDART00000158528.2	1133	883.000	2.390861	49.418
ENSDART00000169519.2	345	95.007	0.000000	0.000
ENSDART00000173881.2	3387	3137.000	3.525737	258.900
ENSDART00000173458.2	928	678.000	4.610617	73.174
ENSDART00000180955.1	2468	2218.000	0.796398	41.349
ENSDART00000100798.5	1886	1636.000	0.304413	11.658
ENSDART00000182363.1	2007	1757.000	0.000000	0.000
ENSDART00000109599.4	6793	6543.000	0.034866	5.340
ENSDART00000190332.1	11581	11331.000	0.000000	0.000
ENSDART00000158034.3	11494	11244.000	2.041431	537.309
ENSDART00000165999.2	436	186.000	0.000000	0.000
ENSDART00000169466.2	844	594.000	0.000000	0.000
ENSDART00000167952.2	2598	2348.000	3.237595	177.946
ENSDART00000158087.2	773	523.000	0.344755	4.221
ENSDART00000168276.2	4412	4162.000	0.000000	0.000
ENSDART00000158681.3	4451	4201.000	0.000000	0.000
ENSDART00000190188.1	6606	6356.000	0.309676	46.074
ENSDART00000155821.3	3356	3106.000	0.000000	0.000
ENSDART00000110337.4	1451	1201.000	0.000000	0.000
ENSDART00000138713.3	852	602.000	0.231101	3.257
ENSDART00000136847.2	825	575.000	0.000000	0.000
ENSDART00000190713.1	2417	2167.000	6.734680	341.621
ENSDART00000139276.3	1071	821.000	0.071231	1.369
ENSDART00000170600.1	725	475.000	0.326193	3.627
ENSDART00000166683.1	1526	1276.000	5.871433	175.373
ENSDART00000134365.3	776	526.000	0.000000	0.000
ENSDART00000168217.2	3392	3142.000	0.038762	2.851
ENSDART00000065083.7	2550	2300.000	0.151361	8.149
ENSDART00000081661.4	1326	1076.000	10.282986	259.000
ENSDART00000020671.9	2345	2095.000	6.104441	299.363
ENSDART00000145061.3	4547	4297.000	3.520396	354.099
ENSDART00000182575.1	5892	5642.000	0.000000	0.000
ENSDART00000002118.10	5811	5561.000	1.070165	139.307
ENSDART00000147535.2	492	242.000	0.000000	0.000
ENSDART00000074597.5	1061	811.000	35.427014	672.549
ENSDART00000132542.3	1016	766.000	5.511532	98.826
ENSDART00000134345.3	787	537.000	0.195067	2.452
ENSDART00000143872.3	534	284.000	0.000000	0.000
ENSDART00000133715.2	854	604.000	0.873984	12.357
ENSDART00000181064.1	741	491.000	0.000000	0.000
ENSDART00000049624.4	3669	3419.000	0.012495	1.000
ENSDART00000147869.2	153	5.322	0.000000	0.000
ENSDART00000100342.5	4334	4084.000	0.000000	0.000
ENSDART00000193879.1	2180	1930.000	0.154943	7.000
ENSDART00000022562.7	1957	1707.000	30.582250	1222.000
ENSDART00000187572.1	579	329.000	0.000000	0.000
ENSDART00000174216.2	798	548.000	1.230347	15.783
ENSDART00000174055.2	805	555.000	0.000000	0.000
ENSDART00000052030.7	3180	2930.000	3.415865	234.281
ENSDART00000174240.2	916	666.000	0.000000	0.000
ENSDART00000187559.1	3750	3500.000	0.345616	28.316
ENSDART00000140351.2	4146	3896.000	2.313637	211.000
ENSDART00000187080.1	3609	3359.000	0.000000	0.000
ENSDART00000136269.2	3498	3248.000	0.000000	0.000
ENSDART00000186449.1	3330	3080.000	0.000000	0.000
ENSDART00000186879.1	3735	3485.000	0.000000	0.000
ENSDART00000001313.9	3126	2876.000	0.000000	0.000
ENSDART00000185935.1	3063	2813.000	0.074014	4.874
ENSDART00000188902.1	2913	2663.000	0.000000	0.000
ENSDART00000188965.1	3144	2894.000	0.060912	4.126
ENSDART00000145305.3	1601	1351.000	0.107854	3.411
ENSDART00000159504.2	2097	1847.000	1.308875	56.589
ENSDART00000005829.6	2135	1885.000	12.399882	547.138
ENSDART00000168437.2	1665	1415.000	13.827408	458.000
ENSDART00000149436.3	985	735.000	6.556603	112.807
ENSDART00000130791.4	405	155.000	0.000000	0.000
ENSDART00000139852.2	1463	1213.000	23.878148	678.000
ENSDART00000077751.5	1452	1202.000	0.000000	0.000
ENSDART00000144409.2	515	265.000	0.672299	4.170
ENSDART00000144686.2	299	50.439	0.000000	0.000
ENSDART00000089379.6	1500	1250.000	0.438465	12.830
ENSDART00000169855.2	784	534.000	0.000000	0.000
ENSDART00000163647.2	3008	2758.000	45.477181	2936.000
ENSDART00000153363.2	838	588.000	0.072653	1.000
ENSDART00000041388.7	2994	2744.000	0.326939	21.000
ENSDART00000103232.5	2027	1777.000	0.345290	14.363
ENSDART00000103395.6	1138	888.000	73.749815	1533.000
ENSDART00000145437.2	370	120.000	0.000000	0.000
ENSDART00000136306.2	738	488.000	47.884973	547.000
ENSDART00000147380.2	526	276.000	0.000000	0.000
ENSDART00000017810.4	3124	2874.000	0.370751	24.942
ENSDART00000111873.3	513	263.000	0.000000	0.000
ENSDART00000160884.2	1035	785.000	0.054420	1.000
ENSDART00000140073.2	1641	1391.000	0.000000	0.000
ENSDART00000022481.9	2037	1787.000	37.102136	1552.000
ENSDART00000140649.2	290	42.835	0.000000	0.000
ENSDART00000157981.2	295	46.972	3.507985	3.857
ENSDART00000002545.8	2289	2039.000	7.284841	347.701
ENSDART00000187157.1	5217	4967.000	0.193715	22.523
ENSDART00000138215.2	912	662.000	0.000000	0.000
ENSDART00000090010.5	2640	2390.000	1.590830	89.000
ENSDART00000136183.2	879	629.000	0.000000	0.000
ENSDART00000177140.2	2634	2384.000	0.000000	0.000
ENSDART00000150658.3	774	524.000	18.902520	231.856
ENSDART00000100199.5	990	740.000	0.000000	0.000
ENSDART00000171497.2	853	603.000	112.128778	1582.715
ENSDART00000009590.10	399	149.000	0.000000	0.000
ENSDART00000154171.3	8415	8165.000	0.522165	99.800
ENSDART00000090675.6	7889	7639.000	8.322550	1488.200
ENSDART00000015040.11	2805	2555.000	4.419884	264.344
ENSDART00000148113.2	842	592.000	0.000000	0.000
ENSDART00000174324.2	629	379.000	0.000000	0.000
ENSDART00000193674.1	2667	2417.000	1.054403	59.656
ENSDART00000150746.3	4412	4162.000	0.450225	43.863
ENSDART00000157941.2	1784	1534.000	2.157869	77.485
ENSDART00000190750.1	2221	1971.000	1.806747	83.359
ENSDART00000190248.1	2425	2175.000	0.000000	0.000
ENSDART00000185921.1	2810	2560.000	0.000000	0.000
ENSDART00000183761.1	5172	4922.000	1.183617	136.371
ENSDART00000154402.2	1336	1086.000	3.776358	96.000
ENSDART00000142618.2	733	483.000	0.000000	0.000
ENSDART00000152118.3	791	541.000	0.000000	0.000
ENSDART00000152781.3	947	697.000	3.939239	64.271
ENSDART00000136592.2	597	347.000	0.000000	0.000
ENSDART00000152288.2	516	266.000	2.859639	17.806
ENSDART00000027603.8	1464	1214.000	124.376985	3534.492
ENSDART00000152577.3	861	611.000	0.000000	0.000
ENSDART00000145601.4	881	631.000	4.226764	62.432
ENSDART00000140368.2	442	192.000	7.120008	32.000
ENSDART00000066987.6	1312	1062.000	12.188489	303.000
ENSDART00000015479.7	1235	985.000	93.978421	2166.869
ENSDART00000162952.2	783	533.000	0.170812	2.131
ENSDART00000145175.4	1315	1065.000	3.088680	77.000
ENSDART00000132921.2	699	449.000	0.000000	0.000
ENSDART00000144228.3	2010	1760.000	0.024273	1.000
ENSDART00000133428.3	773	523.000	0.000000	0.000
ENSDART00000145472.2	776	526.000	0.000000	0.000
ENSDART00000060169.6	2454	2204.000	3.919374	202.207
ENSDART00000135434.2	769	519.000	0.000000	0.000
ENSDART00000169605.3	4419	4169.000	0.346277	33.793
ENSDART00000157642.2	1165	915.000	4.482313	96.004
ENSDART00000155076.2	564	314.000	6.259977	46.012
ENSDART00000156016.2	686	436.000	9.658795	98.577
ENSDART00000154986.2	457	207.000	0.421206	2.041
ENSDART00000101949.6	1182	932.000	8.108869	176.907
ENSDART00000143535.3	557	307.000	0.000000	0.000
ENSDART00000160356.2	4088	3838.000	0.690110	62.000
ENSDART00000130880.3	2210	1960.000	17.720102	813.000
ENSDART00000193449.1	495	245.000	0.000000	0.000
ENSDART00000054620.4	2243	1993.000	0.354767	16.551
ENSDART00000121913.3	1950	1700.000	0.488748	19.449
ENSDART00000192462.1	1124	874.000	0.000000	0.000
ENSDART00000087202.6	1187	937.000	22.497500	493.449
ENSDART00000090306.6	2435	2185.000	1.446812	74.000
ENSDART00000154728.3	10560	10310.000	28.582262	6898.005
ENSDART00000156264.2	940	690.000	53.458574	863.445
ENSDART00000157322.2	630	380.000	1.972953	17.550
ENSDART00000183735.1	8928	8678.000	0.000000	0.000
ENSDART00000088545.6	2612	2362.000	1.474381	81.519
ENSDART00000132460.2	2648	2398.000	12.112764	679.925
ENSDART00000163657.2	2507	2257.000	0.206790	10.925
ENSDART00000051663.7	1921	1671.000	9.229167	361.000
ENSDART00000131237.3	3573	3323.000	0.385307	29.971
ENSDART00000132276.2	502	252.000	0.402023	2.371
ENSDART00000150935.2	769	519.000	0.218724	2.657
ENSDART00000125459.4	8236	7986.000	5.014908	937.477
ENSDART00000141311.2	879	629.000	0.000000	0.000
ENSDART00000144339.2	791	541.000	0.000000	0.000
ENSDART00000148321.2	847	597.000	2.038240	28.484
ENSDART00000142389.4	4914	4664.000	0.000000	0.000
ENSDART00000067264.4	4138	3888.000	0.198047	18.025
ENSDART00000151948.2	1050	800.000	1.174801	22.000
ENSDART00000134884.2	1041	791.000	3.402482	63.000
ENSDART00000064989.7	777	527.000	0.081063	1.000
ENSDART00000039485.7	1079	829.000	98.580876	1913.002
ENSDART00000159761.2	831	581.000	0.000000	0.000
ENSDART00000169809.2	2746	2496.000	10.082672	589.099
ENSDART00000127982.3	3533	3283.000	7.792530	598.849
ENSDART00000154530.2	414	164.000	0.287838	1.105
ENSDART00000149658.3	737	487.000	0.000000	0.000
ENSDART00000148424.3	761	511.000	0.000000	0.000
ENSDART00000148797.3	581	331.000	0.000000	0.000
ENSDART00000151272.3	560	310.000	0.000000	0.000
ENSDART00000149639.2	497	247.000	0.000000	0.000
ENSDART00000148445.2	1043	793.000	0.000000	0.000
ENSDART00000128196.4	1610	1360.000	0.000000	0.000
ENSDART00000150168.3	761	511.000	0.000000	0.000
ENSDART00000149259.4	861	611.000	0.000000	0.000
ENSDART00000151442.3	869	619.000	0.000000	0.000
ENSDART00000052556.8	1719	1469.000	0.174486	6.000
ENSDART00000140261.2	406	156.000	1.828275	6.676
ENSDART00000149837.2	1056	806.000	0.000000	0.000
ENSDART00000043516.7	976	726.000	12.292663	208.906
ENSDART00000191532.1	1427	1177.000	0.000000	0.000
ENSDART00000132495.3	732	482.000	0.000000	0.000
ENSDART00000110078.4	2322	2072.000	0.660795	32.050
ENSDART00000059489.7	3776	3526.000	0.000000	0.000
ENSDART00000188854.1	1005	755.000	0.000000	0.000
ENSDART00000193393.1	6147	5897.000	0.028800	3.975
ENSDART00000008275.8	1346	1096.000	2.026864	52.000
ENSDART00000163164.2	1312	1062.000	0.000000	0.000
ENSDART00000077829.6	2260	2010.000	16.854228	793.000
ENSDART00000152670.2	717	467.000	0.000000	0.000
ENSDART00000167835.2	1264	1014.000	0.000000	0.000
ENSDART00000146300.2	1278	1028.000	0.000000	0.000
ENSDART00000146052.3	7969	7719.000	6.257887	1130.725
ENSDART00000087047.5	3407	3157.000	8.890425	657.000
ENSDART00000022484.7	2184	1934.000	19.615975	888.044
ENSDART00000131003.3	716	466.000	0.270963	2.956
ENSDART00000147719.2	623	373.000	0.000000	0.000
ENSDART00000179780.1	5431	5181.000	0.000000	0.000
ENSDART00000087576.6	5452	5202.000	0.815670	99.324
ENSDART00000133495.3	1189	939.000	0.000000	0.000
ENSDART00000130595.2	954	704.000	0.000000	0.000
ENSDART00000156730.3	3418	3168.000	1.070289	79.370
ENSDART00000156074.2	624	374.000	0.000000	0.000
ENSDART00000091132.6	2194	1944.000	0.000000	0.000
ENSDART00000138753.2	881	631.000	0.000000	0.000
ENSDART00000104606.5	1942	1692.000	0.397285	15.735
ENSDART00000152721.3	882	632.000	0.085499	1.265
ENSDART00000078305.6	6228	5978.000	5.859893	820.000
ENSDART00000061996.7	1631	1381.000	6.341433	204.998
ENSDART00000145416.2	847	597.000	0.000000	0.000
ENSDART00000066788.4	1437	1187.000	3.131124	87.000
ENSDART00000174289.2	3185	2935.000	4.012683	275.684
ENSDART00000174329.2	436	186.000	0.000000	0.000
ENSDART00000009649.6	5829	5579.000	1.363574	178.075
ENSDART00000132890.2	901	651.000	515.599263	7857.086
ENSDART00000110933.4	689	439.000	0.000000	0.000
ENSDART00000168496.1	1863	1613.000	8.660191	326.987
ENSDART00000162614.2	1317	1067.000	0.158956	3.970
ENSDART00000142181.2	1098	848.000	4.181326	83.000
ENSDART00000123147.3	2314	2064.000	1.133365	54.758
ENSDART00000007353.9	2200	1950.000	16.233619	741.000
ENSDART00000155536.2	834	584.000	0.119141	1.629
ENSDART00000155785.2	839	589.000	0.171990	2.371
ENSDART00000171560.2	660	410.000	0.000000	0.000
ENSDART00000135688.2	505	255.000	0.000000	0.000
ENSDART00000150467.2	1180	930.000	0.113436	2.469
ENSDART00000147827.2	859	609.000	2.975857	42.423
ENSDART00000061315.8	3718	3468.000	9.249744	750.891
ENSDART00000189203.1	3774	3524.000	2.487760	205.217
ENSDART00000149299.3	3762	3512.000	0.456314	37.513
ENSDART00000185089.1	5682	5432.000	7.531461	957.651
ENSDART00000044043.7	1759	1509.000	9.568838	338.000
ENSDART00000142276.2	644	394.000	0.000000	0.000
ENSDART00000186524.1	1276	1026.000	0.000000	0.000
ENSDART00000149937.2	776	526.000	0.000000	0.000
ENSDART00000161642.2	723	473.000	11.296436	125.075
ENSDART00000043756.9	8285	8035.000	1.813010	341.000
ENSDART00000192311.1	5458	5208.000	0.000000	0.000
ENSDART00000169360.2	3233	2983.000	0.000000	0.000
ENSDART00000055038.4	2262	2012.000	5.414320	255.000
ENSDART00000134720.2	570	320.000	0.000000	0.000
ENSDART00000029492.7	1181	931.000	23.539619	513.000
ENSDART00000164267.2	2349	2099.000	0.000000	0.000
ENSDART00000163616.2	2450	2200.000	2.631025	135.493
ENSDART00000159166.2	1463	1213.000	0.195216	5.543
ENSDART00000147785.3	4683	4433.000	3.426043	355.516
ENSDART00000085612.6	3304	3054.000	0.000000	0.000
ENSDART00000161436.2	3729	3479.000	0.718152	58.484
ENSDART00000131501.4	3424	3174.000	0.000000	0.000
ENSDART00000128505.3	2046	1796.000	0.000000	0.000
ENSDART00000191510.1	3414	3164.000	0.162023	12.000
ENSDART00000109587.3	4578	4328.000	3.227693	327.000
ENSDART00000170984.2	2097	1847.000	0.000000	0.000
ENSDART00000087445.6	1311	1061.000	9.985459	248.000
ENSDART00000138921.2	1420	1170.000	0.766770	21.000
ENSDART00000136556.2	688	438.000	43.944404	450.553
ENSDART00000172739.2	693	443.000	0.000000	0.000
ENSDART00000103550.4	2291	2041.000	0.146814	7.014
ENSDART00000135569.3	1527	1277.000	11.625770	347.521
ENSDART00000136142.2	877	627.000	0.000000	0.000
ENSDART00000193661.1	1522	1272.000	0.000000	0.000
ENSDART00000184984.1	1430	1180.000	6.776302	187.173
ENSDART00000187980.1	4301	4051.000	0.363685	34.487
ENSDART00000123315.3	1039	789.000	0.000000	0.000
ENSDART00000153497.3	6052	5802.000	5.661640	768.932
ENSDART00000180329.1	1120	870.000	0.000000	0.000
ENSDART00000065859.8	1782	1532.000	23.480636	842.048
ENSDART00000166287.3	1698	1448.000	4.099471	138.952
ENSDART00000125071.3	690	440.000	0.000000	0.000
ENSDART00000158504.2	3823	3573.000	0.145972	12.209
ENSDART00000182521.1	3063	2813.000	0.000000	0.000
ENSDART00000140717.3	4227	3977.000	0.773408	72.000
ENSDART00000188111.1	3651	3401.000	0.000000	0.000
ENSDART00000084011.6	2514	2264.000	3.994477	211.692
ENSDART00000155842.2	3799	3549.000	0.986421	81.948
ENSDART00000088142.6	4165	3915.000	0.194599	17.834
ENSDART00000141532.2	405	155.000	0.000000	0.000
ENSDART00000013605.8	4052	3791.000	0.540903	48.000
ENSDART00000133753.2	882	632.000	0.000000	0.000
ENSDART00000012644.7	2469	2219.000	1793.942014	93182.414
ENSDART00000138327.2	738	488.000	0.737902	8.429
ENSDART00000147048.2	801	551.000	3.458154	44.603
ENSDART00000011251.10	1382	1132.000	1219.859983	32323.968
ENSDART00000186457.1	1212	962.000	0.000000	0.000
ENSDART00000127323.3	1008	758.000	0.563589	10.000
ENSDART00000192105.1	1080	830.000	0.000000	0.000
ENSDART00000153683.4	1059	809.000	0.000000	0.000
ENSDART00000186713.1	1101	851.000	0.000000	0.000
ENSDART00000185820.1	672	422.000	0.000000	0.000
ENSDART00000144761.2	739	489.000	1.280547	14.658
ENSDART00000158752.2	2258	2008.000	0.000000	0.000
ENSDART00000166503.2	2455	2205.000	3.087121	159.342
ENSDART00000163860.2	2362	2112.000	0.000000	0.000
ENSDART00000166646.2	500	250.000	0.000000	0.000
ENSDART00000147808.3	1890	1640.000	0.000000	0.000
ENSDART00000101033.4	2111	1861.000	0.000000	0.000
ENSDART00000010256.6	1275	1025.000	101.944625	2446.000
ENSDART00000088492.5	1458	1208.000	0.530464	15.000
ENSDART00000133921.2	742	492.000	4.888133	56.296
ENSDART00000180916.1	1083	833.000	0.000000	0.000
ENSDART00000173848.2	716	466.000	0.672328	7.334
ENSDART00000173948.2	891	641.000	0.000000	0.000
ENSDART00000173976.2	1824	1574.000	0.289489	10.666
ENSDART00000003278.9	3875	3625.000	0.439983	37.335
ENSDART00000138875.2	593	343.000	2.610347	20.959
ENSDART00000123447.4	909	659.000	1.255759	19.371
ENSDART00000185333.1	1020	770.000	1.035829	18.670
ENSDART00000002930.10	4381	4131.000	4.373463	422.911
ENSDART00000137311.2	838	588.000	0.792109	10.903
ENSDART00000176939.2	2967	2717.000	0.128718	8.187
ENSDART00000066230.7	543	293.000	0.000000	0.000
ENSDART00000185614.1	1026	776.000	1.156084	21.000
ENSDART00000158369.2	1014	764.000	0.000000	0.000
ENSDART00000077503.4	1654	1404.000	3.101726	101.939
ENSDART00000013394.6	1775	1525.000	63.785936	2277.000
ENSDART00000138760.2	815	565.000	0.000000	0.000
ENSDART00000152391.3	741	491.000	0.356532	4.098
ENSDART00000163093.2	4700	4450.000	4.464005	465.000
ENSDART00000143269.2	1331	1081.000	0.000000	0.000
ENSDART00000133807.2	686	436.000	0.000000	0.000
ENSDART00000173596.2	2317	2067.000	45.727349	2212.508
ENSDART00000183246.1	1164	914.000	0.128465	2.749
ENSDART00000097625.4	684	434.000	7.480930	76.000
ENSDART00000100926.5	956	706.000	0.000000	0.000
ENSDART00000065503.6	1703	1453.000	9.379006	319.000
ENSDART00000171159.2	2647	2397.000	2.209965	124.000
ENSDART00000057094.5	1435	1185.000	6.398849	177.496
ENSDART00000150091.2	814	564.000	0.265414	3.504
ENSDART00000154680.2	7815	7565.000	2.220779	393.262
ENSDART00000188568.1	4228	3978.000	0.040137	3.738
ENSDART00000170169.2	602	352.000	0.497726	4.101
ENSDART00000126629.3	972	722.000	7.762523	131.192
ENSDART00000158807.2	765	515.000	1.136982	13.707
ENSDART00000142227.3	2115	1865.000	0.000000	0.000
ENSDART00000110330.4	6047	5797.000	0.375836	51.000
ENSDART00000158437.2	2562	2312.000	0.000000	0.000
ENSDART00000011399.5	1026	776.000	0.000000	0.000
ENSDART00000131804.2	2089	1839.000	0.470383	20.249
ENSDART00000150010.3	568	318.000	5.426707	40.395
ENSDART00000149766.2	650	400.000	0.257929	2.415
ENSDART00000066373.7	1535	1285.000	105.227279	3165.190
ENSDART00000130695.4	5653	5403.000	9.060376	1145.907
ENSDART00000151133.2	856	606.000	0.147536	2.093
ENSDART00000063996.4	1253	1003.000	7.922163	186.000
ENSDART00000023894.11	2613	2363.000	0.000000	0.000
ENSDART00000132650.2	1818	1568.000	0.000000	0.000
ENSDART00000048391.10	2986	2736.000	0.577720	37.000
ENSDART00000145767.2	728	478.000	0.714980	8.000
ENSDART00000141776.2	764	514.000	2.150725	25.877
ENSDART00000106415.5	1494	1244.000	1.407987	41.000
ENSDART00000136491.2	3813	3563.000	0.241807	20.168
ENSDART00000082453.6	8823	8573.000	0.058962	11.832
ENSDART00000108641.4	795	545.000	0.000000	0.000
ENSDART00000142390.2	634	384.000	1.584599	14.244
ENSDART00000077724.6	2001	1751.000	8.435598	345.756
ENSDART00000078000.4	982	732.000	4.965802	85.088
ENSDART00000145168.2	384	134.000	0.159403	0.500
ENSDART00000123369.3	4168	3918.000	1.417500	130.004
ENSDART00000066903.6	2704	2454.000	2.433125	139.768
ENSDART00000130072.3	2593	2343.000	5.984607	328.228
ENSDART00000123498.4	3023	2773.000	15.493754	1005.715
ENSDART00000142187.2	1687	1437.000	3.139902	105.619
ENSDART00000131296.4	2621	2371.000	1.197962	66.488
ENSDART00000003895.9	2052	1802.000	1.301356	54.893
ENSDART00000193481.1	2097	1847.000	0.000000	0.000
ENSDART00000166653.2	295	46.972	3.185835	3.503
ENSDART00000167372.2	1150	900.000	2.705594	57.000
ENSDART00000159871.2	2931	2681.000	1.041961	65.391
ENSDART00000138223.2	1620	1370.000	5.999585	192.402
ENSDART00000193354.1	2025	1775.000	0.000000	0.000
ENSDART00000186144.1	2200	1950.000	0.100728	4.598
ENSDART00000189489.1	2111	1861.000	0.000000	0.000
ENSDART00000134255.2	4732	4482.000	0.905490	95.000
ENSDART00000067153.2	513	263.000	0.000000	0.000
ENSDART00000109578.4	4013	3763.000	1.632686	143.815
ENSDART00000157443.2	532	282.000	0.152131	1.004
ENSDART00000171218.2	664	414.000	0.000000	0.000
ENSDART00000129838.3	1537	1287.000	0.132774	4.000
ENSDART00000180162.1	1799	1549.000	0.000000	0.000
ENSDART00000080155.6	1679	1429.000	0.000000	0.000
ENSDART00000140052.2	543	293.000	0.000000	0.000
ENSDART00000113093.5	4132	3882.000	12.468268	1133.000
ENSDART00000023568.10	3099	2849.000	0.689759	46.000
ENSDART00000134521.2	700	450.000	0.000000	0.000
ENSDART00000185433.1	2695	2445.000	0.000000	0.000
ENSDART00000139562.2	813	563.000	0.000000	0.000
ENSDART00000141692.2	2339	2089.000	0.000000	0.000
ENSDART00000145530.2	763	513.000	0.000000	0.000
ENSDART00000142023.2	563	313.000	0.000000	0.000
ENSDART00000145398.2	680	430.000	0.123961	1.248
ENSDART00000060034.4	2129	1879.000	3.859407	169.752
ENSDART00000134306.2	954	704.000	0.000000	0.000
ENSDART00000041711.7	2723	2473.000	4.750511	275.000
ENSDART00000180148.1	3772	3522.000	0.000000	0.000
ENSDART00000084464.5	1206	956.000	0.000000	0.000
ENSDART00000161062.3	2822	2572.000	10.325541	621.659
ENSDART00000109665.3	1614	1364.000	2.484944	79.341
ENSDART00000149112.3	2940	2690.000	0.104199	6.561
ENSDART00000160929.2	4970	4720.000	0.009051	1.000
ENSDART00000184802.1	5088	4838.000	0.026490	3.000
ENSDART00000063057.5	1019	756.000	4.351116	77.000
ENSDART00000189470.1	628	378.000	0.000000	0.000
ENSDART00000017770.7	1126	876.000	31.350915	642.869
ENSDART00000153665.2	5854	5604.000	0.000000	0.000
ENSDART00000067154.6	639	389.000	4.832088	44.000
ENSDART00000134759.2	1542	1292.000	0.000000	0.000
ENSDART00000123559.3	2765	2515.000	0.509583	30.000
ENSDART00000065652.6	1396	1146.000	157.805118	4233.250
ENSDART00000143210.2	798	548.000	0.915957	11.750
ENSDART00000169740.3	7269	7019.000	0.240839	39.570
ENSDART00000182384.1	2696	2446.000	1.094367	62.660
ENSDART00000164543.2	4899	4649.000	0.000000	0.000
ENSDART00000193722.1	906	656.000	0.000000	0.000
ENSDART00000191264.1	2165	1915.000	0.956488	42.876
ENSDART00000190521.1	2328	2078.000	0.000000	0.000
ENSDART00000137285.2	3467	3217.000	0.000000	0.000
ENSDART00000010626.7	4399	4149.000	2.440263	237.000
ENSDART00000161669.2	630	380.000	0.000000	0.000
ENSDART00000114062.4	683	433.000	8.898573	90.194
ENSDART00000187303.1	1297	1047.000	0.000000	0.000
ENSDART00000188750.1	1492	1242.000	0.992886	28.866
ENSDART00000136455.2	1019	769.000	0.446724	8.041
ENSDART00000165945.2	3353	3103.000	0.327598	23.795
ENSDART00000184557.1	2616	2366.000	0.000000	0.000
ENSDART00000159626.2	2440	2190.000	46.927254	2405.678
ENSDART00000166429.2	1027	777.000	9.207795	167.473
ENSDART00000162146.2	645	395.000	0.922207	8.527
ENSDART00000138351.2	1828	1578.000	27.835159	1028.180
ENSDART00000150428.4	3573	3323.000	0.848027	65.964
ENSDART00000186050.1	2898	2648.000	0.000000	0.000
ENSDART00000157419.2	547	297.000	0.000000	0.000
ENSDART00000171266.2	611	361.000	3.795698	32.075
ENSDART00000109729.4	890	640.000	1.651965	24.749
ENSDART00000171224.2	917	667.000	0.203446	3.176
ENSDART00000142565.2	775	525.000	0.000000	0.000
ENSDART00000016890.9	1144	894.000	49.908270	1044.427
ENSDART00000145369.3	717	467.000	1.881926	20.573
ENSDART00000136875.3	896	646.000	0.000000	0.000
ENSDART00000157078.2	464	214.000	0.865773	4.337
ENSDART00000047013.5	1137	887.000	38.561854	800.663
ENSDART00000143444.2	3254	3004.000	0.426632	30.000
ENSDART00000173552.2	10168	9918.000	3.187932	740.119
ENSDART00000129156.4	4928	4678.000	0.015060	1.649
ENSDART00000178306.2	3830	3580.000	0.000000	0.000
ENSDART00000164485.2	3502	3252.000	0.000000	0.000
ENSDART00000064866.5	1816	1566.000	10.384903	380.682
ENSDART00000146489.3	834	584.000	0.000000	0.000
ENSDART00000101070.5	2412	2162.000	2.647774	134.000
ENSDART00000140370.2	780	530.000	0.000000	0.000
ENSDART00000091070.5	2855	2605.000	2.804272	171.000
ENSDART00000146492.2	933	683.000	0.000000	0.000
ENSDART00000132600.2	391	141.000	0.000000	0.000
ENSDART00000077657.5	2115	1865.000	0.000000	0.000
ENSDART00000132215.2	490	240.000	0.356000	2.000
ENSDART00000186153.1	1995	1745.000	0.000000	0.000
ENSDART00000178229.2	2046	1796.000	0.000000	0.000
ENSDART00000191284.1	2082	1832.000	0.000000	0.000
ENSDART00000049836.9	2844	2574.000	1.311144	79.000
ENSDART00000145464.3	2968	2701.000	0.000000	0.000
ENSDART00000132095.2	455	205.000	0.000000	0.000
ENSDART00000137636.3	3078	2828.000	0.510003	33.761
ENSDART00000136510.3	539	289.000	0.000000	0.000
ENSDART00000187625.1	2400	2150.000	0.044481	2.239
ENSDART00000032460.7	823	573.000	27.063487	363.000
ENSDART00000170582.2	2659	2409.000	208.439792	11754.000
ENSDART00000017034.8	2009	1759.000	30.697666	1263.978
ENSDART00000154645.2	351	101.003	13.967060	33.022
ENSDART00000187760.1	1048	798.000	0.000000	0.000
ENSDART00000136439.2	2053	1803.000	13.243193	558.929
ENSDART00000192289.1	1963	1713.000	0.000000	0.000
ENSDART00000190477.1	1964	1714.000	8.824929	354.071
ENSDART00000121664.3	1041	791.000	8.056580	149.175
ENSDART00000131383.3	2415	2165.000	0.021140	1.071
ENSDART00000141573.4	4005	3755.000	0.762249	67.000
ENSDART00000133771.2	582	332.000	0.000000	0.000
ENSDART00000149487.2	874	624.000	0.652901	9.537
ENSDART00000132402.2	801	551.000	1.012458	13.059
ENSDART00000148404.2	2901	2651.000	39.063730	2424.107
ENSDART00000134996.3	716	466.000	0.000000	0.000
ENSDART00000128794.5	3327	3077.000	4.141473	298.298
ENSDART00000130324.5	3391	3141.000	0.000000	0.000
ENSDART00000158353.2	988	738.000	7.626347	131.747
ENSDART00000167479.2	810	560.000	0.000000	0.000
ENSDART00000159506.2	2897	2647.000	0.645562	40.000
ENSDART00000050217.7	2545	2295.000	13.923544	747.999
ENSDART00000165380.2	1390	1140.000	13.108987	349.818
ENSDART00000145499.3	1514	1246.000	4.035692	117.708
ENSDART00000140312.2	1277	1027.000	0.220149	5.292
ENSDART00000140833.3	3752	3502.000	0.000000	0.000
ENSDART00000166894.2	2427	2177.000	0.056983	2.904
ENSDART00000122377.3	1349	1099.000	19.941206	513.000
ENSDART00000105168.5	1595	1345.000	22.868725	720.000
ENSDART00000134989.3	815	565.000	0.807492	10.680
ENSDART00000131426.2	718	468.000	0.000000	0.000
ENSDART00000085203.6	1364	1114.000	2.504929	65.320
ENSDART00000158816.2	2604	2354.000	0.000000	0.000
ENSDART00000113810.3	1348	1098.000	0.935123	24.035
ENSDART00000152807.2	910	660.000	158.338084	2446.232
ENSDART00000152575.2	929	679.000	7.346615	116.768
ENSDART00000036630.7	1858	1608.000	0.345374	13.000
ENSDART00000077753.4	1955	1705.000	10.974417	438.000
ENSDART00000065356.6	1846	1596.000	2.435792	91.000
ENSDART00000156731.2	619	369.000	0.000000	0.000
ENSDART00000153465.2	314	64.359	0.000000	0.000
ENSDART00000082478.5	763	513.000	1.772646	21.287
ENSDART00000146016.2	747	497.000	0.000000	0.000
ENSDART00000191361.1	1672	1422.000	0.000000	0.000
ENSDART00000186976.1	2145	1895.000	0.151343	6.713
ENSDART00000014766.9	2061	1811.000	0.000000	0.000
ENSDART00000146144.2	758	508.000	5.213864	62.000
ENSDART00000150854.2	1391	1141.000	3.117699	83.270
ENSDART00000152748.3	1903	1653.000	4.082236	157.957
ENSDART00000159674.2	684	434.000	0.834325	8.476
ENSDART00000078767.6	1515	1265.000	0.000000	0.000
ENSDART00000151434.2	678	428.000	0.000000	0.000
ENSDART00000081666.5	1331	1081.000	12.079505	305.663
ENSDART00000151204.2	1488	1238.000	6.360969	184.337
ENSDART00000066789.7	2665	2415.000	12.134971	686.000
ENSDART00000137494.2	420	170.000	0.355939	1.416
ENSDART00000013007.6	1559	1309.000	73.710315	2258.584
ENSDART00000130899.3	2869	2619.000	0.000000	0.000
ENSDART00000157670.2	3378	3128.000	0.035850	2.625
ENSDART00000166459.2	3185	2935.000	0.000000	0.000
ENSDART00000134357.3	4397	4147.000	0.519245	50.405
ENSDART00000187247.1	4397	4147.000	0.000000	0.000
ENSDART00000146518.2	1344	1094.000	0.000000	0.000
ENSDART00000193747.1	1071	821.000	0.052034	1.000
ENSDART00000016677.9	1458	1208.000	22.845324	646.000
ENSDART00000144739.2	781	531.000	6.566600	81.621
ENSDART00000127819.4	1301	1051.000	69.163273	1701.557
ENSDART00000145646.3	1064	814.000	0.148089	2.822
ENSDART00000100897.3	1313	1063.000	0.000000	0.000
ENSDART00000150388.2	1519	1269.000	2.041573	60.645
ENSDART00000163146.2	1956	1706.000	1.543283	61.630
ENSDART00000162310.2	1393	1143.000	0.000000	0.000
ENSDART00000124329.3	2763	2513.000	5.439879	320.000
ENSDART00000146712.2	2021	1771.000	0.289464	12.000
ENSDART00000057710.6	2519	2257.000	0.000000	0.000
ENSDART00000087144.5	3237	2987.000	8.715776	609.410
ENSDART00000104032.3	3000	2750.000	0.000000	0.000
ENSDART00000168434.2	4214	3964.000	0.000000	0.000
ENSDART00000149446.3	2546	2296.000	0.241676	12.989
ENSDART00000104712.5	1478	1228.000	7.409911	213.000
ENSDART00000142934.2	836	586.000	0.000000	0.000
ENSDART00000190588.1	1107	857.000	0.000000	0.000
ENSDART00000184836.1	1079	829.000	0.000000	0.000
ENSDART00000190501.1	1271	1021.000	0.000000	0.000
ENSDART00000173563.2	535	285.000	0.000000	0.000
ENSDART00000084282.7	3910	3660.000	6.559745	562.000
ENSDART00000128129.3	1863	1613.000	2.516060	95.000
ENSDART00000188347.1	1513	1263.000	0.000000	0.000
ENSDART00000134492.2	999	749.000	4.163636	73.000
ENSDART00000164214.2	3051	2801.000	14.506268	951.124
ENSDART00000157538.2	601	351.000	22.405149	184.087
ENSDART00000035428.6	1795	1545.000	59.736741	2160.420
ENSDART00000133903.3	602	352.000	2.345753	19.328
ENSDART00000136365.3	773	523.000	0.102213	1.251
ENSDART00000121464.3	2029	1779.000	0.000000	0.000
ENSDART00000152421.2	766	516.000	3.762845	45.450
ENSDART00000091615.6	2829	2579.000	0.000000	0.000
ENSDART00000152542.2	914	664.000	0.572887	8.904
ENSDART00000013264.7	1861	1611.000	10.636141	401.096
ENSDART00000154345.2	365	115.000	0.000000	0.000
ENSDART00000122579.3	4513	4263.000	1.954120	195.000
ENSDART00000103548.5	777	527.000	0.526283	6.492
ENSDART00000190904.1	3785	3535.000	1.199151	99.227
ENSDART00000164541.2	2265	2015.000	0.310239	14.633
ENSDART00000188958.1	3877	3627.000	0.000000	0.000
ENSDART00000129953.3	779	529.000	0.000000	0.000
ENSDART00000146521.2	3535	3285.000	4.356545	335.001
ENSDART00000145622.2	429	179.000	1.214465	5.089
ENSDART00000138674.2	546	296.000	0.481597	3.337
ENSDART00000137399.3	536	286.000	0.000000	0.000
ENSDART00000144558.3	15557	15307.000	11.022801	3949.574
ENSDART00000133972.3	698	448.000	0.000000	0.000
ENSDART00000160008.2	13521	13271.000	0.000000	0.000
ENSDART00000186668.1	13677	13427.000	0.000000	0.000
ENSDART00000014024.10	13536	13286.000	0.000000	0.000
ENSDART00000136187.2	1380	1130.000	7.901319	209.000
ENSDART00000086659.6	1818	1568.000	12.032548	441.644
ENSDART00000124304.3	568	318.000	1.391280	10.356
ENSDART00000137869.2	3141	2891.000	1.152599	78.000
ENSDART00000134192.2	833	583.000	0.000000	0.000
ENSDART00000193375.1	3309	3059.000	0.000000	0.000
ENSDART00000130055.4	2575	2325.000	0.000000	0.000
ENSDART00000183732.1	1218	968.000	0.494244	11.199
ENSDART00000150902.2	927	677.000	1.893060	30.000
ENSDART00000151049.2	1379	1129.000	0.302711	8.000
ENSDART00000100952.5	2249	1999.000	0.000000	0.000
ENSDART00000066964.6	3586	3336.000	0.691512	54.000
ENSDART00000079251.5	3522	3272.000	0.966162	74.000
ENSDART00000177665.2	3556	3306.000	0.000000	0.000
ENSDART00000154449.2	1680	1430.000	0.667314	22.337
ENSDART00000180774.1	1267	1017.000	3.850371	91.663
ENSDART00000167727.2	941	691.000	0.450785	7.291
ENSDART00000151423.2	897	647.000	0.000000	0.000
ENSDART00000193580.1	756	506.000	0.000000	0.000
ENSDART00000147673.3	760	510.000	0.000000	0.000
ENSDART00000135085.2	224	12.535	0.000000	0.000
ENSDART00000156818.2	774	524.000	0.000000	0.000
ENSDART00000148712.2	982	732.000	0.000000	0.000
ENSDART00000148823.2	950	700.000	0.509579	8.350
ENSDART00000149679.3	732	482.000	0.000000	0.000
ENSDART00000037601.5	1197	947.000	7.019956	155.615
ENSDART00000148690.2	760	510.000	0.000000	0.000
ENSDART00000136975.2	778	528.000	5.172311	63.927
ENSDART00000012438.10	4421	4171.000	50.767877	4956.755
ENSDART00000152469.2	687	437.000	0.339482	3.473
ENSDART00000157226.3	618	368.000	0.757726	6.527
ENSDART00000172408.2	3882	3632.000	1.653036	140.539
ENSDART00000160738.2	853	603.000	0.000000	0.000
ENSDART00000157784.2	2360	2110.000	0.555991	27.461
ENSDART00000168427.2	539	289.000	0.000000	0.000
ENSDART00000173101.2	3223	2973.000	0.272991	18.998
ENSDART00000111829.4	1300	1050.000	0.000000	0.000
ENSDART00000178820.2	603	353.000	0.000000	0.000
ENSDART00000129970.3	3993	3743.000	0.022843	2.001
ENSDART00000125406.3	1326	1076.000	0.083797	2.111
ENSDART00000087054.6	2043	1793.000	1.117187	46.889
ENSDART00000101869.4	819	569.000	374.402619	4986.771
ENSDART00000056420.4	2544	2294.000	52.720340	2831.000
ENSDART00000131691.2	618	368.000	0.000000	0.000
ENSDART00000152428.3	7048	6798.000	1.049463	167.000
ENSDART00000186453.1	222	12.150	0.000000	0.000
ENSDART00000136408.2	792	542.000	0.000000	0.000
ENSDART00000123574.4	5016	4766.000	0.279761	31.211
ENSDART00000188357.1	5140	4890.000	0.000000	0.000
ENSDART00000144917.2	770	520.000	48.362756	588.685
ENSDART00000180102.1	923	673.000	0.781748	12.315
ENSDART00000065504.5	2514	2264.000	5.547568	294.000
ENSDART00000134119.2	440	190.000	0.000000	0.000
ENSDART00000134869.2	596	346.000	0.168338	1.363
ENSDART00000139424.2	493	243.000	0.000000	0.000
ENSDART00000021060.5	1955	1705.000	16.753189	668.637
ENSDART00000059732.5	1006	756.000	528.914900	9360.000
ENSDART00000035693.7	2977	2727.000	8.130438	519.000
ENSDART00000132421.2	320	70.188	0.000000	0.000
ENSDART00000110514.6	9838	9588.000	2.025428	454.583
ENSDART00000152396.2	1793	1543.000	6.850087	247.417
ENSDART00000136045.4	991	741.000	12.278308	212.973
ENSDART00000142317.3	1104	854.000	12.303247	245.949
ENSDART00000105686.6	2872	2622.000	12.665298	777.350
ENSDART00000142264.3	494	244.000	4.490939	25.650
ENSDART00000078724.6	1445	1195.000	12.081475	337.953
ENSDART00000139407.3	748	498.000	0.000000	0.000
ENSDART00000134297.2	883	633.000	0.269035	3.986
ENSDART00000132956.2	726	476.000	0.000000	0.000
ENSDART00000145024.2	996	746.000	0.081215	1.418
ENSDART00000023639.7	1176	926.000	1.384019	30.000
ENSDART00000134117.3	1198	948.000	7.646892	169.692
ENSDART00000131462.2	528	278.000	0.000000	0.000
ENSDART00000104423.6	1390	1140.000	11.865473	316.634
ENSDART00000104422.5	471	221.000	0.000000	0.000
ENSDART00000085685.6	2904	2654.000	4.302648	267.304
ENSDART00000057289.7	1324	1074.000	0.408799	10.277
ENSDART00000144465.2	313	63.398	0.000000	0.000
ENSDART00000124028.4	1297	1047.000	0.566843	13.892
ENSDART00000143953.3	1375	1125.000	0.000000	0.000
ENSDART00000189473.1	2812	2562.000	10.271487	616.000
ENSDART00000110048.4	3320	3070.000	0.000000	0.000
ENSDART00000125032.3	1387	1137.000	1.216667	32.382
ENSDART00000130607.3	1338	1088.000	0.966629	24.618
ENSDART00000123882.4	1673	1423.000	0.428380	14.269
ENSDART00000040672.7	1684	1434.000	0.558004	18.731
ENSDART00000143505.2	857	607.000	1.584618	22.515
ENSDART00000149529.3	1395	1145.000	3.570709	95.704
ENSDART00000149328.2	595	345.000	0.000000	0.000
ENSDART00000090316.6	2089	1839.000	6.906208	297.296
ENSDART00000171460.2	1299	1049.000	0.000000	0.000
ENSDART00000150232.3	3215	2965.000	1.440811	100.000
ENSDART00000167741.2	3097	2847.000	24.710744	1646.803
ENSDART00000168733.2	830	580.000	0.000000	0.000
ENSDART00000165240.2	645	395.000	0.493586	4.564
ENSDART00000167143.2	1080	830.000	2.194349	42.634
ENSDART00000142529.2	2630	2380.000	15.382808	857.000
ENSDART00000112479.5	1499	1249.000	0.000000	0.000
ENSDART00000148491.2	642	392.000	0.000000	0.000
ENSDART00000189407.1	3782	3532.000	8.217089	679.371
ENSDART00000161874.2	963	713.000	0.000000	0.000
ENSDART00000019698.8	1881	1631.000	68.022053	2597.000
ENSDART00000133652.2	703	453.000	2.705562	28.690
ENSDART00000158098.2	1726	1476.000	2.170734	75.000
ENSDART00000089242.5	2231	1981.000	6.336657	293.841
ENSDART00000167813.2	2252	2002.000	0.212533	9.960
ENSDART00000164080.2	2502	2252.000	0.190457	10.040
ENSDART00000145481.3	601	351.000	0.166168	1.365
ENSDART00000131887.3	753	503.000	0.000000	0.000
ENSDART00000021035.9	4207	3957.000	14.484382	1341.635
ENSDART00000149506.3	987	737.000	4.705079	81.171
ENSDART00000148962.2	785	535.000	7.297987	91.396
ENSDART00000149608.2	819	569.000	0.122935	1.637
ENSDART00000149081.2	653	403.000	2.816167	26.566
ENSDART00000148802.3	3338	3088.000	4.279083	309.312
ENSDART00000148857.2	361	111.000	0.000000	0.000
ENSDART00000100558.5	2442	2192.000	0.000000	0.000
ENSDART00000190530.1	4774	4524.000	0.000000	0.000
ENSDART00000192783.1	4726	4476.000	1.054486	110.484
ENSDART00000109912.4	798	548.000	4.336341	55.625
ENSDART00000189545.1	5470	5220.000	8.658280	1057.963
ENSDART00000151484.3	3386	3136.000	1.634696	120.000
ENSDART00000002247.8	2163	1913.000	0.000000	0.000
ENSDART00000150942.2	1226	976.000	0.744099	17.000
ENSDART00000184567.1	1986	1736.000	0.000000	0.000
ENSDART00000139123.2	693	443.000	2.096533	21.741
ENSDART00000160188.2	846	596.000	7.821876	109.125
ENSDART00000065006.5	2650	2400.000	3.037295	170.634
ENSDART00000132172.2	834	584.000	0.000000	0.000
ENSDART00000152524.2	555	305.000	0.000000	0.000
ENSDART00000152564.3	760	510.000	0.458907	5.479
ENSDART00000134608.2	2311	2061.000	3.783664	182.540
ENSDART00000103536.6	1659	1409.000	0.000000	0.000
ENSDART00000149273.2	714	464.000	0.000000	0.000
ENSDART00000148949.2	829	579.000	0.000000	0.000
ENSDART00000149943.2	808	558.000	0.000000	0.000
ENSDART00000149597.2	728	478.000	0.000000	0.000
ENSDART00000159997.2	8383	8133.000	0.026263	5.000
ENSDART00000150130.3	6843	6593.000	0.000000	0.000
ENSDART00000136967.3	1640	1390.000	0.000000	0.000
ENSDART00000139695.2	610	360.000	0.118667	1.000
ENSDART00000142669.4	1649	1399.000	0.051289	1.680
ENSDART00000164121.2	2645	2395.000	2.074828	116.320
ENSDART00000134051.2	690	440.000	0.000000	0.000
ENSDART00000133408.2	772	522.000	0.000000	0.000
ENSDART00000121506.4	2691	2441.000	0.816937	46.679
ENSDART00000061481.8	974	724.000	39.030911	661.478
ENSDART00000079293.6	936	686.000	272.414016	4374.433
ENSDART00000145572.2	801	551.000	0.316979	4.088
ENSDART00000134752.3	4627	4377.000	0.761289	78.000
ENSDART00000112541.5	3174	2924.000	0.000000	0.000
ENSDART00000050559.7	4714	4464.000	3.004950	314.000
ENSDART00000136686.2	493	243.000	3.637833	20.693
ENSDART00000173021.2	782	532.000	0.149229	1.858
ENSDART00000173376.2	6550	6300.000	2.762054	407.325
ENSDART00000113131.4	3682	3432.000	0.035077	2.818
ENSDART00000061117.6	3401	3151.000	11.235931	828.754
ENSDART00000192114.1	4977	4727.000	1.523934	168.624
ENSDART00000190384.1	4159	3909.000	0.434081	39.720
ENSDART00000177284.2	3778	3528.000	0.417324	34.464
ENSDART00000180296.1	3778	3528.000	0.000000	0.000
ENSDART00000158225.2	3321	3071.000	0.000000	0.000
ENSDART00000131741.2	668	418.000	1.171407	11.462
ENSDART00000146612.2	2515	2265.000	6.676776	354.000
ENSDART00000141856.2	593	343.000	0.000000	0.000
ENSDART00000023944.9	2169	1919.000	0.058513	2.628
ENSDART00000183404.1	6362	6112.000	0.009606	1.374
ENSDART00000103418.5	4182	3932.000	0.000000	0.000
ENSDART00000165379.2	490	240.000	0.000000	0.000
ENSDART00000014979.8	4246	3996.000	0.000000	0.000
ENSDART00000124538.3	947	697.000	0.000000	0.000
ENSDART00000168684.3	615	365.000	0.000000	0.000
ENSDART00000182511.1	444	194.000	0.000000	0.000
ENSDART00000187827.1	417	167.000	0.000000	0.000
ENSDART00000091616.8	2373	2123.000	11.714732	582.171
ENSDART00000129526.3	1880	1630.000	0.666464	25.429
ENSDART00000166551.2	645	395.000	0.000000	0.000
ENSDART00000165836.3	1814	1564.000	4.371659	160.048
ENSDART00000185946.1	1573	1323.000	5.312476	164.522
ENSDART00000132718.2	371	121.000	0.000000	0.000
ENSDART00000085395.6	2418	2168.000	0.118229	6.000
ENSDART00000076502.7	2662	2412.000	1.470051	83.000
ENSDART00000132918.2	796	546.000	0.161083	2.059
ENSDART00000141586.3	1037	787.000	0.133053	2.451
ENSDART00000135868.2	779	529.000	0.450445	5.578
ENSDART00000124502.4	3021	2771.000	0.000000	0.000
ENSDART00000188757.1	1919	1669.000	0.000000	0.000
ENSDART00000065037.4	2975	2725.000	20.990237	1338.912
ENSDART00000125232.4	4077	3827.000	2.875314	257.580
ENSDART00000169786.2	513	263.000	0.000000	0.000
ENSDART00000141836.2	623	373.000	2.046609	17.869
ENSDART00000074833.5	1411	1161.000	0.036796	1.000
ENSDART00000076640.6	2260	2010.000	9.564190	450.000
ENSDART00000148189.3	985	735.000	0.000000	0.000
ENSDART00000145148.2	602	352.000	0.000000	0.000
ENSDART00000131234.2	915	665.000	1.736349	27.029
ENSDART00000148034.3	4983	4733.000	2.099048	232.556
ENSDART00000110266.4	6665	6415.000	0.000000	0.000
ENSDART00000188624.1	6824	6574.000	0.000000	0.000
ENSDART00000189068.1	6518	6268.000	0.207390	30.429
ENSDART00000153696.2	557	307.000	0.000000	0.000
ENSDART00000153834.2	1432	1182.000	2.963659	82.000
ENSDART00000012938.7	2374	2124.000	18.684993	929.000
ENSDART00000160100.2	2574	2324.000	0.000000	0.000
ENSDART00000153726.2	5716	5466.000	3.269376	418.314
ENSDART00000156563.2	692	442.000	0.356224	3.686
ENSDART00000156386.2	537	287.000	0.000000	0.000
ENSDART00000063437.4	5410	5160.000	10.522618	1270.989
ENSDART00000181587.1	3449	3199.000	0.053565	4.011
ENSDART00000088584.6	1667	1417.000	0.172163	5.711
ENSDART00000180612.1	5427	5177.000	0.228735	27.719
ENSDART00000179913.1	5559	5309.000	0.000000	0.000
ENSDART00000153688.3	3852	3602.000	0.000000	0.000
ENSDART00000172310.2	8887	8637.000	3.052682	617.181
ENSDART00000062335.5	1237	987.000	12.725121	294.000
ENSDART00000155326.2	671	421.000	0.000000	0.000
ENSDART00000134589.2	2006	1756.000	0.000000	0.000
ENSDART00000141509.2	534	284.000	0.000000	0.000
ENSDART00000186679.1	2460	2210.000	0.000000	0.000
ENSDART00000113893.4	2352	2102.000	0.975529	48.000
ENSDART00000134028.2	672	422.000	4.969634	49.091
ENSDART00000067155.4	642	392.000	0.653878	6.000
ENSDART00000143710.2	2842	2592.000	5.059821	307.000
ENSDART00000180648.1	2582	2332.000	0.000000	0.000
ENSDART00000025008.8	990	728.000	0.176044	3.000
ENSDART00000152660.2	2563	2313.000	1.390358	75.278
ENSDART00000146113.2	4616	4366.000	1.372451	140.265
ENSDART00000019050.8	1862	1612.000	12.879618	486.000
ENSDART00000008994.7	2752	2502.000	1.485469	87.000
ENSDART00000127346.3	614	364.000	0.000000	0.000
ENSDART00000163771.2	1260	1010.000	0.000000	0.000
ENSDART00000139603.2	819	569.000	5.428717	72.307
ENSDART00000020116.9	4048	3798.000	1.547320	137.564
ENSDART00000192594.1	3480	3230.000	0.239787	18.130
ENSDART00000132342.2	1754	1504.000	0.000000	0.000
ENSDART00000089615.5	727	477.000	0.000000	0.000
ENSDART00000172429.2	756	506.000	0.000000	0.000
ENSDART00000193128.1	429	179.000	0.000000	0.000
ENSDART00000088572.7	1893	1643.000	0.533679	20.525
ENSDART00000155442.2	876	626.000	0.000000	0.000
ENSDART00000141365.2	546	296.000	0.602343	4.174
ENSDART00000177510.2	2506	2256.000	0.000000	0.000
ENSDART00000165226.2	1619	1369.000	0.000000	0.000
ENSDART00000027386.8	1497	1247.000	5.001706	146.000
ENSDART00000135555.2	807	557.000	0.000000	0.000
ENSDART00000031485.7	1432	1182.000	1.140779	31.564
ENSDART00000171056.2	626	376.000	0.227234	2.000
ENSDART00000017202.8	1651	1401.000	0.060985	2.000
ENSDART00000171871.3	4078	3828.000	9.481324	849.590
ENSDART00000173131.2	587	337.000	0.000000	0.000
ENSDART00000172995.2	642	392.000	1.202137	11.031
ENSDART00000172923.2	636	386.000	0.000000	0.000
ENSDART00000141521.3	783	533.000	0.000000	0.000
ENSDART00000173201.2	781	531.000	0.000000	0.000
ENSDART00000059961.3	2501	2251.000	0.159061	8.381
ENSDART00000131797.2	530	280.000	0.152572	1.000
ENSDART00000148554.2	476	226.000	1.104627	5.844
ENSDART00000137212.4	5378	5112.000	1.128922	135.090
ENSDART00000089541.6	4734	4484.000	0.287304	30.156
ENSDART00000012167.8	542	292.000	227.498892	1555.000
ENSDART00000008906.5	2492	2242.000	15.129224	794.000
ENSDART00000139975.3	739	489.000	0.000000	0.000
ENSDART00000144921.3	749	499.000	0.000000	0.000
ENSDART00000139552.4	951	701.000	0.000000	0.000
ENSDART00000023054.10	3594	3344.000	28.243278	2210.801
ENSDART00000191666.1	2066	1816.000	1.157372	49.199
ENSDART00000186961.1	1938	1688.000	0.000000	0.000
ENSDART00000012212.7	914	664.000	23.933522	372.000
ENSDART00000024440.4	1865	1615.000	16.797047	635.000
ENSDART00000110614.4	2289	2039.000	2.309584	110.235
ENSDART00000171493.2	1764	1514.000	0.635208	22.512
ENSDART00000098277.5	1991	1741.000	2.045573	83.365
ENSDART00000142858.3	1646	1396.000	0.000000	0.000
ENSDART00000147572.3	7933	7683.000	12.556312	2258.194
ENSDART00000155807.2	2831	2581.000	8.144854	492.084
ENSDART00000171444.2	1406	1156.000	0.000000	0.000
ENSDART00000188443.1	1683	1433.000	0.000000	0.000
ENSDART00000090754.4	1307	1057.000	3.637469	90.000
ENSDART00000044097.6	5510	5260.000	2.411208	296.885
ENSDART00000115018.5	4649	4399.000	0.048557	5.000
ENSDART00000174445.2	348	98.004	0.000000	0.000
ENSDART00000140578.2	658	408.000	0.000000	0.000
ENSDART00000106221.4	1417	1167.000	4.545755	124.178
ENSDART00000078936.4	1461	1211.000	25.751970	730.000
ENSDART00000143756.2	854	604.000	0.000000	0.000
ENSDART00000102973.5	1216	966.000	0.000000	0.000
ENSDART00000155557.3	1746	1496.000	2.570056	90.000
ENSDART00000131126.5	2314	2064.000	2.975481	143.759
ENSDART00000138578.2	1984	1734.000	40.921570	1661.000
ENSDART00000141749.3	845	595.000	0.336350	4.685
ENSDART00000173902.2	889	639.000	0.068110	1.019
ENSDART00000034218.9	5231	4981.000	6.503607	758.297
ENSDART00000151200.2	1653	1403.000	0.030449	1.000
ENSDART00000178507.2	1725	1475.000	0.000000	0.000
ENSDART00000106425.5	1873	1623.000	0.000000	0.000
ENSDART00000145611.2	318	68.234	0.000000	0.000
ENSDART00000115348.4	1914	1664.000	2.107086	82.074
ENSDART00000097363.6	1359	1109.000	0.000000	0.000
ENSDART00000066623.5	1811	1561.000	0.191570	7.000
ENSDART00000144246.2	2272	2022.000	10.246896	485.000
ENSDART00000141701.2	964	714.000	0.000000	0.000
ENSDART00000147909.2	1146	896.000	1.811788	38.000
ENSDART00000062887.2	4581	4331.000	0.019728	2.000
ENSDART00000140917.3	934	684.000	0.128394	2.056
ENSDART00000036605.8	1596	1346.000	3.806872	119.945
ENSDART00000134310.2	1770	1520.000	0.000000	0.000
ENSDART00000183917.1	213	10.625	0.000000	0.000
ENSDART00000080029.6	2453	2203.000	0.019392	1.000
ENSDART00000152056.2	759	509.000	0.000000	0.000
ENSDART00000075936.7	1903	1653.000	7.933513	306.978
ENSDART00000075932.6	1763	1513.000	4.744168	168.022
ENSDART00000010189.7	6276	6026.000	0.805721	113.653
ENSDART00000135649.2	578	328.000	0.786711	6.040
ENSDART00000162702.2	4302	4052.000	0.000000	0.000
ENSDART00000156471.2	1673	1423.000	0.000000	0.000
ENSDART00000135125.2	730	480.000	0.267000	3.000
ENSDART00000142507.3	1941	1691.000	0.682106	27.000
ENSDART00000165018.2	1610	1360.000	0.000000	0.000
ENSDART00000017859.9	4083	3833.000	17.485016	1568.820
ENSDART00000155928.2	1444	1194.000	0.042220	1.180
ENSDART00000162039.2	985	735.000	0.000000	0.000
ENSDART00000170831.2	645	395.000	7.779958	71.935
ENSDART00000158291.2	1331	1081.000	9.408078	238.065
ENSDART00000058959.5	1149	899.000	21.973743	462.415
ENSDART00000154636.2	493	243.000	0.000000	0.000
ENSDART00000052471.5	2196	1946.000	1.692199	77.084
ENSDART00000173798.2	2612	2362.000	14.430750	797.879
ENSDART00000173778.2	781	531.000	0.096601	1.201
ENSDART00000173713.2	395	145.000	0.000000	0.000
ENSDART00000173575.2	351	101.003	0.000000	0.000
ENSDART00000180342.1	1445	1195.000	0.000000	0.000
ENSDART00000136881.2	470	220.000	0.000000	0.000
ENSDART00000038315.9	2663	2413.000	2.938884	166.000
ENSDART00000156047.3	1187	937.000	57.127238	1253.000
ENSDART00000156427.3	841	591.000	0.000000	0.000
ENSDART00000156072.2	768	518.000	0.000000	0.000
ENSDART00000153978.2	605	355.000	0.000000	0.000
ENSDART00000156335.2	291	43.643	0.000000	0.000
ENSDART00000088690.6	1890	1640.000	53.452159	2052.000
ENSDART00000035602.7	2020	1770.000	2.726189	112.953
ENSDART00000147815.2	497	247.000	2.033823	11.759
ENSDART00000106499.4	1792	1542.000	2.075933	74.932
ENSDART00000146337.3	873	623.000	0.573323	8.361
ENSDART00000138188.2	2742	2492.000	0.337256	19.673
ENSDART00000126819.3	1665	1415.000	1.006163	33.327
ENSDART00000073625.6	2613	2363.000	0.000000	0.000
ENSDART00000147051.2	1642	1392.000	0.000000	0.000
ENSDART00000171741.2	1642	1392.000	0.000000	0.000
ENSDART00000016053.8	2755	2505.000	0.272863	16.000
ENSDART00000044009.7	2046	1786.000	0.000000	0.000
ENSDART00000183889.1	4671	4421.000	1.469709	152.097
ENSDART00000149613.2	907	657.000	0.000000	0.000
ENSDART00000036331.8	1069	819.000	335.657532	6435.000
ENSDART00000150166.2	579	329.000	0.190230	1.465
ENSDART00000149584.3	1765	1515.000	44.010812	1560.775
ENSDART00000115393.4	9735	9485.000	0.421028	93.480
ENSDART00000141090.3	3423	3173.000	3.365122	249.942
ENSDART00000058890.5	2170	1920.000	7.204015	323.776
ENSDART00000171084.2	2093	1843.000	0.121100	5.224
ENSDART00000166965.2	1476	1226.000	0.522676	15.000
ENSDART00000159297.2	3863	3613.000	2.775844	234.764
ENSDART00000164281.2	3020	2770.000	0.466313	30.236
ENSDART00000169164.2	3168	2918.000	0.000000	0.000
ENSDART00000159636.2	1938	1688.000	0.166877	6.594
ENSDART00000166762.2	1867	1617.000	3.754973	142.130
ENSDART00000170864.2	704	454.000	0.000000	0.000
ENSDART00000191333.1	3987	3737.000	0.357540	31.276
ENSDART00000158855.2	1072	822.000	152.950250	2943.000
ENSDART00000184595.1	297	48.689	0.000000	0.000
ENSDART00000141416.2	645	395.000	2.369100	21.905
ENSDART00000028946.8	1871	1621.000	32.490871	1232.857
ENSDART00000146617.3	804	554.000	0.000000	0.000
ENSDART00000134889.2	934	684.000	0.152548	2.442
ENSDART00000137815.3	834	584.000	0.000000	0.000
ENSDART00000147323.2	470	220.000	0.000000	0.000
ENSDART00000136914.3	668	418.000	0.000000	0.000
ENSDART00000144855.2	821	571.000	0.319289	4.268
ENSDART00000186842.1	1889	1639.000	0.000000	0.000
ENSDART00000182689.1	3079	2829.000	1.720547	113.938
ENSDART00000139180.2	1164	914.000	0.914135	19.558
ENSDART00000158086.2	3633	3383.000	2.071987	164.081
ENSDART00000166515.2	1709	1459.000	0.819850	28.000
ENSDART00000136557.3	1446	1196.000	0.000000	0.000
ENSDART00000005296.8	1166	916.000	0.000000	0.000
ENSDART00000004712.8	1733	1483.000	24.498928	850.465
ENSDART00000178951.2	2297	2047.000	0.032033	1.535
ENSDART00000163705.2	676	426.000	0.265386	2.646
ENSDART00000161572.2	882	632.000	0.000000	0.000
ENSDART00000168641.2	2603	2353.000	23.243281	1280.229
ENSDART00000165594.2	775	525.000	2.170693	26.676
ENSDART00000165926.2	763	513.000	0.000000	0.000
ENSDART00000171783.2	859	609.000	0.000000	0.000
ENSDART00000165294.2	831	581.000	3.184277	43.307
ENSDART00000160104.2	724	474.000	0.653602	7.252
ENSDART00000169195.2	540	290.000	0.000000	0.000
ENSDART00000158561.2	1389	1139.000	0.000000	0.000
ENSDART00000185173.1	1506	1256.000	0.000000	0.000
ENSDART00000132419.2	899	649.000	0.710859	10.799
ENSDART00000077664.7	5951	5701.000	6.729101	898.000
ENSDART00000128079.3	4082	3832.000	0.000000	0.000
ENSDART00000019699.8	1997	1747.000	3.007765	123.000
ENSDART00000173887.2	684	434.000	0.000000	0.000
ENSDART00000054469.5	911	661.000	3.680605	56.949
ENSDART00000185264.1	335	85.029	5.935581	11.814
ENSDART00000189689.1	1538	1288.000	0.339525	10.237
ENSDART00000159617.2	558	308.000	0.416121	3.000
ENSDART00000134040.2	1346	1096.000	0.000000	0.000
ENSDART00000040278.8	2654	2404.000	0.195474	11.000
ENSDART00000002393.7	1776	1526.000	0.027995	1.000
ENSDART00000171167.2	317	67.261	1.905402	3.000
ENSDART00000017493.7	1808	1558.000	0.000000	0.000
ENSDART00000102051.5	1113	863.000	0.000000	0.000
ENSDART00000143783.3	1214	964.000	0.000000	0.000
ENSDART00000102121.5	1417	1167.000	0.000000	0.000
ENSDART00000140820.3	1185	935.000	0.000000	0.000
ENSDART00000192613.1	1523	1273.000	0.000000	0.000
ENSDART00000164186.2	1516	1266.000	0.000000	0.000
ENSDART00000185532.1	1563	1313.000	0.527559	16.215
ENSDART00000184210.1	1606	1356.000	0.000000	0.000
ENSDART00000183287.1	1654	1404.000	0.000000	0.000
ENSDART00000181670.1	1564	1314.000	0.000000	0.000
ENSDART00000133927.3	2109	1859.000	22.681382	987.000
ENSDART00000063120.7	2083	1833.000	0.000000	0.000
ENSDART00000034432.8	2815	2565.000	0.183205	11.000
ENSDART00000154844.2	856	606.000	0.000000	0.000
ENSDART00000142100.2	1726	1476.000	0.831273	28.721
ENSDART00000108701.4	1257	1007.000	0.000000	0.000
ENSDART00000191083.1	1299	1049.000	1.029479	25.279
ENSDART00000140388.2	1543	1293.000	0.000000	0.000
ENSDART00000140477.2	1507	1257.000	0.000000	0.000
ENSDART00000185989.1	5025	4775.000	0.000000	0.000
ENSDART00000187283.1	5033	4783.000	0.330471	37.000
ENSDART00000115290.4	5052	4802.000	0.000000	0.000
ENSDART00000135771.3	4071	3821.000	0.789571	70.621
ENSDART00000131285.3	508	258.000	0.000000	0.000
ENSDART00000136156.3	527	277.000	0.521058	3.379
ENSDART00000183364.1	3000	2750.000	0.000000	0.000
ENSDART00000191313.1	1653	1403.000	0.000000	0.000
ENSDART00000114628.4	3000	2750.000	0.000000	0.000
ENSDART00000180949.1	3195	2945.000	0.000000	0.000
ENSDART00000151165.2	2768	2518.000	0.000000	0.000
ENSDART00000081546.7	2220	1970.000	0.000000	0.000
ENSDART00000123209.4	1819	1569.000	18.133558	666.000
ENSDART00000164467.2	678	428.000	0.000000	0.000
ENSDART00000032552.6	2087	1837.000	0.591792	25.448
ENSDART00000164782.2	828	578.000	0.620322	8.393
ENSDART00000042770.8	880	630.000	1.382723	20.391
ENSDART00000081196.4	2659	2409.000	17.662586	996.000
ENSDART00000148031.2	543	293.000	0.000000	0.000
ENSDART00000153612.3	1213	963.000	2.026534	45.682
ENSDART00000153919.2	854	604.000	0.871209	12.318
ENSDART00000157334.2	703	453.000	0.000000	0.000
ENSDART00000073434.6	846	596.000	0.000000	0.000
ENSDART00000142866.2	1002	752.000	13.832653	243.496
ENSDART00000147467.3	1227	977.000	0.596390	13.639
ENSDART00000061904.7	884	634.000	0.000000	0.000
ENSDART00000134827.3	697	447.000	2.758626	28.865
ENSDART00000099607.5	3847	3597.000	0.045112	3.798
ENSDART00000156570.4	2561	2311.000	0.000000	0.000
ENSDART00000147967.2	761	511.000	5.225427	62.504
ENSDART00000142745.3	4982	4732.000	4.316908	478.174
ENSDART00000136177.2	362	112.000	0.000000	0.000
ENSDART00000135796.2	556	306.000	1.959167	14.033
ENSDART00000186951.1	4372	4122.000	1.282978	123.793
ENSDART00000087786.6	4615	4365.000	0.000000	0.000
ENSDART00000028044.8	2320	2070.000	8.523372	413.000
ENSDART00000159765.2	898	648.000	0.000000	0.000
ENSDART00000139430.3	3002	2752.000	0.510594	32.892
ENSDART00000144861.2	834	584.000	0.488408	6.677
ENSDART00000191928.1	2565	2315.000	0.000000	0.000
ENSDART00000161429.3	2651	2401.000	0.142341	8.000
ENSDART00000075260.6	1972	1722.000	1.488503	60.000
ENSDART00000166559.3	5497	5247.000	5.243322	644.000
ENSDART00000023238.10	1475	1225.000	34.775574	997.192
ENSDART00000145463.2	715	465.000	3.826774	41.654
ENSDART00000144785.3	2151	1901.000	1.720321	76.553
ENSDART00000136445.3	781	531.000	3.706751	46.074
ENSDART00000115078.2	576	326.000	1.179388	9.000
ENSDART00000109833.4	1270	1020.000	0.376942	9.000
ENSDART00000192257.1	1017	767.000	0.000000	0.000
ENSDART00000173192.2	6717	6467.000	0.348256	52.719
ENSDART00000105588.5	4563	4313.000	3.159891	319.021
ENSDART00000147874.3	4905	4655.000	2.940241	320.384
ENSDART00000161765.3	3504	3254.000	0.218142	16.616
ENSDART00000185783.1	4898	4648.000	0.000000	0.000
ENSDART00000109219.4	1569	1319.000	0.392646	12.123
ENSDART00000168966.2	801	551.000	84.930616	1095.429
ENSDART00000164436.2	675	425.000	705.386204	7017.528
ENSDART00000184652.1	180	6.996	6.371625	1.043
ENSDART00000139715.2	1082	832.000	24.594836	479.000
ENSDART00000191064.1	689	439.000	0.000000	0.000
ENSDART00000056361.6	1379	1129.000	0.037839	1.000
ENSDART00000028017.7	872	622.000	36.676055	534.000
ENSDART00000170806.2	1011	761.000	0.000000	0.000
ENSDART00000192953.1	429	179.000	0.000000	0.000
ENSDART00000123990.4	2362	2112.000	1.311272	64.827
ENSDART00000153616.2	562	312.000	0.000000	0.000
ENSDART00000153663.2	751	501.000	0.000000	0.000
ENSDART00000040499.7	1870	1620.000	0.953901	36.173
ENSDART00000165507.2	2380	2130.000	0.000000	0.000
ENSDART00000168768.2	2500	2250.000	45.430750	2392.768
ENSDART00000182726.1	5983	5733.000	1.745401	234.232
ENSDART00000131854.3	2094	1844.000	1.619421	69.902
ENSDART00000124313.3	1732	1482.000	6.825299	236.776
ENSDART00000133770.2	810	560.000	0.551070	7.224
ENSDART00000144980.2	625	375.000	7.386795	64.842
ENSDART00000140573.2	429	179.000	0.000000	0.000
ENSDART00000084861.5	1421	1171.000	9.247065	253.471
ENSDART00000136538.3	1038	788.000	1.190050	21.951
ENSDART00000140108.2	497	247.000	1.483488	8.577
ENSDART00000138449.2	726	476.000	0.000000	0.000
ENSDART00000133960.2	1208	958.000	0.000000	0.000
ENSDART00000099885.5	1410	1160.000	2.688417	73.000
ENSDART00000108938.5	1726	1476.000	2.026019	70.000
ENSDART00000134277.2	1644	1394.000	2.171631	70.863
ENSDART00000138797.2	1042	792.000	1.757588	32.584
ENSDART00000053847.6	3220	2970.000	0.653251	45.416
ENSDART00000148938.4	1837	1587.000	66.278642	2462.174
ENSDART00000150107.2	930	680.000	56.997758	907.267
ENSDART00000049462.5	1958	1708.000	1.200563	48.000
ENSDART00000135359.2	3600	3350.000	7.339310	575.530
ENSDART00000182020.1	2795	2545.000	0.000000	0.000
ENSDART00000184773.1	6009	5759.000	0.589503	79.470
ENSDART00000191895.1	2810	2560.000	0.000000	0.000
ENSDART00000064327.5	1828	1578.000	0.054145	2.000
ENSDART00000161022.3	8870	8620.000	0.017619	3.555
ENSDART00000163005.2	1506	1256.000	0.083155	2.445
ENSDART00000159095.2	7275	7025.000	0.000000	0.000
ENSDART00000153129.2	8071	7821.000	4.010302	734.189
ENSDART00000152971.2	1962	1712.000	7.177545	287.639
ENSDART00000183645.1	5489	5239.000	0.042176	5.172
ENSDART00000184216.1	5507	5257.000	0.000000	0.000
ENSDART00000143445.2	1775	1525.000	0.672316	24.000
ENSDART00000111014.4	1864	1614.000	7.234262	273.317
ENSDART00000193257.1	1872	1622.000	4.969521	188.683
ENSDART00000020680.9	3659	3409.000	2.882256	230.000
ENSDART00000147196.2	921	671.000	0.133284	2.093
ENSDART00000141570.2	533	283.000	0.000000	0.000
ENSDART00000131800.3	2770	2520.000	0.000000	0.000
ENSDART00000041300.7	2549	2299.000	0.000000	0.000
ENSDART00000063412.5	2700	2450.000	0.469162	26.907
ENSDART00000059549.6	1344	1094.000	22.453408	575.000
ENSDART00000133549.3	809	559.000	0.000000	0.000
ENSDART00000133060.2	524	274.000	0.000000	0.000
ENSDART00000145223.2	792	542.000	0.000000	0.000
ENSDART00000151432.2	2654	2404.000	0.000000	0.000
ENSDART00000059500.7	2566	2316.000	0.000000	0.000
ENSDART00000102108.5	1537	1287.000	0.000000	0.000
ENSDART00000162480.2	441	191.000	0.000000	0.000
ENSDART00000165766.2	651	401.000	1.494109	14.025
ENSDART00000163778.2	392	142.000	0.000000	0.000
ENSDART00000169523.2	1193	943.000	1.973019	43.552
ENSDART00000159300.2	1827	1577.000	7.298517	269.423
ENSDART00000138016.2	1503	1253.000	0.000000	0.000
ENSDART00000157545.2	372	122.000	2.196987	6.274
ENSDART00000193341.1	5438	5188.000	7.554717	917.458
ENSDART00000161946.2	689	439.000	0.097312	1.000
ENSDART00000100074.5	1375	1125.000	0.000000	0.000
ENSDART00000166647.2	1125	875.000	0.000000	0.000
ENSDART00000193271.1	981	731.000	0.000000	0.000
ENSDART00000137799.4	4605	4355.000	0.000000	0.000
ENSDART00000124002.3	2135	1885.000	0.000000	0.000
ENSDART00000124467.4	1728	1478.000	131.324386	4543.474
ENSDART00000139390.2	813	563.000	5.585021	73.604
ENSDART00000051649.7	2135	1885.000	2.241880	98.922
ENSDART00000016369.8	2545	2295.000	38.457352	2066.000
ENSDART00000131892.3	1119	869.000	1.240092	25.226
ENSDART00000143895.2	839	589.000	0.491344	6.774
ENSDART00000122319.3	3026	2776.000	0.107723	7.000
ENSDART00000142222.3	1200	950.000	0.044968	1.000
ENSDART00000057090.8	666	416.000	0.000000	0.000
ENSDART00000149955.2	539	289.000	0.000000	0.000
ENSDART00000148510.2	819	569.000	0.571669	7.614
ENSDART00000167859.2	3260	3010.000	67.094428	4727.388
ENSDART00000150403.3	2236	1986.000	0.803435	37.351
ENSDART00000182141.1	1317	1067.000	0.000000	0.000
ENSDART00000133306.2	1642	1392.000	0.000000	0.000
ENSDART00000139495.3	798	548.000	0.000000	0.000
ENSDART00000144460.2	403	153.000	0.000000	0.000
ENSDART00000146248.3	4371	4121.000	0.331726	32.000
ENSDART00000143257.3	609	359.000	0.000000	0.000
ENSDART00000084035.5	3858	3608.000	0.000000	0.000
ENSDART00000128069.3	503	253.000	0.000000	0.000
ENSDART00000082603.5	2367	2117.000	3.972940	196.880
ENSDART00000187389.1	1432	1182.000	0.000000	0.000
ENSDART00000172541.2	710	460.000	0.819452	8.824
ENSDART00000152988.3	895	645.000	7.786900	117.569
ENSDART00000004769.8	4041	3791.000	11.685232	1036.954
ENSDART00000130853.4	1819	1569.000	0.804394	29.543
ENSDART00000168685.2	5944	5694.000	0.532540	70.980
ENSDART00000164016.2	3738	3488.000	0.072725	5.938
ENSDART00000102010.6	2160	1910.000	0.627898	28.073
ENSDART00000132971.4	2004	1754.000	0.000000	0.000
ENSDART00000134783.2	841	591.000	0.572989	7.927
ENSDART00000150644.2	900	650.000	0.368002	5.599
ENSDART00000148571.3	3207	2957.000	0.200086	13.850
ENSDART00000137010.4	17032	16782.000	2.906315	1141.707
ENSDART00000133525.3	610	360.000	0.000000	0.000
ENSDART00000162954.2	11078	10828.000	0.020457	5.185
ENSDART00000191170.1	2743	2493.000	0.000000	0.000
ENSDART00000182460.1	11180	10930.000	0.000000	0.000
ENSDART00000190291.1	1239	989.000	0.436605	10.108
ENSDART00000163179.2	2908	2658.000	4.660953	290.000
ENSDART00000020625.10	5147	4897.000	0.000000	0.000
ENSDART00000186197.1	6353	6103.000	0.526283	75.185
ENSDART00000185861.1	6521	6271.000	0.000000	0.000
ENSDART00000148266.3	1335	1085.000	0.000000	0.000
ENSDART00000131695.2	1642	1392.000	0.000000	0.000
ENSDART00000141800.2	2575	2325.000	2.395493	130.373
ENSDART00000142527.2	768	518.000	0.507516	6.154
ENSDART00000091349.6	4197	3947.000	0.221594	20.474
ENSDART00000104074.4	1917	1667.000	6.815212	265.940
ENSDART00000156872.2	4811	4561.000	0.103030	11.000
ENSDART00000155203.2	824	574.000	0.000000	0.000
ENSDART00000114470.4	2016	1766.000	0.000000	0.000
ENSDART00000027661.8	1772	1522.000	9.293279	331.094
ENSDART00000111571.2	2405	2155.000	0.079295	4.000
ENSDART00000151905.2	692	442.000	2.891471	29.916
ENSDART00000125314.4	1676	1426.000	0.029958	1.000
ENSDART00000135715.4	4446	4196.000	0.600167	58.949
ENSDART00000138686.2	3111	2861.000	0.000000	0.000
ENSDART00000186247.1	4702	4452.000	0.010312	1.075
ENSDART00000184235.1	1053	803.000	0.000000	0.000
ENSDART00000186393.1	792	542.000	0.000000	0.000
ENSDART00000133916.3	1520	1270.000	0.000000	0.000
ENSDART00000144483.2	1549	1299.000	0.115577	3.514
ENSDART00000135440.3	1292	1042.000	0.000000	0.000
ENSDART00000104214.4	2466	2216.000	0.000000	0.000
ENSDART00000138661.3	1089	839.000	1.676651	32.929
ENSDART00000193598.1	2854	2604.000	0.288092	17.561
ENSDART00000060469.5	3430	3180.000	0.318774	23.729
ENSDART00000019521.11	6269	6019.000	5.252174	740.000
ENSDART00000161319.2	8380	8130.000	5.844447	1112.250
ENSDART00000159239.2	490	240.000	0.000000	0.000
ENSDART00000168311.2	867	617.000	0.000000	0.000
ENSDART00000164755.2	353	103.002	1.844128	4.446
ENSDART00000182217.1	3607	3357.000	6.525766	512.804
ENSDART00000191359.1	3547	3297.000	0.732273	56.515
ENSDART00000170721.3	2417	2167.000	37.042442	1879.000
ENSDART00000184630.1	1581	1331.000	0.000000	0.000
ENSDART00000132560.2	605	355.000	1.039712	8.640
ENSDART00000146842.3	947	697.000	0.000000	0.000
ENSDART00000142081.3	2423	2173.000	0.041573	2.115
ENSDART00000136188.3	569	319.000	0.331649	2.476
ENSDART00000141894.2	444	194.000	0.000000	0.000
ENSDART00000090380.5	4826	4576.000	2.643354	283.145
ENSDART00000144519.2	321	71.167	0.000000	0.000
ENSDART00000052001.7	2970	2720.000	18.613194	1185.108
ENSDART00000149521.3	2501	2251.000	1.933725	101.892
ENSDART00000171661.2	323	73.133	18.649556	31.926
ENSDART00000112234.5	3007	2757.000	0.542329	35.000
ENSDART00000165353.2	2793	2543.000	0.000000	0.000
ENSDART00000189516.1	2823	2573.000	0.000000	0.000
ENSDART00000185352.1	2871	2621.000	0.000000	0.000
ENSDART00000181572.1	2718	2468.000	0.000000	0.000
ENSDART00000143588.3	913	663.000	0.000000	0.000
ENSDART00000144348.3	408	158.000	0.000000	0.000
ENSDART00000142641.3	313	63.398	0.000000	0.000
ENSDART00000129659.4	1063	813.000	0.000000	0.000
ENSDART00000152038.2	829	579.000	1.793746	24.311
ENSDART00000137255.3	766	516.000	6.367572	76.912
ENSDART00000141863.3	695	445.000	0.299163	3.116
ENSDART00000132014.3	365	115.000	0.000000	0.000
ENSDART00000063244.3	753	503.000	17.835408	210.000
ENSDART00000155636.2	5973	5723.000	0.372541	49.908
ENSDART00000187800.1	5977	5727.000	0.093151	12.488
ENSDART00000033724.7	781	531.000	301.775716	3751.000
ENSDART00000141225.3	569	319.000	0.000000	0.000
ENSDART00000152311.2	746	496.000	0.205490	2.386
ENSDART00000138878.3	1216	966.000	12.117281	274.000
ENSDART00000147319.2	1792	1542.000	0.083113	3.000
ENSDART00000009691.7	1152	902.000	0.000000	0.000
ENSDART00000127243.3	1239	989.000	0.259171	6.000
ENSDART00000166201.2	1041	791.000	0.000000	0.000
ENSDART00000057642.6	3161	2911.000	3.390014	231.000
ENSDART00000055537.5	1154	904.000	5.670803	120.000
ENSDART00000180128.1	642	392.000	0.000000	0.000
ENSDART00000156223.2	845	595.000	225.909458	3146.441
ENSDART00000055161.5	550	300.000	576.553457	4048.826
ENSDART00000160906.3	553	303.000	163.063102	1156.556
ENSDART00000155829.2	899	649.000	20.371923	309.489
ENSDART00000152410.3	1217	967.000	0.000000	0.000
ENSDART00000143267.2	2083	1816.000	0.150045	6.378
ENSDART00000046764.9	1693	1443.000	32.898731	1111.255
ENSDART00000146326.3	880	630.000	0.000000	0.000
ENSDART00000103234.5	1712	1462.000	13.919568	476.367
ENSDART00000166608.2	1143	893.000	0.047839	1.000
ENSDART00000043058.9	9061	8811.000	0.274561	56.628
ENSDART00000157943.2	8349	8099.000	0.000000	0.000
ENSDART00000177215.2	7776	7526.000	0.000000	0.000
ENSDART00000188820.1	8373	8123.000	0.000000	0.000
ENSDART00000193874.1	8502	8252.000	0.000000	0.000
ENSDART00000165572.2	6138	5888.000	0.087776	12.098
ENSDART00000179599.2	6094	5844.000	3.663208	501.118
ENSDART00000150768.2	732	469.000	0.000000	0.000
ENSDART00000026963.7	1625	1375.000	22.849813	735.451
ENSDART00000150516.2	789	539.000	1.026692	12.954
ENSDART00000172915.2	719	469.000	0.000000	0.000
ENSDART00000134653.3	4187	3937.000	0.000000	0.000
ENSDART00000042955.7	4116	3866.000	0.044805	4.055
ENSDART00000137454.2	1208	958.000	0.000000	0.000
ENSDART00000140041.3	1238	988.000	0.000000	0.000
ENSDART00000155463.3	1440	1190.000	0.000000	0.000
ENSDART00000169564.2	893	643.000	0.000000	0.000
ENSDART00000143113.3	3660	3410.000	2.917078	232.847
ENSDART00000141809.2	1206	956.000	0.230268	5.153
ENSDART00000152628.2	1143	893.000	0.120898	2.527
ENSDART00000138652.2	678	428.000	8.284496	83.000
ENSDART00000147753.2	1037	787.000	0.542821	10.000
ENSDART00000183788.1	1050	800.000	0.000000	0.000
ENSDART00000097533.6	1782	1532.000	2.732745	98.000
ENSDART00000141333.2	539	289.000	0.000000	0.000
ENSDART00000020506.9	793	543.000	0.176112	2.239
ENSDART00000142361.4	3234	2984.000	10.547751	736.761
ENSDART00000104725.5	3240	2990.000	0.000000	0.000
ENSDART00000155075.2	2588	2338.000	3.639754	199.198
ENSDART00000104950.4	5379	5129.000	3.498230	420.000
ENSDART00000152776.2	240	16.366	0.000000	0.000
ENSDART00000033871.8	2805	2555.000	49.006835	2931.000
ENSDART00000140906.3	701	451.000	2.934938	30.984
ENSDART00000157175.3	1568	1318.000	0.000000	0.000
ENSDART00000077439.6	6426	6176.000	2.187323	316.219
ENSDART00000152131.2	909	659.000	1.177049	18.157
ENSDART00000146799.3	918	668.000	0.158420	2.477
ENSDART00000151757.2	753	503.000	0.000000	0.000
ENSDART00000092015.5	2087	1837.000	7.976580	343.000
ENSDART00000138361.2	770	520.000	2.665198	32.442
ENSDART00000135390.2	350	100.003	0.000000	0.000
ENSDART00000136567.3	3405	3155.000	3.812422	281.558
ENSDART00000192135.1	570	320.000	0.000000	0.000
ENSDART00000145021.2	1064	814.000	0.000000	0.000
ENSDART00000137400.3	1042	792.000	0.539395	10.000
ENSDART00000135200.2	981	731.000	0.818168	14.000
ENSDART00000168598.2	799	549.000	0.000000	0.000
ENSDART00000163681.2	1814	1564.000	1.502623	55.012
ENSDART00000165821.2	1505	1255.000	2.181869	64.097
ENSDART00000167682.2	1123	873.000	0.190003	3.883
ENSDART00000183168.1	1280	1030.000	0.295192	7.117
ENSDART00000075412.6	1577	1327.000	41.143453	1278.027
ENSDART00000162453.2	848	598.000	0.000000	0.000
ENSDART00000163803.2	926	676.000	29.790634	471.406
ENSDART00000167380.2	846	596.000	0.000000	0.000
ENSDART00000181828.1	861	611.000	1.228308	17.568
ENSDART00000165033.2	1853	1603.000	15.817711	593.534
ENSDART00000160531.2	1953	1703.000	2.268328	90.425
ENSDART00000168672.2	1124	874.000	1.126227	23.041
ENSDART00000154823.3	7067	6817.000	1.458592	232.753
ENSDART00000153540.2	413	163.000	0.000000	0.000
ENSDART00000155941.2	556	306.000	0.000000	0.000
ENSDART00000183053.1	5404	5154.000	7.395353	892.219
ENSDART00000152741.2	949	699.000	0.587926	9.620
ENSDART00000134382.2	1411	1161.000	0.000000	0.000
ENSDART00000108655.4	396	146.000	0.292603	1.000
ENSDART00000131897.4	8675	8425.000	0.212966	42.000
ENSDART00000131293.2	559	309.000	0.000000	0.000
ENSDART00000146946.2	708	458.000	0.104770	1.123
ENSDART00000039917.7	4370	4120.000	4.105804	395.971
ENSDART00000125125.3	2925	2675.000	0.000000	0.000
ENSDART00000090329.6	1769	1519.000	27.842560	990.000
ENSDART00000152476.2	1225	975.000	0.707742	16.153
ENSDART00000166419.2	1551	1301.000	0.138547	4.219
ENSDART00000161850.2	581	331.000	0.000000	0.000
ENSDART00000160326.2	466	216.000	0.000000	0.000
ENSDART00000172734.2	3142	2892.000	1.282705	86.835
ENSDART00000180622.1	1987	1737.000	0.023949	0.974
ENSDART00000162209.2	1939	1689.000	0.000000	0.000
ENSDART00000167988.2	1918	1668.000	0.000000	0.000
ENSDART00000193823.1	1954	1704.000	0.000000	0.000
ENSDART00000114491.4	3990	3740.000	2.627169	230.000
ENSDART00000014168.6	3021	2771.000	58.938559	3823.000
ENSDART00000158614.2	932	682.000	0.128492	2.051
ENSDART00000166710.2	643	393.000	0.000000	0.000
ENSDART00000112312.4	1842	1592.000	0.347468	12.949
ENSDART00000185110.1	1713	1463.000	0.000000	0.000
ENSDART00000053509.6	4432	4182.000	10.429739	1021.000
ENSDART00000145972.3	1307	1057.000	0.000000	0.000
ENSDART00000111225.5	2682	2432.000	1.566286	89.167
ENSDART00000140518.3	682	432.000	60.820610	615.039
ENSDART00000020311.7	487	237.000	969.395574	5377.961
ENSDART00000147716.2	701	451.000	1.773541	18.723
ENSDART00000169781.2	1136	886.000	0.040478	0.839
ENSDART00000002095.9	1857	1607.000	4.226813	159.000
ENSDART00000061659.5	3313	3063.000	27.268749	1955.152
ENSDART00000144922.3	455	205.000	0.248549	1.193
ENSDART00000135889.2	875	625.000	0.000000	0.000
ENSDART00000153207.3	494	244.000	0.640025	3.656
ENSDART00000169369.2	1203	953.000	0.178156	3.974
ENSDART00000081676.6	4989	4739.000	4.926480	546.502
ENSDART00000063774.6	2150	1900.000	0.943172	41.948
ENSDART00000045598.6	1844	1594.000	9.296777	346.888
ENSDART00000147468.2	1202	952.000	7.090092	158.000
ENSDART00000135289.3	1187	937.000	0.000000	0.000
ENSDART00000132630.3	1200	950.000	0.000000	0.000
ENSDART00000136309.3	1323	1073.000	0.000000	0.000
ENSDART00000161400.2	1619	1369.000	0.326909	10.476
ENSDART00000013590.9	2132	1882.000	0.703678	31.000
ENSDART00000152485.2	754	504.000	1.101906	13.000
ENSDART00000136916.5	2883	2633.000	0.876142	54.000
ENSDART00000165657.2	208	9.901	0.000000	0.000
ENSDART00000165183.2	934	684.000	0.000000	0.000
ENSDART00000121751.3	2192	1942.000	0.809134	36.782
ENSDART00000020798.5	2654	2404.000	7.060792	397.334
ENSDART00000168992.2	4987	4737.000	1.099190	121.883
ENSDART00000152621.2	888	638.000	1.326162	19.805
ENSDART00000147724.2	944	694.000	0.191894	3.117
ENSDART00000185952.1	5638	5388.000	3.058081	385.696
ENSDART00000158060.2	3805	3555.000	5.696007	474.000
ENSDART00000182229.1	2123	1873.000	0.000000	0.000
ENSDART00000026244.9	3333	3083.000	7.268728	524.566
ENSDART00000157843.2	535	285.000	0.964411	6.434
ENSDART00000148269.3	955	705.000	61.677153	1017.845
ENSDART00000137776.2	454	204.000	7.361858	35.155
ENSDART00000133134.2	823	573.000	0.389775	5.228
ENSDART00000142581.2	608	358.000	0.269482	2.258
ENSDART00000139460.3	3344	3094.000	2.307712	167.136
ENSDART00000133521.2	660	410.000	3.585523	34.412
ENSDART00000042578.7	2034	1784.000	1.331387	55.599
ENSDART00000046004.6	1413	1163.000	1.110915	30.243
ENSDART00000160489.2	2329	2079.000	1.910998	93.000
ENSDART00000168334.2	1360	1110.000	7.458772	193.802
ENSDART00000162379.2	939	689.000	10.366764	167.198
ENSDART00000110656.3	785	535.000	453.806440	5683.197
ENSDART00000133149.2	534	284.000	44.453838	295.526
ENSDART00000160209.2	3067	2817.000	1.865306	123.000
ENSDART00000162706.2	310	60.538	1.592562	2.257
ENSDART00000159384.2	784	534.000	0.000000	0.000
ENSDART00000164563.2	962	712.000	2.640244	44.004
ENSDART00000172618.2	3398	3148.000	10.682908	787.213
ENSDART00000183907.1	2409	2159.000	0.188487	9.526
ENSDART00000157815.2	2445	2195.000	0.000000	0.000
ENSDART00000138884.3	896	646.000	0.000000	0.000
ENSDART00000106527.5	1727	1477.000	2.053570	71.000
ENSDART00000057825.5	900	650.000	739.176942	11246.827
ENSDART00000151126.2	1641	1391.000	0.030270	0.986
ENSDART00000188121.1	1642	1392.000	0.000000	0.000
ENSDART00000123089.3	870	620.000	2.010318	29.176
ENSDART00000103463.6	6764	6514.000	3.060735	466.704
ENSDART00000137859.2	1440	1190.000	0.287194	8.000
ENSDART00000143614.3	1222	972.000	0.000000	0.000
ENSDART00000101686.3	1187	937.000	0.000000	0.000
ENSDART00000014021.8	2063	1813.000	10.959755	465.122
ENSDART00000151677.3	652	402.000	0.258726	2.435
ENSDART00000142118.2	650	400.000	0.260948	2.443
ENSDART00000172890.2	739	489.000	0.960983	11.000
ENSDART00000157243.3	6132	5882.000	4.909683	676.000
ENSDART00000073500.5	2409	2159.000	0.000000	0.000
ENSDART00000168596.2	3166	2916.000	0.542058	37.000
ENSDART00000092257.6	2279	2029.000	0.000000	0.000
ENSDART00000180157.1	1482	1232.000	0.000000	0.000
ENSDART00000191112.1	1521	1271.000	0.000000	0.000
ENSDART00000152809.2	305	55.860	2.294310	3.000
ENSDART00000152262.2	477	227.000	0.000000	0.000
ENSDART00000152464.3	2068	1818.000	2.950236	125.551
ENSDART00000128979.3	1626	1376.000	6.453999	207.881
ENSDART00000173245.2	1095	845.000	1.141752	22.584
ENSDART00000137700.2	918	668.000	0.127904	2.000
ENSDART00000142586.2	611	361.000	0.000000	0.000
ENSDART00000164544.2	592	342.000	0.000000	0.000
ENSDART00000165081.2	754	504.000	0.000000	0.000
ENSDART00000165905.2	228	13.360	0.000000	0.000
ENSDART00000060785.7	852	602.000	0.000000	0.000
ENSDART00000055011.7	1696	1446.000	0.228764	7.743
ENSDART00000146006.3	690	440.000	0.118578	1.221
ENSDART00000140889.2	648	398.000	1.274549	11.874
ENSDART00000142154.3	9804	9554.000	0.263816	59.000
ENSDART00000151740.2	1642	1392.000	0.000000	0.000
ENSDART00000147176.2	1210	960.000	0.000000	0.000
ENSDART00000142597.3	1240	990.000	0.000000	0.000
ENSDART00000138794.2	785	535.000	0.000000	0.000
ENSDART00000021683.10	2970	2720.000	15.862959	1010.000
ENSDART00000100328.4	1686	1436.000	0.000000	0.000
ENSDART00000149420.2	753	503.000	0.363263	4.277
ENSDART00000149785.3	814	564.000	0.000000	0.000
ENSDART00000149817.3	588	338.000	0.000000	0.000
ENSDART00000149479.2	703	453.000	0.000000	0.000
ENSDART00000133844.3	789	539.000	1.147529	14.478
ENSDART00000047211.8	1798	1548.000	1.514097	54.865
ENSDART00000187922.1	2014	1764.000	1.268518	52.380
ENSDART00000149928.3	1983	1733.000	0.389288	15.792
ENSDART00000164474.2	1446	1196.000	0.000000	0.000
ENSDART00000156405.2	2185	1935.000	0.000000	0.000
ENSDART00000111238.3	2484	2234.000	1.969635	103.000
ENSDART00000137416.2	3765	3515.000	0.376113	30.946
ENSDART00000175455.2	3282	3032.000	0.127561	9.054
ENSDART00000172979.2	917	667.000	0.000000	0.000
ENSDART00000134363.3	889	639.000	0.640326	9.578
ENSDART00000074099.6	648	398.000	0.000000	0.000
ENSDART00000173069.2	512	262.000	0.000000	0.000
ENSDART00000173428.2	2724	2474.000	0.804934	46.615
ENSDART00000183620.1	1460	1210.000	0.203102	5.753
ENSDART00000045245.5	2116	1866.000	26.511156	1158.000
ENSDART00000167191.2	872	622.000	2.798078	40.740
ENSDART00000171862.2	1667	1404.000	0.195863	6.437
ENSDART00000163992.2	892	642.000	0.000000	0.000
ENSDART00000170065.2	572	322.000	0.000000	0.000
ENSDART00000158711.2	807	557.000	0.000000	0.000
ENSDART00000158433.2	1884	1634.000	8.882892	339.762
ENSDART00000101636.4	1003	753.000	21.657360	381.741
ENSDART00000152438.2	352	102.002	0.000000	0.000
ENSDART00000054879.6	905	655.000	48.133430	738.000
ENSDART00000104854.5	578	328.000	0.000000	0.000
ENSDART00000150372.2	1997	1747.000	0.000000	0.000
ENSDART00000167053.2	1323	1073.000	0.000000	0.000
ENSDART00000080355.5	3261	3011.000	8.862255	624.631
ENSDART00000191610.1	6067	5817.000	0.000000	0.000
ENSDART00000190055.1	6220	5970.000	0.124331	17.375
ENSDART00000127062.3	3258	3008.000	2.329152	164.000
ENSDART00000150365.2	1887	1637.000	1.715862	65.751
ENSDART00000067028.4	2859	2609.000	1.809673	110.520
ENSDART00000030683.8	2143	1893.000	11.261122	499.000
ENSDART00000149292.3	329	79.064	0.000000	0.000
ENSDART00000085888.6	4037	3787.000	6.006290	532.439
ENSDART00000141190.3	1224	974.000	0.000000	0.000
ENSDART00000160174.3	2275	2025.000	0.000000	0.000
ENSDART00000169493.2	2275	2025.000	0.865647	41.033
ENSDART00000020297.9	1549	1299.000	0.000000	0.000
ENSDART00000183850.1	2275	2025.000	0.108595	5.148
ENSDART00000012963.6	952	702.000	24.828747	408.000
ENSDART00000147705.2	852	602.000	0.000000	0.000
ENSDART00000165382.2	851	601.000	0.504562	7.098
ENSDART00000166284.2	515	265.000	1.273808	7.902
ENSDART00000124559.3	3868	3618.000	0.106269	9.000
ENSDART00000183547.1	609	359.000	0.000000	0.000
ENSDART00000137642.2	4008	3758.000	0.000000	0.000
ENSDART00000141200.2	1467	1217.000	0.000000	0.000
ENSDART00000178169.2	285	38.947	0.000000	0.000
ENSDART00000170878.2	1088	838.000	12.999538	255.000
ENSDART00000171292.2	834	584.000	0.000000	0.000
ENSDART00000102346.5	876	626.000	0.000000	0.000
ENSDART00000059135.6	1359	1109.000	12.866092	334.000
ENSDART00000136853.2	1363	1113.000	0.000000	0.000
ENSDART00000188705.1	1112	862.000	0.000000	0.000
ENSDART00000003907.10	2538	2288.000	0.000000	0.000
ENSDART00000140386.3	3443	3193.000	10.690047	799.000
ENSDART00000088504.6	3434	3184.000	0.000000	0.000
ENSDART00000159372.2	1220	970.000	64.080074	1455.000
ENSDART00000138469.2	986	736.000	0.000000	0.000
ENSDART00000063329.6	2494	2244.000	9.575840	503.000
ENSDART00000104629.4	3427	3177.000	1.692670	125.880
ENSDART00000131748.2	897	647.000	0.205987	3.120
ENSDART00000160853.2	937	687.000	60.193607	968.000
ENSDART00000141263.2	1155	905.000	0.000000	0.000
ENSDART00000172788.2	3087	2837.000	12.194057	809.796
ENSDART00000132282.3	1211	945.000	0.000000	0.000
ENSDART00000145593.4	262	24.731	0.000000	0.000
ENSDART00000066784.8	2214	1964.000	11.898099	547.000
ENSDART00000102484.5	2137	1887.000	0.000000	0.000
ENSDART00000128156.3	456	206.000	2.654365	12.800
ENSDART00000052971.6	510	260.000	3.976318	24.200
ENSDART00000149635.2	2848	2598.000	0.296933	18.058
ENSDART00000150074.2	548	298.000	0.000000	0.000
ENSDART00000105561.6	1559	1309.000	0.070822	2.170
ENSDART00000183668.1	981	731.000	0.730029	12.492
ENSDART00000151481.2	526	276.000	0.677918	4.380
ENSDART00000150766.2	275	32.007	0.000000	0.000
ENSDART00000150682.2	263	25.222	0.000000	0.000
ENSDART00000111636.4	4957	4707.000	0.361844	39.869
ENSDART00000173802.2	921	671.000	0.000000	0.000
ENSDART00000182109.1	4955	4705.000	0.536894	59.131
ENSDART00000131455.2	1641	1391.000	0.030270	0.986
ENSDART00000109235.3	3204	2954.000	1.328441	91.859
ENSDART00000155408.3	3052	2802.000	0.124123	8.141
ENSDART00000141934.3	408	158.000	0.000000	0.000
ENSDART00000137059.2	948	698.000	2.091120	34.167
ENSDART00000131210.2	856	606.000	3.240762	45.971
ENSDART00000144878.2	811	561.000	0.738274	9.695
ENSDART00000025451.7	1711	1461.000	8.041014	274.998
ENSDART00000176372.2	2919	2669.000	0.000000	0.000
ENSDART00000192172.1	4078	3828.000	0.411817	36.902
ENSDART00000157216.2	5243	4993.000	0.308016	36.000
ENSDART00000148080.2	2109	1859.000	0.551523	24.000
ENSDART00000172066.2	8182	7932.000	9.425124	1750.000
ENSDART00000150480.2	1160	910.000	2.853829	60.791
ENSDART00000122968.3	998	748.000	0.856685	15.000
ENSDART00000054202.8	2714	2464.000	3.433574	198.041
ENSDART00000151349.2	921	671.000	3.512020	55.163
ENSDART00000151612.3	5571	5321.000	6.235836	776.705
ENSDART00000007522.10	2392	2142.000	1.854792	93.000
ENSDART00000140751.3	868	618.000	0.000000	0.000
ENSDART00000140468.2	1857	1607.000	0.470568	17.701
ENSDART00000157839.2	1842	1592.000	3.630631	135.299
ENSDART00000157802.2	3126	2876.000	2.951387	198.693
ENSDART00000164452.2	771	521.000	0.000000	0.000
ENSDART00000189963.1	5811	5561.000	0.686048	89.305
ENSDART00000159614.2	6051	5801.000	0.100249	13.613
ENSDART00000182483.1	6023	5773.000	0.128676	17.389
ENSDART00000143393.3	1444	1194.000	0.000000	0.000
ENSDART00000159910.2	1210	960.000	0.000000	0.000
ENSDART00000164973.2	1445	1195.000	0.000000	0.000
ENSDART00000170185.2	1165	915.000	0.000000	0.000
ENSDART00000158697.2	1212	962.000	0.142692	3.213
ENSDART00000036348.6	2655	2405.000	0.000000	0.000
ENSDART00000187189.1	7344	7094.000	0.207927	34.528
ENSDART00000135291.3	553	303.000	0.000000	0.000
ENSDART00000136576.2	730	480.000	0.000000	0.000
ENSDART00000029646.7	704	454.000	1412.569555	15011.841
ENSDART00000148062.2	777	527.000	1.467813	18.107
ENSDART00000151603.2	791	541.000	1.276578	16.166
ENSDART00000152692.2	768	518.000	0.000000	0.000
ENSDART00000134097.4	3546	3296.000	0.000000	0.000
ENSDART00000023809.9	2570	2320.000	0.037631	2.044
ENSDART00000054693.5	1479	1229.000	0.659778	18.981
ENSDART00000189048.1	1543	1293.000	0.065914	1.995
ENSDART00000156276.3	3202	2952.000	0.115772	8.000
ENSDART00000156431.2	537	287.000	0.000000	0.000
ENSDART00000189116.1	264	25.725	0.000000	0.000
ENSDART00000185438.1	1617	1367.000	0.000000	0.000
ENSDART00000180504.1	2671	2421.000	0.000000	0.000
ENSDART00000142835.2	4716	4466.000	0.133919	14.000
ENSDART00000129259.5	1219	969.000	0.000000	0.000
ENSDART00000076120.6	1394	1144.000	0.102300	2.739
ENSDART00000193593.1	1302	1052.000	0.416137	10.248
ENSDART00000172737.2	1313	1063.000	6.350255	158.013
ENSDART00000173264.2	6838	6588.000	2.786568	429.726
ENSDART00000113157.4	1811	1561.000	4.433471	162.000
ENSDART00000143742.3	1811	1561.000	0.104205	3.808
ENSDART00000075918.4	1439	1189.000	2.407269	67.000
ENSDART00000152659.2	2539	2289.000	0.000000	0.000
ENSDART00000182836.1	543	293.000	0.000000	0.000
ENSDART00000186076.1	1296	1046.000	0.000000	0.000
ENSDART00000049976.4	1062	812.000	1.578327	30.000
ENSDART00000155664.2	278	33.967	12.061456	9.590
ENSDART00000160612.2	4618	4368.000	20.112163	2056.410
ENSDART00000091159.6	4145	3895.000	2.533590	231.000
ENSDART00000110544.3	7953	7703.000	0.134253	24.208
ENSDART00000047399.7	4126	3876.000	0.011022	1.000
ENSDART00000187624.1	1623	1373.000	0.000000	0.000
ENSDART00000023452.10	2339	2089.000	0.511250	25.000
ENSDART00000006549.8	2455	2205.000	1.102994	56.931
ENSDART00000136207.2	954	704.000	0.000000	0.000
ENSDART00000190488.1	3784	3534.000	0.206333	17.069
ENSDART00000075989.6	3892	3642.000	6.897141	588.000
ENSDART00000122485.3	2044	1794.000	0.068685	2.884
ENSDART00000144400.2	515	265.000	0.000000	0.000
ENSDART00000089113.6	5504	5254.000	1.817239	223.496
ENSDART00000103766.6	1775	1525.000	0.742202	26.495
ENSDART00000155697.2	852	602.000	0.162476	2.290
ENSDART00000128309.3	3598	3348.000	10.542405	826.216
ENSDART00000066904.4	601	351.000	202.749990	1665.851
ENSDART00000146272.3	1011	761.000	62.320119	1110.149
ENSDART00000152919.2	8110	7860.000	0.046217	8.503
ENSDART00000185962.1	2315	2065.000	0.403128	19.486
ENSDART00000181154.1	4144	3894.000	0.000000	0.000
ENSDART00000184792.1	1467	1217.000	0.000000	0.000
ENSDART00000164721.2	1309	1059.000	0.000000	0.000
ENSDART00000180101.1	4088	3838.000	1.664729	149.560
ENSDART00000190159.1	4452	4202.000	0.231391	22.760
ENSDART00000191811.1	3846	3596.000	0.144204	12.139
ENSDART00000188282.1	968	718.000	0.000000	0.000
ENSDART00000181737.1	520	270.000	0.000000	0.000
ENSDART00000132714.2	1494	1244.000	202.885894	5908.000
ENSDART00000080789.6	4288	4038.000	0.000000	0.000
ENSDART00000191551.1	2820	2570.000	0.016623	1.000
ENSDART00000081228.5	1361	1111.000	2.768536	72.000
ENSDART00000166632.2	1108	858.000	21.608976	434.000
ENSDART00000129663.3	1253	1003.000	1.117756	26.243
ENSDART00000145516.3	1851	1601.000	0.357023	13.380
ENSDART00000130768.3	1236	986.000	0.000000	0.000
ENSDART00000142935.2	383	133.000	0.000000	0.000
ENSDART00000160909.3	3751	3501.000	1.630742	133.643
ENSDART00000125633.4	1541	1291.000	12.140070	366.873
ENSDART00000074787.4	2070	1820.000	139.271189	5933.363
ENSDART00000183589.1	1604	1354.000	16.798287	532.417
ENSDART00000159021.2	1483	1233.000	0.808908	23.347
ENSDART00000155320.2	1627	1377.000	0.465360	15.000
ENSDART00000147332.3	1497	1247.000	5.415913	158.091
ENSDART00000062220.6	1047	797.000	112.771780	2103.909
ENSDART00000074819.5	1592	1342.000	0.604829	19.000
ENSDART00000170480.2	1503	1253.000	0.667728	19.585
ENSDART00000052904.8	5376	5126.000	1.039767	124.762
ENSDART00000192808.1	2051	1801.000	0.000000	0.000
ENSDART00000106118.6	3798	3548.000	6.268179	520.587
ENSDART00000082667.6	3132	2882.000	7.796928	526.000
ENSDART00000156150.3	6533	6283.000	2.723366	400.536
ENSDART00000103690.3	1245	995.000	1.799909	41.922
ENSDART00000167710.2	2383	2133.000	2.002815	100.000
ENSDART00000167201.2	1462	1212.000	0.000000	0.000
ENSDART00000159710.2	876	626.000	0.000000	0.000
ENSDART00000143745.2	1719	1469.000	2.093835	72.000
ENSDART00000041702.6	1718	1468.000	0.000000	0.000
ENSDART00000058277.4	2695	2445.000	2.125938	121.674
ENSDART00000180124.1	2899	2649.000	1.134138	70.326
ENSDART00000020136.8	2973	2723.000	22.847675	1456.324
ENSDART00000160443.2	791	541.000	0.243020	3.078
ENSDART00000163384.2	823	573.000	1.085690	14.562
ENSDART00000159048.3	2660	2410.000	0.160183	9.037
ENSDART00000078594.4	1969	1719.000	7.927688	319.000
ENSDART00000145933.3	2212	1962.000	0.328206	15.073
ENSDART00000142985.2	338	88.019	1.219249	2.512
ENSDART00000177286.2	3319	3069.000	2.739814	196.828
ENSDART00000012234.8	2013	1763.000	27.284615	1126.000
ENSDART00000148948.2	662	412.000	0.000000	0.000
ENSDART00000149593.2	841	591.000	0.000000	0.000
ENSDART00000149245.2	754	504.000	0.000000	0.000
ENSDART00000159578.2	1011	761.000	0.000000	0.000
ENSDART00000192505.1	429	179.000	0.000000	0.000
ENSDART00000168640.2	2853	2603.000	20.358278	1240.462
ENSDART00000171752.2	901	651.000	0.213096	3.247
ENSDART00000185187.1	1524	1274.000	0.000000	0.000
ENSDART00000185348.1	2620	2370.000	24.826129	1377.291
ENSDART00000143203.3	2629	2379.000	3.557909	198.133
ENSDART00000136796.2	813	563.000	0.000000	0.000
ENSDART00000113337.4	2198	1948.000	0.717122	32.700
ENSDART00000173397.2	2249	1999.000	0.000000	0.000
ENSDART00000044080.7	1050	800.000	1.922402	36.000
ENSDART00000138198.2	234	14.754	0.000000	0.000
ENSDART00000147957.2	553	303.000	0.000000	0.000
ENSDART00000189322.1	2082	1832.000	0.000000	0.000
ENSDART00000181115.1	2058	1808.000	0.000000	0.000
ENSDART00000190439.1	2190	1940.000	0.000000	0.000
ENSDART00000004678.10	1833	1583.000	0.000000	0.000
ENSDART00000167630.2	749	499.000	2.961980	34.598
ENSDART00000066123.7	1973	1723.000	6.977079	281.402
ENSDART00000055432.8	548	298.000	282.984487	1974.000
ENSDART00000142503.2	474	224.000	0.000000	0.000
ENSDART00000150588.2	521	271.000	1.418747	9.000
ENSDART00000087467.5	8022	7772.000	0.319944	58.207
ENSDART00000184466.1	8560	8310.000	0.191600	37.271
ENSDART00000009838.7	2356	2106.000	3.813566	188.000
ENSDART00000126311.3	435	185.000	0.000000	0.000
ENSDART00000158038.2	2010	1760.000	0.000000	0.000
ENSDART00000139805.4	4126	3876.000	0.639258	58.000
ENSDART00000051529.6	1241	991.000	25.821705	599.000
ENSDART00000132857.3	534	284.000	0.000000	0.000
ENSDART00000153079.3	2723	2473.000	0.371522	21.507
ENSDART00000156029.3	4469	4219.000	0.094555	9.338
ENSDART00000155177.2	924	674.000	0.000000	0.000
ENSDART00000087084.5	5871	5621.000	0.043031	5.662
ENSDART00000156641.2	866	616.000	0.000000	0.000
ENSDART00000154766.2	1931	1681.000	14.070053	553.645
ENSDART00000154412.2	394	144.000	0.401864	1.355
ENSDART00000181347.1	1329	1079.000	0.000000	0.000
ENSDART00000105988.5	5550	5300.000	0.184126	22.843
ENSDART00000147900.2	1370	1120.000	1.792716	47.000
ENSDART00000081212.7	532	282.000	130.281001	860.000
ENSDART00000113081.5	8527	8277.000	0.197280	38.223
ENSDART00000158175.2	1791	1541.000	0.000000	0.000
ENSDART00000139861.3	1226	976.000	0.000000	0.000
ENSDART00000140524.2	1201	951.000	0.000000	0.000
ENSDART00000190954.1	603	353.000	0.000000	0.000
ENSDART00000169880.2	355	105.001	0.734163	1.804
ENSDART00000105898.6	761	511.000	43.246818	517.301
ENSDART00000172861.2	464	214.000	14.963996	74.960
ENSDART00000149646.3	4562	4312.000	11.981764	1209.394
ENSDART00000012586.9	4560	4310.000	2.228124	224.794
ENSDART00000012807.9	1132	882.000	35.532917	733.614
ENSDART00000101845.5	823	573.000	420.116809	5634.987
ENSDART00000146460.2	720	470.000	0.000000	0.000
ENSDART00000160144.2	1834	1584.000	5.670425	210.251
ENSDART00000171131.2	2226	1976.000	8.339674	385.749
ENSDART00000076636.5	2440	2190.000	23.466767	1203.000
ENSDART00000166041.3	461	211.000	1.885195	9.311
ENSDART00000131721.4	3738	3488.000	1.666384	136.057
ENSDART00000088427.6	3319	3069.000	0.000000	0.000
ENSDART00000173332.2	467	217.000	15.552456	79.000
ENSDART00000133850.2	1448	1198.000	22.853719	640.888
ENSDART00000173206.2	4506	4256.000	6.104233	608.136
ENSDART00000173367.2	795	545.000	0.784335	10.006
ENSDART00000078652.6	1764	1514.000	0.000000	0.000
ENSDART00000165842.2	1914	1664.000	0.000000	0.000
ENSDART00000089136.5	945	695.000	1.044951	17.000
ENSDART00000150469.2	1569	1319.000	0.045772	1.413
ENSDART00000078266.5	1295	1045.000	26.204356	641.000
ENSDART00000153185.2	473	223.000	0.000000	0.000
ENSDART00000142818.4	9342	9092.000	2.161531	460.033
ENSDART00000173546.2	680	430.000	0.831723	8.372
ENSDART00000138298.2	740	490.000	0.000000	0.000
ENSDART00000142723.4	1290	1040.000	0.311181	7.576
ENSDART00000139546.2	805	555.000	1.092203	14.189
ENSDART00000142480.3	595	345.000	1.983865	16.021
ENSDART00000142680.3	449	199.000	0.000000	0.000
ENSDART00000139134.2	445	171.000	16.204805	64.865
ENSDART00000182409.1	2002	1752.000	3.485005	142.924
ENSDART00000028500.8	2478	2228.000	4.026576	210.000
ENSDART00000066450.6	791	541.000	0.178179	2.256
ENSDART00000173270.2	3137	2887.000	2.844462	192.227
ENSDART00000180437.1	1276	1026.000	0.442775	10.634
ENSDART00000042259.8	1880	1630.000	7.102536	271.000
ENSDART00000145573.2	586	336.000	0.000000	0.000
ENSDART00000188042.1	1519	1269.000	0.000000	0.000
ENSDART00000142533.2	261	24.250	0.000000	0.000
ENSDART00000112965.4	3051	2801.000	0.655824	43.000
ENSDART00000125663.3	826	576.000	16.316686	220.000
ENSDART00000149893.2	6759	6509.000	0.518495	79.000
ENSDART00000037474.7	2584	2334.000	4.992321	272.754
ENSDART00000190410.1	5028	4778.000	0.560384	62.676
ENSDART00000131246.3	3536	3286.000	0.000000	0.000
ENSDART00000106272.4	1705	1455.000	0.000000	0.000
ENSDART00000130618.3	1261	1011.000	0.000000	0.000
ENSDART00000141179.3	600	350.000	0.000000	0.000
ENSDART00000019289.6	1029	779.000	18.230126	332.426
ENSDART00000147232.3	1047	797.000	0.000000	0.000
ENSDART00000089596.6	3271	3021.000	0.387563	27.407
ENSDART00000077835.5	1252	1002.000	3.604442	84.542
ENSDART00000145192.3	1079	829.000	0.669916	13.000
ENSDART00000135667.3	959	709.000	0.000000	0.000
ENSDART00000140084.2	1011	761.000	0.000000	0.000
ENSDART00000167491.2	2311	2061.000	9.037332	436.000
ENSDART00000165276.2	911	661.000	0.000000	0.000
ENSDART00000166443.2	1000	750.000	0.000000	0.000
ENSDART00000165761.2	828	578.000	0.000000	0.000
ENSDART00000034704.7	1443	1193.000	206.414161	5764.321
ENSDART00000142120.2	727	477.000	1.693748	18.912
ENSDART00000137077.2	957	707.000	1.056124	17.478
ENSDART00000146154.2	674	424.000	100.424264	996.719
ENSDART00000182085.1	1279	1029.000	18.166159	437.569
ENSDART00000104791.4	1412	1162.000	1.606586	43.700
ENSDART00000131354.2	777	527.000	7.821253	96.484
ENSDART00000132367.2	1135	885.000	7.975851	165.230
ENSDART00000143020.2	858	608.000	1.433718	20.405
ENSDART00000132015.3	1499	1249.000	0.603805	17.653
ENSDART00000098525.5	900	650.000	0.653400	9.942
ENSDART00000138895.4	9597	9347.000	0.022852	5.000
ENSDART00000152749.2	701	451.000	0.000000	0.000
ENSDART00000092705.6	8807	8557.000	0.000000	0.000
ENSDART00000144090.2	4922	4672.000	0.786628	86.028
ENSDART00000075191.7	2661	2411.000	0.059733	3.371
ENSDART00000168358.2	3334	3084.000	0.258050	18.629
ENSDART00000142697.3	1238	988.000	0.000000	0.000
ENSDART00000140319.3	1205	955.000	0.000000	0.000
ENSDART00000110582.4	3460	3210.000	0.678730	51.000
ENSDART00000173785.2	876	626.000	0.545943	8.000
ENSDART00000133593.4	3917	3667.000	2.414708	207.273
ENSDART00000136591.3	639	389.000	1.287807	11.727
ENSDART00000032141.9	4724	4474.000	2.115765	221.581
ENSDART00000079274.4	963	713.000	4.860956	81.130
ENSDART00000138715.3	3643	3393.000	4.293409	341.000
ENSDART00000174101.2	811	561.000	0.000000	0.000
ENSDART00000073846.5	2284	2034.000	18.679957	889.396
ENSDART00000174120.2	705	455.000	0.419382	4.467
ENSDART00000144389.3	350	100.003	0.000000	0.000
ENSDART00000139256.2	461	211.000	0.000000	0.000
ENSDART00000160855.2	765	515.000	0.000000	0.000
ENSDART00000169308.2	4085	3835.000	1.513402	135.859
ENSDART00000055350.5	3615	3365.000	0.000000	0.000
ENSDART00000189547.1	3655	3405.000	2.049031	163.318
ENSDART00000192345.1	1983	1733.000	0.000000	0.000
ENSDART00000133929.3	2064	1814.000	11.006853	467.378
ENSDART00000139605.2	613	363.000	0.145252	1.234
ENSDART00000028297.8	1350	1100.000	0.000000	0.000
ENSDART00000029549.9	2963	2713.000	0.000000	0.000
ENSDART00000162983.3	6284	6034.000	4.157578	587.238
ENSDART00000186216.1	6003	5753.000	0.000000	0.000
ENSDART00000183672.1	6172	5922.000	0.000000	0.000
ENSDART00000126806.3	738	488.000	0.000000	0.000
ENSDART00000192646.1	859	609.000	0.000000	0.000
ENSDART00000157203.2	221	11.965	0.000000	0.000
ENSDART00000154951.2	506	256.000	112.985846	677.068
ENSDART00000155291.2	367	117.000	17.136207	46.932
ENSDART00000154136.2	447	197.000	0.000000	0.000
ENSDART00000149272.3	767	517.000	0.211946	2.565
ENSDART00000149156.3	939	689.000	0.000000	0.000
ENSDART00000099497.5	924	674.000	0.000000	0.000
ENSDART00000056474.7	803	553.000	0.000000	0.000
ENSDART00000149314.3	792	542.000	0.000000	0.000
ENSDART00000192632.1	1580	1330.000	0.174575	5.435
ENSDART00000157136.3	1327	1077.000	0.000000	0.000
ENSDART00000182963.1	1643	1393.000	0.000000	0.000
ENSDART00000155681.3	1634	1384.000	0.000000	0.000
ENSDART00000075491.5	916	666.000	16.613353	259.000
ENSDART00000132591.2	977	727.000	0.531903	9.052
ENSDART00000151022.2	611	361.000	0.000000	0.000
ENSDART00000157683.2	331	81.049	0.000000	0.000
ENSDART00000165918.2	3172	2922.000	0.000000	0.000
ENSDART00000182069.1	4081	3831.000	0.098724	8.853
ENSDART00000159697.2	3538	3288.000	0.206065	15.860
ENSDART00000128732.3	1455	1205.000	0.000000	0.000
ENSDART00000189539.1	3532	3282.000	0.283231	21.759
ENSDART00000134239.2	808	558.000	0.000000	0.000
ENSDART00000145466.3	4009	3759.000	0.589835	51.900
ENSDART00000131204.3	1048	798.000	0.342797	6.403
ENSDART00000144372.2	669	419.000	0.000000	0.000
ENSDART00000133530.2	821	571.000	6.274248	83.862
ENSDART00000191248.1	9036	8786.000	0.000000	0.000
ENSDART00000191943.1	8814	8564.000	0.000000	0.000
ENSDART00000030409.9	8967	8717.000	0.000000	0.000
ENSDART00000191320.1	8883	8633.000	0.986340	199.323
ENSDART00000186494.1	8508	8258.000	0.250782	48.477
ENSDART00000169184.2	832	582.000	0.484810	6.605
ENSDART00000166151.2	337	87.022	0.000000	0.000
ENSDART00000163300.2	611	361.000	5.550566	46.904
ENSDART00000131657.3	2361	2111.000	0.000000	0.000
ENSDART00000193959.1	8499	8249.000	0.000000	0.000
ENSDART00000077998.6	8283	8033.000	1.204170	226.430
ENSDART00000015655.8	1462	1212.000	0.528713	15.000
ENSDART00000135851.2	870	620.000	0.000000	0.000
ENSDART00000079265.6	1673	1423.000	0.506174	16.861
ENSDART00000146227.2	1839	1589.000	1.290473	48.000
ENSDART00000160317.2	1749	1499.000	1.708347	59.944
ENSDART00000171409.2	940	690.000	0.000000	0.000
ENSDART00000165347.2	598	348.000	0.000000	0.000
ENSDART00000158179.2	1395	1145.000	1.985734	53.222
ENSDART00000112819.5	2901	2651.000	13.454871	834.944
ENSDART00000143138.2	1572	1322.000	0.000000	0.000
ENSDART00000131495.2	1549	1299.000	0.115577	3.514
ENSDART00000132850.2	1206	956.000	0.000000	0.000
ENSDART00000048130.7	2081	1831.000	27.754561	1189.573
ENSDART00000137310.3	456	206.000	0.000000	0.000
ENSDART00000114985.4	1683	1433.000	0.029812	1.000
ENSDART00000104209.4	1783	1533.000	0.831631	29.843
ENSDART00000129915.3	1544	1294.000	0.594251	18.000
ENSDART00000041700.9	1309	1059.000	55.755866	1382.149
ENSDART00000141406.2	910	660.000	0.000000	0.000
ENSDART00000140504.2	521	271.000	0.190083	1.206
ENSDART00000066288.6	2943	2693.000	3.093357	195.000
ENSDART00000131706.2	131	4.401	0.000000	0.000
ENSDART00000102662.4	1547	1297.000	5.862890	178.000
ENSDART00000003193.6	1448	1198.000	5.883813	165.000
ENSDART00000032603.5	934	684.000	104.239419	1669.000
ENSDART00000185412.1	511	261.000	0.000000	0.000
ENSDART00000150391.2	859	609.000	33.670975	480.000
ENSDART00000174201.2	2851	2601.000	0.929359	56.584
ENSDART00000073839.8	2898	2648.000	6.324550	392.027
ENSDART00000026571.7	4488	4238.000	1.657524	164.433
ENSDART00000131574.3	2316	2066.000	0.000000	0.000
ENSDART00000135436.3	2393	2143.000	5.560634	278.943
ENSDART00000151410.2	688	438.000	1.119641	11.479
ENSDART00000102698.5	1875	1625.000	11.291927	429.526
ENSDART00000102702.4	477	227.000	0.000000	0.000
ENSDART00000139001.3	2883	2633.000	0.067457	4.158
ENSDART00000090235.5	2870	2620.000	0.307231	18.842
ENSDART00000086511.6	1995	1745.000	2.643992	108.000
ENSDART00000150246.2	1730	1480.000	1.396233	48.371
ENSDART00000134681.2	237	15.531	0.000000	0.000
ENSDART00000147444.3	919	669.000	0.000000	0.000
ENSDART00000134426.3	378	128.000	0.000000	0.000
ENSDART00000140712.3	431	181.000	0.000000	0.000
ENSDART00000138048.3	713	463.000	0.216454	2.346
ENSDART00000098822.5	3032	2782.000	0.000000	0.000
ENSDART00000105204.5	1354	1104.000	0.000000	0.000
ENSDART00000159208.2	3319	3069.000	0.000000	0.000
ENSDART00000040126.10	3237	2987.000	2.813362	196.711
ENSDART00000186946.1	1524	1274.000	0.000000	0.000
ENSDART00000048994.7	3315	3065.000	0.000000	0.000
ENSDART00000113027.4	939	689.000	0.186009	3.000
ENSDART00000193210.1	1098	848.000	0.000000	0.000
ENSDART00000128896.3	1102	852.000	0.000000	0.000
ENSDART00000173320.2	3426	3176.000	2.314188	172.047
ENSDART00000137573.2	1694	1444.000	3.918157	132.439
ENSDART00000160731.2	1799	1549.000	0.000000	0.000
ENSDART00000161321.2	1804	1554.000	0.000000	0.000
ENSDART00000158511.2	1737	1487.000	0.000000	0.000
ENSDART00000016983.10	3128	2878.000	0.000000	0.000
ENSDART00000166930.2	1654	1404.000	0.000000	0.000
ENSDART00000170673.2	5358	5108.000	7.083767	847.000
ENSDART00000028260.10	1827	1577.000	187.960585	6938.518
ENSDART00000151322.2	1302	1052.000	9.559057	235.396
ENSDART00000143293.3	1643	1393.000	0.000000	0.000
ENSDART00000159745.2	4954	4704.000	4.568378	503.034
ENSDART00000185589.1	177	6.769	0.000000	0.000
ENSDART00000143184.2	3789	3539.000	5.748658	476.228
ENSDART00000105672.5	3336	3086.000	0.093740	6.772
ENSDART00000156234.2	3214	2964.000	0.245021	17.000
ENSDART00000157380.2	573	323.000	0.000000	0.000
ENSDART00000150302.2	731	481.000	0.100772	1.135
ENSDART00000122379.4	2217	1967.000	14.855370	684.000
ENSDART00000172814.2	832	582.000	0.624417	8.507
ENSDART00000108471.3	4887	4637.000	24.780540	2689.776
ENSDART00000172806.2	678	428.000	0.171401	1.717
ENSDART00000004075.7	711	461.000	74.319912	802.000
ENSDART00000109783.4	1435	1185.000	0.000000	0.000
ENSDART00000133815.3	1233	983.000	0.000000	0.000
ENSDART00000142540.3	1203	953.000	0.000000	0.000
ENSDART00000163266.2	603	353.000	0.000000	0.000
ENSDART00000047015.5	911	661.000	16.221986	251.000
ENSDART00000143835.2	553	303.000	0.000000	0.000
ENSDART00000173160.2	669	419.000	1.726335	16.932
ENSDART00000139079.2	808	558.000	0.877183	11.458
ENSDART00000002318.8	2496	2246.000	42.693406	2244.599
ENSDART00000143814.3	1084	834.000	0.236112	4.609
ENSDART00000147311.2	713	463.000	2.152955	23.334
ENSDART00000144198.2	7989	7739.000	0.183623	33.264
ENSDART00000040184.7	8211	7961.000	0.000000	0.000
ENSDART00000176793.2	8190	7940.000	0.084663	15.736
ENSDART00000131978.2	1163	913.000	0.467909	10.000
ENSDART00000137153.2	1717	1467.000	33.316415	1144.081
ENSDART00000191336.1	2087	1837.000	4.346872	186.919
ENSDART00000159204.2	2754	2504.000	0.000000	0.000
ENSDART00000177585.2	2715	2465.000	5.181864	299.000
ENSDART00000092886.6	953	703.000	1.336144	21.988
ENSDART00000143125.2	417	167.000	5.883600	23.000
ENSDART00000191867.1	864	614.000	0.209596	3.012
ENSDART00000173003.2	2990	2740.000	0.151771	9.734
ENSDART00000189160.1	1506	1256.000	4.541272	133.517
ENSDART00000029006.9	3253	3003.000	0.772077	54.273
ENSDART00000077178.7	3554	3304.000	0.086978	6.727
ENSDART00000136312.2	559	309.000	0.000000	0.000
ENSDART00000125298.3	3323	3073.000	0.000000	0.000
ENSDART00000165484.2	1403	1153.000	0.333461	9.000
ENSDART00000167232.2	419	169.000	6.572315	26.000
ENSDART00000082250.5	1579	1329.000	98.997897	3079.777
ENSDART00000147832.2	269	28.406	382.324749	254.223
ENSDART00000131681.3	2366	2116.000	0.941004	46.610
ENSDART00000180078.1	6221	5971.000	0.000000	0.000
ENSDART00000182552.1	641	391.000	3.796374	34.747
ENSDART00000000564.9	2142	1892.000	4.382740	194.104
ENSDART00000166785.2	6221	5971.000	0.272683	38.113
ENSDART00000187769.1	6343	6093.000	0.000000	0.000
ENSDART00000159519.2	3951	3701.000	0.000000	0.000
ENSDART00000189046.1	4769	4519.000	3.745981	396.256
ENSDART00000151545.3	3947	3697.000	6.977077	603.797
ENSDART00000151511.2	789	539.000	0.086044	1.086
ENSDART00000132586.2	1299	1049.000	18.407495	452.000
ENSDART00000133093.2	720	470.000	0.000000	0.000
ENSDART00000111109.4	835	585.000	460.857225	6310.889
ENSDART00000143437.3	789	539.000	0.000000	0.000
ENSDART00000155439.2	529	279.000	0.000000	0.000
ENSDART00000114546.4	1348	1098.000	3.925165	100.885
ENSDART00000136113.3	934	684.000	0.344926	5.523
ENSDART00000179247.2	4316	4066.000	0.510844	48.621
ENSDART00000052871.7	854	604.000	17.399225	246.000
ENSDART00000162252.2	475	225.000	0.000000	0.000
ENSDART00000153462.2	781	531.000	1.367685	17.000
ENSDART00000153337.3	756	506.000	0.000000	0.000
ENSDART00000142500.2	804	554.000	0.000000	0.000
ENSDART00000145405.2	485	235.000	1.612569	8.871
ENSDART00000090292.7	5933	5683.000	0.760673	101.192
ENSDART00000087270.6	3697	3447.000	0.036410	2.938
ENSDART00000162838.2	8434	8184.000	9.075870	1738.690
ENSDART00000114067.4	6239	5989.000	0.302408	42.395
ENSDART00000164762.2	1218	968.000	2.647937	60.000
ENSDART00000079049.6	2853	2603.000	0.045120	2.749
ENSDART00000089765.6	1904	1654.000	12.870393	498.305
ENSDART00000180967.1	2928	2678.000	2.732367	171.284
ENSDART00000139438.2	534	284.000	0.000000	0.000
ENSDART00000148172.2	509	259.000	0.000000	0.000
ENSDART00000133431.2	514	264.000	0.000000	0.000
ENSDART00000148261.2	942	692.000	3.881786	62.879
ENSDART00000111806.5	8469	8219.000	0.749100	144.121
ENSDART00000092584.5	1481	1231.000	0.000000	0.000
ENSDART00000148544.3	3645	3395.000	0.103362	8.214
ENSDART00000074362.6	4372	4122.000	1.665558	160.707
ENSDART00000079879.5	2176	1926.000	2.972215	134.000
ENSDART00000164725.2	1037	787.000	0.000000	0.000
ENSDART00000180502.1	429	179.000	0.000000	0.000
ENSDART00000158366.2	1748	1498.000	0.199626	7.000
ENSDART00000146805.2	1744	1494.000	0.000000	0.000
ENSDART00000087293.7	1812	1562.000	0.000000	0.000
ENSDART00000044937.6	1610	1360.000	0.000000	0.000
ENSDART00000172847.2	579	329.000	7.559415	58.217
ENSDART00000079778.4	2136	1886.000	0.000000	0.000
ENSDART00000011143.7	1485	1235.000	18.644621	539.000
ENSDART00000067637.7	2825	2575.000	0.000000	0.000
ENSDART00000106645.6	3842	3592.000	3.058842	257.194
ENSDART00000149901.3	944	694.000	0.111078	1.804
ENSDART00000052927.7	1215	965.000	23.382941	528.196
ENSDART00000134386.3	4378	4128.000	0.683024	66.000
ENSDART00000035018.7	1509	1259.000	5.417456	159.658
ENSDART00000132895.2	799	549.000	1.505121	19.342
ENSDART00000102697.5	727	477.000	0.000000	0.000
ENSDART00000111438.4	5093	4843.000	6.758193	766.149
ENSDART00000180302.1	4938	4688.000	4.482059	491.851
ENSDART00000165087.2	410	160.000	0.000000	0.000
ENSDART00000172456.2	268	27.847	4.481597	2.921
ENSDART00000113441.4	3153	2903.000	21.059508	1431.079
ENSDART00000150507.2	1191	941.000	0.000000	0.000
ENSDART00000129072.3	1212	962.000	0.843743	19.000
ENSDART00000152909.2	428	178.000	0.329387	1.372
ENSDART00000140622.2	1256	1006.000	1.385538	32.628
ENSDART00000153287.2	538	288.000	0.000000	0.000
ENSDART00000152352.2	997	747.000	1.035156	18.101
ENSDART00000081359.5	1299	1049.000	11.321424	278.000
ENSDART00000136449.3	2263	2013.000	0.000000	0.000
ENSDART00000173010.2	465	215.000	0.210522	1.060
ENSDART00000131997.2	901	651.000	0.084051	1.281
ENSDART00000024935.8	2971	2721.000	20.123155	1281.719
ENSDART00000138335.2	576	326.000	0.000000	0.000
ENSDART00000140173.3	2845	2595.000	3.672024	223.055
ENSDART00000088677.6	3626	3376.000	1.151058	90.964
ENSDART00000145438.2	996	746.000	0.000000	0.000
ENSDART00000057913.6	2185	1935.000	0.000000	0.000
ENSDART00000115062.5	498	248.000	1.544032	8.963
ENSDART00000132707.2	630	380.000	0.994511	8.846
ENSDART00000137716.3	655	405.000	3.631758	34.430
ENSDART00000130825.3	1439	1189.000	6.513219	181.278
ENSDART00000180674.1	1387	1137.000	0.000000	0.000
ENSDART00000159542.3	1492	1242.000	1.924701	55.957
ENSDART00000063624.5	1326	1076.000	0.039703	1.000
ENSDART00000092906.6	2233	1983.000	48.299723	2242.000
ENSDART00000146910.2	1557	1307.000	0.535316	16.378
ENSDART00000109282.4	1314	1064.000	5.364990	133.622
ENSDART00000057525.5	2081	1831.000	17.261039	739.816
ENSDART00000136622.2	721	471.000	0.000000	0.000
ENSDART00000181303.1	4644	4394.000	0.254574	26.184
ENSDART00000173299.2	4200	3950.000	0.000000	0.000
ENSDART00000183990.1	3345	3095.000	0.034542	2.503
ENSDART00000159251.2	1508	1258.000	0.000000	0.000
ENSDART00000114943.4	831	581.000	532.376486	7240.412
ENSDART00000002493.9	2509	2259.000	37.622078	1989.424
ENSDART00000178443.2	4373	4123.000	1.547849	149.386
ENSDART00000162797.2	3354	3104.000	0.220206	16.000
ENSDART00000144033.3	1398	1148.000	0.000000	0.000
ENSDART00000131866.3	1411	1161.000	0.036796	1.000
ENSDART00000189879.1	1164	914.000	0.000000	0.000
ENSDART00000181721.1	1194	944.000	0.000000	0.000
ENSDART00000182538.1	1146	896.000	0.000000	0.000
ENSDART00000160975.3	3410	3160.000	0.162228	12.000
ENSDART00000114085.4	2353	2103.000	0.000000	0.000
ENSDART00000146812.2	652	402.000	0.000000	0.000
ENSDART00000173034.2	4563	4313.000	0.049525	5.000
ENSDART00000183507.1	1302	1052.000	0.000000	0.000
ENSDART00000014440.7	3305	3055.000	0.084557	6.047
ENSDART00000182979.1	3928	3678.000	0.000000	0.000
ENSDART00000105967.6	3826	3576.000	1.421534	118.993
ENSDART00000123801.3	841	591.000	0.000000	0.000
ENSDART00000002851.9	1848	1598.000	6.901782	258.170
ENSDART00000130409.3	2628	2378.000	0.000000	0.000
ENSDART00000186258.1	3094	2844.000	0.973815	64.830
ENSDART00000154404.3	5698	5448.000	0.509692	65.000
ENSDART00000111151.4	5082	4832.000	0.000000	0.000
ENSDART00000112063.5	1602	1352.000	0.000000	0.000
ENSDART00000050357.8	2454	2204.000	9.400737	485.000
ENSDART00000148525.3	3096	2846.000	0.000000	0.000
ENSDART00000045110.8	4558	4308.000	0.332564	33.537
ENSDART00000171627.2	824	574.000	0.000000	0.000
ENSDART00000192166.1	1670	1420.000	0.000000	0.000
ENSDART00000054437.5	4554	4304.000	0.615391	62.000
ENSDART00000008273.9	2970	2720.000	4.497075	286.330
ENSDART00000138391.2	736	486.000	0.302368	3.440
ENSDART00000192816.1	4090	3840.000	1.779880	159.989
ENSDART00000149782.2	1431	1181.000	0.144691	4.000
ENSDART00000004273.10	782	532.000	26.243514	326.815
ENSDART00000172884.2	382	132.000	0.710513	2.195
ENSDART00000164004.2	2253	2003.000	6.741459	316.084
ENSDART00000142158.3	1817	1567.000	26.639198	977.144
ENSDART00000141471.3	2081	1831.000	1.816509	77.856
ENSDART00000139378.2	697	447.000	8.173019	85.518
ENSDART00000142465.3	9428	9178.000	0.000000	0.000
ENSDART00000167514.3	9626	9376.000	18.062906	3964.364
ENSDART00000173138.2	652	402.000	3.821876	35.964
ENSDART00000162015.2	2898	2648.000	8.488825	526.179
ENSDART00000173144.2	2768	2518.000	0.000000	0.000
ENSDART00000163135.2	3280	3030.000	0.000000	0.000
ENSDART00000172173.2	2592	2342.000	0.000000	0.000
ENSDART00000182308.1	3531	3281.000	0.526645	40.448
ENSDART00000144493.3	1872	1622.000	0.474082	18.000
ENSDART00000114683.4	2148	1898.000	0.000000	0.000
ENSDART00000145638.2	925	675.000	1.051258	16.610
ENSDART00000135094.2	430	180.000	2.465791	10.390
ENSDART00000122368.3	1108	858.000	0.000000	0.000
ENSDART00000147194.2	561	311.000	0.000000	0.000
ENSDART00000138992.4	3624	3374.000	0.000000	0.000
ENSDART00000146119.2	678	428.000	0.000000	0.000
ENSDART00000139878.2	381	131.000	0.000000	0.000
ENSDART00000164326.2	2490	2240.000	1.239644	65.000
ENSDART00000146366.3	5959	5709.000	3.651670	488.000
ENSDART00000153154.2	567	317.000	0.000000	0.000
ENSDART00000162669.2	6115	5865.000	0.524441	72.000
ENSDART00000160976.2	3427	3177.000	0.000000	0.000
ENSDART00000159370.2	3123	2873.000	0.000000	0.000
ENSDART00000157725.2	773	523.000	1.117631	13.683
ENSDART00000127318.3	9085	8835.000	1.788707	369.925
ENSDART00000113174.3	920	670.000	317.470755	4979.053
ENSDART00000135190.2	681	431.000	4.741779	47.840
ENSDART00000133900.3	522	272.000	0.000000	0.000
ENSDART00000027466.10	6363	6113.000	0.258710	37.020
ENSDART00000065366.7	1996	1746.000	1.302261	53.224
ENSDART00000137728.2	1004	754.000	0.000000	0.000
ENSDART00000126205.3	2121	1871.000	0.200372	8.776
ENSDART00000080892.4	830	580.000	45.960881	624.000
ENSDART00000146725.2	1432	1182.000	0.686701	19.000
ENSDART00000143892.2	1370	1120.000	9.055514	237.410
ENSDART00000088041.6	1021	771.000	5.596271	101.000
ENSDART00000104206.4	1725	1475.000	2.685641	92.727
ENSDART00000163488.2	781	531.000	1.001426	12.447
ENSDART00000190070.1	1576	1326.000	5.108123	158.553
ENSDART00000152983.2	696	446.000	109.577884	1144.000
ENSDART00000173426.2	488	238.000	13.354453	74.400
ENSDART00000065420.5	3396	3146.000	3.139057	231.167
ENSDART00000020288.10	1825	1575.000	1.600307	59.000
ENSDART00000111066.3	1312	1062.000	0.000000	0.000
ENSDART00000077483.5	1262	1012.000	0.000000	0.000
ENSDART00000172795.2	704	454.000	0.753099	8.003
ENSDART00000134067.2	1188	938.000	0.760008	16.687
ENSDART00000129983.3	1433	1183.000	0.952140	26.367
ENSDART00000190060.1	2914	2664.000	0.571419	35.633
ENSDART00000192962.1	1104	854.000	0.000000	0.000
ENSDART00000099364.5	951	701.000	49.972098	820.000
ENSDART00000143397.3	863	613.000	0.000000	0.000
ENSDART00000173403.2	1680	1430.000	0.056460	1.890
ENSDART00000123429.3	5379	5129.000	0.000000	0.000
ENSDART00000191494.1	5958	5708.000	0.571511	76.362
ENSDART00000160206.2	2537	2287.000	6.538074	350.013
ENSDART00000060542.6	6188	5938.000	9.417588	1309.026
ENSDART00000052393.4	3213	2963.000	9.717622	674.000
ENSDART00000142278.2	875	625.000	0.080622	1.180
ENSDART00000060946.6	3153	2903.000	0.000000	0.000
ENSDART00000184484.1	3267	3017.000	0.000000	0.000
ENSDART00000181251.1	3087	2837.000	0.238232	15.821
ENSDART00000173232.2	523	273.000	0.000000	0.000
ENSDART00000139649.2	3467	3217.000	1.404394	105.757
ENSDART00000124748.4	3654	3404.000	86.785995	6915.243
ENSDART00000063849.5	6443	6193.000	16.768463	2430.875
ENSDART00000136176.2	747	497.000	0.000000	0.000
ENSDART00000136864.2	589	339.000	0.813411	6.455
ENSDART00000179416.2	5055	4805.000	0.000000	0.000
ENSDART00000109420.4	1900	1650.000	2.975081	114.908
ENSDART00000035188.8	1984	1734.000	0.076172	3.092
ENSDART00000047929.7	458	208.000	0.000000	0.000
ENSDART00000138590.4	2850	2600.000	2.572999	156.596
ENSDART00000150864.2	875	625.000	0.095951	1.404
ENSDART00000177099.2	1638	1388.000	0.000000	0.000
ENSDART00000146335.5	3349	3099.000	1.599073	116.000
ENSDART00000135739.2	643	393.000	0.000000	0.000
ENSDART00000179395.2	741	491.000	0.000000	0.000
ENSDART00000145401.2	1059	809.000	0.578675	10.959
ENSDART00000143165.3	1688	1438.000	24.139411	812.557
ENSDART00000131626.3	827	577.000	0.000000	0.000
ENSDART00000131267.3	2896	2646.000	1.590047	98.485
ENSDART00000171110.2	264	25.725	0.000000	0.000
ENSDART00000160311.3	2311	2061.000	0.000000	0.000
ENSDART00000074854.3	2344	2094.000	1.525915	74.795
ENSDART00000153922.2	863	613.000	0.000000	0.000
ENSDART00000154718.2	830	580.000	0.521519	7.081
ENSDART00000171207.3	1313	1063.000	0.776974	19.333
ENSDART00000172264.2	717	467.000	0.000000	0.000
ENSDART00000159481.3	2074	1824.000	10.039835	428.667
ENSDART00000134607.2	473	223.000	0.878260	4.585
ENSDART00000131711.2	620	370.000	1.705557	14.772
ENSDART00000127174.4	1005	755.000	0.300827	5.317
ENSDART00000053267.6	1564	1314.000	33.302359	1024.327
ENSDART00000173446.2	463	213.000	12.244745	61.052
ENSDART00000133421.2	634	384.000	0.130462	1.173
ENSDART00000138243.3	3279	3029.000	6.391881	453.207
ENSDART00000018977.7	5252	5002.000	1.616455	189.267
ENSDART00000142051.3	771	521.000	0.000000	0.000
ENSDART00000136038.3	855	605.000	0.000000	0.000
ENSDART00000075170.7	824	574.000	8.782170	118.000
ENSDART00000159445.2	3110	2860.000	76.328480	5110.000
ENSDART00000038401.5	1945	1695.000	84.583177	3356.000
ENSDART00000155674.3	873	623.000	0.000000	0.000
ENSDART00000104453.5	1475	1225.000	0.000000	0.000
ENSDART00000173363.2	406	156.000	0.547693	2.000
ENSDART00000168865.2	893	643.000	0.000000	0.000
ENSDART00000124660.4	6078	5828.000	1.385396	189.000
ENSDART00000130343.3	2359	2109.000	3.828397	189.000
ENSDART00000173404.2	507	257.000	14.342900	86.286
ENSDART00000146319.2	1179	929.000	142.154687	3091.328
ENSDART00000123763.3	712	462.000	765.197157	8275.297
ENSDART00000113975.3	1473	1223.000	0.209583	6.000
ENSDART00000168921.3	2189	1939.000	0.000000	0.000
ENSDART00000147978.3	438	188.000	48.617287	213.952
ENSDART00000141973.2	784	534.000	0.000000	0.000
ENSDART00000137670.3	737	487.000	0.222745	2.539
ENSDART00000139261.3	493	243.000	0.000000	0.000
ENSDART00000136282.2	621	371.000	0.000000	0.000
ENSDART00000022307.10	2477	2227.000	88.843645	4631.427
ENSDART00000150972.2	602	352.000	0.000000	0.000
ENSDART00000087474.8	771	521.000	0.163993	2.000
ENSDART00000135743.2	1077	827.000	0.464910	9.000
ENSDART00000145104.2	1727	1477.000	0.000000	0.000
ENSDART00000142489.3	1312	1062.000	0.160904	4.000
ENSDART00000121452.3	464	214.000	0.000000	0.000
ENSDART00000135529.2	1147	897.000	0.000000	0.000
ENSDART00000127136.3	4370	4120.000	4.147578	400.000
ENSDART00000163714.2	1828	1578.000	0.680801	25.148
ENSDART00000014568.7	1292	1042.000	11.807461	288.000
ENSDART00000165433.2	1061	811.000	33.148268	629.289
ENSDART00000159940.2	453	203.000	0.000000	0.000
ENSDART00000173323.2	420	170.000	0.000000	0.000
ENSDART00000142921.2	761	511.000	0.000000	0.000
ENSDART00000112146.4	1874	1624.000	4.603454	175.000
ENSDART00000088208.6	14019	13769.000	9.460731	3049.266
ENSDART00000181420.1	13650	13400.000	0.000000	0.000
ENSDART00000150271.2	728	478.000	5.158509	57.719
ENSDART00000087654.7	4066	3816.000	1.589687	142.000
ENSDART00000154908.3	3441	3191.000	0.000000	0.000
ENSDART00000082441.6	4568	4318.000	0.038662	3.908
ENSDART00000169482.2	1638	1388.000	0.000000	0.000
ENSDART00000173254.2	397	147.000	17.144621	58.995
ENSDART00000145884.2	746	496.000	0.000000	0.000
ENSDART00000002750.9	3214	2964.000	3.811562	264.454
ENSDART00000122810.4	954	704.000	0.000000	0.000
ENSDART00000162399.2	3067	2817.000	0.736210	48.546
ENSDART00000054664.5	874	624.000	53.126215	776.000
ENSDART00000097357.5	1805	1555.000	1.897296	69.061
ENSDART00000034639.10	2106	1856.000	1.711695	74.366
ENSDART00000127782.4	2095	1845.000	3.700680	159.826
ENSDART00000124954.3	2097	1847.000	0.075098	3.247
ENSDART00000185924.1	999	749.000	0.000000	0.000
ENSDART00000191111.1	1085	835.000	0.944020	18.452
ENSDART00000188557.1	822	572.000	0.000000	0.000
ENSDART00000168171.2	1334	1084.000	5.682584	144.193
ENSDART00000076766.6	1285	1035.000	0.000000	0.000
ENSDART00000172790.2	1017	767.000	2.185658	39.242
ENSDART00000170441.2	3146	2896.000	0.678384	45.988
ENSDART00000157446.2	810	560.000	0.000000	0.000
ENSDART00000172959.2	303	54.027	0.000000	0.000
ENSDART00000171700.2	639	389.000	0.385500	3.510
ENSDART00000158273.2	1299	1049.000	0.000000	0.000
ENSDART00000160507.2	581	331.000	0.962518	7.458
ENSDART00000161414.2	3169	2919.000	4.594594	313.942
ENSDART00000193368.1	2783	2533.000	3.897424	231.090
ENSDART00000186979.1	1221	971.000	0.000000	0.000
ENSDART00000090657.5	2256	2006.000	0.000000	0.000
ENSDART00000182148.1	3196	2946.000	1.029573	71.000
ENSDART00000122414.3	1884	1634.000	1.084816	41.493
ENSDART00000123866.2	1136	886.000	0.000000	0.000
ENSDART00000172097.2	1242	992.000	39.121033	908.427
ENSDART00000167168.2	1928	1678.000	15.977793	627.591
ENSDART00000167301.2	1362	1112.000	8.873675	230.981
ENSDART00000131409.2	792	542.000	9.889076	125.465
ENSDART00000140829.3	866	616.000	0.000000	0.000
ENSDART00000135168.3	655	405.000	0.000000	0.000
ENSDART00000172874.2	1843	1593.000	0.000000	0.000
ENSDART00000160137.2	1263	1013.000	0.000000	0.000
ENSDART00000077883.6	1977	1727.000	1.885240	76.213
ENSDART00000133302.2	1452	1202.000	0.000000	0.000
ENSDART00000184367.1	1524	1274.000	0.261126	7.787
ENSDART00000011398.11	7027	6777.000	5.100167	809.078
ENSDART00000101274.4	1760	1510.000	2.121857	75.000
ENSDART00000147725.3	815	565.000	0.000000	0.000
ENSDART00000146888.2	635	385.000	0.123603	1.114
ENSDART00000134582.3	797	547.000	0.000000	0.000
ENSDART00000144708.2	771	521.000	0.000000	0.000
ENSDART00000005021.6	2684	2434.000	138.688974	7901.886
ENSDART00000154456.3	3119	2869.000	0.014890	1.000
ENSDART00000061141.6	5780	5530.000	0.849766	110.000
ENSDART00000193460.1	1301	1051.000	0.000000	0.000
ENSDART00000131916.3	555	305.000	0.000000	0.000
ENSDART00000140793.3	6884	6634.000	0.000000	0.000
ENSDART00000185389.1	6060	5810.000	0.000000	0.000
ENSDART00000099895.6	1544	1294.000	0.000000	0.000
ENSDART00000137817.2	2510	2260.000	0.698965	36.977
ENSDART00000128973.4	1947	1697.000	0.222179	8.826
ENSDART00000170537.2	1626	1376.000	1.652611	53.230
ENSDART00000126559.3	2786	2536.000	1.195472	70.967
ENSDART00000134296.2	787	537.000	0.730697	9.185
ENSDART00000147988.2	758	508.000	0.000000	0.000
ENSDART00000143988.2	499	249.000	2.426778	14.145
ENSDART00000138155.3	3031	2781.000	1.757147	114.387
ENSDART00000146593.3	741	491.000	22.816991	262.246
ENSDART00000163889.2	2663	2413.000	0.000000	0.000
ENSDART00000079709.4	3024	2774.000	29.384318	1908.053
ENSDART00000005568.11	1353	1103.000	8.138467	210.129
ENSDART00000133775.3	910	660.000	1.077521	16.647
ENSDART00000127805.3	4200	3950.000	3.194425	295.364
ENSDART00000077426.6	768	518.000	2.279147	27.636
ENSDART00000145865.2	406	156.000	0.000000	0.000
ENSDART00000187637.1	1192	942.000	0.045350	1.000
ENSDART00000173199.2	586	336.000	1.680343	13.216
ENSDART00000150301.2	531	281.000	4.755730	31.282
ENSDART00000077511.4	1856	1606.000	21.147222	795.000
ENSDART00000173673.2	6979	6729.000	2.055079	323.703
ENSDART00000173454.2	450	200.000	0.589093	2.758
ENSDART00000173605.2	480	230.000	0.000000	0.000
ENSDART00000173526.2	539	289.000	1.226098	8.295
ENSDART00000173988.2	538	288.000	0.000000	0.000
ENSDART00000173816.2	182	7.154	0.000000	0.000
ENSDART00000174546.2	4981	4731.000	0.000000	0.000
ENSDART00000047208.8	5205	4955.000	0.000000	0.000
ENSDART00000136898.3	6399	6149.000	9.844578	1417.000
ENSDART00000188056.1	1686	1436.000	0.000000	0.000
ENSDART00000173105.2	630	380.000	68.808428	612.059
ENSDART00000051970.5	668	418.000	16.388994	160.360
ENSDART00000151079.3	783	533.000	4.568036	56.993
ENSDART00000191736.1	504	254.000	0.000000	0.000
ENSDART00000052902.9	3315	3065.000	2.954861	212.000
ENSDART00000142891.2	579	329.000	0.000000	0.000
ENSDART00000166769.2	3258	3008.000	6.263146	441.000
ENSDART00000017413.10	1534	1284.000	0.000000	0.000
ENSDART00000149074.3	4574	4324.000	1.047254	106.000
ENSDART00000019063.7	1251	1001.000	40.372794	946.000
ENSDART00000008326.7	1169	919.000	19.894377	427.971
ENSDART00000132822.2	853	603.000	0.000000	0.000
ENSDART00000151623.2	2540	2290.000	0.000000	0.000
ENSDART00000080099.4	2633	2383.000	2.308469	128.770
ENSDART00000163577.2	1354	1104.000	0.537543	13.892
ENSDART00000161647.3	1890	1640.000	0.271780	10.433
ENSDART00000180467.1	1020	770.000	2.740361	49.393
ENSDART00000184006.1	1908	1658.000	0.000000	0.000
ENSDART00000184952.1	1620	1370.000	0.000000	0.000
ENSDART00000099247.6	1217	967.000	5.752167	130.205
ENSDART00000099248.6	1737	1487.000	6.284033	218.735
ENSDART00000134495.2	653	403.000	0.269477	2.542
ENSDART00000020598.8	5924	5674.000	7.132653	947.346
ENSDART00000167099.3	650	400.000	1.164651	10.905
ENSDART00000156881.3	6193	5943.000	4.129738	574.509
ENSDART00000188595.1	1544	1294.000	0.000000	0.000
ENSDART00000163916.2	603	353.000	0.060510	0.500
ENSDART00000165614.2	763	513.000	0.000000	0.000
ENSDART00000165307.2	906	656.000	0.000000	0.000
ENSDART00000159524.3	519	269.000	0.697423	4.392
ENSDART00000059967.8	2027	1777.000	3.261838	135.681
ENSDART00000170107.2	4306	4056.000	0.957000	90.861
ENSDART00000075749.6	1302	1052.000	0.000000	0.000
ENSDART00000147694.2	1460	1210.000	2.629806	74.486
ENSDART00000104528.5	1592	1342.000	18.736118	588.573
ENSDART00000098101.5	1432	1182.000	7.157139	198.027
ENSDART00000110735.3	772	522.000	1.063909	13.000
ENSDART00000130760.4	600	350.000	8.874250	72.706
ENSDART00000141623.2	576	326.000	0.000000	0.000
ENSDART00000054558.3	942	692.000	0.000000	0.000
ENSDART00000173180.2	423	173.000	0.000000	0.000
ENSDART00000136562.2	849	599.000	2.946134	41.309
ENSDART00000132632.3	2203	1953.000	0.930757	42.551
ENSDART00000144797.2	804	554.000	3.017135	39.127
ENSDART00000181244.1	1982	1732.000	0.241230	9.780
ENSDART00000190196.1	2039	1789.000	0.000000	0.000
ENSDART00000142865.2	800	550.000	0.000000	0.000
ENSDART00000173419.2	285	38.947	0.000000	0.000
ENSDART00000065215.7	1607	1346.000	0.603088	19.002
ENSDART00000181302.1	5987	5737.000	6.132019	823.487
ENSDART00000151519.2	1295	1045.000	0.000000	0.000
ENSDART00000064153.7	4525	4275.000	0.040404	4.043
ENSDART00000159402.2	1805	1543.000	4.789740	173.000
ENSDART00000164011.2	813	563.000	0.000000	0.000
ENSDART00000167725.3	4512	4262.000	0.821925	82.000
ENSDART00000159877.2	1068	818.000	0.000000	0.000
ENSDART00000173208.2	3730	3480.000	0.000000	0.000
ENSDART00000181693.1	1881	1631.000	0.000000	0.000
ENSDART00000156157.2	2915	2665.000	3.574698	223.000
ENSDART00000135781.2	5161	4911.000	5.506372	633.000
ENSDART00000156954.2	407	157.000	1.632613	6.000
ENSDART00000079101.5	2755	2505.000	0.199464	11.696
ENSDART00000179898.1	3458	3208.000	4.252903	319.366
ENSDART00000092903.7	2140	1890.000	0.293842	13.000
ENSDART00000173015.2	720	470.000	0.000000	0.000
ENSDART00000173308.2	98	3.447	0.000000	0.000
ENSDART00000162982.2	2028	1778.000	0.000000	0.000
ENSDART00000152771.2	483	233.000	53.354224	291.000
ENSDART00000002510.3	2488	2238.000	1.088044	57.000
ENSDART00000144023.2	873	623.000	0.000000	0.000
ENSDART00000006512.7	2161	1911.000	0.068354	3.058
ENSDART00000184279.1	2975	2725.000	5.033423	321.069
ENSDART00000152448.2	665	415.000	0.000000	0.000
ENSDART00000152244.2	434	184.000	0.958400	4.128
ENSDART00000152648.3	888	638.000	0.000000	0.000
ENSDART00000134053.4	2641	2391.000	9.592723	536.895
ENSDART00000152371.3	1274	1024.000	2.210121	52.977
ENSDART00000168601.3	1286	1036.000	0.041555	1.008
ENSDART00000170663.3	4094	3844.000	3.061120	275.443
ENSDART00000158687.3	290	42.835	2.041347	2.047
ENSDART00000188252.1	654	404.000	0.000000	0.000
ENSDART00000102904.5	986	736.000	0.522392	9.000
ENSDART00000174362.2	333	83.038	0.000000	0.000
ENSDART00000170520.3	4649	4399.000	1.696506	174.694
ENSDART00000139859.3	4494	4244.000	0.224627	22.315
ENSDART00000186784.1	7886	7636.000	0.000000	0.000
ENSDART00000011224.10	7808	7558.000	0.847538	149.946
ENSDART00000136057.3	812	562.000	0.336094	4.421
ENSDART00000007381.8	1525	1275.000	92.202263	2751.820
ENSDART00000135898.3	870	620.000	6.181171	89.708
ENSDART00000134750.2	538	288.000	4.745035	31.989
ENSDART00000137966.3	738	488.000	35.016434	400.000
ENSDART00000144658.4	630	380.000	0.000000	0.000
ENSDART00000006899.8	2385	2135.000	9.504461	475.000
ENSDART00000146814.2	747	497.000	0.000000	0.000
ENSDART00000145460.2	1036	786.000	0.000000	0.000
ENSDART00000110154.5	3629	3379.000	0.088500	7.000
ENSDART00000167126.2	4032	3782.000	0.000000	0.000
ENSDART00000125589.3	1465	1215.000	0.000000	0.000
ENSDART00000173195.2	667	417.000	12.998537	126.882
ENSDART00000054006.7	1543	1293.000	0.239483	7.248
ENSDART00000171927.2	1511	1261.000	0.000000	0.000
ENSDART00000179110.2	5923	5673.000	0.171247	22.741
ENSDART00000162896.2	686	436.000	0.000000	0.000
ENSDART00000158503.2	5119	4869.000	3.531181	402.465
ENSDART00000169621.2	4614	4364.000	0.000000	0.000
ENSDART00000039265.8	1916	1666.000	23.409396	912.922
ENSDART00000141814.3	726	476.000	0.237313	2.644
ENSDART00000131935.2	510	260.000	0.000000	0.000
ENSDART00000144526.2	816	566.000	0.000000	0.000
ENSDART00000159495.2	786	536.000	0.079702	1.000
ENSDART00000171691.2	1554	1304.000	15.499059	473.098
ENSDART00000173478.2	508	258.000	0.000000	0.000
ENSDART00000007913.12	1811	1561.000	27.555990	1006.902
ENSDART00000005927.8	2622	2372.000	51.091671	2836.828
ENSDART00000168069.2	709	459.000	0.236438	2.540
ENSDART00000190554.1	1939	1689.000	0.000000	0.000
ENSDART00000172908.2	1683	1433.000	0.176743	5.929
ENSDART00000016672.9	402	152.000	0.952098	3.388
ENSDART00000078509.6	1641	1391.000	65.057618	2118.330
ENSDART00000170037.2	1728	1478.000	0.646366	22.363
ENSDART00000169303.2	1522	1272.000	4.425709	131.777
ENSDART00000140176.3	1500	1250.000	0.941936	27.561
ENSDART00000132741.2	2612	2362.000	2.195976	121.416
ENSDART00000186193.1	2569	2319.000	0.000000	0.000
ENSDART00000043316.7	2355	2105.000	1.725038	85.000
ENSDART00000009382.9	1726	1476.000	0.000000	0.000
ENSDART00000135974.3	1009	759.000	0.000000	0.000
ENSDART00000136006.3	664	414.000	0.000000	0.000
ENSDART00000122487.4	1817	1567.000	9.858816	361.628
ENSDART00000143449.3	1940	1690.000	9.821724	388.546
ENSDART00000171753.2	1902	1652.000	0.000000	0.000
ENSDART00000173197.2	394	144.000	1.483335	5.000
ENSDART00000049147.6	1203	953.000	7.620575	170.000
ENSDART00000162898.2	3809	3559.000	2.028572	169.000
ENSDART00000149343.2	1848	1598.000	0.418617	15.659
ENSDART00000015051.5	1922	1672.000	0.153302	6.000
ENSDART00000006703.6	3361	3111.000	10.367611	755.000
ENSDART00000173413.2	453	203.000	0.000000	0.000
ENSDART00000028134.11	2512	2262.000	0.000000	0.000
ENSDART00000142862.3	1978	1728.000	1.199927	48.536
ENSDART00000180875.1	1954	1704.000	0.144805	5.776
ENSDART00000191724.1	2040	1790.000	0.765677	32.082
ENSDART00000188939.1	1954	1704.000	0.000000	0.000
ENSDART00000004664.8	2407	2157.000	44.339961	2238.792
ENSDART00000105489.6	784	534.000	0.000000	0.000
ENSDART00000166296.2	411	161.000	0.000000	0.000
ENSDART00000167036.2	910	660.000	1.104963	17.071
ENSDART00000161712.3	1796	1546.000	5.107904	184.850
ENSDART00000158156.2	766	516.000	0.000000	0.000
ENSDART00000099847.5	2714	2464.000	13.903408	801.919
ENSDART00000172954.2	723	473.000	1.229890	13.617
ENSDART00000108609.4	4501	4251.000	8.999730	895.548
ENSDART00000154208.2	1478	1228.000	1.530651	43.999
ENSDART00000114035.4	1152	902.000	0.191037	4.034
ENSDART00000040368.5	1031	781.000	0.000000	0.000
ENSDART00000154220.2	394	144.000	0.000000	0.000
ENSDART00000155432.3	1056	806.000	1.076912	20.318
ENSDART00000157109.2	503	253.000	0.702936	4.163
ENSDART00000128169.2	1043	793.000	0.243439	4.519
ENSDART00000103722.5	1045	795.000	0.000000	0.000
ENSDART00000157345.2	1511	1261.000	0.982460	29.000
ENSDART00000173227.2	1422	1172.000	0.000000	0.000
ENSDART00000106074.5	1245	995.000	0.000000	0.000
ENSDART00000083830.5	2306	2056.000	235.500505	11334.000
ENSDART00000013870.6	845	595.000	26.134619	364.000
ENSDART00000123660.4	798	536.000	0.255828	3.210
ENSDART00000160339.2	1011	761.000	0.000000	0.000
ENSDART00000188040.1	429	179.000	0.000000	0.000
ENSDART00000168894.2	789	539.000	0.000000	0.000
ENSDART00000138821.2	1957	1707.000	17.042972	681.000
ENSDART00000152699.2	1720	1470.000	3.040164	104.612
ENSDART00000172825.2	522	272.000	2.954554	18.812
ENSDART00000035245.8	3749	3499.000	0.110022	9.011
ENSDART00000136226.3	2131	1881.000	0.000000	0.000
ENSDART00000012287.8	1314	1064.000	0.000000	0.000
ENSDART00000182506.1	2181	1931.000	0.000000	0.000
ENSDART00000183561.1	2722	2472.000	0.000000	0.000
ENSDART00000051972.7	1618	1368.000	29.512821	945.072
ENSDART00000183919.1	600	350.000	72.815268	596.566
ENSDART00000152007.3	8010	7760.000	0.022021	4.000
ENSDART00000182515.1	13908	13658.000	0.000000	0.000
ENSDART00000081296.5	13810	13560.000	0.000000	0.000
ENSDART00000083397.6	767	517.000	0.495837	6.001
ENSDART00000012268.8	640	390.000	31.766190	290.000
ENSDART00000188951.1	410	160.000	0.000000	0.000
ENSDART00000145901.2	649	399.000	5.676009	53.013
ENSDART00000138043.2	6162	5912.000	8.741345	1209.709
ENSDART00000146809.2	330	80.056	0.000000	0.000
ENSDART00000131128.3	3248	2998.000	0.101970	7.156
ENSDART00000143220.3	1945	1695.000	0.000000	0.000
ENSDART00000167590.2	1942	1692.000	0.324781	12.864
ENSDART00000139329.2	2045	1795.000	5.878469	247.000
ENSDART00000164175.2	3995	3745.000	1.556312	136.432
ENSDART00000182911.1	3935	3685.000	0.033110	2.856
ENSDART00000173032.2	828	578.000	1.223763	16.557
ENSDART00000134227.2	881	631.000	0.000000	0.000
ENSDART00000128591.4	3677	3427.000	2.069311	166.000
ENSDART00000073914.4	2402	2152.000	0.000000	0.000
ENSDART00000140903.2	791	541.000	0.000000	0.000
ENSDART00000036513.9	2180	1930.000	20.629578	932.000
ENSDART00000140636.2	1628	1378.000	1.181536	38.112
ENSDART00000137855.4	2067	1817.000	3.302086	140.447
ENSDART00000143495.3	686	436.000	0.309490	3.159
ENSDART00000185568.1	917	667.000	0.000000	0.000
ENSDART00000144251.3	566	316.000	0.000000	0.000
ENSDART00000103754.6	1212	962.000	0.513177	11.556
ENSDART00000160791.2	8191	7941.000	112.309320	20876.575
ENSDART00000126172.3	959	709.000	19.609336	325.445
ENSDART00000144185.2	656	406.000	0.000000	0.000
ENSDART00000103755.4	8522	8272.000	43.434933	8410.425
ENSDART00000109822.4	4642	4392.000	3.082747	316.934
ENSDART00000143506.2	827	577.000	3.647458	49.265
ENSDART00000146112.3	310	60.538	0.000000	0.000
ENSDART00000135396.3	772	522.000	0.000000	0.000
ENSDART00000104607.6	2534	2284.000	0.280561	15.000
ENSDART00000168812.2	1284	1034.000	0.000000	0.000
ENSDART00000077280.6	1618	1368.000	7.713342	247.000
ENSDART00000147707.3	6106	5856.000	1.728936	237.000
ENSDART00000141739.2	660	410.000	1.250343	12.000
ENSDART00000110813.4	616	366.000	0.556036	4.764
ENSDART00000171289.3	2649	2399.000	0.519132	29.153
ENSDART00000174194.2	540	290.000	0.173099	1.175
ENSDART00000064393.5	2115	1865.000	23.368682	1020.191
ENSDART00000138516.2	599	349.000	30.823242	251.809
ENSDART00000089616.5	1367	1117.000	1.521916	39.793
ENSDART00000163275.2	3474	3224.000	0.000000	0.000
ENSDART00000181409.1	4922	4672.000	0.000000	0.000
ENSDART00000170438.2	3522	3272.000	1.378935	105.615
ENSDART00000187840.1	4919	4669.000	0.360363	39.385
ENSDART00000186595.1	5015	4765.000	0.000000	0.000
ENSDART00000032393.7	1852	1602.000	26.777125	1004.141
ENSDART00000153309.2	521	271.000	5.337481	33.859
ENSDART00000141405.2	4259	4009.000	3.194281	299.763
ENSDART00000040229.7	2325	2075.000	0.354567	17.222
ENSDART00000139553.2	1005	755.000	1.039664	18.374
ENSDART00000124022.3	1584	1334.000	0.788618	24.626
ENSDART00000173045.2	884	634.000	0.071913	1.067
ENSDART00000020167.11	2893	2643.000	2.757258	170.586
ENSDART00000140742.2	535	285.000	0.511775	3.414
ENSDART00000011111.9	1929	1679.000	0.485074	19.065
ENSDART00000150296.3	3480	3230.000	0.391167	29.576
ENSDART00000186117.1	2151	1901.000	0.000000	0.000
ENSDART00000184245.1	2943	2693.000	0.000000	0.000
ENSDART00000183430.1	1440	1190.000	0.111007	3.092
ENSDART00000193337.1	2936	2686.000	0.081770	5.141
ENSDART00000157046.3	2048	1798.000	0.000000	0.000
ENSDART00000126552.3	1520	1270.000	0.000000	0.000
ENSDART00000186861.1	1817	1567.000	0.000000	0.000
ENSDART00000079502.5	2169	1919.000	4.519109	203.000
ENSDART00000123100.3	3446	3196.000	9.276506	694.000
ENSDART00000014787.10	4252	4002.000	3.226864	302.292
ENSDART00000191137.1	5883	5633.000	0.604500	79.708
ENSDART00000172898.2	460	210.000	63.195760	310.653
ENSDART00000003167.5	1478	1228.000	40.677015	1169.272
ENSDART00000136737.2	680	430.000	0.000000	0.000
ENSDART00000169006.2	856	606.000	47.071544	667.728
ENSDART00000155709.2	3033	2783.000	6.769508	441.000
ENSDART00000133386.2	2468	2218.000	0.000000	0.000
ENSDART00000144555.2	1433	1183.000	0.188285	5.214
ENSDART00000161623.2	426	176.000	0.000000	0.000
ENSDART00000144320.2	1133	883.000	0.000000	0.000
ENSDART00000187368.1	4427	4177.000	0.000000	0.000
ENSDART00000188302.1	3780	3530.000	0.000000	0.000
ENSDART00000162714.3	4672	4422.000	4.453628	461.000
ENSDART00000172801.2	447	197.000	0.000000	0.000
ENSDART00000029063.7	1217	967.000	0.000000	0.000
ENSDART00000142016.2	1034	784.000	18.308593	336.000
ENSDART00000191216.1	931	681.000	0.000000	0.000
ENSDART00000090397.6	6217	5967.000	0.343650	48.000
ENSDART00000173380.2	720	470.000	0.445230	4.898
ENSDART00000055152.4	919	669.000	4.574392	71.635
ENSDART00000134556.3	2842	2592.000	3.795988	230.318
ENSDART00000142438.2	886	636.000	0.000000	0.000
ENSDART00000139738.3	828	578.000	0.000000	0.000
ENSDART00000064573.5	1764	1514.000	4.641414	164.492
ENSDART00000148098.2	742	492.000	0.000000	0.000
ENSDART00000089339.5	1808	1558.000	3.043598	111.000
ENSDART00000138209.2	603	353.000	0.000000	0.000
ENSDART00000137856.2	2064	1814.000	0.000000	0.000
ENSDART00000099130.5	4196	3946.000	0.000000	0.000
ENSDART00000146215.2	3083	2833.000	0.000000	0.000
ENSDART00000089014.5	2973	2723.000	0.031377	2.000
ENSDART00000150374.2	887	637.000	5.602555	83.540
ENSDART00000173212.2	578	328.000	15.892779	122.023
ENSDART00000125917.4	5981	5731.000	0.000000	0.000
ENSDART00000077471.6	416	166.000	2.694951	10.472
ENSDART00000051362.7	5906	5656.000	1.454712	192.599
ENSDART00000129239.3	470	220.000	9.871212	50.835
ENSDART00000002384.10	3891	3641.000	0.199462	17.000
ENSDART00000084439.6	2099	1849.000	1.917666	83.000
ENSDART00000136201.2	888	638.000	0.000000	0.000
ENSDART00000143800.2	786	536.000	0.079702	1.000
ENSDART00000086935.7	1588	1338.000	0.000000	0.000
ENSDART00000054626.7	2138	1888.000	11.922348	526.905
ENSDART00000145250.3	705	455.000	0.000000	0.000
ENSDART00000137208.2	2444	2194.000	0.000000	0.000
ENSDART00000173025.2	705	455.000	0.565351	6.021
ENSDART00000143484.2	1953	1703.000	0.000000	0.000
ENSDART00000100928.5	1854	1604.000	0.000000	0.000
ENSDART00000137990.2	2323	2073.000	0.000000	0.000
ENSDART00000173670.2	766	516.000	0.000000	0.000
ENSDART00000173731.2	723	473.000	0.000000	0.000
ENSDART00000134547.4	5295	5045.000	5.080680	600.000
ENSDART00000139648.2	641	391.000	0.000000	0.000
ENSDART00000153031.2	781	531.000	0.000000	0.000
ENSDART00000146924.4	2523	2273.000	2.274143	121.000
ENSDART00000183596.1	1932	1682.000	0.000000	0.000
ENSDART00000102681.6	3076	2826.000	57.443803	3800.000
ENSDART00000079504.4	2448	2198.000	2.876509	148.000
ENSDART00000165630.2	729	479.000	0.000000	0.000
ENSDART00000162161.2	706	456.000	0.000000	0.000
ENSDART00000166400.2	3747	3497.000	0.040637	3.326
ENSDART00000099538.5	3746	3496.000	0.000000	0.000
ENSDART00000122660.3	2402	2152.000	31.230307	1573.210
ENSDART00000019270.8	1829	1579.000	9.929232	367.000
ENSDART00000047896.8	2631	2381.000	1.973627	110.000
ENSDART00000058665.7	4950	4700.000	2.181449	240.000
ENSDART00000192467.1	4641	4391.000	0.000000	0.000
ENSDART00000147225.2	2461	2211.000	0.000000	0.000
ENSDART00000059497.7	3589	3339.000	0.006810	0.532
ENSDART00000191151.1	3287	3037.000	0.075601	5.375
ENSDART00000179868.1	3589	3339.000	0.006810	0.532
ENSDART00000193409.1	5071	4821.000	0.210066	23.706
ENSDART00000136959.3	543	293.000	0.000000	0.000
ENSDART00000008454.8	1107	857.000	170.431563	3419.000
ENSDART00000188017.1	848	598.000	0.000000	0.000
ENSDART00000124131.4	3702	3452.000	2.529186	204.371
ENSDART00000147179.2	393	143.000	2.435993	8.154
ENSDART00000033914.8	3579	3329.000	1.737194	135.372
ENSDART00000167263.2	2180	1930.000	0.735485	33.228
ENSDART00000141116.2	712	462.000	0.000000	0.000
ENSDART00000141281.3	860	610.000	0.000000	0.000
ENSDART00000137660.3	731	481.000	0.000000	0.000
ENSDART00000115313.4	1030	780.000	0.000000	0.000
ENSDART00000142231.3	710	460.000	0.000000	0.000
ENSDART00000135346.3	671	421.000	0.000000	0.000
ENSDART00000140753.2	599	349.000	0.000000	0.000
ENSDART00000143166.3	974	724.000	0.000000	0.000
ENSDART00000138466.3	531	281.000	0.000000	0.000
ENSDART00000177513.2	522	272.000	0.000000	0.000
ENSDART00000148758.2	759	509.000	0.000000	0.000
ENSDART00000133926.3	2930	2680.000	0.366627	23.000
ENSDART00000160105.2	526	276.000	0.000000	0.000
ENSDART00000169796.2	1660	1410.000	44.507626	1469.000
ENSDART00000144899.2	789	539.000	0.000000	0.000
ENSDART00000053157.6	1987	1737.000	2.258056	91.813
ENSDART00000145696.2	721	471.000	2.284505	25.187
ENSDART00000138165.3	1059	809.000	0.166758	3.158
ENSDART00000193109.1	1746	1496.000	0.280708	9.830
ENSDART00000002932.7	1919	1669.000	30.883678	1206.573
ENSDART00000148443.2	317	67.261	0.000000	0.000
ENSDART00000159426.2	3771	3521.000	0.337991	27.857
ENSDART00000154108.2	777	527.000	0.000000	0.000
ENSDART00000156953.2	893	643.000	0.000000	0.000
ENSDART00000115335.5	2701	2451.000	0.000000	0.000
ENSDART00000153964.3	2207	1957.000	1.269742	58.167
ENSDART00000156696.3	921	671.000	0.371382	5.833
ENSDART00000136103.3	4249	3999.000	13.887488	1300.000
ENSDART00000109292.2	4173	3923.000	0.000000	0.000
ENSDART00000104491.5	3272	3022.000	3.045180	215.415
ENSDART00000126298.4	470	220.000	0.000000	0.000
ENSDART00000135266.3	667	417.000	1.351542	13.193
ENSDART00000150928.2	829	579.000	0.000000	0.000
ENSDART00000151043.2	761	511.000	2.671445	31.955
ENSDART00000080751.5	3262	3012.000	0.000000	0.000
ENSDART00000186143.1	7039	6789.000	0.253438	40.276
ENSDART00000138311.2	826	576.000	0.000000	0.000
ENSDART00000182504.1	6194	5944.000	3.674411	511.252
ENSDART00000146122.2	1485	1235.000	0.000000	0.000
ENSDART00000181945.1	2565	2315.000	20.035057	1085.700
ENSDART00000131796.2	2343	2093.000	0.000000	0.000
ENSDART00000050639.8	3086	2836.000	0.000000	0.000
ENSDART00000086534.6	965	715.000	1.971695	33.000
ENSDART00000013011.7	1890	1640.000	201.567311	7738.062
ENSDART00000183834.1	1523	1273.000	57.282384	1706.938
ENSDART00000173123.2	6145	5895.000	0.000000	0.000
ENSDART00000108472.4	6606	6356.000	0.477206	71.000
ENSDART00000008532.9	1306	1056.000	5.461370	135.000
ENSDART00000154346.2	539	289.000	0.000000	0.000
ENSDART00000159931.2	3841	3591.000	0.201569	16.944
ENSDART00000192721.1	3529	3279.000	0.000000	0.000
ENSDART00000161639.2	2890	2640.000	0.000000	0.000
ENSDART00000182491.1	2991	2741.000	0.000000	0.000
ENSDART00000187359.1	2877	2627.000	0.000000	0.000
ENSDART00000190758.1	3285	3035.000	0.074186	5.270
ENSDART00000187481.1	2877	2627.000	0.000000	0.000
ENSDART00000180890.1	3251	3001.000	0.000000	0.000
ENSDART00000183986.1	3137	2887.000	0.382181	25.828
ENSDART00000165980.2	4994	4744.000	13.567838	1506.689
ENSDART00000159252.3	5112	4862.000	1.505228	171.311
ENSDART00000186891.1	5265	5015.000	0.000000	0.000
ENSDART00000073957.5	2351	2101.000	3.761642	185.000
ENSDART00000164161.2	3299	3049.000	1.303039	93.000
ENSDART00000045299.9	2123	1873.000	23.731811	1040.488
ENSDART00000135093.2	853	603.000	0.000000	0.000
ENSDART00000165645.2	1982	1732.000	14.748840	597.963
ENSDART00000161592.3	470	220.000	5.553230	28.598
ENSDART00000143493.3	936	686.000	0.000000	0.000
ENSDART00000135399.2	789	539.000	0.000000	0.000
ENSDART00000033902.9	1914	1664.000	0.872886	34.000
ENSDART00000147481.3	1971	1721.000	0.000000	0.000
ENSDART00000144869.3	3923	3673.000	2.845339	244.638
ENSDART00000024287.8	1458	1208.000	0.311898	8.820
ENSDART00000160575.3	500	250.000	0.000000	0.000
ENSDART00000078860.5	2169	1919.000	0.000000	0.000
ENSDART00000137858.2	5234	4984.000	1.502605	175.304
ENSDART00000172913.2	741	491.000	0.550868	6.331
ENSDART00000172419.2	3041	2791.000	2.195719	143.451
ENSDART00000147161.2	825	575.000	0.000000	0.000
ENSDART00000145207.2	559	309.000	0.000000	0.000
ENSDART00000139027.2	287	40.470	0.000000	0.000
ENSDART00000079159.6	2272	2022.000	0.000000	0.000
ENSDART00000103586.6	3778	3528.000	0.448685	37.054
ENSDART00000079155.6	5104	4854.000	4.367597	496.262
ENSDART00000038149.6	1665	1415.000	5.868356	194.375
ENSDART00000153046.2	692	442.000	0.000000	0.000
ENSDART00000153351.3	574	324.000	0.628304	4.765
ENSDART00000188526.1	1762	1512.000	0.335077	11.859
ENSDART00000033922.9	6209	5959.000	0.073412	10.240
ENSDART00000147885.2	878	628.000	0.187741	2.760
ENSDART00000164720.2	1864	1614.000	0.000000	0.000
ENSDART00000173739.2	938	688.000	14.874380	239.550
ENSDART00000173492.2	1582	1332.000	3.189575	99.450
ENSDART00000111053.4	869	619.000	3.246357	47.039
ENSDART00000054243.5	2620	2370.000	6.643687	368.575
ENSDART00000136759.2	2671	2421.000	0.547014	31.000
ENSDART00000047008.7	3101	2851.000	27.526037	1837.000
ENSDART00000128829.3	1576	1326.000	0.000000	0.000
ENSDART00000174356.2	764	514.000	0.628473	7.562
ENSDART00000174313.2	2343	2093.000	9.274352	454.382
ENSDART00000168831.2	738	488.000	0.000000	0.000
ENSDART00000131232.2	2786	2536.000	0.000000	0.000
ENSDART00000181189.1	2052	1802.000	0.000000	0.000
ENSDART00000057644.7	2627	2377.000	1.276030	71.000
ENSDART00000173349.2	491	241.000	0.901832	5.088
ENSDART00000135126.2	1515	1265.000	0.000000	0.000
ENSDART00000097608.5	1385	1135.000	0.000000	0.000
ENSDART00000147675.3	1006	756.000	1.546090	27.361
ENSDART00000143561.3	795	545.000	16.921083	215.870
ENSDART00000051542.6	2461	2211.000	20.327296	1052.051
ENSDART00000193189.1	3814	3564.000	6.270604	523.137
ENSDART00000133223.3	1768	1518.000	2.026247	72.000
ENSDART00000173173.2	3869	3619.000	0.059151	5.011
ENSDART00000038301.8	4850	4600.000	13.793436	1485.247
ENSDART00000136665.2	751	501.000	0.234782	2.753
ENSDART00000142241.2	1693	1443.000	0.369354	12.476
ENSDART00000129612.3	1830	1580.000	1.501257	55.524
ENSDART00000126634.3	1143	893.000	0.390510	8.163
ENSDART00000059360.5	3219	2969.000	11.180020	777.000
ENSDART00000112294.3	2090	1840.000	1.681426	72.421
ENSDART00000114040.4	6069	5819.000	3.944127	537.239
ENSDART00000102748.6	5142	4892.000	0.054361	6.225
ENSDART00000124997.3	2461	2211.000	16.630489	860.720
ENSDART00000157335.2	652	402.000	0.000000	0.000
ENSDART00000181503.1	540	290.000	0.000000	0.000
ENSDART00000135517.3	9162	8912.000	3.817732	796.432
ENSDART00000189622.1	11212	10962.000	0.000000	0.000
ENSDART00000176858.2	11020	10770.000	0.619321	156.135
ENSDART00000063093.4	1591	1341.000	21.885663	687.000
ENSDART00000146160.2	1911	1661.000	1.323639	51.464
ENSDART00000188702.1	4675	4425.000	2.331705	241.521
ENSDART00000156707.2	680	420.000	0.000000	0.000
ENSDART00000156275.3	911	661.000	0.000000	0.000
ENSDART00000156614.3	891	641.000	0.466696	7.003
ENSDART00000155743.3	886	636.000	0.000000	0.000
ENSDART00000153686.3	745	495.000	0.623097	7.220
ENSDART00000157168.3	1382	1119.000	0.876834	22.968
ENSDART00000155605.3	923	673.000	0.241843	3.810
ENSDART00000036741.8	1141	891.000	0.000000	0.000
ENSDART00000173223.2	1739	1489.000	0.000000	0.000
ENSDART00000076997.6	1754	1504.000	24.687701	869.154
ENSDART00000148748.2	880	630.000	1.074510	15.846
ENSDART00000127033.3	5785	5535.000	0.802689	104.000
ENSDART00000110282.6	1148	898.000	5.708693	120.000
ENSDART00000023006.5	1944	1694.000	3.707112	147.000
ENSDART00000102665.3	2708	2458.000	0.504048	29.002
ENSDART00000172787.2	503	253.000	36.407581	215.616
ENSDART00000136104.3	1710	1460.000	7.139515	244.000
ENSDART00000134237.3	313	63.398	0.000000	0.000
ENSDART00000054420.5	1702	1452.000	1.056176	35.898
ENSDART00000125274.3	805	555.000	0.000000	0.000
ENSDART00000153586.2	1381	1131.000	2.192997	58.059
ENSDART00000058400.7	5900	5650.000	3.175204	419.941
ENSDART00000173074.2	406	156.000	3.872196	14.140
ENSDART00000013454.10	2255	2005.000	5.700111	267.526
ENSDART00000184164.1	2283	2033.000	0.829479	39.474
ENSDART00000132940.2	1266	1016.000	0.000000	0.000
ENSDART00000134861.2	306	56.785	0.000000	0.000
ENSDART00000145224.2	499	249.000	0.656989	3.829
ENSDART00000135552.2	7222	6972.000	12.163882	1985.171
ENSDART00000061000.3	2577	2327.000	1.101505	60.000
ENSDART00000191308.1	2511	2261.000	0.000000	0.000
ENSDART00000131273.2	777	527.000	0.000000	0.000
ENSDART00000010564.8	1672	1422.000	1.952745	65.000
ENSDART00000173158.2	463	213.000	25.043092	124.864
ENSDART00000033949.4	1704	1454.000	18.363157	625.000
ENSDART00000007066.7	2709	2459.000	7.674082	441.726
ENSDART00000139740.2	775	525.000	1.142360	14.039
ENSDART00000132378.4	5681	5431.000	2.053703	261.087
ENSDART00000139573.2	3923	3673.000	0.312815	26.895
ENSDART00000150545.2	644	394.000	9.101044	83.937
ENSDART00000160817.2	5191	4941.000	0.000000	0.000
ENSDART00000172831.2	706	456.000	7.737753	82.594
ENSDART00000003428.10	2311	2061.000	25.146111	1213.157
ENSDART00000109340.5	1282	1032.000	0.059159	1.429
ENSDART00000171039.2	1276	1026.000	0.000000	0.000
ENSDART00000178821.2	2292	2042.000	94.193601	4502.414
ENSDART00000172903.2	2897	2647.000	0.165887	10.279
ENSDART00000076424.6	958	708.000	6.305306	104.498
ENSDART00000187204.1	489	239.000	3.485899	19.502
ENSDART00000082438.7	6770	6520.000	0.000000	0.000
ENSDART00000171442.2	2679	2429.000	0.000000	0.000
ENSDART00000138587.2	752	502.000	14.741131	173.222
ENSDART00000137654.2	806	556.000	0.000000	0.000
ENSDART00000133127.2	700	450.000	77.841195	819.955
ENSDART00000015559.11	2543	2293.000	21.328774	1144.823
ENSDART00000128969.3	6008	5758.000	2.670930	360.000
ENSDART00000066080.6	5997	5747.000	0.000000	0.000
ENSDART00000144425.2	1067	817.000	10.173398	194.561
ENSDART00000170763.3	661	411.000	0.951360	9.153
ENSDART00000125093.4	1349	1099.000	1.545871	39.769
ENSDART00000146759.2	2059	1809.000	5.620852	238.018
ENSDART00000123210.3	627	377.000	2.403875	21.214
ENSDART00000153944.2	1010	760.000	0.000000	0.000
ENSDART00000109044.5	2971	2721.000	0.031400	2.000
ENSDART00000060351.6	1830	1580.000	0.255785	9.460
ENSDART00000164588.2	679	429.000	1.894247	19.022
ENSDART00000186674.1	808	558.000	0.435992	5.695
ENSDART00000145370.4	1013	763.000	0.382795	6.837
ENSDART00000005740.11	1736	1486.000	3.126634	108.759
ENSDART00000124818.4	1844	1594.000	0.000000	0.000
ENSDART00000147446.2	1733	1483.000	0.000000	0.000
ENSDART00000143977.3	606	356.000	9.843867	82.032
ENSDART00000148106.3	2113	1863.000	10.907677	475.678
ENSDART00000185014.1	1873	1623.000	0.000000	0.000
ENSDART00000171594.2	2103	1853.000	3.470418	150.531
ENSDART00000181762.1	2124	1874.000	0.000000	0.000
ENSDART00000190072.1	1963	1713.000	0.000000	0.000
ENSDART00000166708.2	836	586.000	157.385893	2158.896
ENSDART00000188151.1	4105	3855.000	10.564465	953.323
ENSDART00000167157.2	4263	4013.000	0.223635	21.008
ENSDART00000131334.2	896	646.000	0.000000	0.000
ENSDART00000142853.2	190	7.853	0.000000	0.000
ENSDART00000137955.3	6762	6512.000	2.079613	317.004
ENSDART00000102445.5	4608	4358.000	0.039168	3.996
ENSDART00000160887.2	2264	2014.000	5.663482	267.000
ENSDART00000152567.2	3113	2863.000	0.686386	46.000
ENSDART00000139387.2	2279	2016.000	232.205506	10958.000
ENSDART00000157729.2	5905	5655.000	13.303273	1761.000
ENSDART00000176547.2	5899	5649.000	0.000000	0.000
ENSDART00000173079.2	1318	1068.000	0.437471	10.937
ENSDART00000192779.1	1971	1721.000	0.076038	3.063
ENSDART00000084503.6	1971	1721.000	0.000000	0.000
ENSDART00000075331.5	2204	1954.000	0.568435	26.000
ENSDART00000132817.2	2079	1829.000	5.045123	216.000
ENSDART00000067531.5	2178	1928.000	1.639670	74.000
ENSDART00000124777.4	3060	2810.000	0.243246	16.000
ENSDART00000093412.6	2712	2462.000	0.000000	0.000
ENSDART00000158525.2	1555	1305.000	9.985380	305.031
ENSDART00000171254.2	2448	2198.000	3.052783	157.070
ENSDART00000009888.9	2481	2231.000	0.553387	28.900
ENSDART00000137521.2	511	261.000	0.000000	0.000
ENSDART00000104527.5	1508	1258.000	1.596059	47.000
ENSDART00000132525.2	750	500.000	0.525888	6.155
ENSDART00000137409.3	692	442.000	0.000000	0.000
ENSDART00000004238.9	969	719.000	1047.355501	17627.522
ENSDART00000137988.3	816	566.000	0.930116	12.323
ENSDART00000184426.1	820	570.000	0.000000	0.000
ENSDART00000150560.3	1570	1320.000	3.974078	122.794
ENSDART00000193247.1	1038	788.000	1.386186	25.569
ENSDART00000168584.2	1038	788.000	0.259103	4.779
ENSDART00000185716.1	1131	881.000	0.000000	0.000
ENSDART00000168119.2	1233	983.000	0.000000	0.000
ENSDART00000130293.3	1062	812.000	0.000000	0.000
ENSDART00000162333.2	1956	1706.000	0.000000	0.000
ENSDART00000153415.2	964	714.000	7.359336	123.000
ENSDART00000168874.2	588	338.000	1677.295559	13270.722
ENSDART00000077694.4	2284	2034.000	7.876115	375.000
ENSDART00000019617.8	1623	1373.000	0.000000	0.000
ENSDART00000060576.6	1919	1669.000	16.356515	639.021
ENSDART00000163399.2	820	570.000	0.604003	8.059
ENSDART00000138458.2	804	554.000	0.000000	0.000
ENSDART00000139788.2	942	692.000	0.000000	0.000
ENSDART00000136687.4	2881	2631.000	0.328281	20.218
ENSDART00000077767.5	2902	2652.000	0.238121	14.782
ENSDART00000088875.6	921	671.000	0.000000	0.000
ENSDART00000166318.2	5848	5598.000	0.242676	31.800
ENSDART00000160795.3	637	387.000	0.412878	3.740
ENSDART00000172969.2	336	86.025	0.000000	0.000
ENSDART00000172964.2	846	596.000	0.000000	0.000
ENSDART00000091567.6	5259	5009.000	0.000000	0.000
ENSDART00000191905.1	5334	5084.000	0.000000	0.000
ENSDART00000159801.2	1589	1339.000	0.000000	0.000
ENSDART00000151993.2	777	527.000	1.378088	17.000
ENSDART00000152014.3	1720	1470.000	9.824942	338.077
ENSDART00000148249.2	1325	1075.000	0.103766	2.611
ENSDART00000183285.1	2205	1955.000	0.030349	1.389
ENSDART00000088488.5	1258	1008.000	9.196677	217.000
ENSDART00000172420.2	3757	3507.000	0.129684	10.646
ENSDART00000171428.2	3114	2864.000	0.000000	0.000
ENSDART00000054183.2	1902	1652.000	12.001435	464.100
ENSDART00000175459.2	1820	1570.000	0.079079	2.906
ENSDART00000141267.2	2020	1770.000	1.206781	50.000
ENSDART00000164028.2	769	519.000	0.000000	0.000
ENSDART00000160675.2	1200	950.000	0.000000	0.000
ENSDART00000171642.2	1385	1135.000	0.277766	7.380
ENSDART00000161666.2	1138	888.000	15.563037	323.501
ENSDART00000164619.2	692	442.000	0.531492	5.499
ENSDART00000163618.2	579	329.000	0.000000	0.000
ENSDART00000159859.2	4872	4622.000	2.860927	309.532
ENSDART00000130565.4	3795	3545.000	0.174355	14.468
ENSDART00000186310.1	3657	3407.000	0.000000	0.000
ENSDART00000052029.7	627	377.000	18.243841	161.000
ENSDART00000137896.3	1525	1275.000	1.644502	49.081
ENSDART00000146956.2	1445	1195.000	0.604840	16.919
ENSDART00000115276.4	1115	865.000	0.000000	0.000
ENSDART00000144135.3	3325	3075.000	0.287305	20.680
ENSDART00000190649.1	1885	1635.000	0.000000	0.000
ENSDART00000114659.4	3461	3211.000	0.217122	16.320
ENSDART00000146752.2	1421	1171.000	0.072963	2.000
ENSDART00000148112.2	1878	1628.000	0.000000	0.000
ENSDART00000141217.2	789	539.000	0.000000	0.000
ENSDART00000134280.3	793	543.000	0.291308	3.703
ENSDART00000150664.3	2051	1801.000	4.951386	208.741
ENSDART00000080744.8	2087	1837.000	3.726427	160.240
ENSDART00000150589.2	545	295.000	18.283245	126.254
ENSDART00000150304.3	892	642.000	0.000000	0.000
ENSDART00000130299.3	2795	2545.000	1.181580	70.391
ENSDART00000166712.2	2340	2090.000	0.190911	9.340
ENSDART00000191894.1	1143	893.000	1.036190	21.660
ENSDART00000187811.1	2397	2147.000	0.000000	0.000
ENSDART00000170184.2	2346	2096.000	0.000000	0.000
ENSDART00000114248.4	3765	3515.000	3.354405	276.000
ENSDART00000144925.3	2099	1849.000	4.921239	213.000
ENSDART00000145203.3	2249	1999.000	2.938831	137.517
ENSDART00000160196.2	1774	1524.000	2.092150	74.636
ENSDART00000193544.1	1080	830.000	0.000000	0.000
ENSDART00000143825.2	650	400.000	0.995203	9.318
ENSDART00000036783.7	1976	1726.000	5.810562	234.762
ENSDART00000143038.2	640	390.000	0.000000	0.000
ENSDART00000103659.5	1971	1721.000	0.000000	0.000
ENSDART00000104364.4	497	247.000	2148.109352	12420.000
ENSDART00000127769.4	3296	3046.000	3.520705	251.031
ENSDART00000139708.2	677	427.000	0.497325	4.971
ENSDART00000091339.6	1827	1577.000	0.000000	0.000
ENSDART00000105820.5	3026	2776.000	10.110617	657.000
ENSDART00000168968.2	1817	1567.000	42.338377	1553.000
ENSDART00000154724.2	3445	3195.000	0.106967	8.000
ENSDART00000183628.1	1882	1632.000	0.000000	0.000
ENSDART00000188222.1	2639	2389.000	0.000000	0.000
ENSDART00000148922.3	3216	2966.000	1.483535	103.000
ENSDART00000030939.6	2985	2735.000	0.000000	0.000
ENSDART00000140827.2	2605	2355.000	1.759594	97.000
ENSDART00000100967.6	2098	1848.000	0.000000	0.000
ENSDART00000171328.2	2085	1835.000	2.742525	117.803
ENSDART00000155256.2	1165	915.000	13.201894	282.765
ENSDART00000155344.3	1645	1395.000	4.443609	145.104
ENSDART00000004689.9	2415	2165.000	0.456193	23.119
ENSDART00000155258.2	557	307.000	2.054039	14.761
ENSDART00000114492.4	1187	937.000	2.928809	64.239
ENSDART00000154701.3	7783	7533.000	2.192232	386.565
ENSDART00000154107.2	2299	2049.000	0.137500	6.595
ENSDART00000098736.3	728	478.000	63.811957	714.000
ENSDART00000169588.3	6857	6607.000	5.607934	867.312
ENSDART00000180544.1	2935	2685.000	0.000000	0.000
ENSDART00000087065.6	3127	2877.000	27.233737	1834.068
ENSDART00000147383.3	694	444.000	0.000000	0.000
ENSDART00000177068.2	708	458.000	0.000000	0.000
ENSDART00000161355.2	796	546.000	0.000000	0.000
ENSDART00000123145.3	1279	1029.000	2.594341	62.490
ENSDART00000168959.2	1347	1097.000	7.530216	193.367
ENSDART00000193893.1	3235	2985.000	0.762457	53.276
ENSDART00000127309.3	2171	1921.000	0.000000	0.000
ENSDART00000136465.3	1685	1435.000	0.000000	0.000
ENSDART00000140067.3	2913	2663.000	0.000000	0.000
ENSDART00000017172.8	3355	3105.000	5.861108	426.000
ENSDART00000157979.2	1309	1059.000	0.080680	2.000
ENSDART00000154424.2	1260	1010.000	14.465601	342.000
ENSDART00000098834.5	3153	2903.000	1.280277	87.000
ENSDART00000180409.1	2874	2624.000	0.000000	0.000
ENSDART00000007122.8	1302	1052.000	1.177644	29.000
ENSDART00000126708.4	4077	3827.000	14.113125	1264.299
ENSDART00000137366.3	1326	1076.000	0.000000	0.000
ENSDART00000163683.3	2574	2324.000	0.422789	23.000
ENSDART00000141684.2	962	712.000	0.000000	0.000
ENSDART00000063716.7	2240	1990.000	0.501363	23.355
ENSDART00000142590.2	759	509.000	0.000000	0.000
ENSDART00000148673.3	1783	1533.000	2.580993	92.618
ENSDART00000149594.3	2016	1766.000	0.097943	4.049
ENSDART00000149453.2	470	220.000	4.103539	21.132
ENSDART00000148866.2	733	483.000	0.194613	2.200
ENSDART00000190359.1	885	635.000	0.000000	0.000
ENSDART00000191355.1	810	560.000	0.000000	0.000
ENSDART00000138983.3	2446	2196.000	0.272350	14.000
ENSDART00000143454.3	2545	2295.000	16.771575	901.000
ENSDART00000086164.6	3547	3297.000	1.464169	113.000
ENSDART00000188565.1	2271	2021.000	0.000000	0.000
ENSDART00000188885.1	2349	2099.000	0.000000	0.000
ENSDART00000192005.1	2265	2015.000	0.000000	0.000
ENSDART00000190484.1	2427	2177.000	0.000000	0.000
ENSDART00000122682.3	1335	1085.000	0.984333	25.000
ENSDART00000189549.1	1378	1128.000	0.000000	0.000
ENSDART00000136904.2	553	303.000	0.000000	0.000
ENSDART00000131624.2	316	66.291	0.000000	0.000
ENSDART00000140520.2	705	455.000	0.000000	0.000
ENSDART00000101751.5	2179	1929.000	3.211201	145.000
ENSDART00000134320.3	791	541.000	0.000000	0.000
ENSDART00000161211.2	880	630.000	0.000000	0.000
ENSDART00000162269.2	1855	1605.000	0.931590	35.000
ENSDART00000167291.2	780	530.000	0.000000	0.000
ENSDART00000059028.5	1363	1113.000	34.160686	890.000
ENSDART00000158584.2	554	304.000	0.000000	0.000
ENSDART00000134757.2	524	274.000	0.000000	0.000
ENSDART00000181598.1	5650	5400.000	0.000000	0.000
ENSDART00000129829.3	5574	5324.000	3.352953	417.863
ENSDART00000011572.9	2204	1954.000	0.000000	0.000
ENSDART00000191637.1	1862	1612.000	0.000000	0.000
ENSDART00000185356.1	4997	4747.000	0.206986	23.000
ENSDART00000130467.4	1634	1384.000	44.861503	1453.377
ENSDART00000136679.2	869	619.000	0.112033	1.623
ENSDART00000151106.3	1947	1697.000	15.465586	614.351
ENSDART00000182078.1	1640	1390.000	28.185865	917.095
ENSDART00000140162.3	429	179.000	1.955327	8.193
ENSDART00000132873.3	327	77.082	0.554217	1.000
ENSDART00000131413.2	530	280.000	0.000000	0.000
ENSDART00000144001.3	5059	4809.000	5.376808	605.268
ENSDART00000141047.2	795	545.000	0.083925	1.071
ENSDART00000109744.4	3912	3662.000	0.063796	5.469
ENSDART00000155407.3	3613	3363.000	1.892741	149.000
ENSDART00000114411.4	2970	2720.000	0.000000	0.000
ENSDART00000168723.2	2658	2394.000	5.718000	320.433
ENSDART00000162328.2	1262	1012.000	7.018974	166.273
ENSDART00000164187.3	4203	3953.000	1.715593	158.748
ENSDART00000047834.9	7119	6869.000	1.169207	187.998
ENSDART00000138708.2	737	487.000	0.175623	2.002
ENSDART00000133801.3	3823	3573.000	0.956847	80.028
ENSDART00000048628.7	3348	3098.000	0.570462	41.369
ENSDART00000143679.2	642	392.000	0.000000	0.000
ENSDART00000144453.2	515	265.000	0.000000	0.000
ENSDART00000149541.2	792	542.000	0.000000	0.000
ENSDART00000025482.7	1596	1346.000	0.126954	4.000
ENSDART00000157165.3	3869	3619.000	4.347259	368.275
ENSDART00000155079.2	525	275.000	0.000000	0.000
ENSDART00000156941.2	500	250.000	0.000000	0.000
ENSDART00000125158.2	3102	2852.000	0.659075	44.000
ENSDART00000041094.9	3951	3701.000	0.046171	4.000
ENSDART00000172628.2	2923	2673.000	0.000000	0.000
ENSDART00000150207.2	674	424.000	1.107554	10.993
ENSDART00000019975.8	1470	1220.000	1.317340	37.621
ENSDART00000121592.3	1530	1280.000	0.747161	22.387
ENSDART00000152356.3	602	352.000	12.864560	106.000
ENSDART00000168022.2	1609	1359.000	23.921970	761.000
ENSDART00000105545.4	2396	2146.000	11.901907	597.881
ENSDART00000063613.8	2598	2348.000	12.372076	680.000
ENSDART00000052352.5	1289	1039.000	6.660874	162.000
ENSDART00000132145.2	1269	1019.000	0.000000	0.000
ENSDART00000149830.3	2613	2363.000	0.072315	4.000
ENSDART00000180608.1	1775	1525.000	0.000000	0.000
ENSDART00000110509.5	3826	3576.000	1.191921	99.773
ENSDART00000174357.2	343	93.009	0.000000	0.000
ENSDART00000173615.2	594	344.000	2.758112	22.209
ENSDART00000173577.3	3867	3617.000	5.788002	490.056
ENSDART00000173779.2	651	401.000	16.033757	150.504
ENSDART00000075420.5	1032	782.000	0.273146	5.000
ENSDART00000159052.2	723	473.000	0.632221	7.000
ENSDART00000145888.2	1113	863.000	6.336230	128.000
ENSDART00000061321.6	1535	1285.000	0.000000	0.000
ENSDART00000170748.2	780	530.000	0.000000	0.000
ENSDART00000065002.7	798	548.000	1.911662	24.522
ENSDART00000132394.3	312	62.441	0.000000	0.000
ENSDART00000143486.3	1650	1400.000	80.236729	2629.478
ENSDART00000172074.2	833	583.000	8.426768	115.000
ENSDART00000131121.3	3337	3087.000	4.185948	302.481
ENSDART00000151587.3	3394	3144.000	10.302186	758.194
ENSDART00000185223.1	4073	3823.000	5.244463	469.325
ENSDART00000155310.2	1056	806.000	1.088392	20.535
ENSDART00000103434.5	3122	2872.000	2.107179	141.662
ENSDART00000051644.5	1546	1296.000	9.855937	299.000
ENSDART00000145804.2	691	441.000	1.549934	16.000
ENSDART00000180439.1	351	101.003	0.000000	0.000
ENSDART00000173592.2	757	507.000	0.448251	5.320
ENSDART00000173918.2	641	391.000	0.000000	0.000
ENSDART00000113313.3	4225	3975.000	5.284176	491.680
ENSDART00000143543.2	495	245.000	0.000000	0.000
ENSDART00000054368.5	3456	3206.000	0.000000	0.000
ENSDART00000142730.3	1481	1231.000	1.075810	31.000
ENSDART00000149318.2	665	415.000	0.000000	0.000
ENSDART00000149115.3	3412	3162.000	0.013406	0.992
ENSDART00000085528.6	1615	1365.000	0.563583	18.008
ENSDART00000185874.1	868	618.000	0.000000	0.000
ENSDART00000186276.1	1908	1658.000	0.000000	0.000
ENSDART00000148927.2	1242	992.000	0.689033	16.000
ENSDART00000085371.5	957	707.000	9.003235	149.000
ENSDART00000049437.6	6650	6400.000	7.170391	1074.215
ENSDART00000190903.1	5919	5669.000	0.073739	9.785
ENSDART00000163892.2	2182	1932.000	182.665801	8261.000
ENSDART00000167542.2	1019	769.000	0.000000	0.000
ENSDART00000018532.7	990	740.000	12.758285	221.000
ENSDART00000125348.3	893	643.000	31.474951	473.745
ENSDART00000048759.4	1461	1211.000	0.785096	22.255
ENSDART00000164438.2	4238	3988.000	8.154868	761.273
ENSDART00000168527.2	781	531.000	0.000000	0.000
ENSDART00000164957.2	3083	2833.000	0.599064	39.727
ENSDART00000136539.2	3125	2875.000	1.129295	76.000
ENSDART00000138600.3	543	293.000	0.000000	0.000
ENSDART00000125745.3	529	279.000	0.000000	0.000
ENSDART00000036649.8	2092	1842.000	61.603046	2656.196
ENSDART00000134831.2	546	296.000	0.505663	3.504
ENSDART00000134719.3	3885	3635.000	1.494095	127.131
ENSDART00000140920.2	371	121.000	0.392044	1.110
ENSDART00000158915.2	2556	2306.000	0.000000	0.000
ENSDART00000137587.3	609	359.000	0.000000	0.000
ENSDART00000144423.2	937	661.000	0.064664	1.001
ENSDART00000147361.2	369	119.000	0.000000	0.000
ENSDART00000135633.3	2170	1920.000	0.200611	9.016
ENSDART00000193336.1	4781	4531.000	0.150760	15.990
ENSDART00000089031.6	4814	4564.000	0.000000	0.000
ENSDART00000105165.5	1309	1059.000	2.420336	59.998
ENSDART00000135738.3	1529	1279.000	0.768226	23.000
ENSDART00000100992.3	1422	1172.000	0.000000	0.000
ENSDART00000066191.5	1961	1711.000	4.419315	177.000
ENSDART00000140403.3	3212	2962.000	1.114331	77.262
ENSDART00000088908.7	3222	2972.000	0.542448	37.738
ENSDART00000057238.6	1810	1560.000	0.000000	0.000
ENSDART00000166926.2	3456	3206.000	0.066625	5.000
ENSDART00000134399.3	6150	5900.000	3.852045	532.000
ENSDART00000126991.4	3256	3006.000	1.070957	75.358
ENSDART00000183550.1	4674	4424.000	0.720775	74.642
ENSDART00000013563.9	2383	2133.000	3.384758	169.000
ENSDART00000113652.4	955	705.000	0.000000	0.000
ENSDART00000191213.1	618	368.000	0.000000	0.000
ENSDART00000143523.2	479	229.000	1.294166	6.937
ENSDART00000140947.2	761	511.000	1.552124	18.566
ENSDART00000145501.3	1248	998.000	2.531790	59.146
ENSDART00000143121.3	2634	2384.000	0.000000	0.000
ENSDART00000132185.2	1057	807.000	0.000000	0.000
ENSDART00000132098.2	693	443.000	3.565697	36.976
ENSDART00000185217.1	4060	3810.000	1.233208	109.984
ENSDART00000111877.4	2576	2326.000	10.439247	568.391
ENSDART00000103636.5	4542	4292.000	13.178319	1324.000
ENSDART00000173396.2	590	340.000	0.000000	0.000
ENSDART00000113697.4	1484	1234.000	21.571957	623.122
ENSDART00000172768.2	730	480.000	0.000000	0.000
ENSDART00000048218.6	2405	2155.000	0.130404	6.578
ENSDART00000155458.2	1405	1155.000	0.332884	9.000
ENSDART00000098734.4	1072	822.000	100.667562	1937.000
ENSDART00000137464.2	1151	901.000	1.978446	41.727
ENSDART00000136278.3	1024	774.000	0.000000	0.000
ENSDART00000153174.2	707	457.000	0.000000	0.000
ENSDART00000140550.2	567	317.000	0.359061	2.664
ENSDART00000146446.3	603	353.000	0.000000	0.000
ENSDART00000132753.2	582	332.000	0.000000	0.000
ENSDART00000153056.3	855	605.000	0.000000	0.000
ENSDART00000153210.2	636	386.000	9.525689	86.070
ENSDART00000080173.6	1776	1526.000	40.187601	1435.539
ENSDART00000153102.3	908	658.000	0.000000	0.000
ENSDART00000165299.2	788	538.000	0.000000	0.000
ENSDART00000110692.3	1693	1443.000	0.000000	0.000
ENSDART00000064591.6	1834	1584.000	0.000000	0.000
ENSDART00000189291.1	6746	6496.000	0.210170	31.958
ENSDART00000140101.2	886	636.000	0.000000	0.000
ENSDART00000037455.7	1245	995.000	0.000000	0.000
ENSDART00000130281.5	3810	3560.000	0.000000	0.000
ENSDART00000043292.6	2159	1909.000	12.356844	552.181
ENSDART00000181660.1	1519	1269.000	0.000000	0.000
ENSDART00000084834.6	5100	4850.000	1.632747	185.365
ENSDART00000156858.2	468	218.000	0.000000	0.000
ENSDART00000157169.2	881	631.000	1.612554	23.818
ENSDART00000156046.2	539	289.000	1.613604	10.916
ENSDART00000165424.2	4197	3947.000	0.637275	58.879
ENSDART00000171984.3	697	447.000	9.174776	96.000
ENSDART00000164717.2	1665	1415.000	0.000000	0.000
ENSDART00000003997.7	876	626.000	0.000000	0.000
ENSDART00000180723.1	4029	3779.000	0.386323	34.174
ENSDART00000143043.2	1685	1435.000	0.000000	0.000
ENSDART00000179762.1	6862	6612.000	0.017610	2.726
ENSDART00000041625.7	6596	6346.000	0.000000	0.000
ENSDART00000185728.1	6551	6301.000	0.089999	13.274
ENSDART00000143884.2	485	235.000	0.000000	0.000
ENSDART00000010257.9	2471	2221.000	6.135838	319.000
ENSDART00000142000.3	1958	1708.000	0.943023	37.703
ENSDART00000138415.2	2506	2256.000	2.932852	154.881
ENSDART00000134951.3	556	306.000	1.094967	7.843
ENSDART00000146423.2	518	268.000	2.094238	13.138
ENSDART00000141188.4	2068	1818.000	4.513419	192.074
ENSDART00000136470.2	926	676.000	1.085016	17.169
ENSDART00000123137.3	1699	1449.000	0.612526	20.776
ENSDART00000100201.5	1446	1196.000	0.000000	0.000
ENSDART00000022392.8	1379	1129.000	23.380360	617.893
ENSDART00000122036.3	642	392.000	1.537360	14.107
ENSDART00000101969.6	1956	1706.000	6.736565	269.021
ENSDART00000147941.3	1910	1660.000	0.000000	0.000
ENSDART00000149096.2	782	532.000	1.009723	12.574
ENSDART00000175149.2	2054	1804.000	0.327887	13.846
ENSDART00000135403.2	2611	2361.000	5.572967	308.000
ENSDART00000165235.2	1712	1462.000	157.584970	5393.000
ENSDART00000100778.5	1001	751.000	16.865532	296.489
ENSDART00000061144.6	1425	1175.000	13.680300	376.272
ENSDART00000080810.6	1522	1272.000	0.167925	5.000
ENSDART00000136152.2	1985	1735.000	77.991217	3167.477
ENSDART00000171235.3	2026	1776.000	6.435027	267.523
ENSDART00000124600.3	719	469.000	124.712679	1369.152
ENSDART00000139101.2	962	712.000	340.158691	5669.305
ENSDART00000133117.3	2262	2012.000	11.996164	564.987
ENSDART00000127795.3	2403	2153.000	3.571832	180.013
ENSDART00000000250.10	3780	3530.000	56.201674	4644.000
ENSDART00000169041.2	803	553.000	39.187029	507.266
ENSDART00000004181.9	2460	2210.000	3.285559	169.969
ENSDART00000053831.6	2330	2080.000	1.619896	78.871
ENSDART00000172950.2	8040	7790.000	0.000000	0.000
ENSDART00000173202.2	483	233.000	0.000000	0.000
ENSDART00000162830.2	1926	1676.000	0.000000	0.000
ENSDART00000143069.2	1269	1019.000	0.000000	0.000
ENSDART00000142061.3	3060	2810.000	0.885473	58.244
ENSDART00000138422.2	515	265.000	1.250358	7.756
ENSDART00000177963.2	2016	1766.000	0.000000	0.000
ENSDART00000091021.5	2639	2389.000	33.600240	1879.000
ENSDART00000115330.5	5434	5184.000	4.820839	585.000
ENSDART00000168170.2	4309	4059.000	1.810261	172.000
ENSDART00000161878.2	1006	756.000	0.000000	0.000
ENSDART00000141588.2	1267	1017.000	0.000000	0.000
ENSDART00000188047.1	1606	1356.000	0.000000	0.000
ENSDART00000164095.3	1417	1167.000	20.719407	566.000
ENSDART00000131161.3	2141	1891.000	0.000000	0.000
ENSDART00000018614.7	2265	2015.000	0.000000	0.000
ENSDART00000164203.2	655	405.000	0.000000	0.000
ENSDART00000160805.2	603	353.000	0.060510	0.500
ENSDART00000141195.2	429	179.000	0.888411	3.723
ENSDART00000097822.4	2432	2182.000	2.108748	107.708
ENSDART00000143345.2	823	573.000	0.000000	0.000
ENSDART00000142905.2	1332	1082.000	0.000000	0.000
ENSDART00000142484.2	823	573.000	0.000000	0.000
ENSDART00000134872.2	6177	5927.000	0.000000	0.000
ENSDART00000114690.4	8713	8463.000	0.494690	98.000
ENSDART00000149391.2	1757	1507.000	3.770329	133.003
ENSDART00000148520.3	27036	26786.000	0.083948	52.636
ENSDART00000148604.2	870	620.000	0.162862	2.364
ENSDART00000091828.6	26133	25883.000	0.000000	0.000
ENSDART00000065568.6	1610	1360.000	0.691060	22.000
ENSDART00000156003.3	1085	835.000	3.427836	67.000
ENSDART00000065681.7	3744	3494.000	5.680057	464.562
ENSDART00000002571.10	3317	3067.000	2.346160	168.438
ENSDART00000081442.4	4892	4642.000	17.533925	1905.253
ENSDART00000186024.1	2013	1763.000	1.714314	70.747
ENSDART00000164083.2	1533	1283.000	1.822046	54.721
ENSDART00000141230.3	837	587.000	0.000000	0.000
ENSDART00000149894.3	635	385.000	0.000000	0.000
ENSDART00000163633.2	467	217.000	0.636084	3.231
ENSDART00000105896.5	3701	3451.000	15.827688	1278.588
ENSDART00000144542.3	927	677.000	29.798266	472.224
ENSDART00000186984.1	5605	5355.000	0.916705	114.910
ENSDART00000133425.2	1796	1546.000	2.765157	100.069
ENSDART00000041965.7	2060	1810.000	23.126108	979.827
ENSDART00000155554.2	4703	4453.000	0.000000	0.000
ENSDART00000188298.1	2032	1782.000	0.000000	0.000
ENSDART00000189060.1	2188	1938.000	0.000000	0.000
ENSDART00000065212.6	2024	1774.000	10.841455	450.204
ENSDART00000146992.3	1505	1255.000	0.000000	0.000
ENSDART00000141966.3	829	579.000	0.950494	12.882
ENSDART00000080660.5	1467	1217.000	0.000000	0.000
ENSDART00000146214.2	480	230.000	0.000000	0.000
ENSDART00000157553.2	4815	4565.000	0.101818	10.880
ENSDART00000144459.3	1516	1266.000	0.354908	10.518
ENSDART00000148220.2	844	594.000	0.000000	0.000
ENSDART00000124616.4	2401	2151.000	73.186137	3685.000
ENSDART00000108719.4	876	626.000	499.117283	7313.836
ENSDART00000147358.2	686	436.000	215.466576	2199.048
ENSDART00000110033.4	2403	2153.000	0.238105	12.000
ENSDART00000181474.1	1404	1154.000	0.000000	0.000
ENSDART00000112728.4	1655	1405.000	1.003389	33.000
ENSDART00000173584.2	1874	1624.000	0.093809	3.566
ENSDART00000171008.2	3261	3011.000	0.783125	55.196
ENSDART00000163706.2	2346	2096.000	0.101909	5.000
ENSDART00000157494.2	2649	2399.000	0.000000	0.000
ENSDART00000166516.2	2580	2330.000	0.656657	35.815
ENSDART00000082017.6	1197	947.000	1.071510	23.753
ENSDART00000170203.2	2481	2231.000	0.000000	0.000
ENSDART00000122374.3	2517	2267.000	0.516945	27.432
ENSDART00000108745.5	1242	992.000	0.320368	7.439
ENSDART00000139826.2	738	488.000	0.000000	0.000
ENSDART00000140814.2	701	451.000	0.198351	2.094
ENSDART00000140054.3	1288	1038.000	0.000000	0.000
ENSDART00000060979.4	1304	1054.000	13.619457	336.023
ENSDART00000131682.2	1024	774.000	0.207644	3.762
ENSDART00000044331.7	3218	2968.000	33.852001	2351.887
ENSDART00000136252.2	631	381.000	1.272707	11.351
ENSDART00000005485.8	1622	1372.000	0.031193	1.002
ENSDART00000173351.2	2340	2090.000	28.360125	1387.467
ENSDART00000130655.4	2341	2091.000	78.950443	3864.354
ENSDART00000121429.4	2471	2221.000	14.903396	774.822
ENSDART00000170906.3	2267	2017.000	0.000000	0.000
ENSDART00000172866.2	783	533.000	0.252613	3.152
ENSDART00000173370.2	734	466.000	2.292280	25.005
ENSDART00000173181.2	876	626.000	0.150178	2.201
ENSDART00000134678.2	976	726.000	4.825130	82.000
ENSDART00000025487.7	2210	1960.000	11.072339	508.000
ENSDART00000097755.6	6139	5889.000	6.286197	866.558
ENSDART00000134526.3	887	637.000	7.881188	117.517
ENSDART00000111863.3	765	515.000	1.782078	21.483
ENSDART00000109818.5	833	583.000	0.000000	0.000
ENSDART00000139835.2	742	492.000	0.000000	0.000
ENSDART00000123002.4	1382	1132.000	0.846201	22.423
ENSDART00000192532.1	1228	978.000	15.183624	347.602
ENSDART00000165725.2	593	343.000	0.000000	0.000
ENSDART00000165587.2	955	705.000	32.176383	531.000
ENSDART00000167652.3	2130	1880.000	5.907174	259.960
ENSDART00000153259.2	962	712.000	0.000000	0.000
ENSDART00000105484.5	4621	4371.000	0.401718	41.103
ENSDART00000121550.4	4450	4200.000	14.604266	1435.811
ENSDART00000041447.7	4314	4064.000	1.118575	106.411
ENSDART00000017376.10	3771	3521.000	0.203565	16.778
ENSDART00000153112.3	1926	1676.000	0.152936	6.000
ENSDART00000173211.2	3177	2927.000	0.829271	56.818
ENSDART00000173265.2	482	232.000	0.000000	0.000
ENSDART00000168621.2	3920	3670.000	0.293197	25.188
ENSDART00000160469.2	1005	755.000	4.964972	87.747
ENSDART00000159386.2	3187	2937.000	6.360052	437.253
ENSDART00000166280.4	714	464.000	34.065557	370.000
ENSDART00000154504.2	5186	4936.000	3.522500	407.000
ENSDART00000153256.3	5635	5385.000	0.964273	121.550
ENSDART00000123534.3	6720	6470.000	0.108618	16.450
ENSDART00000101201.4	988	738.000	7.467326	129.000
ENSDART00000139790.2	640	390.000	0.000000	0.000
ENSDART00000108968.4	1182	932.000	0.000000	0.000
ENSDART00000021559.9	4483	4233.000	10.349730	1025.523
ENSDART00000173801.2	380	130.000	0.000000	0.000
ENSDART00000006132.8	1713	1463.000	385.356453	13197.000
ENSDART00000144817.2	471	221.000	0.000000	0.000
ENSDART00000128726.4	2170	1920.000	7.538118	338.791
ENSDART00000016121.8	923	673.000	0.000000	0.000
ENSDART00000139595.2	491	241.000	0.000000	0.000
ENSDART00000164533.2	3211	2961.000	0.450265	31.209
ENSDART00000004065.6	1260	1010.000	20.894757	494.000
ENSDART00000180906.1	415	165.000	0.000000	0.000
ENSDART00000184788.1	618	368.000	0.000000	0.000
ENSDART00000162074.2	874	624.000	77.521804	1132.340
ENSDART00000170889.3	924	674.000	0.000000	0.000
ENSDART00000166126.2	429	179.000	8.272024	34.660
ENSDART00000104113.5	878	628.000	0.000000	0.000
ENSDART00000146822.3	905	655.000	0.000000	0.000
ENSDART00000135891.2	639	389.000	0.000000	0.000
ENSDART00000105050.4	869	619.000	0.000000	0.000
ENSDART00000152005.2	231	14.032	3.044526	1.000
ENSDART00000037371.8	4449	4199.000	3.866068	380.000
ENSDART00000126598.3	2590	2340.000	25.559000	1400.000
ENSDART00000172480.2	551	301.000	0.000000	0.000
ENSDART00000185686.1	1599	1349.000	0.000000	0.000
ENSDART00000136765.2	890	640.000	387.189033	5800.578
ENSDART00000134922.2	2331	2081.000	0.636387	31.000
ENSDART00000122059.4	2022	1772.000	2.728242	113.166
ENSDART00000137047.3	948	698.000	2.744017	44.834
ENSDART00000135578.2	848	598.000	0.000000	0.000
ENSDART00000133512.2	928	678.000	0.945134	15.000
ENSDART00000007997.8	1781	1531.000	25.643191	919.000
ENSDART00000065025.6	355	105.001	0.000000	0.000
ENSDART00000179772.1	1138	888.000	0.000000	0.000
ENSDART00000159711.2	1589	1339.000	1.703542	53.395
ENSDART00000171099.2	746	496.000	0.000000	0.000
ENSDART00000177773.2	2745	2495.000	0.181579	10.605
ENSDART00000165834.2	380	130.000	0.000000	0.000
ENSDART00000074077.5	1414	1164.000	0.110134	3.001
ENSDART00000165928.2	1177	927.000	0.000000	0.000
ENSDART00000193908.1	1338	1088.000	0.078551	2.001
ENSDART00000132206.3	1069	819.000	0.678096	13.000
ENSDART00000144841.2	919	669.000	0.000000	0.000
ENSDART00000136933.2	515	265.000	0.000000	0.000
ENSDART00000165565.2	4401	4151.000	5.289835	514.000
ENSDART00000133441.2	6912	6662.000	1.449224	226.000
ENSDART00000180100.1	5661	5411.000	0.000000	0.000
ENSDART00000172053.2	1804	1554.000	51.345540	1867.764
ENSDART00000171725.2	609	359.000	0.000000	0.000
ENSDART00000184862.1	5714	5464.000	0.000000	0.000
ENSDART00000192290.1	5154	4904.000	2.019069	231.777
ENSDART00000172781.2	648	398.000	0.000000	0.000
ENSDART00000061632.6	4248	3998.000	4.915263	460.000
ENSDART00000007630.7	2340	2090.000	2.023581	99.000
ENSDART00000147627.2	3915	3665.000	0.000000	0.000
ENSDART00000089836.6	4421	4171.000	3.195554	312.000
ENSDART00000128773.3	773	523.000	1.764441	21.601
ENSDART00000184915.1	2306	2056.000	0.000000	0.000
ENSDART00000131041.3	2080	1830.000	0.662951	28.399
ENSDART00000132278.4	2416	2166.000	0.549408	27.856
ENSDART00000161834.2	2271	2021.000	1.884329	89.144
ENSDART00000171520.2	1087	837.000	0.705110	13.815
ENSDART00000171211.2	1302	1052.000	0.180030	4.433
ENSDART00000132522.2	508	258.000	0.886848	5.356
ENSDART00000024590.8	5206	4956.000	0.146271	16.969
ENSDART00000180003.1	309	59.592	0.000000	0.000
ENSDART00000157317.3	1991	1741.000	0.679923	27.709
ENSDART00000124998.3	981	731.000	2.337622	40.000
ENSDART00000075676.7	2065	1815.000	0.000000	0.000
ENSDART00000132889.2	734	484.000	0.072902	0.826
ENSDART00000173391.2	659	409.000	0.104450	1.000
ENSDART00000033947.7	2368	2118.000	0.000000	0.000
ENSDART00000007531.9	7426	7176.000	2.316732	389.158
ENSDART00000183029.1	8553	8303.000	0.000000	0.000
ENSDART00000187183.1	8690	8440.000	0.000000	0.000
ENSDART00000188521.1	8649	8399.000	0.876922	172.408
ENSDART00000171951.3	8663	8413.000	0.000000	0.000
ENSDART00000170157.2	2329	2079.000	2.465804	120.000
ENSDART00000088043.7	975	725.000	0.176773	3.000
ENSDART00000154133.2	1582	1332.000	0.128288	4.000
ENSDART00000179880.1	1494	1244.000	0.000000	0.000
ENSDART00000101789.6	3137	2887.000	15.818404	1069.000
ENSDART00000153569.3	1374	1124.000	1.634308	43.000
ENSDART00000112118.5	1492	1242.000	0.000000	0.000
ENSDART00000156305.2	605	355.000	0.000000	0.000
ENSDART00000192993.1	5021	4771.000	0.179082	20.000
ENSDART00000156248.2	820	570.000	0.590423	7.878
ENSDART00000004071.7	1064	814.000	7.143914	136.122
ENSDART00000140844.2	3043	2793.000	0.000000	0.000
ENSDART00000110447.4	2649	2399.000	0.000000	0.000
ENSDART00000150213.3	2468	2208.000	0.270870	14.000
ENSDART00000161828.2	1043	793.000	16.861760	313.000
ENSDART00000048675.6	2218	1968.000	9.268561	426.978
ENSDART00000139561.2	505	255.000	30.829109	184.022
ENSDART00000021417.9	3586	3336.000	0.000000	0.000
ENSDART00000141463.3	11266	11016.000	2.084689	537.568
ENSDART00000173097.2	539	289.000	0.000000	0.000
ENSDART00000162121.3	9117	8867.000	0.011717	2.432
ENSDART00000042158.5	1578	1328.000	24.255209	754.000
ENSDART00000125237.3	799	549.000	0.000000	0.000
ENSDART00000135850.2	435	185.000	0.243488	1.054
ENSDART00000138604.3	1725	1475.000	1.359673	46.946
ENSDART00000088668.7	1563	1313.000	0.000000	0.000
ENSDART00000142922.2	2202	1952.000	26.503063	1211.000
ENSDART00000012164.10	1476	1226.000	6.725097	193.000
ENSDART00000173042.2	3879	3629.000	0.082403	7.000
ENSDART00000169012.2	3924	3674.000	0.000000	0.000
ENSDART00000132029.2	712	462.000	179.494847	1941.164
ENSDART00000129295.3	783	533.000	850.775360	10614.765
ENSDART00000152780.3	3879	3629.000	0.258981	22.000
ENSDART00000152757.2	870	620.000	0.000000	0.000
ENSDART00000073432.6	7252	7002.000	0.564727	92.561
ENSDART00000182207.1	1398	1148.000	0.000000	0.000
ENSDART00000181448.1	6413	6163.000	1.329312	191.773
ENSDART00000161036.2	3123	2873.000	1.773630	119.280
ENSDART00000022620.8	2926	2676.000	9.491615	594.558
ENSDART00000162324.2	7965	7715.000	0.000000	0.000
ENSDART00000151772.3	751	501.000	0.000000	0.000
ENSDART00000188650.1	8639	8389.000	0.036471	7.162
ENSDART00000143261.2	289	42.036	0.000000	0.000
ENSDART00000138237.2	221	11.965	0.000000	0.000
ENSDART00000139099.2	508	258.000	0.000000	0.000
ENSDART00000131619.3	593	343.000	0.000000	0.000
ENSDART00000115344.5	2064	1814.000	1.033459	43.883
ENSDART00000135626.3	763	513.000	0.000000	0.000
ENSDART00000193390.1	1991	1741.000	0.000000	0.000
ENSDART00000183949.1	2416	2166.000	0.000000	0.000
ENSDART00000056927.7	991	741.000	1.627768	28.234
ENSDART00000193550.1	1343	1093.000	0.069008	1.766
ENSDART00000044125.7	1206	956.000	37.581081	840.999
ENSDART00000152418.3	948	698.000	0.000000	0.000
ENSDART00000152668.2	877	627.000	0.068211	1.001
ENSDART00000153500.3	1459	1209.000	36.334679	1028.291
ENSDART00000190666.1	228	13.360	0.000000	0.000
ENSDART00000036926.8	1672	1422.000	1.442027	48.000
ENSDART00000155396.3	1708	1458.000	6.885683	235.003
ENSDART00000146602.3	2164	1914.000	1.272227	57.000
ENSDART00000148611.2	512	262.000	0.000000	0.000
ENSDART00000181442.1	1847	1597.000	0.000000	0.000
ENSDART00000122349.4	3426	3176.000	14.379009	1069.000
ENSDART00000135046.2	1040	790.000	0.097969	1.812
ENSDART00000058221.7	2496	2246.000	33.764974	1775.188
ENSDART00000081918.5	1837	1587.000	0.000000	0.000
ENSDART00000114923.4	1682	1432.000	2.386595	80.000
ENSDART00000128145.3	4711	4461.000	5.104189	533.000
ENSDART00000152134.2	1068	818.000	0.000000	0.000
ENSDART00000052641.5	1974	1724.000	321.635388	12979.840
ENSDART00000148453.1	856	606.000	0.000000	0.000
ENSDART00000148373.2	872	622.000	0.000000	0.000
ENSDART00000148950.1	829	579.000	0.000000	0.000
ENSDART00000148821.1	729	479.000	0.727748	8.160
ENSDART00000058956.7	1882	1632.000	70.135577	2679.334
ENSDART00000189335.1	1797	1547.000	84.375652	3055.454
ENSDART00000183920.1	1742	1492.000	25.804115	901.210
ENSDART00000149916.3	876	626.000	0.000000	0.000
ENSDART00000150070.2	658	408.000	0.000000	0.000
ENSDART00000150138.2	770	520.000	1.038779	12.644
ENSDART00000149207.2	559	309.000	6.260556	45.283
ENSDART00000063357.6	1901	1651.000	14.026258	542.072
ENSDART00000174048.2	1739	1489.000	0.868510	30.272
ENSDART00000174287.2	1985	1735.000	2.231316	90.621
ENSDART00000161866.2	1077	827.000	0.000000	0.000
ENSDART00000168456.2	1342	1092.000	0.000000	0.000
ENSDART00000009859.9	2750	2500.000	1.930946	113.000
ENSDART00000167312.2	472	222.000	0.000000	0.000
ENSDART00000027598.9	1496	1246.000	30.334502	884.755
ENSDART00000137865.2	386	136.000	0.000000	0.000
ENSDART00000151375.3	3093	2843.000	13.967995	929.564
ENSDART00000010997.8	2501	2251.000	146.626033	7726.002
ENSDART00000188025.1	5591	5341.000	0.518776	64.859
ENSDART00000183745.1	5073	4823.000	0.000000	0.000
ENSDART00000145079.2	490	240.000	0.000000	0.000
ENSDART00000190812.1	1822	1572.000	0.000000	0.000
ENSDART00000192428.1	1983	1733.000	0.000000	0.000
ENSDART00000171135.2	835	585.000	0.085567	1.172
ENSDART00000168825.2	948	698.000	0.000000	0.000
ENSDART00000171212.2	916	666.000	0.266052	4.148
ENSDART00000158215.2	733	483.000	0.000000	0.000
ENSDART00000170265.2	761	511.000	0.525784	6.289
ENSDART00000171206.2	1655	1405.000	23.021042	757.128
ENSDART00000186779.1	2993	2743.000	8.972979	576.144
ENSDART00000182956.1	3150	2900.000	0.000000	0.000
ENSDART00000153547.2	1070	820.000	0.000000	0.000
ENSDART00000113362.4	5928	5678.000	0.022703	3.018
ENSDART00000191326.1	5976	5726.000	0.790335	105.933
ENSDART00000126737.4	1133	883.000	0.919231	19.000
ENSDART00000173900.2	628	378.000	0.000000	0.000
ENSDART00000144547.2	1031	781.000	0.346508	6.335
ENSDART00000128869.4	2970	2720.000	7.171300	456.599
ENSDART00000179977.1	2540	2290.000	0.025659	1.375
ENSDART00000191608.1	2283	2033.000	0.000000	0.000
ENSDART00000123225.3	4166	3916.000	1.457520	133.606
ENSDART00000102482.6	504	254.000	104.650846	622.221
ENSDART00000136215.2	770	520.000	4.582459	55.779
ENSDART00000146574.2	802	552.000	0.000000	0.000
ENSDART00000078447.7	1587	1337.000	25.881257	810.000
ENSDART00000140900.2	769	519.000	0.538351	6.540
ENSDART00000133938.3	1010	760.000	0.000000	0.000
ENSDART00000002764.9	1609	1359.000	7.621698	242.460
ENSDART00000159346.2	1253	1003.000	15.333218	360.000
ENSDART00000181112.1	717	467.000	0.000000	0.000
ENSDART00000099787.5	2313	2063.000	1.858010	89.725
ENSDART00000051792.6	4617	4367.000	4.266426	436.130
ENSDART00000091529.5	2501	2251.000	7.267444	382.935
ENSDART00000152441.2	3178	2928.000	0.350903	24.051
ENSDART00000143857.2	646	396.000	0.000000	0.000
ENSDART00000149784.2	1083	833.000	0.307707	6.000
ENSDART00000149017.2	420	170.000	0.000000	0.000
ENSDART00000134408.2	883	633.000	3.460846	51.281
ENSDART00000135203.2	439	189.000	10.013110	44.300
ENSDART00000136831.3	1053	803.000	0.000000	0.000
ENSDART00000131612.3	1200	950.000	1.664211	37.008
ENSDART00000150995.2	1537	1287.000	4.647092	140.000
ENSDART00000010774.7	3177	2927.000	1.328160	91.000
ENSDART00000077978.5	721	471.000	15.936195	175.701
ENSDART00000138130.2	673	423.000	1.545110	15.299
ENSDART00000041609.7	3689	3439.000	32.536321	2619.201
ENSDART00000153598.3	3445	3195.000	3.125241	233.734
ENSDART00000155806.2	828	578.000	2.236933	30.266
ENSDART00000132812.2	847	597.000	0.000000	0.000
ENSDART00000146065.4	2193	1943.000	0.000000	0.000
ENSDART00000114876.5	1357	1107.000	0.000000	0.000
ENSDART00000173864.2	948	698.000	15.851709	259.000
ENSDART00000022204.5	2587	2337.000	0.170669	9.336
ENSDART00000137343.2	1887	1637.000	0.591441	22.664
ENSDART00000151174.2	1639	1389.000	0.000000	0.000
ENSDART00000163231.2	684	434.000	6.988040	70.993
ENSDART00000138328.2	3834	3584.000	5.767072	483.829
ENSDART00000131720.2	469	219.000	5.266855	27.000
ENSDART00000151299.3	6036	5786.000	0.000000	0.000
ENSDART00000022761.8	5877	5627.000	0.000000	0.000
ENSDART00000133962.4	1428	1178.000	0.000000	0.000
ENSDART00000166798.2	1288	1038.000	0.000000	0.000
ENSDART00000148191.2	1938	1688.000	0.357509	14.126
ENSDART00000136624.2	4107	3857.000	1.107598	100.000
ENSDART00000077775.5	3114	2864.000	0.000000	0.000
ENSDART00000189810.1	978	728.000	0.696766	11.874
ENSDART00000182705.1	453	203.000	0.000000	0.000
ENSDART00000149263.3	1476	1226.000	0.139380	4.000
ENSDART00000153776.2	1068	818.000	16.279142	311.712
ENSDART00000091876.6	4038	3788.000	2.165057	191.976
ENSDART00000164632.2	3689	3439.000	0.000000	0.000
ENSDART00000171267.2	1775	1525.000	2.577248	92.001
ENSDART00000165005.2	2054	1804.000	93.614885	3953.208
ENSDART00000166496.3	4525	4275.000	10.877789	1088.542
ENSDART00000173515.2	13728	13478.000	0.114106	36.000
ENSDART00000082296.6	1352	1102.000	0.426425	11.000
ENSDART00000074959.6	2024	1774.000	0.168568	7.000
ENSDART00000186378.1	1104	854.000	0.000000	0.000
ENSDART00000188253.1	1158	908.000	0.000000	0.000
ENSDART00000191930.1	1056	806.000	0.000000	0.000
ENSDART00000186458.1	1122	872.000	0.000000	0.000
ENSDART00000110097.3	1364	1114.000	0.336901	8.785
ENSDART00000151761.2	1642	1392.000	0.000000	0.000
ENSDART00000170323.2	864	614.000	0.000000	0.000
ENSDART00000131469.2	1080	830.000	0.000000	0.000
ENSDART00000020296.7	4119	3869.000	0.000000	0.000
ENSDART00000189096.1	3970	3720.000	0.126323	11.000
ENSDART00000151501.2	2717	2467.000	0.346332	20.000
ENSDART00000101571.4	1870	1620.000	3.744597	142.000
ENSDART00000140808.3	941	691.000	0.000000	0.000
ENSDART00000140967.2	770	520.000	0.000000	0.000
ENSDART00000145602.2	322	72.149	0.000000	0.000
ENSDART00000077769.7	1458	1208.000	18.753264	530.288
ENSDART00000174799.2	3068	2818.000	0.631533	41.659
ENSDART00000158553.2	1056	806.000	2.862137	54.000
ENSDART00000151498.2	1641	1391.000	0.000000	0.000
ENSDART00000180258.1	1642	1392.000	0.000000	0.000
ENSDART00000168351.2	571	321.000	0.000000	0.000
ENSDART00000158370.2	619	369.000	1.670336	14.428
ENSDART00000163393.2	579	329.000	0.685041	5.276
ENSDART00000162359.2	6034	5784.000	12.916211	1748.766
ENSDART00000164639.2	582	332.000	0.834457	6.485
ENSDART00000180209.1	2301	2051.000	0.000000	0.000
ENSDART00000169447.2	1863	1613.000	0.133634	5.046
ENSDART00000167209.3	2250	2000.000	1.452482	68.000
ENSDART00000074490.5	1278	1028.000	0.000000	0.000
ENSDART00000132800.3	2230	1980.000	0.474667	22.000
ENSDART00000189136.1	1914	1664.000	0.000000	0.000
ENSDART00000059514.7	5108	4858.000	2.172129	247.008
ENSDART00000156577.3	2676	2426.000	2.676607	152.000
ENSDART00000156031.2	7798	7548.000	1.743213	308.000
ENSDART00000180172.1	6214	5964.000	0.000000	0.000
ENSDART00000084745.6	6153	5903.000	0.000000	0.000
ENSDART00000192801.1	6109	5859.000	0.000000	0.000
ENSDART00000175577.2	6093	5843.000	0.000000	0.000
ENSDART00000114043.4	1445	1195.000	0.426363	11.927
ENSDART00000141078.2	599	349.000	0.000000	0.000
ENSDART00000113656.5	2392	2142.000	4.488864	225.073
ENSDART00000169114.2	1910	1660.000	0.000000	0.000
ENSDART00000142259.3	2886	2636.000	0.537529	33.168
ENSDART00000148369.3	793	543.000	0.677460	8.611
ENSDART00000136175.3	870	620.000	0.000000	0.000
ENSDART00000145605.2	606	356.000	0.387550	3.230
ENSDART00000138757.2	763	513.000	0.000000	0.000
ENSDART00000056466.8	1730	1480.000	0.000000	0.000
ENSDART00000166198.2	3282	3032.000	10.550879	748.835
ENSDART00000147474.3	1822	1572.000	3.858936	142.000
ENSDART00000142857.3	570	320.000	0.000000	0.000
ENSDART00000134834.2	849	599.000	0.643972	9.029
ENSDART00000140015.3	871	621.000	0.000000	0.000
ENSDART00000141247.3	612	362.000	0.000000	0.000
ENSDART00000049075.8	3494	3244.000	10.883924	826.484
ENSDART00000040538.8	3671	3421.000	0.821278	65.768
ENSDART00000185369.1	2148	1898.000	0.973605	43.256
ENSDART00000172496.3	2044	1794.000	0.000000	0.000
ENSDART00000191715.1	2261	2011.000	0.000000	0.000
ENSDART00000192546.1	3034	2784.000	0.244698	15.947
ENSDART00000027803.9	2502	2252.000	1.946232	102.596
ENSDART00000187808.1	2661	2411.000	0.000000	0.000
ENSDART00000057645.6	2786	2536.000	36.588307	2172.000
ENSDART00000156920.3	504	254.000	0.000000	0.000
ENSDART00000155151.2	1866	1616.000	1.054206	39.878
ENSDART00000105526.5	1743	1493.000	1.004961	35.122
ENSDART00000139382.3	3040	2790.000	2.939874	192.000
ENSDART00000047220.9	2018	1768.000	0.000000	0.000
ENSDART00000145428.2	859	609.000	1.551006	22.111
ENSDART00000174021.2	693	443.000	0.000000	0.000
ENSDART00000131419.3	861	611.000	0.186578	2.669
ENSDART00000067489.7	1839	1589.000	51.087183	1900.221
ENSDART00000159902.2	3820	3570.000	4.654930	389.000
ENSDART00000153502.3	863	613.000	21.918928	314.520
ENSDART00000100756.5	435	185.000	0.000000	0.000
ENSDART00000134520.3	1194	944.000	0.480136	10.610
ENSDART00000166776.2	2671	2421.000	0.123519	7.000
ENSDART00000126196.4	4614	4364.000	0.000000	0.000
ENSDART00000099916.5	6241	5991.000	0.193018	27.069
ENSDART00000011506.8	1432	1182.000	1.264976	35.000
ENSDART00000141827.2	685	435.000	1.865933	19.000
ENSDART00000163814.2	4025	3775.000	2.786572	246.238
ENSDART00000186119.1	2781	2531.000	0.030199	1.789
ENSDART00000190283.1	3668	3418.000	0.366567	29.329
ENSDART00000165016.2	3091	2841.000	0.000000	0.000
ENSDART00000155660.2	595	345.000	1.609741	13.000
ENSDART00000109063.3	1791	1541.000	0.027722	1.000
ENSDART00000167915.2	5389	5139.000	3.592818	432.197
ENSDART00000159638.2	2478	2228.000	0.000000	0.000
ENSDART00000101261.6	1503	1253.000	11.285185	331.000
ENSDART00000152239.3	1074	824.000	0.336966	6.500
ENSDART00000104936.6	502	252.000	0.000000	0.000
ENSDART00000152258.2	145	4.952	37.565455	4.354
ENSDART00000152498.2	1022	772.000	0.376077	6.796
ENSDART00000043251.8	1741	1491.000	2.093104	73.053
ENSDART00000112098.4	4308	4058.000	3.737215	355.000
ENSDART00000123844.4	1147	897.000	0.000000	0.000
ENSDART00000159462.2	1203	953.000	4.975788	111.000
ENSDART00000029946.9	2065	1815.000	22.378505	950.771
ENSDART00000056453.7	1299	1049.000	11.077205	272.003
ENSDART00000062699.6	1595	1345.000	1.048150	33.000
ENSDART00000123832.4	1985	1735.000	425.464159	17279.482
ENSDART00000184930.1	4062	3812.000	1.684278	150.292
ENSDART00000188713.1	4155	3905.000	0.409185	37.403
ENSDART00000145291.2	578	328.000	0.000000	0.000
ENSDART00000136157.3	742	492.000	0.000000	0.000
ENSDART00000133813.4	1008	758.000	0.000000	0.000
ENSDART00000176451.2	2411	2161.000	3.380688	171.013
ENSDART00000172931.2	1901	1651.000	0.155252	6.000
ENSDART00000133701.2	2429	2179.000	1.882113	96.000
ENSDART00000076265.4	2678	2428.000	31.101311	1767.647
ENSDART00000131881.2	749	499.000	0.228908	2.674
ENSDART00000131638.3	891	641.000	0.731875	10.982
ENSDART00000188078.1	3600	3350.000	0.646504	50.697
ENSDART00000104008.4	843	593.000	0.864487	12.000
ENSDART00000141683.2	1806	1556.000	5.240903	190.890
ENSDART00000146793.2	1773	1523.000	0.777796	27.729
ENSDART00000134326.3	3009	2759.000	31.293586	2021.042
ENSDART00000135772.2	1773	1523.000	1.513500	53.957
ENSDART00000167089.2	5307	5057.000	2.317193	274.299
ENSDART00000112382.4	8358	8108.000	3.428725	650.751
ENSDART00000030557.8	1316	1066.000	8.852668	220.902
ENSDART00000145333.3	418	168.000	0.526800	2.072
ENSDART00000159939.2	1284	1034.000	0.805482	19.496
ENSDART00000165025.2	1932	1682.000	7.886295	310.504
ENSDART00000173008.2	3489	3239.000	0.000000	0.000
ENSDART00000190885.1	3850	3600.000	0.000000	0.000
ENSDART00000160836.2	1930	1680.000	0.000000	0.000
ENSDART00000189867.1	3850	3600.000	0.000000	0.000
ENSDART00000157159.3	6218	5968.000	0.194287	27.142
ENSDART00000173159.2	176	6.695	484.911728	76.000
ENSDART00000173433.2	346	96.006	21.483690	48.281
ENSDART00000065365.5	2309	2059.000	12.635508	609.000
ENSDART00000159678.2	1051	801.000	0.000000	0.000
ENSDART00000092690.7	4383	4133.000	5.809039	562.002
ENSDART00000150040.2	1434	1184.000	0.042420	1.176
ENSDART00000146045.3	2399	2149.000	0.000000	0.000
ENSDART00000179730.1	5446	5196.000	0.733052	89.160
ENSDART00000182582.1	6206	5956.000	0.000000	0.000
ENSDART00000169932.2	3733	3483.000	0.252071	20.552
ENSDART00000189302.1	3810	3560.000	0.000000	0.000
ENSDART00000188336.1	3705	3455.000	0.180531	14.601
ENSDART00000002985.7	1423	1173.000	3.537674	97.137
ENSDART00000135144.2	1062	812.000	0.994639	18.906
ENSDART00000125188.4	1243	993.000	10.882537	252.958
ENSDART00000148656.3	763	513.000	0.000000	0.000
ENSDART00000133823.2	575	325.000	0.000000	0.000
ENSDART00000147505.2	610	360.000	1.094072	9.220
ENSDART00000144035.3	679	429.000	2.231167	22.406
ENSDART00000146070.4	9165	8915.000	3.071422	640.957
ENSDART00000148608.3	774	524.000	7.042876	86.387
ENSDART00000088222.6	2961	2711.000	0.000000	0.000
ENSDART00000169292.3	2915	2665.000	0.000000	0.000
ENSDART00000188037.1	2808	2558.000	0.620484	37.153
ENSDART00000141068.2	2699	2449.000	13.937656	799.000
ENSDART00000089386.6	2447	2180.000	2.824357	144.127
ENSDART00000136504.2	730	480.000	1.162776	13.065
ENSDART00000123011.3	1866	1616.000	0.000000	0.000
ENSDART00000169966.2	3093	2843.000	6.551509	436.000
ENSDART00000167344.2	806	556.000	0.000000	0.000
ENSDART00000149170.2	825	575.000	0.000000	0.000
ENSDART00000126617.4	2239	1989.000	13.850082	644.845
ENSDART00000185043.1	2833	2583.000	0.660448	39.933
ENSDART00000182722.1	2439	2189.000	0.691867	35.452
ENSDART00000092773.6	1780	1530.000	11.866680	425.000
ENSDART00000012039.8	3396	3146.000	0.255871	18.843
ENSDART00000159789.3	1733	1483.000	0.000000	0.000
ENSDART00000172841.2	5502	5252.000	0.110621	13.600
ENSDART00000135985.4	3723	3473.000	2.264703	184.113
ENSDART00000166244.2	610	360.000	0.000000	0.000
ENSDART00000184051.1	8078	7828.000	0.183479	33.621
ENSDART00000156726.2	7591	7341.000	0.063406	10.896
ENSDART00000187126.1	3268	3018.000	0.000000	0.000
ENSDART00000147001.3	1175	925.000	1.985905	43.000
ENSDART00000185310.1	1066	816.000	0.000000	0.000
ENSDART00000174020.2	5030	4780.000	0.193808	21.685
ENSDART00000184821.1	5641	5391.000	0.000000	0.000
ENSDART00000155658.2	2497	2247.000	0.361229	19.000
ENSDART00000114723.4	1866	1616.000	0.000000	0.000
ENSDART00000025724.7	2513	2263.000	18.367922	973.000
ENSDART00000146896.2	745	495.000	0.000000	0.000
ENSDART00000133243.2	517	267.000	0.446775	2.792
ENSDART00000140133.2	561	311.000	5.994538	43.640
ENSDART00000104866.5	1636	1386.000	10.589631	343.568
ENSDART00000136131.3	923	673.000	0.000000	0.000
ENSDART00000181143.1	1025	775.000	0.000000	0.000
ENSDART00000014840.6	1640	1390.000	4.179803	136.000
ENSDART00000125860.3	1366	1116.000	0.000000	0.000
ENSDART00000046951.9	3241	2978.000	2.137178	148.982
ENSDART00000144571.4	1360	1100.000	0.000000	0.000
ENSDART00000170952.2	1427	1177.000	2.939952	81.000
ENSDART00000163203.3	6054	5804.000	0.082706	11.236
ENSDART00000191946.1	3732	3482.000	0.000000	0.000
ENSDART00000190012.1	3766	3516.000	0.000000	0.000
ENSDART00000190305.1	4154	3904.000	0.766976	70.091
ENSDART00000182960.1	3892	3642.000	0.000000	0.000
ENSDART00000190184.1	3892	3642.000	0.000000	0.000
ENSDART00000182687.1	3600	3350.000	0.000000	0.000
ENSDART00000174278.2	4071	3821.000	0.479055	42.848
ENSDART00000191591.1	3539	3289.000	1.877616	144.557
ENSDART00000180424.1	4193	3943.000	0.000000	0.000
ENSDART00000169373.2	2202	1952.000	0.000000	0.000
ENSDART00000134805.2	815	565.000	827.277881	10941.280
ENSDART00000073717.6	704	454.000	0.000000	0.000
ENSDART00000146718.2	583	333.000	0.000000	0.000
ENSDART00000132571.3	3274	3024.000	2.148882	152.112
ENSDART00000142972.2	1494	1244.000	5.381316	156.703
ENSDART00000189936.1	1542	1292.000	2.750530	83.185
ENSDART00000161771.3	2918	2668.000	3.542538	221.243
ENSDART00000174351.2	4900	4650.000	1.307454	142.314
ENSDART00000139114.2	521	271.000	0.000000	0.000
ENSDART00000081326.5	3285	3035.000	12.428930	883.000
ENSDART00000168060.2	553	303.000	0.000000	0.000
ENSDART00000168181.2	1289	1039.000	0.822330	20.000
ENSDART00000163636.2	534	284.000	0.000000	0.000
ENSDART00000142975.2	772	522.000	0.099842	1.220
ENSDART00000173262.2	2886	2636.000	8.864896	547.000
ENSDART00000078186.4	1125	875.000	0.000000	0.000
ENSDART00000166258.2	318	68.234	0.000000	0.000
ENSDART00000160499.2	1800	1550.000	3.665656	133.000
ENSDART00000158677.2	2203	1953.000	4.318945	197.446
ENSDART00000160495.2	889	639.000	1.039860	15.554
ENSDART00000135987.2	3792	3542.000	0.072366	6.000
ENSDART00000183417.1	6018	5768.000	0.000000	0.000
ENSDART00000173150.2	1888	1638.000	10.510488	403.000
ENSDART00000167828.3	773	523.000	5.391058	66.000
ENSDART00000148512.3	1126	876.000	0.243836	5.000
ENSDART00000192931.1	1238	988.000	0.000000	0.000
ENSDART00000092299.6	1319	1069.000	0.000000	0.000
ENSDART00000090962.6	5312	5062.000	1.040626	123.306
ENSDART00000188370.1	5692	5442.000	0.977242	124.488
ENSDART00000177621.2	5719	5469.000	0.000000	0.000
ENSDART00000090922.5	5427	5177.000	0.000000	0.000
ENSDART00000141868.2	851	601.000	4.646015	65.362
ENSDART00000187266.1	330	80.056	10.785075	20.211
ENSDART00000188728.1	339	89.016	0.000000	0.000
ENSDART00000156032.3	7439	7189.000	2.581868	434.481
ENSDART00000114190.4	2688	2438.000	0.000000	0.000
ENSDART00000185765.1	2759	2509.000	0.000000	0.000
ENSDART00000192332.1	4027	3777.000	0.051174	4.524
ENSDART00000135933.4	3553	3303.000	4.199552	324.698
ENSDART00000171971.2	1689	1439.000	0.000000	0.000
ENSDART00000156444.2	1424	1174.000	3.056630	84.000
ENSDART00000064586.6	1728	1478.000	10.690979	369.879
ENSDART00000103757.4	2533	2283.000	0.299396	16.000
ENSDART00000040555.6	3300	3050.000	5.989576	427.626
ENSDART00000042672.7	2703	2453.000	3.291516	189.000
ENSDART00000155580.2	1169	919.000	31.098709	669.000
ENSDART00000087477.5	2998	2748.000	2.502885	161.000
ENSDART00000161652.2	6098	5848.000	0.394492	54.003
ENSDART00000164514.2	1335	1085.000	0.000000	0.000
ENSDART00000067160.4	1777	1527.000	189.540494	6775.000
ENSDART00000137774.2	868	618.000	0.483884	7.000
ENSDART00000147056.3	1859	1609.000	0.000000	0.000
ENSDART00000151050.2	377	127.000	0.000000	0.000
ENSDART00000017535.6	1460	1210.000	0.000000	0.000
ENSDART00000172269.2	2078	1828.000	0.046740	2.000
ENSDART00000132181.3	1965	1715.000	0.000000	0.000
ENSDART00000139112.2	537	287.000	0.000000	0.000
ENSDART00000125991.4	5306	5056.000	0.000000	0.000
ENSDART00000186372.1	5270	5020.000	10.529012	1237.256
ENSDART00000133018.2	915	665.000	0.000000	0.000
ENSDART00000147278.2	3306	3056.000	26.252700	1878.000
ENSDART00000063938.5	5154	4904.000	0.000000	0.000
ENSDART00000187729.1	1842	1592.000	0.000000	0.000
ENSDART00000193246.1	5004	4754.000	0.000000	0.000
ENSDART00000186753.1	5103	4853.000	0.000000	0.000
ENSDART00000190206.1	4401	4151.000	0.020583	2.000
ENSDART00000152220.2	1828	1578.000	0.081353	3.005
ENSDART00000146090.2	1215	965.000	0.634621	14.335
ENSDART00000030103.8	1891	1641.000	72.111188	2769.998
ENSDART00000127955.4	1380	1130.000	7.184051	190.027
ENSDART00000183174.1	885	635.000	0.260804	3.877
ENSDART00000171303.2	1045	795.000	3.605466	67.096
ENSDART00000145010.3	1239	989.000	1.297963	30.049
ENSDART00000137834.2	732	482.000	0.531417	5.996
ENSDART00000134833.2	736	486.000	0.000000	0.000
ENSDART00000132858.3	1537	1287.000	7.339249	221.105
ENSDART00000180485.1	3228	2978.000	0.168116	11.719
ENSDART00000143836.3	2115	1865.000	123.637265	5397.548
ENSDART00000140953.2	835	585.000	1.201450	16.452
ENSDART00000159712.2	989	739.000	0.000000	0.000
ENSDART00000160959.2	633	383.000	0.000000	0.000
ENSDART00000172561.2	442	192.000	0.000000	0.000
ENSDART00000136245.3	5997	5747.000	9.933694	1336.350
ENSDART00000182065.1	4407	4157.000	0.000000	0.000
ENSDART00000192268.1	4401	4151.000	0.716802	69.650
ENSDART00000081170.6	4488	4238.000	0.000000	0.000
ENSDART00000154216.2	750	500.000	0.000000	0.000
ENSDART00000149688.3	2895	2645.000	0.000000	0.000
ENSDART00000149397.2	565	315.000	0.000000	0.000
ENSDART00000134407.2	749	499.000	0.599279	7.000
ENSDART00000163101.2	933	683.000	0.000000	0.000
ENSDART00000046781.7	952	702.000	32.452229	533.273
ENSDART00000164808.2	334	84.033	3.680019	7.239
ENSDART00000145091.2	1797	1547.000	0.000000	0.000
ENSDART00000192392.1	1461	1211.000	0.000000	0.000
ENSDART00000172256.2	1498	1248.000	0.036554	1.068
ENSDART00000167877.2	468	218.000	0.000000	0.000
ENSDART00000173258.2	6913	6663.000	0.000000	0.000
ENSDART00000173405.2	538	288.000	0.271943	1.833
ENSDART00000173379.2	6693	6443.000	1.188694	179.278
ENSDART00000110794.4	3813	3563.000	0.000000	0.000
ENSDART00000180133.1	5151	4901.000	0.000000	0.000
ENSDART00000181125.1	5271	5021.000	0.000000	0.000
ENSDART00000188968.1	4784	4534.000	0.000000	0.000
ENSDART00000081840.3	1471	1221.000	1.785209	51.024
ENSDART00000131321.3	981	731.000	0.000000	0.000
ENSDART00000054579.6	1439	1189.000	0.829384	23.084
ENSDART00000145609.2	732	482.000	3.857168	43.519
ENSDART00000135920.2	891	641.000	0.456373	6.848
ENSDART00000144324.2	539	289.000	0.610382	4.129
ENSDART00000144813.3	977	727.000	0.350915	5.972
ENSDART00000176027.2	5502	5252.000	5.988515	736.228
ENSDART00000133908.2	639	389.000	0.000000	0.000
ENSDART00000142359.2	1031	781.000	0.875187	16.000
ENSDART00000140960.2	905	655.000	2.267088	34.760
ENSDART00000123601.4	2573	2323.000	16.371547	890.240
ENSDART00000124740.4	7903	7653.000	3.232744	579.124
ENSDART00000182279.1	8005	7755.000	0.721673	131.006
ENSDART00000124181.4	7848	7598.000	2.248287	399.870
ENSDART00000060447.4	1093	843.000	10.337948	204.000
ENSDART00000133116.2	1485	1235.000	0.000000	0.000
ENSDART00000183302.1	2747	2497.000	0.410605	24.000
ENSDART00000113422.4	1607	1357.000	0.000000	0.000
ENSDART00000179936.1	2385	2135.000	0.000000	0.000
ENSDART00000193198.1	2145	1895.000	0.000000	0.000
ENSDART00000193799.1	2179	1929.000	0.000000	0.000
ENSDART00000166003.2	1600	1350.000	0.419946	13.271
ENSDART00000163781.2	1055	805.000	0.834727	15.729
ENSDART00000167648.2	873	623.000	0.000000	0.000
ENSDART00000159625.2	2996	2746.000	0.208979	13.433
ENSDART00000189576.1	3316	3066.000	0.000000	0.000
ENSDART00000185516.1	3192	2942.000	0.000000	0.000
ENSDART00000189025.1	3322	3072.000	0.000000	0.000
ENSDART00000151335.2	825	575.000	5.535798	74.510
ENSDART00000151029.2	811	561.000	0.081151	1.066
ENSDART00000075438.6	939	689.000	42.808343	690.424
ENSDART00000151687.2	621	371.000	0.000000	0.000
ENSDART00000164741.2	5806	5556.000	10.944001	1423.333
ENSDART00000076895.2	1227	977.000	0.000000	0.000
ENSDART00000010496.8	1255	1005.000	0.212538	5.000
ENSDART00000103640.5	3322	3072.000	1.321264	95.012
ENSDART00000171325.2	2195	1945.000	6.624354	301.600
ENSDART00000161618.2	872	622.000	1.607149	23.400
ENSDART00000105485.4	829	579.000	91.261334	1236.897
ENSDART00000148088.2	795	545.000	0.086439	1.103
ENSDART00000111961.4	2823	2573.000	0.000000	0.000
ENSDART00000140856.2	6249	5999.000	0.744326	104.523
ENSDART00000132027.2	1704	1454.000	0.000000	0.000
ENSDART00000143581.3	276	32.649	0.000000	0.000
ENSDART00000186045.1	2282	2032.000	0.399449	19.000
ENSDART00000110061.4	1338	1088.000	0.000000	0.000
ENSDART00000066839.6	1798	1548.000	0.358760	13.000
ENSDART00000093133.5	1794	1544.000	0.885390	32.000
ENSDART00000149364.3	3653	3403.000	0.465443	37.076
ENSDART00000149356.2	2451	2201.000	0.076156	3.924
ENSDART00000158216.2	1118	855.000	0.000000	0.000
ENSDART00000191702.1	831	581.000	0.000000	0.000
ENSDART00000153969.2	654	404.000	0.000000	0.000
ENSDART00000065495.5	2797	2547.000	12.126290	722.978
ENSDART00000161881.2	3074	2824.000	2.590457	171.242
ENSDART00000164473.2	1971	1721.000	0.118116	4.758
ENSDART00000190423.1	1869	1619.000	0.000000	0.000
ENSDART00000133331.2	746	496.000	0.000000	0.000
ENSDART00000058255.5	1492	1242.000	1.616620	47.000
ENSDART00000144615.3	721	471.000	0.855082	9.428
ENSDART00000138084.4	1145	895.000	1.529089	32.035
ENSDART00000128730.4	1560	1310.000	24.631090	755.306
ENSDART00000139839.3	1094	844.000	1.888431	37.309
ENSDART00000134748.3	888	638.000	0.000000	0.000
ENSDART00000007927.8	882	632.000	0.000000	0.000
ENSDART00000172870.2	386	136.000	0.000000	0.000
ENSDART00000186597.1	1456	1206.000	0.000000	0.000
ENSDART00000136259.2	3853	3603.000	1.440689	121.507
ENSDART00000141268.2	787	537.000	1.690505	21.250
ENSDART00000188499.1	3688	3438.000	4.799390	386.243
ENSDART00000141698.2	867	617.000	0.000000	0.000
ENSDART00000136581.2	673	423.000	0.342197	3.388
ENSDART00000090684.6	2365	2115.000	9.142124	452.612
ENSDART00000036779.8	10605	10355.000	1.446574	350.638
ENSDART00000182399.1	1052	802.000	0.000000	0.000
ENSDART00000143405.3	851	601.000	4.290204	60.356
ENSDART00000127618.4	1398	1148.000	5.834294	156.783
ENSDART00000024009.6	1287	1037.000	129.400564	3141.110
ENSDART00000124300.4	1539	1289.000	14.898111	449.523
ENSDART00000193130.1	423	173.000	0.000000	0.000
ENSDART00000154273.2	671	421.000	2.718233	26.788
ENSDART00000157364.3	3006	2756.000	18.517687	1194.632
ENSDART00000130045.3	3326	3076.000	0.000000	0.000
ENSDART00000004751.7	3678	3428.000	10.226143	820.580
ENSDART00000160038.2	1677	1427.000	0.548425	18.319
ENSDART00000162839.2	1673	1423.000	0.000000	0.000
ENSDART00000005609.10	3648	3398.000	4.224231	336.000
ENSDART00000142351.2	2050	1800.000	0.071200	3.000
ENSDART00000110241.4	3057	2807.000	0.000000	0.000
ENSDART00000186081.1	2685	2435.000	0.000000	0.000
ENSDART00000189828.1	1959	1709.000	0.000000	0.000
ENSDART00000132648.3	2358	2108.000	19.330676	953.863
ENSDART00000134577.2	856	606.000	0.000000	0.000
ENSDART00000184346.1	1535	1285.000	0.104298	3.137
ENSDART00000149612.3	2287	2037.000	0.788243	37.585
ENSDART00000190824.1	1689	1439.000	0.000000	0.000
ENSDART00000139211.2	1151	901.000	0.521554	11.000
ENSDART00000153925.2	9380	9130.000	0.409930	87.609
ENSDART00000014210.5	1129	879.000	0.000000	0.000
ENSDART00000004585.7	2324	2074.000	12.317546	598.000
ENSDART00000013497.8	2600	2350.000	10.870889	598.000
ENSDART00000166895.2	1312	1062.000	0.398701	9.912
ENSDART00000187670.1	1567	1317.000	2.857361	88.088
ENSDART00000152120.2	730	480.000	0.000000	0.000
ENSDART00000145730.2	731	481.000	38.883161	437.799
ENSDART00000081643.7	1663	1413.000	12.341374	408.201
ENSDART00000123742.3	954	704.000	0.000000	0.000
ENSDART00000063320.6	2083	1833.000	215.045224	9227.000
ENSDART00000163141.2	548	298.000	0.000000	0.000
ENSDART00000158269.2	917	667.000	3.932656	61.402
ENSDART00000161339.2	863	613.000	4.965069	71.245
ENSDART00000163848.2	1109	859.000	0.000000	0.000
ENSDART00000170801.2	786	536.000	0.000000	0.000
ENSDART00000159750.2	944	694.000	5.732082	93.119
ENSDART00000172307.2	1324	1074.000	17.908771	450.234
ENSDART00000166978.2	770	520.000	0.000000	0.000
ENSDART00000156911.3	2959	2709.000	0.205006	13.000
ENSDART00000110272.4	2514	2264.000	0.000000	0.000
ENSDART00000141342.2	780	530.000	0.000000	0.000
ENSDART00000134017.2	454	204.000	2.303532	11.000
ENSDART00000139265.2	952	702.000	0.304274	5.000
ENSDART00000172069.2	589	339.000	186.758445	1482.000
ENSDART00000001201.8	1504	1254.000	15.738966	462.000
ENSDART00000145226.2	3272	3022.000	2.160623	152.842
ENSDART00000144973.2	471	221.000	0.000000	0.000
ENSDART00000186511.1	2013	1763.000	1.163110	48.000
ENSDART00000031814.8	1898	1648.000	12.805646	494.000
ENSDART00000170934.2	1773	1523.000	97.392978	3472.129
ENSDART00000169569.2	817	567.000	0.291685	3.871
ENSDART00000108825.5	1325	1075.000	49.039449	1234.020
ENSDART00000131307.2	337	87.022	0.000000	0.000
ENSDART00000034054.8	3958	3708.000	8.580340	744.753
ENSDART00000142791.2	765	515.000	0.352263	4.247
ENSDART00000097359.5	1393	1143.000	1.041577	27.868
ENSDART00000173875.2	437	187.000	3.150415	13.790
ENSDART00000173921.2	452	202.000	1.724661	8.155
ENSDART00000173995.2	235	15.007	0.000000	0.000
ENSDART00000170327.2	525	275.000	0.000000	0.000
ENSDART00000170418.2	3279	3029.000	13.813192	979.403
ENSDART00000181360.1	3195	2945.000	0.000000	0.000
ENSDART00000079521.6	2909	2659.000	3.357904	209.004
ENSDART00000140190.2	524	274.000	0.000000	0.000
ENSDART00000131785.4	2231	1981.000	6.185869	286.849
ENSDART00000023963.10	2283	2033.000	2.650848	126.151
ENSDART00000132543.3	1621	1371.000	0.342758	11.000
ENSDART00000149823.2	6842	6592.000	13.476369	2079.497
ENSDART00000149899.2	791	541.000	0.000000	0.000
ENSDART00000105232.5	3017	2767.000	49.679580	3217.772
ENSDART00000191701.1	2850	2600.000	0.000000	0.000
ENSDART00000190269.1	1056	806.000	9.722037	183.426
ENSDART00000142917.3	4485	4235.000	0.090786	9.000
ENSDART00000186228.1	4824	4574.000	0.000000	0.000
ENSDART00000180330.1	4723	4473.000	0.000000	0.000
ENSDART00000189501.1	3174	2924.000	0.000000	0.000
ENSDART00000145618.2	2716	2466.000	8.344450	481.680
ENSDART00000048838.5	1086	836.000	506.407478	9910.022
ENSDART00000025910.7	2292	2042.000	13.159114	629.000
ENSDART00000045985.7	2746	2496.000	12.343742	721.207
ENSDART00000183563.1	1213	963.000	0.000000	0.000
ENSDART00000148236.2	821	571.000	0.000000	0.000
ENSDART00000192062.1	669	419.000	4.282201	42.000
ENSDART00000137182.3	802	552.000	1.921506	24.828
ENSDART00000106103.4	852	602.000	8.059084	113.567
ENSDART00000133841.2	677	427.000	0.000000	0.000
ENSDART00000009591.7	637	387.000	0.331163	3.000
ENSDART00000141074.2	289	42.036	0.000000	0.000
ENSDART00000144018.2	538	288.000	0.000000	0.000
ENSDART00000134083.3	6906	6656.000	4.435730	691.109
ENSDART00000135867.2	422	172.000	0.000000	0.000
ENSDART00000182569.1	5642	5392.000	0.000000	0.000
ENSDART00000091298.7	5822	5572.000	0.459178	59.891
ENSDART00000122919.3	812	562.000	0.000000	0.000
ENSDART00000113642.4	3117	2867.000	2.618957	175.762
ENSDART00000114671.4	1104	854.000	0.000000	0.000
ENSDART00000003420.8	1716	1466.000	0.000000	0.000
ENSDART00000169248.3	6292	6042.000	1.103844	156.119
ENSDART00000059507.6	2550	2300.000	1.186766	63.894
ENSDART00000142193.2	558	308.000	0.000000	0.000
ENSDART00000121946.3	870	620.000	13.505048	196.000
ENSDART00000139929.3	5397	5147.000	11.665636	1405.500
ENSDART00000146803.2	496	246.000	0.920159	5.299
ENSDART00000180762.1	2577	2327.000	0.000000	0.000
ENSDART00000009093.10	2667	2417.000	1.370641	77.548
ENSDART00000016658.7	2563	2313.000	79.696071	4315.000
ENSDART00000053867.5	1411	1161.000	0.331163	9.000
ENSDART00000098520.4	2982	2732.000	8.412660	538.000
ENSDART00000143117.3	1638	1388.000	0.248379	8.070
ENSDART00000113979.3	1615	1365.000	0.000000	0.000
ENSDART00000098896.5	1899	1649.000	0.000000	0.000
ENSDART00000089025.6	2087	1837.000	11.906731	512.000
ENSDART00000011188.9	3907	3657.000	2.090216	178.930
ENSDART00000093298.4	3869	3619.000	0.000000	0.000
ENSDART00000060361.5	1071	821.000	8.323236	159.957
ENSDART00000115384.5	822	572.000	0.963398	12.899
ENSDART00000146094.2	1854	1604.000	46.688433	1753.000
ENSDART00000138980.2	502	252.000	0.000000	0.000
ENSDART00000135247.2	842	592.000	0.000000	0.000
ENSDART00000137677.2	543	293.000	0.000000	0.000
ENSDART00000138918.3	3422	3172.000	0.000000	0.000
ENSDART00000114662.3	2905	2655.000	0.000000	0.000
ENSDART00000157493.2	3460	3210.000	0.000000	0.000
ENSDART00000076048.5	2911	2641.000	0.287924	17.800
ENSDART00000134449.2	579	329.000	0.000000	0.000
ENSDART00000140488.2	893	643.000	0.000000	0.000
ENSDART00000128932.2	2226	1976.000	0.000000	0.000
ENSDART00000079523.5	1850	1600.000	0.000000	0.000
ENSDART00000101461.5	6308	6058.000	0.909078	128.914
ENSDART00000132400.2	898	648.000	0.000000	0.000
ENSDART00000132473.3	549	299.000	0.000000	0.000
ENSDART00000144497.3	915	665.000	0.000000	0.000
ENSDART00000138019.3	3257	3007.000	0.170482	12.000
ENSDART00000133021.3	762	512.000	0.000000	0.000
ENSDART00000061115.6	3206	2956.000	0.000000	0.000
ENSDART00000078533.5	3065	2815.000	0.226743	14.941
ENSDART00000178481.2	2583	2333.000	0.037702	2.059
ENSDART00000141056.3	2956	2706.000	3.044699	192.859
ENSDART00000141619.2	949	699.000	0.000000	0.000
ENSDART00000027740.8	2945	2695.000	1.032586	65.141
ENSDART00000156008.3	1547	1297.000	0.000000	0.000
ENSDART00000131177.3	2532	2282.000	0.000000	0.000
ENSDART00000166666.2	268	27.847	0.000000	0.000
ENSDART00000050826.9	2416	2166.000	2.978175	151.000
ENSDART00000149121.3	4183	3933.000	0.608269	56.000
ENSDART00000132167.3	4507	4257.000	0.291022	29.000
ENSDART00000190887.1	4824	4574.000	0.000000	0.000
ENSDART00000185818.1	4899	4649.000	0.000000	0.000
ENSDART00000154481.2	500	250.000	0.000000	0.000
ENSDART00000160914.2	1539	1289.000	5.932420	179.000
ENSDART00000165251.2	528	278.000	0.932961	6.071
ENSDART00000053535.7	4758	4508.000	1.729629	182.518
ENSDART00000157547.2	561	311.000	2.038180	14.838
ENSDART00000137795.3	2593	2343.000	9.687941	531.339
ENSDART00000138115.2	296	47.826	0.000000	0.000
ENSDART00000114209.4	1362	1112.000	0.076835	2.000
ENSDART00000139907.2	539	289.000	1.773843	12.000
ENSDART00000163052.2	4054	3804.000	2.773883	247.000
ENSDART00000129954.4	1212	962.000	0.527293	11.874
ENSDART00000009115.5	607	357.000	0.493951	4.128
ENSDART00000153822.3	2542	2292.000	0.325943	17.487
ENSDART00000122583.3	1599	1349.000	0.000000	0.000
ENSDART00000040307.9	3736	3486.000	0.098038	8.000
ENSDART00000143839.2	644	394.000	0.000000	0.000
ENSDART00000167842.2	3726	3476.000	0.000000	0.000
ENSDART00000171924.2	712	462.000	1.400947	15.151
ENSDART00000164722.2	452	202.000	0.234937	1.111
ENSDART00000162521.2	3069	2819.000	0.051586	3.404
ENSDART00000170767.2	1023	773.000	0.797501	14.430
ENSDART00000133242.2	816	566.000	0.000000	0.000
ENSDART00000136750.3	506	256.000	0.000000	0.000
ENSDART00000135935.2	621	371.000	0.000000	0.000
ENSDART00000147884.3	755	505.000	0.844780	9.986
ENSDART00000139734.2	841	591.000	7.011582	97.000
ENSDART00000135510.3	6121	5871.000	3.897301	535.605
ENSDART00000163845.2	2253	2003.000	0.000000	0.000
ENSDART00000050753.6	1880	1630.000	2.725696	104.000
ENSDART00000053868.4	1982	1732.000	11.007832	446.291
ENSDART00000145244.2	711	461.000	0.529063	5.709
ENSDART00000012603.9	2152	1886.000	0.000000	0.000
ENSDART00000155302.2	398	148.000	0.000000	0.000
ENSDART00000191884.1	1145	895.000	0.000000	0.000
ENSDART00000172689.3	2704	2454.000	0.139267	8.000
ENSDART00000078141.6	1489	1239.000	0.310315	9.000
ENSDART00000164043.2	544	294.000	0.000000	0.000
ENSDART00000170510.2	4227	3967.000	0.086151	8.000
ENSDART00000167511.2	357	107.001	0.000000	0.000
ENSDART00000181396.1	3471	3221.000	0.000000	0.000
ENSDART00000166359.2	3600	3350.000	0.000000	0.000
ENSDART00000169673.2	1015	765.000	0.000000	0.000
ENSDART00000082220.5	1170	920.000	0.046435	1.000
ENSDART00000156546.3	2680	2430.000	2.971065	169.000
ENSDART00000126379.3	978	728.000	0.000000	0.000
ENSDART00000166735.2	788	538.000	0.000000	0.000
ENSDART00000165768.2	8513	8263.000	0.316848	61.285
ENSDART00000081098.5	866	616.000	0.000000	0.000
ENSDART00000143890.3	1582	1332.000	0.000000	0.000
ENSDART00000139107.2	517	267.000	0.000000	0.000
ENSDART00000082445.6	1821	1571.000	3.807006	140.000
ENSDART00000132565.4	2728	2478.000	3.531011	204.818
ENSDART00000189205.1	3381	3131.000	0.431025	31.590
ENSDART00000089171.6	3984	3734.000	0.000000	0.000
ENSDART00000152235.2	2739	2489.000	0.000000	0.000
ENSDART00000136300.4	4150	3900.000	0.000000	0.000
ENSDART00000110824.5	4131	3881.000	0.000000	0.000
ENSDART00000182756.1	4129	3879.000	0.000000	0.000
ENSDART00000170546.2	4925	4675.000	0.246725	27.000
ENSDART00000134201.4	4931	4681.000	1.780132	195.056
ENSDART00000090809.6	4583	4333.000	0.344521	34.944
ENSDART00000102081.5	3347	3097.000	4.121441	298.785
ENSDART00000188135.1	2879	2629.000	0.335929	20.673
ENSDART00000182412.1	2988	2738.000	0.651352	41.746
ENSDART00000168556.2	794	544.000	1.213374	15.451
ENSDART00000168698.2	3322	3072.000	16.211224	1165.750
ENSDART00000157402.2	1694	1444.000	0.875401	29.590
ENSDART00000128684.3	1126	876.000	0.000000	0.000
ENSDART00000046116.6	681	431.000	0.000000	0.000
ENSDART00000188054.1	874	624.000	0.068462	1.000
ENSDART00000080054.4	588	338.000	0.000000	0.000
ENSDART00000140245.2	1657	1407.000	0.278451	9.171
ENSDART00000052065.6	3581	3331.000	0.192375	15.000
ENSDART00000131489.3	647	397.000	0.000000	0.000
ENSDART00000106147.6	2963	2713.000	16.108592	1023.000
ENSDART00000100278.6	608	358.000	0.000000	0.000
ENSDART00000151594.2	544	294.000	0.000000	0.000
ENSDART00000098982.4	2069	1819.000	81.206220	3457.723
ENSDART00000161532.3	2538	2288.000	0.000000	0.000
ENSDART00000162259.2	1239	989.000	0.000000	0.000
ENSDART00000186126.1	2183	1933.000	0.000000	0.000
ENSDART00000110313.4	1444	1194.000	3.005884	84.013
ENSDART00000052067.5	932	682.000	0.062639	1.000
ENSDART00000144466.2	453	203.000	0.527883	2.508
ENSDART00000141751.2	638	388.000	0.225615	2.049
ENSDART00000093163.6	2396	2146.000	11.035442	554.355
ENSDART00000135549.3	446	196.000	2.759786	12.662
ENSDART00000171568.2	5879	5629.000	0.366873	48.341
ENSDART00000160765.2	331	81.049	0.000000	0.000
ENSDART00000157808.2	902	652.000	0.000000	0.000
ENSDART00000165711.2	536	286.000	1.041368	6.972
ENSDART00000160663.2	5146	4896.000	1.029856	118.028
ENSDART00000038230.8	1431	1181.000	7.777170	215.001
ENSDART00000064066.5	1110	860.000	50.518942	1017.000
ENSDART00000104717.4	967	717.000	89.984428	1510.271
ENSDART00000156699.2	674	424.000	189.593332	1881.729
ENSDART00000137185.3	1882	1632.000	0.000000	0.000
ENSDART00000027050.8	1884	1634.000	0.000000	0.000
ENSDART00000126326.5	3853	3603.000	0.020683	1.744
ENSDART00000185324.1	8616	8366.000	0.671179	131.439
ENSDART00000173885.2	6933	6683.000	0.127847	20.000
ENSDART00000170642.2	2153	1903.000	0.029759	1.326
ENSDART00000111923.5	3788	3538.000	6.592749	546.000
ENSDART00000101802.4	588	338.000	8.214030	64.989
ENSDART00000155384.2	2122	1872.000	0.000000	0.000
ENSDART00000180337.1	6198	5948.000	0.325287	45.290
ENSDART00000084081.6	1468	1218.000	3.226802	92.000
ENSDART00000129661.3	1683	1433.000	0.000000	0.000
ENSDART00000006514.7	1050	800.000	0.000000	0.000
ENSDART00000173439.2	3195	2945.000	71.558428	4933.037
ENSDART00000173076.2	866	616.000	4.178006	60.245
ENSDART00000160930.2	857	607.000	59.413954	844.200
ENSDART00000171273.2	2748	2498.000	21.775187	1273.276
ENSDART00000135961.2	986	736.000	0.000000	0.000
ENSDART00000137247.2	1218	968.000	5.519551	125.068
ENSDART00000078161.4	2671	2421.000	15.640500	886.367
ENSDART00000078163.5	5034	4784.000	0.171115	19.162
ENSDART00000187167.1	1942	1692.000	1.884268	74.630
ENSDART00000078014.7	2062	1812.000	14.113862	598.649
ENSDART00000147819.3	701	451.000	0.136665	1.443
ENSDART00000143137.2	724	474.000	0.000000	0.000
ENSDART00000151826.3	924	674.000	0.580053	9.152
ENSDART00000145227.2	849	599.000	0.369557	5.182
ENSDART00000151606.2	1667	1417.000	1.266226	42.000
ENSDART00000151110.2	538	288.000	0.000000	0.000
ENSDART00000156421.3	7584	7334.000	0.615426	105.654
ENSDART00000153559.2	497	247.000	0.000000	0.000
ENSDART00000028997.8	6861	6611.000	0.064673	10.008
ENSDART00000147281.2	395	145.000	0.883863	3.000
ENSDART00000142224.2	1321	1071.000	0.180999	4.538
ENSDART00000090541.7	1581	1331.000	2.229477	69.462
ENSDART00000066625.5	2436	2186.000	8.501205	435.010
ENSDART00000189933.1	5245	4995.000	3.284361	384.021
ENSDART00000143424.3	1960	1710.000	2.194837	87.855
ENSDART00000142789.3	722	472.000	0.000000	0.000
ENSDART00000161299.2	3084	2834.000	1.409363	93.496
ENSDART00000078889.4	951	701.000	0.000000	0.000
ENSDART00000105154.4	1357	1107.000	0.286444	7.423
ENSDART00000087163.5	1258	1008.000	1.272263	30.020
ENSDART00000151083.3	567	317.000	0.000000	0.000
ENSDART00000151525.3	545	295.000	0.000000	0.000
ENSDART00000151275.2	840	590.000	0.098208	1.356
ENSDART00000151655.2	440	190.000	0.000000	0.000
ENSDART00000151814.2	835	585.000	0.000000	0.000
ENSDART00000137973.3	4160	3910.000	5.104023	467.151
ENSDART00000147732.3	3632	3382.000	11.147284	882.492
ENSDART00000103523.5	3631	3381.000	0.000000	0.000
ENSDART00000137659.3	1254	1004.000	0.000000	0.000
ENSDART00000146647.2	231	14.032	0.000000	0.000
ENSDART00000033702.6	2150	1900.000	4.775228	212.381
ENSDART00000099446.5	1562	1312.000	0.390732	12.000
ENSDART00000102086.5	1943	1693.000	15.745606	624.000
ENSDART00000098711.5	801	551.000	80.322997	1036.000
ENSDART00000155471.2	374	124.000	0.000000	0.000
ENSDART00000082388.6	961	711.000	142.279996	2368.000
ENSDART00000163555.2	713	463.000	0.000000	0.000
ENSDART00000135176.3	859	609.000	0.000000	0.000
ENSDART00000112388.2	792	542.000	0.000000	0.000
ENSDART00000168236.2	793	543.000	0.000000	0.000
ENSDART00000167674.2	1386	1136.000	1.541134	40.981
ENSDART00000181407.1	1324	1074.000	1.273590	32.019
ENSDART00000049194.7	1883	1633.000	0.209284	8.000
ENSDART00000152054.2	3518	3268.000	0.091506	7.000
ENSDART00000091528.5	1026	776.000	0.000000	0.000
ENSDART00000078792.5	2073	1823.000	0.116202	4.959
ENSDART00000078795.6	3554	3304.000	11.288247	873.041
ENSDART00000153646.4	13203	12953.000	0.029683	9.000
ENSDART00000083654.7	4129	3879.000	0.545131	49.498
ENSDART00000140294.2	802	552.000	0.000000	0.000
ENSDART00000138483.2	1483	1233.000	1.475675	42.591
ENSDART00000135142.2	1817	1567.000	1.935624	71.000
ENSDART00000088204.5	1605	1355.000	0.000000	0.000
ENSDART00000173946.2	3045	2795.000	0.126893	8.302
ENSDART00000076318.3	3009	2759.000	0.000000	0.000
ENSDART00000126277.4	1707	1457.000	1.135954	38.743
ENSDART00000156774.2	1542	1292.000	3.701239	111.938
ENSDART00000155981.2	337	87.022	0.796871	1.623
ENSDART00000151600.2	1089	839.000	227.871321	4475.277
ENSDART00000121718.3	2151	1901.000	0.290773	12.939
ENSDART00000152181.2	524	274.000	0.000000	0.000
ENSDART00000167490.2	1119	869.000	0.052153	1.061
ENSDART00000151502.2	2206	1956.000	1.117468	51.165
ENSDART00000156202.2	7900	7650.000	0.000000	0.000
ENSDART00000193847.1	11599	11349.000	0.207716	55.182
ENSDART00000073441.6	5976	5726.000	7.192128	964.000
ENSDART00000191776.1	1374	1124.000	0.000000	0.000
ENSDART00000146560.3	670	420.000	0.000000	0.000
ENSDART00000133045.3	696	446.000	0.000000	0.000
ENSDART00000133309.2	569	319.000	0.282290	2.108
ENSDART00000126490.3	3518	3268.000	9.843390	753.000
ENSDART00000135749.2	421	171.000	0.327411	1.311
ENSDART00000188604.1	1879	1629.000	0.490125	18.689
ENSDART00000137471.3	889	639.000	0.000000	0.000
ENSDART00000140490.3	921	671.000	22.909868	359.843
ENSDART00000161292.2	2389	2139.000	4.599473	230.296
ENSDART00000169746.3	2310	2060.000	3.975528	191.704
ENSDART00000018515.5	1208	958.000	18.144520	406.892
ENSDART00000143114.2	338	88.019	0.000000	0.000
ENSDART00000093415.7	1865	1615.000	1.417774	53.598
ENSDART00000144096.2	668	418.000	0.000000	0.000
ENSDART00000181215.1	1909	1659.000	0.087606	3.402
ENSDART00000113797.5	2267	2017.000	14.571836	688.000
ENSDART00000037729.7	2343	2093.000	0.381922	18.712
ENSDART00000159900.2	1308	1058.000	0.195966	4.853
ENSDART00000148710.3	1821	1571.000	0.437514	16.089
ENSDART00000016388.9	2379	2129.000	0.640314	31.911
ENSDART00000136991.2	1001	751.000	24.744636	435.000
ENSDART00000006765.9	2466	2216.000	21.726307	1127.000
ENSDART00000136461.2	2759	2509.000	0.085134	5.000
ENSDART00000019024.6	2851	2601.000	0.000000	0.000
ENSDART00000077411.5	2844	2594.000	2.042235	124.006
ENSDART00000161972.2	778	528.000	0.000000	0.000
ENSDART00000165329.2	812	562.000	0.000000	0.000
ENSDART00000009788.7	3355	3105.000	11.587973	842.243
ENSDART00000013170.9	8620	8370.000	1.105888	216.673
ENSDART00000157911.2	9249	8999.000	2.247007	473.333
ENSDART00000121489.4	4276	4026.000	1.225774	115.519
ENSDART00000137479.2	832	582.000	0.312421	4.256
ENSDART00000185383.1	3804	3554.000	1.404396	116.836
ENSDART00000040577.6	3745	3495.000	0.000000	0.000
ENSDART00000136554.2	2523	2273.000	0.000000	0.000
ENSDART00000131167.3	826	576.000	0.593334	8.000
ENSDART00000182422.1	1005	755.000	0.000000	0.000
ENSDART00000132888.3	838	588.000	0.000000	0.000
ENSDART00000134189.2	809	559.000	0.000000	0.000
ENSDART00000143461.2	519	269.000	0.000000	0.000
ENSDART00000139208.2	549	299.000	0.000000	0.000
ENSDART00000133304.3	1615	1365.000	100.385196	3207.529
ENSDART00000100526.5	846	596.000	0.000000	0.000
ENSDART00000021240.8	481	231.000	0.000000	0.000
ENSDART00000139294.2	1112	862.000	0.000000	0.000
ENSDART00000169429.2	612	362.000	0.472054	4.000
ENSDART00000162582.2	3260	3010.000	3.269726	230.381
ENSDART00000021011.10	8456	8206.000	1.913414	367.543
ENSDART00000180271.1	8615	8365.000	0.080669	15.796
ENSDART00000142478.3	6924	6674.000	0.000000	0.000
ENSDART00000183885.1	7951	7701.000	0.011095	2.000
ENSDART00000125751.4	3198	2948.000	0.000000	0.000
ENSDART00000174138.2	3414	3164.000	0.000000	0.000
ENSDART00000164825.2	3278	3028.000	0.000000	0.000
ENSDART00000163932.2	4215	3965.000	0.456534	42.373
ENSDART00000136190.2	1327	1077.000	0.866521	21.846
ENSDART00000141345.2	1363	1113.000	1.387709	36.154
ENSDART00000075517.5	2649	2399.000	2.813576	158.000
ENSDART00000050407.7	1196	946.000	3.435954	76.086
ENSDART00000060919.6	2600	2350.000	12.816015	705.000
ENSDART00000137472.3	1455	1205.000	0.000000	0.000
ENSDART00000136602.2	700	450.000	0.000000	0.000
ENSDART00000052838.5	1612	1362.000	97.967006	3123.383
ENSDART00000139625.2	557	307.000	0.446002	3.205
ENSDART00000012478.9	1464	1214.000	17.876264	508.000
ENSDART00000104720.4	1331	1081.000	5.690737	144.000
ENSDART00000171813.2	6643	6393.000	1.945235	291.102
ENSDART00000165326.2	574	324.000	0.000000	0.000
ENSDART00000091550.6	6618	6368.000	0.000000	0.000
ENSDART00000193223.1	6651	6401.000	0.000000	0.000
ENSDART00000193386.1	6374	6124.000	0.885571	126.948
ENSDART00000180977.1	6823	6573.000	0.000000	0.000
ENSDART00000132124.4	1677	1427.000	0.000000	0.000
ENSDART00000104596.4	3880	3630.000	1.396592	118.671
ENSDART00000113370.4	1178	928.000	0.000000	0.000
ENSDART00000159634.3	1874	1624.000	3.235570	123.000
ENSDART00000125430.3	4265	4015.000	3.724039	350.000
ENSDART00000085438.6	4743	4493.000	0.285245	30.000
ENSDART00000144826.2	760	510.000	0.843867	10.074
ENSDART00000177402.2	4511	4261.000	1.101874	109.904
ENSDART00000053838.6	1402	1152.000	2.345168	63.240
ENSDART00000152618.2	761	511.000	0.000000	0.000
ENSDART00000140923.2	409	159.000	0.000000	0.000
ENSDART00000159641.2	4411	4161.000	2.351091	229.000
ENSDART00000154895.2	446	196.000	0.000000	0.000
ENSDART00000059193.5	4248	3998.000	0.416729	39.000
ENSDART00000133501.3	649	399.000	0.000000	0.000
ENSDART00000144548.2	682	432.000	0.000000	0.000
ENSDART00000112879.4	3455	3205.000	2.545875	191.000
ENSDART00000176570.2	3336	3086.000	0.000000	0.000
ENSDART00000134031.2	391	141.000	3.765552	12.428
ENSDART00000056169.6	2258	2008.000	9.947550	467.572
ENSDART00000134789.2	343	93.009	0.459310	1.000
ENSDART00000170700.2	3794	3544.000	0.000000	0.000
ENSDART00000109698.4	1680	1430.000	0.000000	0.000
ENSDART00000029889.6	2120	1870.000	8.018576	351.000
ENSDART00000162746.2	2021	1771.000	0.796026	33.000
ENSDART00000128763.3	1468	1218.000	0.000000	0.000
ENSDART00000151773.3	1808	1558.000	0.032855	1.198
ENSDART00000186253.1	3001	2751.000	0.824277	53.080
ENSDART00000075432.6	2388	2138.000	0.000000	0.000
ENSDART00000136827.3	3955	3705.000	1.176099	102.000
ENSDART00000140744.2	434	184.000	0.232174	1.000
ENSDART00000019140.12	4174	3924.000	3.842245	352.925
ENSDART00000173723.2	4332	4082.000	0.951470	90.915
ENSDART00000104782.5	1616	1366.000	3.512876	112.326
ENSDART00000182916.1	168	6.156	0.000000	0.000
ENSDART00000064596.5	1575	1325.000	0.334683	10.381
ENSDART00000062429.7	1748	1498.000	9.667393	338.992
ENSDART00000144549.2	722	472.000	0.000000	0.000
ENSDART00000145992.3	920	670.000	1.275735	20.008
ENSDART00000135001.2	538	288.000	0.148334	1.000
ENSDART00000151389.2	2348	2098.000	2.642273	129.763
ENSDART00000104906.4	1398	1148.000	0.000000	0.000
ENSDART00000006892.11	4869	4619.000	5.517760	596.594
ENSDART00000133293.3	1683	1433.000	1.460769	49.000
ENSDART00000137638.2	527	277.000	18.354643	119.013
ENSDART00000135901.3	3100	2850.000	9.997797	666.987
ENSDART00000138487.3	1231	981.000	0.479022	11.000
ENSDART00000019446.6	1273	1023.000	13.738902	329.000
ENSDART00000141126.3	2875	2625.000	0.079577	4.890
ENSDART00000106610.4	2549	2299.000	1.637266	88.110
ENSDART00000121899.3	3969	3719.000	2.593112	225.744
ENSDART00000022413.6	3252	3002.000	0.000000	0.000
ENSDART00000190616.1	3723	3473.000	0.000000	0.000
ENSDART00000165955.2	3845	3595.000	0.502139	42.256
ENSDART00000108808.5	9873	9623.000	0.049619	11.177
ENSDART00000128292.3	14471	14221.000	1.649268	549.022
ENSDART00000112497.4	2013	1750.000	1.047374	42.905
ENSDART00000180445.1	1245	995.000	1.036628	24.144
ENSDART00000140666.3	1322	1072.000	0.207048	5.196
ENSDART00000084792.4	1705	1455.000	7.187668	244.804
ENSDART00000161024.2	651	401.000	0.000000	0.000
ENSDART00000170779.2	546	296.000	4.726323	32.748
ENSDART00000167875.2	1419	1169.000	9.327958	255.252
ENSDART00000154186.2	3145	2895.000	0.132808	9.000
ENSDART00000126666.3	1989	1739.000	0.000000	0.000
ENSDART00000029695.5	1767	1517.000	22.434546	796.657
ENSDART00000182684.1	4524	4274.000	0.412327	41.252
ENSDART00000123815.3	2152	1902.000	0.081975	3.650
ENSDART00000183363.1	6039	5789.000	0.247010	33.472
ENSDART00000184994.1	5647	5397.000	1.317445	166.438
ENSDART00000188718.1	819	569.000	0.000000	0.000
ENSDART00000133601.3	744	494.000	0.086478	1.000
ENSDART00000127545.3	1183	933.000	0.000000	0.000
ENSDART00000125695.3	752	502.000	0.000000	0.000
ENSDART00000079263.5	1126	876.000	0.000000	0.000
ENSDART00000111589.4	585	335.000	0.000000	0.000
ENSDART00000122966.4	4922	4672.000	9.068545	991.765
ENSDART00000166907.2	4877	4627.000	0.684100	74.095
ENSDART00000110144.6	3294	3044.000	0.561453	40.006
ENSDART00000160218.2	2420	2170.000	0.000000	0.000
ENSDART00000081772.5	3483	3233.000	0.427554	32.357
ENSDART00000163060.2	853	603.000	0.319569	4.511
ENSDART00000185560.1	2194	1944.000	0.000000	0.000
ENSDART00000183189.1	2961	2711.000	0.000000	0.000
ENSDART00000081769.5	2662	2412.000	0.533691	30.133
ENSDART00000047772.6	886	636.000	9.068014	135.001
ENSDART00000144083.2	639	389.000	0.000000	0.000
ENSDART00000142257.3	808	558.000	0.952069	12.436
ENSDART00000134349.3	5950	5700.000	1.188399	158.564
ENSDART00000181835.1	596	346.000	0.000000	0.000
ENSDART00000112359.6	3947	3697.000	7.071046	611.929
ENSDART00000183715.1	1899	1649.000	0.000000	0.000
ENSDART00000115101.4	6082	5832.000	2.023001	276.173
ENSDART00000163900.2	7031	6781.000	0.466868	74.106
ENSDART00000171136.2	781	531.000	0.000000	0.000
ENSDART00000165883.2	2166	1916.000	0.312151	14.000
ENSDART00000183057.1	1566	1316.000	0.000000	0.000
ENSDART00000052083.5	2021	1771.000	2.529579	104.866
ENSDART00000180072.1	1194	944.000	0.000000	0.000
ENSDART00000152444.2	834	584.000	0.000000	0.000
ENSDART00000053834.5	1561	1311.000	67.588394	2074.164
ENSDART00000167145.2	6918	6668.000	4.448158	694.295
ENSDART00000041468.8	1655	1405.000	2.419495	79.574
ENSDART00000122687.3	1945	1695.000	0.352850	14.000
ENSDART00000090332.5	2185	1935.000	1.476977	66.900
ENSDART00000140770.3	3063	2813.000	0.045560	3.000
ENSDART00000023090.10	3102	2852.000	0.000000	0.000
ENSDART00000143816.2	760	510.000	0.000000	0.000
ENSDART00000128982.3	877	627.000	0.000000	0.000
ENSDART00000099052.4	2820	2570.000	0.099764	6.002
ENSDART00000139710.2	1968	1718.000	0.273528	11.000
ENSDART00000145159.2	769	519.000	0.000000	0.000
ENSDART00000174254.2	3246	2996.000	0.396306	27.793
ENSDART00000164838.2	3968	3718.000	0.000000	0.000
ENSDART00000187888.1	3776	3526.000	0.652764	53.877
ENSDART00000062191.5	2972	2722.000	0.332195	21.167
ENSDART00000193455.1	4876	4626.000	0.192417	20.836
ENSDART00000191557.1	837	587.000	0.000000	0.000
ENSDART00000051196.4	6220	5970.000	3.924698	548.465
ENSDART00000126927.3	1563	1313.000	3.140887	96.535
ENSDART00000059667.7	2784	2534.000	6.962660	413.000
ENSDART00000136886.2	678	428.000	0.000000	0.000
ENSDART00000145830.2	837	587.000	0.000000	0.000
ENSDART00000142889.2	244	17.578	5.551538	2.284
ENSDART00000067433.5	1288	1038.000	37.246324	905.001
ENSDART00000144860.2	566	316.000	0.000000	0.000
ENSDART00000138334.3	2199	1949.000	4.327380	197.426
ENSDART00000024127.9	1890	1640.000	7.022073	269.574
ENSDART00000105944.5	785	535.000	1.308333	16.385
ENSDART00000193573.1	6911	6661.000	0.066695	10.399
ENSDART00000193197.1	7697	7447.000	0.202967	35.381
ENSDART00000155908.3	7091	6841.000	0.629725	100.841
ENSDART00000037080.9	728	478.000	0.000000	0.000
ENSDART00000061135.7	2153	1903.000	1.144889	51.000
ENSDART00000016283.9	2659	2409.000	21.282622	1200.135
ENSDART00000164156.2	5914	5664.000	0.457206	60.618
ENSDART00000157938.2	4258	4008.000	0.683765	64.151
ENSDART00000180146.1	5308	5058.000	0.078045	9.240
ENSDART00000137620.3	5624	5374.000	17.598408	2213.805
ENSDART00000164558.2	5021	4771.000	2.315620	258.610
ENSDART00000005292.8	2167	1917.000	0.028803	1.292
ENSDART00000141943.4	2967	2717.000	0.938089	59.663
ENSDART00000145895.2	806	556.000	0.000000	0.000
ENSDART00000160808.2	740	490.000	0.000000	0.000
ENSDART00000163336.2	559	309.000	0.000000	0.000
ENSDART00000171621.2	1414	1164.000	0.041623	1.134
ENSDART00000113096.5	5364	5114.000	1.692949	202.662
ENSDART00000138971.2	2181	1931.000	0.309726	14.000
ENSDART00000141649.2	542	292.000	0.000000	0.000
ENSDART00000009360.8	1658	1408.000	0.303409	10.000
ENSDART00000073912.6	2682	2432.000	0.405977	23.112
ENSDART00000161471.2	9910	9660.000	0.008845	2.000
ENSDART00000162066.2	12501	12251.000	0.000000	0.000
ENSDART00000011201.7	1016	766.000	104.290461	1870.000
ENSDART00000016834.9	869	619.000	0.276058	4.000
ENSDART00000132389.2	1199	949.000	0.495174	11.000
ENSDART00000155887.2	646	396.000	0.000000	0.000
ENSDART00000153705.3	987	737.000	0.073909	1.275
ENSDART00000155855.3	752	502.000	0.000000	0.000
ENSDART00000154207.3	1344	1094.000	2.718036	69.605
ENSDART00000131193.3	1075	825.000	0.109772	2.120
ENSDART00000151714.2	2623	2373.000	0.216031	12.000
ENSDART00000184008.1	1403	1153.000	0.000000	0.000
ENSDART00000164359.1	1018	768.000	118.055874	2122.350
ENSDART00000158290.1	563	313.000	0.000000	0.000
ENSDART00000157701.1	545	295.000	0.000000	0.000
ENSDART00000167898.1	605	355.000	156.638136	1301.650
ENSDART00000056577.6	448	198.000	0.000000	0.000
ENSDART00000173393.2	295	46.972	0.000000	0.000
ENSDART00000148550.3	5872	5622.000	3.808003	501.137
ENSDART00000003345.9	3333	3083.000	0.177162	12.785
ENSDART00000110040.4	3298	3048.000	23.700657	1691.000
ENSDART00000173102.2	785	535.000	0.000000	0.000
ENSDART00000173255.2	650	400.000	0.000000	0.000
ENSDART00000173230.2	975	725.000	0.000000	0.000
ENSDART00000173431.2	778	528.000	0.269825	3.335
ENSDART00000172987.2	871	621.000	0.000000	0.000
ENSDART00000173075.2	804	554.000	0.000000	0.000
ENSDART00000173385.2	796	546.000	0.000000	0.000
ENSDART00000173135.2	854	604.000	0.000000	0.000
ENSDART00000058742.6	1476	1226.000	3.786442	108.665
ENSDART00000173068.2	1021	771.000	0.000000	0.000
ENSDART00000165072.2	934	684.000	0.000000	0.000
ENSDART00000168005.2	1206	956.000	0.000000	0.000
ENSDART00000165292.2	6760	6510.000	0.753184	114.776
ENSDART00000172218.2	1713	1463.000	0.000000	0.000
ENSDART00000173752.2	3353	3103.000	0.495624	36.000
ENSDART00000111055.3	2004	1754.000	0.000000	0.000
ENSDART00000141147.2	966	716.000	6.742131	113.000
ENSDART00000017451.8	1296	1046.000	1.401321	34.311
ENSDART00000157755.3	1750	1500.000	1.190345	41.796
ENSDART00000156497.2	495	245.000	0.000000	0.000
ENSDART00000155198.2	588	338.000	0.384966	3.046
ENSDART00000154343.2	474	224.000	0.239592	1.256
ENSDART00000155417.3	739	489.000	0.000000	0.000
ENSDART00000154790.3	5086	4836.000	4.078527	461.698
ENSDART00000184581.1	2656	2406.000	0.000000	0.000
ENSDART00000193488.1	2401	2151.000	0.000000	0.000
ENSDART00000184478.1	2710	2460.000	0.000000	0.000
ENSDART00000112375.4	2341	2091.000	0.000000	0.000
ENSDART00000125284.4	6392	6142.000	0.178851	25.714
ENSDART00000112978.3	2433	2183.000	0.123064	6.289
ENSDART00000060196.8	3456	3206.000	0.877102	65.824
ENSDART00000065206.6	2932	2682.000	0.000000	0.000
ENSDART00000135789.3	1037	787.000	0.217129	4.000
ENSDART00000102530.4	4722	4472.000	0.075673	7.922
ENSDART00000167004.2	8515	8265.000	6.053145	1171.095
ENSDART00000029727.7	2222	1972.000	5.981817	276.127
ENSDART00000149086.2	2264	2014.000	4.515373	212.873
ENSDART00000035827.6	3011	2761.000	0.235987	15.252
ENSDART00000131907.2	1058	808.000	0.693520	13.117
ENSDART00000181195.1	4234	3984.000	0.990194	92.344
ENSDART00000143723.2	3274	3024.000	13.794380	976.455
ENSDART00000132351.3	1652	1402.000	1.096371	35.981
ENSDART00000004284.7	1342	1092.000	3.538101	90.440
ENSDART00000133965.2	224	12.535	25.830106	7.579
ENSDART00000087039.7	4214	3964.000	0.650256	60.337
ENSDART00000067592.7	4757	4507.000	0.000000	0.000
ENSDART00000178877.2	4673	4423.000	1.546742	160.141
ENSDART00000146823.2	539	289.000	0.000000	0.000
ENSDART00000112670.3	1853	1603.000	3.064757	115.000
ENSDART00000146864.2	881	631.000	0.000000	0.000
ENSDART00000105942.4	1998	1748.000	6.515505	266.599
ENSDART00000149966.3	3739	3489.000	6.718927	548.743
ENSDART00000149490.2	879	629.000	0.085357	1.257
ENSDART00000175583.2	1242	992.000	0.000000	0.000
ENSDART00000084381.5	2845	2595.000	1.173299	71.271
ENSDART00000145364.2	781	531.000	1.059400	13.168
ENSDART00000122081.4	3480	3230.000	0.787751	59.561
ENSDART00000121756.3	4573	4323.000	0.000000	0.000
ENSDART00000147409.2	769	519.000	0.000000	0.000
ENSDART00000137497.2	859	609.000	0.000000	0.000
ENSDART00000193348.1	2014	1764.000	0.000000	0.000
ENSDART00000062749.6	1775	1525.000	0.364171	13.000
ENSDART00000174155.2	1213	963.000	0.000000	0.000
ENSDART00000164391.2	915	665.000	0.000000	0.000
ENSDART00000152998.2	882	632.000	0.000000	0.000
ENSDART00000183768.1	1295	1045.000	1.093198	26.741
ENSDART00000136770.2	539	289.000	0.886921	6.000
ENSDART00000122101.4	2616	2356.000	15.394449	849.000
ENSDART00000139749.2	2633	2383.000	0.071708	4.000
ENSDART00000173234.2	4430	4180.000	0.000000	0.000
ENSDART00000185070.1	8526	8276.000	0.118724	23.000
ENSDART00000103135.4	2027	1777.000	1.189853	49.494
ENSDART00000143439.2	691	441.000	0.218881	2.260
ENSDART00000038163.7	1699	1449.000	3.854548	130.740
ENSDART00000173841.2	1013	763.000	0.000000	0.000
ENSDART00000122040.4	1881	1631.000	0.000000	0.000
ENSDART00000156969.2	2939	2689.000	0.412994	25.996
ENSDART00000152784.2	1483	1233.000	0.197257	5.693
ENSDART00000148389.2	7365	7115.000	12.481337	2078.760
ENSDART00000184655.1	7984	7734.000	1.342868	243.112
ENSDART00000148083.2	1161	911.000	1.559547	33.257
ENSDART00000128415.3	3774	3524.000	0.000000	0.000
ENSDART00000189805.1	3591	3341.000	0.188511	14.743
ENSDART00000132360.2	1288	1038.000	0.081486	1.980
ENSDART00000164880.2	1020	770.000	0.000000	0.000
ENSDART00000132291.2	1423	1173.000	0.476081	13.072
ENSDART00000133488.2	367	117.000	0.000000	0.000
ENSDART00000137449.3	754	504.000	0.000000	0.000
ENSDART00000140421.3	1434	1184.000	0.141721	3.928
ENSDART00000134806.3	1489	1239.000	0.000000	0.000
ENSDART00000104264.4	1465	1215.000	0.000000	0.000
ENSDART00000002595.7	617	367.000	835.869014	7180.795
ENSDART00000183611.1	2299	2049.000	4.841287	232.205
ENSDART00000152180.2	3607	3357.000	3.729126	293.040
ENSDART00000054092.7	3153	2903.000	0.588047	39.960
ENSDART00000084528.5	3509	3259.000	3.617899	276.000
ENSDART00000184257.1	2769	2519.000	0.000000	0.000
ENSDART00000152756.2	816	566.000	0.000000	0.000
ENSDART00000152726.3	829	579.000	0.899503	12.191
ENSDART00000123909.3	666	416.000	1.167098	11.365
ENSDART00000152415.2	669	419.000	0.000000	0.000
ENSDART00000039907.7	2061	1811.000	6.117461	259.333
ENSDART00000147052.3	2907	2657.000	0.236834	14.730
ENSDART00000189195.1	4749	4499.000	0.490172	51.622
ENSDART00000186270.1	6258	6008.000	0.427091	60.065
ENSDART00000105764.5	2295	2045.000	0.000000	0.000
ENSDART00000052236.6	1469	1219.000	0.000000	0.000
ENSDART00000154568.2	972	722.000	0.237615	4.016
ENSDART00000157181.2	430	180.000	0.000000	0.000
ENSDART00000089121.6	1455	1205.000	1.747898	49.303
ENSDART00000026085.7	996	735.000	12.438219	214.000
ENSDART00000101565.4	1342	1092.000	15.648370	400.000
ENSDART00000136209.2	748	498.000	0.000000	0.000
ENSDART00000132062.2	1174	924.000	0.049610	1.073
ENSDART00000150019.3	2704	2454.000	2.158633	124.000
ENSDART00000184897.1	525	275.000	0.621383	4.000
ENSDART00000155653.3	1688	1438.000	0.181316	6.103
ENSDART00000167804.2	1311	1061.000	0.000000	0.000
ENSDART00000024087.7	1837	1587.000	3.176412	118.000
ENSDART00000065211.4	1711	1461.000	2.251502	77.000
ENSDART00000131799.2	232	14.267	0.000000	0.000
ENSDART00000143860.2	1429	1179.000	0.108702	3.000
ENSDART00000101077.5	936	686.000	23.742899	381.264
ENSDART00000139143.2	734	484.000	0.918654	10.408
ENSDART00000166393.1	2386	2136.000	0.883178	44.159
ENSDART00000161842.1	722	472.000	0.000000	0.000
ENSDART00000170877.1	590	340.000	0.000000	0.000
ENSDART00000165461.1	347	97.005	0.000000	0.000
ENSDART00000171631.1	455	205.000	0.000000	0.000
ENSDART00000169005.1	736	486.000	0.607504	6.911
ENSDART00000137932.2	1485	1235.000	2.628926	76.000
ENSDART00000149842.3	2784	2534.000	3.527694	209.250
ENSDART00000130147.4	6168	5918.000	1.370276	189.824
ENSDART00000051907.7	2173	1923.000	0.000000	0.000
ENSDART00000155272.2	422	172.000	0.000000	0.000
ENSDART00000075223.6	483	233.000	527.527375	2877.194
ENSDART00000155446.2	501	251.000	1.498738	8.806
ENSDART00000134055.2	2007	1757.000	0.924766	38.034
ENSDART00000110947.4	1300	1050.000	1.075120	26.425
ENSDART00000147431.3	1310	1060.000	0.000000	0.000
ENSDART00000132000.3	1316	1066.000	0.000000	0.000
ENSDART00000145155.2	624	374.000	2.623302	22.966
ENSDART00000083416.7	1302	1052.000	0.243650	6.000
ENSDART00000164709.3	1475	1225.000	3.452477	99.000
ENSDART00000150182.2	2316	2066.000	0.309902	14.987
ENSDART00000155754.3	2342	2092.000	4.440478	217.450
ENSDART00000109459.4	1518	1268.000	0.389126	11.550
ENSDART00000173306.2	387	137.000	0.000000	0.000
ENSDART00000165075.2	1387	1137.000	0.000000	0.000
ENSDART00000145570.2	1351	1101.000	1.509945	38.915
ENSDART00000182074.1	1248	998.000	0.000000	0.000
ENSDART00000089274.7	2655	2405.000	9.871352	555.725
ENSDART00000148806.2	902	652.000	1.466606	22.384
ENSDART00000149523.2	936	686.000	0.000000	0.000
ENSDART00000191398.1	2216	1966.000	0.540875	24.891
ENSDART00000142056.3	11676	11426.000	1.754401	469.236
ENSDART00000187526.1	8613	8363.000	0.000000	0.000
ENSDART00000150919.3	1461	1211.000	7.760868	220.000
ENSDART00000151034.2	534	284.000	0.000000	0.000
ENSDART00000060745.5	496	246.000	1097.175896	6318.000
ENSDART00000139598.4	9581	9331.000	61.401076	13411.348
ENSDART00000159645.2	4662	4412.000	5.070364	523.652
ENSDART00000154780.2	1371	1121.000	0.232698	6.106
ENSDART00000102224.5	1308	1058.000	1.853108	45.894
ENSDART00000036057.6	938	688.000	0.063218	1.018
ENSDART00000101177.4	1783	1533.000	12.066394	433.000
ENSDART00000151336.2	2431	2181.000	0.138016	7.046
ENSDART00000174291.2	1165	915.000	0.197194	4.224
ENSDART00000132323.3	2521	2271.000	1.296899	68.943
ENSDART00000183816.1	2549	2299.000	0.931240	50.115
ENSDART00000189262.1	375	125.000	0.000000	0.000
ENSDART00000101671.5	2956	2706.000	6.488522	411.000
ENSDART00000135603.3	2985	2735.000	0.762150	48.794
ENSDART00000143127.3	2292	2042.000	1.795517	85.825
ENSDART00000132191.2	565	315.000	3.142982	23.175
ENSDART00000011283.7	2852	2602.000	2.286338	139.257
ENSDART00000164816.3	1900	1650.000	0.000000	0.000
ENSDART00000028016.8	2805	2555.000	20.131092	1204.000
ENSDART00000144103.2	1020	770.000	0.000000	0.000
ENSDART00000099462.4	3035	2785.000	0.720949	47.000
ENSDART00000048550.8	690	440.000	112.369527	1157.363
ENSDART00000161182.2	630	380.000	0.000000	0.000
ENSDART00000145976.2	848	598.000	0.000000	0.000
ENSDART00000152365.2	1130	880.000	2.278257	46.930
ENSDART00000035096.6	2084	1834.000	446.810790	19181.883
ENSDART00000133845.2	804	554.000	0.000000	0.000
ENSDART00000115032.2	3295	3045.000	50.305993	3585.711
ENSDART00000155392.2	2906	2656.000	1.801448	112.000
ENSDART00000191508.1	1008	758.000	0.000000	0.000
ENSDART00000014785.8	1956	1706.000	2.506188	100.083
ENSDART00000139346.2	467	217.000	1.353499	6.875
ENSDART00000142321.2	894	644.000	0.000000	0.000
ENSDART00000134166.2	864	614.000	0.000000	0.000
ENSDART00000132415.2	819	569.000	0.000000	0.000
ENSDART00000141402.2	711	461.000	0.000000	0.000
ENSDART00000147532.3	2354	2104.000	9.583585	472.000
ENSDART00000086260.6	1012	762.000	1.407998	25.115
ENSDART00000139035.3	853	603.000	0.000000	0.000
ENSDART00000147002.2	2090	1840.000	0.645981	27.823
ENSDART00000190841.1	2240	1990.000	0.136145	6.342
ENSDART00000168903.2	1115	865.000	0.000000	0.000
ENSDART00000169465.2	519	269.000	0.635242	4.000
ENSDART00000045410.7	835	585.000	112.142009	1535.651
ENSDART00000127270.3	854	604.000	0.707286	10.000
ENSDART00000023210.10	2775	2525.000	4.244882	250.897
ENSDART00000157265.2	2077	1827.000	0.000000	0.000
ENSDART00000175160.2	1493	1243.000	0.000000	0.000
ENSDART00000152560.3	1112	862.000	94.538589	1907.588
ENSDART00000171552.2	732	482.000	0.000000	0.000
ENSDART00000123674.3	1707	1457.000	0.000000	0.000
ENSDART00000066720.2	1554	1304.000	0.000000	0.000
ENSDART00000168651.2	1854	1604.000	0.000000	0.000
ENSDART00000100098.5	3766	3516.000	0.048601	4.000
ENSDART00000077898.6	1820	1570.000	0.761886	28.000
ENSDART00000155398.2	902	652.000	0.000000	0.000
ENSDART00000065038.5	2140	1890.000	22.827538	1009.925
ENSDART00000185446.1	5759	5509.000	1.314494	169.512
ENSDART00000167878.2	1777	1527.000	0.671435	24.000
ENSDART00000125754.4	1202	952.000	119.843209	2670.660
ENSDART00000156155.2	844	594.000	18.145009	252.297
ENSDART00000187298.1	4200	3950.000	20.846788	1927.545
ENSDART00000135406.3	4565	4315.000	0.487460	49.237
ENSDART00000131996.2	370	120.000	6.219768	17.471
ENSDART00000111028.3	8097	7847.000	5.554394	1020.255
ENSDART00000163083.2	4415	4165.000	0.000000	0.000
ENSDART00000134311.3	687	437.000	0.000000	0.000
ENSDART00000146783.2	830	580.000	0.000000	0.000
ENSDART00000143639.3	4399	4149.000	3.038971	295.147
ENSDART00000101779.6	1528	1278.000	6.163418	184.383
ENSDART00000158733.2	1891	1641.000	0.561771	21.579
ENSDART00000170517.2	874	624.000	2.328168	34.007
ENSDART00000062858.6	1646	1396.000	10.037375	328.000
ENSDART00000151908.3	3201	2951.000	0.586916	40.543
ENSDART00000028407.9	2688	2438.000	0.000000	0.000
ENSDART00000193636.1	2511	2261.000	0.084216	4.457
ENSDART00000158894.2	1887	1637.000	0.000000	0.000
ENSDART00000170050.2	1160	910.000	1.126683	24.000
ENSDART00000145347.2	1973	1723.000	0.000000	0.000
ENSDART00000128457.4	2085	1835.000	0.046561	2.000
ENSDART00000005263.9	1650	1400.000	37.506557	1229.146
ENSDART00000143770.2	716	466.000	0.148466	1.620
ENSDART00000137558.3	756	506.000	0.000000	0.000
ENSDART00000146963.3	757	507.000	0.000000	0.000
ENSDART00000134900.3	772	522.000	0.000000	0.000
ENSDART00000147569.2	920	670.000	0.320690	5.030
ENSDART00000151557.2	802	552.000	0.000000	0.000
ENSDART00000150896.3	540	290.000	0.000000	0.000
ENSDART00000151149.3	557	307.000	0.000000	0.000
ENSDART00000167596.3	1146	896.000	2.584193	54.200
ENSDART00000144227.2	463	213.000	3.371604	16.811
ENSDART00000144989.2	367	117.000	5.158747	14.129
ENSDART00000123596.4	737	487.000	0.247119	2.817
ENSDART00000057605.7	2605	2355.000	48.197887	2656.973
ENSDART00000184722.1	1006	756.000	0.000000	0.000
ENSDART00000159585.2	2971	2721.000	10.444832	665.270
ENSDART00000141501.2	892	642.000	6.428323	96.605
ENSDART00000143440.2	663	413.000	0.247704	2.395
ENSDART00000052004.5	1918	1668.000	1.868122	72.941
ENSDART00000111203.5	1052	802.000	0.266334	5.000
ENSDART00000028940.5	1241	991.000	0.000000	0.000
ENSDART00000161163.2	772	522.000	0.085594	1.046
ENSDART00000115157.4	1516	1266.000	0.000000	0.000
ENSDART00000180416.1	3449	3199.000	7.705823	577.034
ENSDART00000167882.2	2494	2244.000	2.787355	146.414
ENSDART00000168890.2	3828	3578.000	0.000000	0.000
ENSDART00000169211.2	3828	3578.000	1.064208	89.132
ENSDART00000172179.2	3395	3145.000	94.546211	6960.381
ENSDART00000146175.4	11115	10865.000	3.803682	967.391
ENSDART00000137871.2	486	236.000	0.000000	0.000
ENSDART00000188953.1	9057	8807.000	0.000000	0.000
ENSDART00000090254.7	9180	8930.000	0.041183	8.609
ENSDART00000143765.3	2097	1847.000	4.417720	191.000
ENSDART00000139739.2	924	674.000	0.000000	0.000
ENSDART00000039043.8	1760	1510.000	1.917391	67.773
ENSDART00000137349.2	609	359.000	0.489729	4.115
ENSDART00000092113.5	2364	2114.000	2.505812	124.000
ENSDART00000141654.2	797	547.000	0.119462	1.530
ENSDART00000043936.7	3544	3294.000	0.239543	18.470
ENSDART00000154835.4	3225	2975.000	0.000000	0.000
ENSDART00000182761.1	3429	3179.000	0.000000	0.000
ENSDART00000149194.2	225	12.734	0.000000	0.000
ENSDART00000060426.6	1194	944.000	6.320845	139.674
ENSDART00000127738.4	815	565.000	0.338817	4.481
ENSDART00000146053.2	780	530.000	0.000000	0.000
ENSDART00000161213.2	858	608.000	0.000000	0.000
ENSDART00000180799.1	2903	2653.000	0.025859	1.606
ENSDART00000132125.3	1662	1412.000	58.395220	1930.102
ENSDART00000145262.2	759	509.000	0.000000	0.000
ENSDART00000135585.2	485	235.000	0.000000	0.000
ENSDART00000139683.2	656	406.000	0.410161	3.898
ENSDART00000136575.3	1079	829.000	0.000000	0.000
ENSDART00000058095.8	1232	982.000	5.608440	128.920
ENSDART00000160532.2	570	320.000	0.000000	0.000
ENSDART00000144410.2	303	54.027	0.000000	0.000
ENSDART00000134920.3	393	143.000	0.000000	0.000
ENSDART00000142942.2	320	70.188	0.000000	0.000
ENSDART00000039585.9	2088	1838.000	0.581067	25.000
ENSDART00000086263.7	1838	1588.000	3.844581	142.912
ENSDART00000167075.2	1829	1579.000	0.000000	0.000
ENSDART00000134846.2	829	579.000	0.000000	0.000
ENSDART00000173647.2	2422	2172.000	0.236025	12.000
ENSDART00000146143.3	2072	1822.000	0.420471	17.933
ENSDART00000149061.3	3459	3209.000	3.621020	272.000
ENSDART00000154669.2	1580	1330.000	1.686468	52.505
ENSDART00000156801.2	708	458.000	0.419302	4.495
ENSDART00000151218.2	885	635.000	4.309355	64.055
ENSDART00000088340.5	924	674.000	4.925336	77.708
ENSDART00000151280.3	854	604.000	0.000000	0.000
ENSDART00000162297.2	836	586.000	0.406186	5.572
ENSDART00000137026.3	5265	5015.000	2.628334	308.546
ENSDART00000009092.9	5484	5234.000	0.000000	0.000
ENSDART00000103138.3	2342	2092.000	0.102103	5.000
ENSDART00000165374.2	7333	7083.000	1.598559	265.042
ENSDART00000161983.2	575	325.000	0.000000	0.000
ENSDART00000160989.2	721	471.000	2.401461	26.477
ENSDART00000169052.2	1818	1568.000	11.153994	409.397
ENSDART00000158377.2	893	643.000	0.987419	14.862
ENSDART00000158239.2	1119	869.000	0.491713	10.002
ENSDART00000190120.1	1129	879.000	0.000000	0.000
ENSDART00000184477.1	1624	1374.000	58.665306	1886.845
ENSDART00000191997.1	1751	1501.000	0.040310	1.416
ENSDART00000181440.1	1479	1229.000	0.000000	0.000
ENSDART00000137895.2	799	549.000	0.000000	0.000
ENSDART00000164406.2	1870	1620.000	0.700526	26.565
ENSDART00000138785.3	605	355.000	0.326008	2.709
ENSDART00000136377.3	970	720.000	3.221264	54.291
ENSDART00000160677.2	2497	2247.000	1.973005	103.777
ENSDART00000157688.2	700	450.000	0.147869	1.558
ENSDART00000167921.2	589	339.000	0.000000	0.000
ENSDART00000172666.2	2326	2076.000	1.289540	62.666
ENSDART00000159731.2	1064	814.000	1.327043	25.286
ENSDART00000182199.1	1218	968.000	0.737633	16.714
ENSDART00000174370.2	1922	1672.000	0.000000	0.000
ENSDART00000158097.2	1702	1452.000	0.223077	7.582
ENSDART00000168611.2	2517	2267.000	0.196319	10.418
ENSDART00000137381.2	542	292.000	0.000000	0.000
ENSDART00000103471.5	2826	2576.000	49.816780	3003.930
ENSDART00000146847.2	1333	1083.000	0.357787	9.070
ENSDART00000033657.7	3834	3584.000	0.253020	21.227
ENSDART00000114226.5	4186	3936.000	0.355706	32.773
ENSDART00000143677.3	2733	2483.000	0.000000	0.000
ENSDART00000149485.2	647	397.000	0.948225	8.812
ENSDART00000108735.3	594	344.000	0.147544	1.188
ENSDART00000132045.2	2923	2673.000	0.544335	34.059
ENSDART00000090346.6	3598	3348.000	0.407561	31.941
ENSDART00000100717.5	1674	1424.000	7.633936	254.464
ENSDART00000100693.6	813	563.000	0.204435	2.694
ENSDART00000100714.5	1883	1633.000	3.191779	122.008
ENSDART00000079863.7	2437	2171.000	1.211441	61.564
ENSDART00000134339.2	853	603.000	0.339402	4.791
ENSDART00000105768.6	3901	3651.000	3.511309	300.088
ENSDART00000134380.2	1019	769.000	0.378626	6.816
ENSDART00000181182.1	4994	4744.000	3.753966	416.873
ENSDART00000141085.2	1042	792.000	2.099437	38.922
ENSDART00000105939.4	2533	2283.000	7.932758	423.934
ENSDART00000129240.3	4153	3903.000	2.577008	235.441
ENSDART00000154463.3	2070	1820.000	0.000000	0.000
ENSDART00000144511.3	2339	2089.000	10.613550	519.000
ENSDART00000164496.2	2439	2189.000	0.947234	48.537
ENSDART00000162361.2	1299	1049.000	0.000000	0.000
ENSDART00000031508.6	1815	1565.000	7.720007	282.814
ENSDART00000187825.1	4545	4295.000	0.170944	17.186
ENSDART00000131995.3	584	334.000	0.163447	1.278
ENSDART00000134530.3	871	621.000	0.000000	0.000
ENSDART00000148326.3	2618	2368.000	5.985542	331.782
ENSDART00000185149.1	2107	1857.000	0.222619	9.677
ENSDART00000162900.2	1002	752.000	0.000000	0.000
ENSDART00000178845.2	1961	1711.000	0.000000	0.000
ENSDART00000110511.4	2121	1871.000	0.000000	0.000
ENSDART00000165014.2	2985	2735.000	1.343300	86.000
ENSDART00000142247.3	611	361.000	3.981604	33.646
ENSDART00000140652.2	650	400.000	0.678607	6.354
ENSDART00000061007.4	594	344.000	398.389296	3208.000
ENSDART00000145788.2	626	376.000	0.000000	0.000
ENSDART00000066386.6	2442	2192.000	0.272847	14.000
ENSDART00000157127.3	1453	1203.000	6.521794	183.654
ENSDART00000153841.3	797	547.000	0.000000	0.000
ENSDART00000040190.7	1811	1561.000	8.970022	327.767
ENSDART00000132317.3	835	585.000	0.000000	0.000
ENSDART00000178521.2	4694	4444.000	0.481262	50.064
ENSDART00000167399.2	2281	2031.000	0.000000	0.000
ENSDART00000145295.2	640	390.000	0.000000	0.000
ENSDART00000075826.5	1712	1462.000	0.058441	2.000
ENSDART00000062855.5	2043	1793.000	0.142956	6.000
ENSDART00000135865.2	853	603.000	0.000000	0.000
ENSDART00000160692.2	2302	2052.000	4.176867	200.630
ENSDART00000188094.1	743	493.000	0.000000	0.000
ENSDART00000162396.2	2527	2277.000	2.059598	109.778
ENSDART00000161501.2	803	553.000	0.000000	0.000
ENSDART00000165414.2	2356	2106.000	3.270384	161.222
ENSDART00000154359.2	812	562.000	49.662858	653.336
ENSDART00000153573.2	688	438.000	3.931009	40.304
ENSDART00000187423.1	688	438.000	25.589176	262.361
ENSDART00000105315.6	1504	1254.000	0.000000	0.000
ENSDART00000061739.4	1501	1251.000	20.391932	597.151
ENSDART00000149877.2	1659	1409.000	0.384532	12.683
ENSDART00000148530.2	837	587.000	0.000000	0.000
ENSDART00000050687.6	2124	1874.000	9.483213	416.000
ENSDART00000174315.2	3709	3459.000	0.020873	1.690
ENSDART00000174182.2	394	144.000	1.167006	3.934
ENSDART00000164165.2	1656	1406.000	0.072198	2.376
ENSDART00000061134.7	5841	5591.000	0.000000	0.000
ENSDART00000154505.4	6027	5777.000	0.776459	105.000
ENSDART00000152973.2	3874	3624.000	0.671921	57.000
ENSDART00000190361.1	1368	1118.000	0.000000	0.000
ENSDART00000186147.1	1761	1511.000	0.000000	0.000
ENSDART00000182562.1	1743	1493.000	0.000000	0.000
ENSDART00000188546.1	1725	1475.000	0.000000	0.000
ENSDART00000185442.1	1695	1445.000	0.000000	0.000
ENSDART00000144216.2	1399	1149.000	0.632063	17.000
ENSDART00000183555.1	1239	989.000	0.000000	0.000
ENSDART00000187527.1	1269	1019.000	0.000000	0.000
ENSDART00000098363.5	1197	934.000	3.018762	66.000
ENSDART00000172868.2	5834	5584.000	1.558947	203.772
ENSDART00000079164.5	1782	1532.000	0.000000	0.000
ENSDART00000014528.9	1180	930.000	0.237953	5.180
ENSDART00000132685.3	1800	1550.000	0.000000	0.000
ENSDART00000142596.2	1410	1160.000	0.251159	6.820
ENSDART00000168635.2	1644	1394.000	0.000000	0.000
ENSDART00000164845.2	847	597.000	0.000000	0.000
ENSDART00000129393.3	2733	2483.000	3.069316	178.397
ENSDART00000157959.2	2335	2085.000	1.002295	48.918
ENSDART00000024925.6	2870	2620.000	6.016679	369.000
ENSDART00000101203.5	1252	1002.000	7.683845	180.225
ENSDART00000161593.2	5323	5073.000	1.258395	149.434
ENSDART00000187660.1	6952	6702.000	0.972903	152.631
ENSDART00000151614.2	2191	1941.000	0.068394	3.107
ENSDART00000014703.7	3023	2773.000	11.454140	743.499
ENSDART00000176966.2	1037	787.000	0.190021	3.501
ENSDART00000143642.2	979	729.000	68.035635	1161.000
ENSDART00000073712.6	882	632.000	5.542791	82.000
ENSDART00000187054.1	756	506.000	0.000000	0.000
ENSDART00000023537.5	1089	839.000	49.804647	978.138
ENSDART00000060766.4	3232	2982.000	43.164154	3013.000
ENSDART00000132036.2	1437	1187.000	1.025092	28.483
ENSDART00000185664.1	1293	1043.000	0.000000	0.000
ENSDART00000190849.1	855	605.000	0.000000	0.000
ENSDART00000183960.1	1431	1181.000	0.633648	17.517
ENSDART00000084353.6	1269	1019.000	0.000000	0.000
ENSDART00000001424.8	1268	1018.000	0.649906	15.487
ENSDART00000168074.2	941	691.000	1.639129	26.513
ENSDART00000002826.9	1873	1623.000	23.898665	907.947
ENSDART00000155657.2	780	530.000	18.634783	231.190
ENSDART00000191346.1	5018	4768.000	3.004787	335.365
ENSDART00000020542.10	9183	8933.000	3.592461	751.204
ENSDART00000180354.1	3652	3402.000	1.425941	113.554
ENSDART00000066963.4	778	528.000	120.363126	1487.632
ENSDART00000133347.2	619	369.000	0.274100	2.368
ENSDART00000129963.3	968	718.000	2.439446	41.000
ENSDART00000122930.3	2367	2117.000	7.405885	367.000
ENSDART00000128811.3	1150	900.000	2.670841	56.268
ENSDART00000163798.2	1456	1206.000	1.878538	53.032
ENSDART00000162202.2	514	264.000	1.466226	9.061
ENSDART00000158172.2	380	130.000	8.123430	24.720
ENSDART00000170686.2	1314	1064.000	3.865677	96.280
ENSDART00000131255.2	1431	1181.000	0.170049	4.701
ENSDART00000180182.1	1872	1622.000	0.481956	18.299
ENSDART00000156988.2	646	396.000	0.431516	4.000
ENSDART00000077895.4	725	475.000	63.495484	706.000
ENSDART00000145858.2	811	561.000	1.064709	13.982
ENSDART00000066380.6	1873	1623.000	0.105287	4.000
ENSDART00000162193.2	1491	1241.000	0.000000	0.000
ENSDART00000004780.10	3346	3096.000	12.013359	870.630
ENSDART00000141062.2	898	648.000	0.261948	3.973
ENSDART00000101205.4	2175	1925.000	1.947927	87.775
ENSDART00000129619.3	323	73.133	0.000000	0.000
ENSDART00000182921.1	1196	946.000	0.000000	0.000
ENSDART00000150744.2	212	10.473	0.000000	0.000
ENSDART00000060181.6	1424	1174.000	2.369380	65.113
ENSDART00000156811.2	1900	1650.000	5.039982	194.662
ENSDART00000155217.2	2602	2352.000	0.163470	9.000
ENSDART00000150389.2	2251	2001.000	4.163123	195.000
ENSDART00000184175.1	2123	1873.000	0.000000	0.000
ENSDART00000109573.3	7551	7301.000	0.327671	56.000
ENSDART00000185407.1	6533	6283.000	0.000000	0.000
ENSDART00000180856.1	6525	6275.000	0.000000	0.000
ENSDART00000181846.1	5949	5699.000	0.000000	0.000
ENSDART00000181221.1	4278	4028.000	0.000000	0.000
ENSDART00000186901.1	6317	6067.000	0.000000	0.000
ENSDART00000139774.3	831	581.000	0.000000	0.000
ENSDART00000100791.4	2021	1771.000	1.640296	68.000
ENSDART00000136701.3	866	616.000	5.347489	77.108
ENSDART00000110295.5	709	459.000	0.856230	9.200
ENSDART00000144848.2	807	557.000	0.129805	1.692
ENSDART00000145194.2	826	576.000	0.000000	0.000
ENSDART00000134902.2	799	549.000	1.548690	19.902
ENSDART00000135696.3	794	544.000	0.000000	0.000
ENSDART00000062681.7	836	586.000	0.000000	0.000
ENSDART00000114524.5	2039	1789.000	34.023744	1424.822
ENSDART00000123335.4	1014	764.000	1.972467	35.275
ENSDART00000102433.6	1134	884.000	0.000000	0.000
ENSDART00000153631.2	719	469.000	0.698534	7.669
ENSDART00000129009.3	635	385.000	0.000000	0.000
ENSDART00000153669.3	1326	1076.000	2.395307	60.331
ENSDART00000173854.2	1748	1498.000	10.038356	352.000
ENSDART00000039693.7	1684	1434.000	20.914453	702.043
ENSDART00000052368.6	2372	2122.000	5.133653	255.000
ENSDART00000147698.2	483	233.000	0.000000	0.000
ENSDART00000173795.2	467	217.000	0.000000	0.000
ENSDART00000171766.2	593	343.000	0.539550	4.332
ENSDART00000044423.7	1078	828.000	1.129848	21.899
ENSDART00000103968.5	1718	1468.000	0.000000	0.000
ENSDART00000158123.2	899	649.000	0.075849	1.152
ENSDART00000163006.2	1497	1247.000	9.024010	263.411
ENSDART00000164294.2	547	297.000	0.156751	1.090
ENSDART00000103969.6	5488	5238.000	2.737226	335.617
ENSDART00000176141.2	6559	6309.000	0.172659	25.499
ENSDART00000165296.2	2914	2664.000	2.293156	143.000
ENSDART00000189835.1	2390	2140.000	0.000000	0.000
ENSDART00000140986.4	4339	4089.000	0.282084	27.000
ENSDART00000114486.4	2655	2405.000	0.000000	0.000
ENSDART00000138201.3	3793	3543.000	0.000000	0.000
ENSDART00000144745.2	805	555.000	0.000000	0.000
ENSDART00000187230.1	3130	2880.000	0.000000	0.000
ENSDART00000067161.4	3794	3544.000	5.147139	427.000
ENSDART00000135766.2	1060	810.000	0.263704	5.000
ENSDART00000140185.3	4883	4633.000	11.105922	1204.440
ENSDART00000134185.2	590	340.000	0.000000	0.000
ENSDART00000115121.5	4519	4269.000	0.638687	63.824
ENSDART00000135592.2	2043	1793.000	0.000000	0.000
ENSDART00000186043.1	2805	2555.000	0.848128	50.725
ENSDART00000184922.1	1752	1502.000	1.515259	53.275
ENSDART00000134196.2	576	326.000	0.252058	1.923
ENSDART00000132583.3	4333	4083.000	0.287350	27.464
ENSDART00000141629.3	6930	6680.000	0.010314	1.613
ENSDART00000164458.2	5013	4763.000	0.000000	0.000
ENSDART00000132944.2	2552	2302.000	0.000000	0.000
ENSDART00000189854.1	2955	2705.000	0.000000	0.000
ENSDART00000078172.4	1733	1483.000	0.000000	0.000
ENSDART00000025731.7	1095	845.000	3.286158	65.000
ENSDART00000143174.2	5412	5162.000	0.173793	21.000
ENSDART00000185585.1	1674	1424.000	0.000000	0.000
ENSDART00000109223.4	3990	3740.000	0.000000	0.000
ENSDART00000142684.3	1147	897.000	0.000000	0.000
ENSDART00000097547.5	2923	2673.000	0.015982	1.000
ENSDART00000192658.1	2118	1868.000	0.000000	0.000
ENSDART00000134279.2	501	251.000	0.000000	0.000
ENSDART00000065362.5	2655	2405.000	0.000000	0.000
ENSDART00000185334.1	1607	1357.000	0.000000	0.000
ENSDART00000109251.4	2344	2094.000	0.000000	0.000
ENSDART00000136818.3	943	693.000	0.000000	0.000
ENSDART00000132682.3	1389	1139.000	0.000000	0.000
ENSDART00000137253.2	598	348.000	0.122759	1.000
ENSDART00000163040.2	639	389.000	0.000000	0.000
ENSDART00000056372.6	606	356.000	0.000000	0.000
ENSDART00000184684.1	1445	1195.000	0.000000	0.000
ENSDART00000166923.2	606	356.000	0.000000	0.000
ENSDART00000146551.2	832	582.000	2.391575	32.582
ENSDART00000147854.2	818	568.000	11.237944	149.418
ENSDART00000184587.1	1109	859.000	0.000000	0.000
ENSDART00000062940.6	2240	1990.000	1.136130	52.924
ENSDART00000134944.4	4307	4057.000	0.094770	9.000
ENSDART00000161128.2	3030	2780.000	0.000000	0.000
ENSDART00000134274.3	3464	3214.000	0.207305	15.596
ENSDART00000136004.2	736	486.000	0.000000	0.000
ENSDART00000090695.7	7182	6932.000	0.020975	3.404
ENSDART00000162071.2	3626	3376.000	0.000000	0.000
ENSDART00000128988.3	1233	983.000	0.043459	1.000
ENSDART00000187195.1	561	311.000	0.000000	0.000
ENSDART00000059352.6	705	455.000	12.205728	130.000
ENSDART00000145177.2	486	236.000	0.000000	0.000
ENSDART00000133859.2	1323	1073.000	4.631840	116.338
ENSDART00000168935.2	2907	2657.000	32.944441	2049.000
ENSDART00000027689.9	3424	3174.000	0.810043	60.184
ENSDART00000158051.2	494	244.000	0.000000	0.000
ENSDART00000192492.1	2034	1784.000	0.000000	0.000
ENSDART00000169484.2	2076	1826.000	0.112666	4.816
ENSDART00000152233.2	874	624.000	1.420585	20.750
ENSDART00000146217.3	645	395.000	0.000000	0.000
ENSDART00000172093.2	6247	5997.000	0.121101	17.000
ENSDART00000145883.2	476	226.000	0.000000	0.000
ENSDART00000136895.3	4949	4699.000	0.000000	0.000
ENSDART00000113574.4	5182	4932.000	5.837882	673.979
ENSDART00000179357.2	3852	3602.000	0.023965	2.021
ENSDART00000145007.2	634	384.000	0.000000	0.000
ENSDART00000137229.3	797	547.000	0.426811	5.465
ENSDART00000013797.9	1947	1697.000	14.139521	561.675
ENSDART00000188394.1	4698	4448.000	2.313302	240.860
ENSDART00000173517.2	775	525.000	0.309286	3.801
ENSDART00000122564.4	1229	979.000	3.914062	89.697
ENSDART00000173730.2	1143	893.000	0.749312	15.663
ENSDART00000173905.2	691	441.000	0.000000	0.000
ENSDART00000175450.2	3769	3519.000	1.190127	98.035
ENSDART00000122415.3	1822	1572.000	0.326107	12.000
ENSDART00000152985.2	2470	2220.000	0.346379	18.000
ENSDART00000192511.1	2388	2138.000	0.000000	0.000
ENSDART00000018603.8	2231	1981.000	0.000000	0.000
ENSDART00000164887.2	2602	2352.000	1.071634	59.000
ENSDART00000152941.2	2841	2591.000	0.164879	10.000
ENSDART00000180335.1	957	707.000	0.000000	0.000
ENSDART00000141554.3	7870	7620.000	0.442898	79.000
ENSDART00000132773.2	475	225.000	0.000000	0.000
ENSDART00000183171.1	753	503.000	0.000000	0.000
ENSDART00000162774.2	1073	823.000	1.297693	25.000
ENSDART00000165575.2	2732	2482.000	8.141250	473.000
ENSDART00000149954.3	834	584.000	0.451972	6.179
ENSDART00000149225.2	840	590.000	0.272731	3.767
ENSDART00000148679.3	714	464.000	0.000000	0.000
ENSDART00000149796.2	711	461.000	0.000000	0.000
ENSDART00000149879.2	849	599.000	0.000000	0.000
ENSDART00000148756.3	4589	4339.000	1.727042	175.413
ENSDART00000149744.2	5383	5133.000	4.466271	536.642
ENSDART00000149013.3	784	534.000	0.150251	1.878
ENSDART00000149134.3	6768	6518.000	0.602496	91.926
ENSDART00000121821.3	3069	2819.000	0.000000	0.000
ENSDART00000192259.1	3180	2930.000	0.000000	0.000
ENSDART00000177272.2	3270	3020.000	0.000000	0.000
ENSDART00000066763.3	2829	2579.000	0.000000	0.000
ENSDART00000191029.1	3156	2906.000	0.000000	0.000
ENSDART00000043484.8	1375	1125.000	0.000000	0.000
ENSDART00000168336.2	1532	1282.000	3.538090	106.176
ENSDART00000089589.6	1724	1474.000	0.000000	0.000
ENSDART00000152443.3	198	8.670	0.000000	0.000
ENSDART00000152126.3	465	215.000	0.000000	0.000
ENSDART00000189729.1	1401	1151.000	0.000000	0.000
ENSDART00000193931.1	4201	3951.000	0.000000	0.000
ENSDART00000024822.7	1033	783.000	22.042018	404.000
ENSDART00000185502.1	632	382.000	0.000000	0.000
ENSDART00000086867.6	4027	3777.000	3.169831	280.254
ENSDART00000082385.6	1233	983.000	21.946719	505.000
ENSDART00000061588.6	2766	2516.000	6.123120	360.622
ENSDART00000131637.2	943	693.000	1.995971	32.378
ENSDART00000152764.3	1047	797.000	53.964497	1006.780
ENSDART00000191863.1	1253	1003.000	3.815345	89.578
ENSDART00000001376.7	949	699.000	20.046032	328.000
ENSDART00000140459.2	761	511.000	0.000000	0.000
ENSDART00000026634.7	1086	836.000	4.343546	85.000
ENSDART00000152981.3	4166	3916.000	0.000000	0.000
ENSDART00000152878.2	714	464.000	0.000000	0.000
ENSDART00000192628.1	6096	5846.000	0.000000	0.000
ENSDART00000189988.1	5887	5637.000	0.106099	14.000
ENSDART00000162295.2	493	243.000	3.822818	21.745
ENSDART00000171959.2	3475	3225.000	0.000000	0.000
ENSDART00000141399.2	4491	4241.000	0.545193	54.124
ENSDART00000025997.10	4728	4478.000	0.036981	3.876
ENSDART00000077848.5	2383	2133.000	0.200175	9.995
ENSDART00000164151.2	1902	1652.000	0.980084	37.900
ENSDART00000158835.2	981	731.000	0.000000	0.000
ENSDART00000124106.2	822	572.000	0.000000	0.000
ENSDART00000130673.4	2620	2370.000	0.373354	20.713
ENSDART00000079644.6	1969	1719.000	0.181100	7.287
ENSDART00000124737.3	2333	2083.000	0.000000	0.000
ENSDART00000128345.3	1662	1412.000	0.000000	0.000
ENSDART00000149528.3	499	249.000	387.397072	2258.000
ENSDART00000108628.4	4052	3802.000	0.101126	9.000
ENSDART00000131064.3	3891	3641.000	1.121946	95.623
ENSDART00000186899.1	1317	1067.000	0.560525	14.000
ENSDART00000163246.2	3761	3511.000	0.223606	18.377
ENSDART00000163247.2	7722	7472.000	0.666237	116.529
ENSDART00000114293.4	816	566.000	0.571430	7.571
ENSDART00000165704.2	1207	957.000	0.000000	0.000
ENSDART00000166719.2	855	605.000	0.000000	0.000
ENSDART00000160059.2	693	443.000	0.000000	0.000
ENSDART00000141680.2	314	64.359	0.000000	0.000
ENSDART00000143343.2	569	319.000	2.915209	21.769
ENSDART00000134080.3	4088	3838.000	1.687306	151.589
ENSDART00000024775.10	3504	3254.000	0.441677	33.643
ENSDART00000092105.6	1947	1697.000	11.504456	457.000
ENSDART00000013961.7	2022	1772.000	3.375173	140.000
ENSDART00000147522.2	597	347.000	0.000000	0.000
ENSDART00000019858.8	553	292.000	2.839722	19.410
ENSDART00000098578.5	4211	3961.000	4.406711	408.590
ENSDART00000167283.2	2970	2720.000	0.000000	0.000
ENSDART00000180666.1	2991	2741.000	0.000000	0.000
ENSDART00000112214.4	2155	1905.000	0.000000	0.000
ENSDART00000151910.3	1156	906.000	0.444977	9.437
ENSDART00000109176.4	1047	797.000	0.000000	0.000
ENSDART00000051547.4	1315	1065.000	104.012289	2593.000
ENSDART00000124379.3	706	456.000	0.000000	0.000
ENSDART00000132304.2	859	609.000	0.559959	7.983
ENSDART00000081450.5	1938	1688.000	2.849499	112.592
ENSDART00000138128.3	5498	5248.000	2.637442	324.000
ENSDART00000024104.7	2488	2238.000	18.515839	970.000
ENSDART00000025019.7	2760	2510.000	8.451966	496.592
ENSDART00000187252.1	3606	3356.000	0.081571	6.408
ENSDART00000111189.5	2348	2098.000	10.262586	504.000
ENSDART00000167964.2	853	603.000	0.000000	0.000
ENSDART00000171326.2	1002	752.000	1.927249	33.925
ENSDART00000131459.2	557	307.000	0.000000	0.000
ENSDART00000166142.2	794	544.000	0.160970	2.050
ENSDART00000158917.3	4046	3796.000	4.732081	420.481
ENSDART00000169254.2	740	490.000	0.206717	2.371
ENSDART00000172856.2	919	669.000	0.000000	0.000
ENSDART00000172757.2	853	603.000	0.280933	3.965
ENSDART00000147597.2	2458	2208.000	12.267264	634.038
ENSDART00000180305.1	718	468.000	0.000000	0.000
ENSDART00000022646.7	4317	4067.000	6.029168	573.984
ENSDART00000145032.2	808	558.000	0.230900	3.016
ENSDART00000149510.2	3162	2912.000	0.465723	31.746
ENSDART00000182530.1	2233	1983.000	0.000000	0.000
ENSDART00000102535.5	5899	5649.000	2.025163	267.793
ENSDART00000184049.1	2568	2318.000	3.978749	215.888
ENSDART00000148543.2	2614	2364.000	4.517772	250.000
ENSDART00000052461.7	1045	795.000	0.000000	0.000
ENSDART00000064833.5	3959	3709.000	4.491998	390.000
ENSDART00000150160.2	2476	2226.000	11.333798	590.567
ENSDART00000102147.6	2645	2395.000	4.108181	230.316
ENSDART00000162578.2	6568	6318.000	1.180109	174.530
ENSDART00000019667.8	1262	1012.000	7.471787	177.000
ENSDART00000149645.3	2523	2273.000	0.000000	0.000
ENSDART00000149137.2	2510	2260.000	0.000000	0.000
ENSDART00000149023.3	436	186.000	0.000000	0.000
ENSDART00000148811.2	516	266.000	0.000000	0.000
ENSDART00000185681.1	1443	1193.000	0.000000	0.000
ENSDART00000135698.3	849	599.000	0.000000	0.000
ENSDART00000037848.7	3893	3643.000	0.000000	0.000
ENSDART00000186781.1	3612	3362.000	0.622630	49.000
ENSDART00000088968.6	3217	2967.000	2.188557	152.000
ENSDART00000142492.4	1774	1524.000	11.184580	399.000
ENSDART00000151894.2	534	284.000	0.000000	0.000
ENSDART00000032996.6	872	622.000	251.339833	3659.485
ENSDART00000137536.2	681	431.000	0.000000	0.000
ENSDART00000139442.2	940	690.000	0.589110	9.515
ENSDART00000049944.9	1512	1262.000	19.808593	585.169
ENSDART00000128792.3	756	506.000	0.000000	0.000
ENSDART00000191717.1	1469	1219.000	0.640480	18.276
ENSDART00000161423.2	1159	909.000	1.421652	30.250
ENSDART00000188946.1	705	455.000	4.764929	50.750
ENSDART00000058007.5	2189	1939.000	9.288679	421.599
ENSDART00000192357.1	3671	3421.000	0.079928	6.401
ENSDART00000024647.8	3123	2873.000	1.784339	120.000
ENSDART00000031650.8	2302	2052.000	39.799486	1911.715
ENSDART00000122858.4	1496	1246.000	3.781823	110.303
ENSDART00000078166.6	879	629.000	0.000000	0.000
ENSDART00000125803.3	783	533.000	0.000000	0.000
ENSDART00000193262.1	1187	937.000	15.051005	330.121
ENSDART00000045177.6	1655	1405.000	0.928760	30.546
ENSDART00000137839.2	534	284.000	0.150423	1.000
ENSDART00000127772.3	467	217.000	0.680065	3.454
ENSDART00000147973.2	725	475.000	0.179874	2.000
ENSDART00000140334.2	767	517.000	0.201823	2.442
ENSDART00000135425.2	701	451.000	0.000000	0.000
ENSDART00000131610.2	2344	2094.000	134.983835	6616.475
ENSDART00000133453.3	767	517.000	0.000000	0.000
ENSDART00000140147.3	790	540.000	0.000000	0.000
ENSDART00000186689.1	2270	2020.000	89.544654	4234.082
ENSDART00000159344.2	1422	1172.000	0.145802	4.000
ENSDART00000003097.8	1491	1241.000	0.000000	0.000
ENSDART00000167720.2	759	509.000	0.000000	0.000
ENSDART00000146183.2	535	285.000	0.956031	6.378
ENSDART00000146630.2	4729	4479.000	0.000000	0.000
ENSDART00000141077.3	5029	4779.000	0.523502	58.563
ENSDART00000087670.6	8333	8083.000	0.934490	176.813
ENSDART00000188893.1	8309	8059.000	1.917835	361.793
ENSDART00000137425.3	911	661.000	3.020602	46.737
ENSDART00000139843.2	568	318.000	0.000000	0.000
ENSDART00000153271.2	563	313.000	0.000000	0.000
ENSDART00000132119.2	3204	2954.000	2.773258	191.765
ENSDART00000135720.3	1194	944.000	0.000000	0.000
ENSDART00000129858.4	996	746.000	13.550757	236.630
ENSDART00000046035.7	1765	1515.000	34.482480	1222.867
ENSDART00000084153.6	1987	1737.000	1.955189	79.498
ENSDART00000142315.4	2832	2582.000	2.609059	157.692
ENSDART00000173839.2	445	195.000	0.615690	2.810
ENSDART00000058546.5	1368	1118.000	23.881960	625.000
ENSDART00000172967.2	820	570.000	1.274107	17.000
ENSDART00000169804.2	521	271.000	1.841343	11.681
ENSDART00000160078.2	693	443.000	0.000000	0.000
ENSDART00000170209.2	4142	3892.000	13.076134	1191.298
ENSDART00000184691.1	3482	3232.000	1.335281	101.021
ENSDART00000080042.7	3722	3472.000	0.172258	14.000
ENSDART00000108856.4	1913	1663.000	0.385328	15.000
ENSDART00000131739.3	893	643.000	55.077638	829.000
ENSDART00000170557.2	1041	791.000	0.000000	0.000
ENSDART00000165197.2	1160	910.000	0.093890	2.000
ENSDART00000063416.5	957	707.000	4.652679	77.000
ENSDART00000150037.2	540	290.000	0.187267	1.271
ENSDART00000149110.2	740	490.000	0.233466	2.678
ENSDART00000149481.2	523	273.000	1.093902	6.991
ENSDART00000149630.3	5850	5600.000	0.999986	131.084
ENSDART00000150056.2	795	545.000	0.116951	1.492
ENSDART00000088106.5	12453	12203.000	0.000000	0.000
ENSDART00000088100.5	5313	5063.000	0.000000	0.000
ENSDART00000132072.2	456	206.000	0.000000	0.000
ENSDART00000174115.2	1829	1579.000	0.000000	0.000
ENSDART00000037069.5	2286	2036.000	0.000000	0.000
ENSDART00000171036.2	5353	5103.000	0.519036	62.000
ENSDART00000092258.6	2542	2280.000	4.047163	216.000
ENSDART00000138221.2	1812	1562.000	2.953755	108.000
ENSDART00000067409.4	1791	1541.000	0.000000	0.000
ENSDART00000074829.5	888	638.000	0.669593	10.000
ENSDART00000172276.2	2154	1904.000	2.611625	116.398
ENSDART00000169262.2	1960	1710.000	9.751830	390.347
ENSDART00000154495.3	3966	3716.000	4.417070	384.219
ENSDART00000038574.6	1217	967.000	26.512517	600.130
ENSDART00000141144.2	929	679.000	0.620952	9.870
ENSDART00000149565.2	990	740.000	0.000000	0.000
ENSDART00000027393.8	1977	1727.000	50.181838	2028.650
ENSDART00000148299.2	812	562.000	2.051737	26.991
ENSDART00000187606.1	1268	1018.000	0.000000	0.000
ENSDART00000138533.2	781	531.000	5.307788	65.975
ENSDART00000134751.2	386	136.000	20.227300	64.394
ENSDART00000064076.5	1126	876.000	17.930050	367.666
ENSDART00000191303.1	5387	5137.000	1.476210	177.511
ENSDART00000170115.2	1189	939.000	0.272972	6.000
ENSDART00000100918.6	696	446.000	435.882174	4550.637
ENSDART00000165748.2	630	380.000	0.000000	0.000
ENSDART00000152638.3	392	142.000	7.747617	25.753
ENSDART00000152466.2	1414	1164.000	23.317851	635.345
ENSDART00000188011.1	777	527.000	2.504998	30.902
ENSDART00000149757.3	1377	1127.000	0.000000	0.000
ENSDART00000104888.4	2176	1926.000	16.325003	736.000
ENSDART00000139912.3	1928	1678.000	1.390360	54.612
ENSDART00000015801.10	5771	5521.000	1.400762	181.030
ENSDART00000040793.6	1948	1698.000	10.008962	397.828
ENSDART00000032151.7	1398	1148.000	363.045995	9756.000
ENSDART00000122458.4	1995	1745.000	6.781349	277.000
ENSDART00000165856.2	2122	1872.000	0.456411	20.000
ENSDART00000002449.13	2481	2231.000	7.742185	404.326
ENSDART00000158972.3	2871	2621.000	0.384186	23.571
ENSDART00000105236.5	1358	1094.000	2.030569	52.000
ENSDART00000147081.2	557	307.000	0.000000	0.000
ENSDART00000140085.2	810	560.000	0.000000	0.000
ENSDART00000037585.7	1830	1580.000	0.297418	11.000
ENSDART00000063857.8	1831	1581.000	1.879126	69.543
ENSDART00000152816.2	772	522.000	5.078766	62.058
ENSDART00000161314.3	4707	4457.000	3.645320	380.318
ENSDART00000152549.2	1532	1282.000	0.000000	0.000
ENSDART00000147877.2	752	502.000	0.835196	9.814
ENSDART00000139047.2	3496	3246.000	2.010888	152.793
ENSDART00000138761.2	921	671.000	0.000000	0.000
ENSDART00000185314.1	4132	3882.000	0.000000	0.000
ENSDART00000023766.9	3751	3501.000	0.492876	40.392
ENSDART00000172107.2	4074	3824.000	0.000000	0.000
ENSDART00000183413.1	4053	3803.000	0.000000	0.000
ENSDART00000138501.2	820	570.000	6.622123	88.357
ENSDART00000189725.1	4526	4276.000	0.376158	37.651
ENSDART00000168110.3	7434	7184.000	1.423681	239.413
ENSDART00000017445.7	3694	3444.000	9.005446	726.000
ENSDART00000149412.2	1195	945.000	3.872266	85.657
ENSDART00000027811.10	6821	6571.000	1.218031	187.352
ENSDART00000044652.7	1576	1326.000	0.597101	18.534
ENSDART00000101479.5	2478	2228.000	0.028117	1.466
ENSDART00000036463.9	2193	1943.000	0.109933	5.000
ENSDART00000135927.3	803	553.000	0.000000	0.000
ENSDART00000086201.5	15711	15461.000	0.066314	24.000
ENSDART00000183483.1	587	337.000	0.000000	0.000
ENSDART00000171263.2	406	156.000	0.000000	0.000
ENSDART00000163297.2	904	654.000	12.998914	199.000
ENSDART00000141088.2	456	206.000	0.000000	0.000
ENSDART00000124698.4	3219	2969.000	28.518403	1982.000
ENSDART00000130171.4	2671	2421.000	0.000000	0.000
ENSDART00000147402.2	710	460.000	0.000000	0.000
ENSDART00000017188.8	2826	2576.000	0.000000	0.000
ENSDART00000115046.4	1147	882.000	0.837233	17.286
ENSDART00000077122.6	1008	758.000	0.000000	0.000
ENSDART00000138343.2	880	630.000	1.887412	27.834
ENSDART00000151661.3	4085	3835.000	6.215851	558.000
ENSDART00000104884.5	501	251.000	0.000000	0.000
ENSDART00000190968.1	660	410.000	0.000000	0.000
ENSDART00000146260.2	967	717.000	22.807072	382.787
ENSDART00000146514.2	501	251.000	0.000000	0.000
ENSDART00000135242.2	572	322.000	0.000000	0.000
ENSDART00000080510.6	582	332.000	368.274932	2862.058
ENSDART00000150209.3	1894	1644.000	16.344836	629.000
ENSDART00000049676.8	3393	3143.000	1.429684	105.185
ENSDART00000183593.1	5115	4865.000	0.301501	34.335
ENSDART00000015632.9	1884	1634.000	4.607964	176.250
ENSDART00000150901.2	901	651.000	0.587906	8.959
ENSDART00000132213.2	966	716.000	0.000000	0.000
ENSDART00000182608.1	6022	5772.000	1.353240	182.839
ENSDART00000138413.2	346	96.006	0.864147	1.942
ENSDART00000136380.3	924	674.000	0.000000	0.000
ENSDART00000141034.2	480	230.000	0.000000	0.000
ENSDART00000142605.4	5743	5493.000	2.402778	308.952
ENSDART00000088004.7	7015	6765.000	0.307484	48.692
ENSDART00000192952.1	5322	5072.000	0.011600	1.377
ENSDART00000186445.1	4496	4246.000	0.000000	0.000
ENSDART00000172349.2	4907	4657.000	0.149484	16.296
ENSDART00000193537.1	2660	2410.000	0.000000	0.000
ENSDART00000181466.1	5396	5146.000	0.000000	0.000
ENSDART00000153853.2	1289	1039.000	17.824775	433.519
ENSDART00000129380.2	4831	4581.000	6.284206	673.874
ENSDART00000141183.2	493	243.000	0.000000	0.000
ENSDART00000134104.3	406	156.000	0.000000	0.000
ENSDART00000132096.3	2259	2009.000	3.277313	154.123
ENSDART00000135642.3	521	271.000	0.000000	0.000
ENSDART00000099473.3	1169	919.000	0.000000	0.000
ENSDART00000108507.4	11013	10763.000	0.031753	8.000
ENSDART00000165246.2	756	506.000	0.000000	0.000
ENSDART00000105564.4	1692	1442.000	8.058151	272.000
ENSDART00000139044.3	1050	800.000	0.000000	0.000
ENSDART00000017307.8	2071	1821.000	5.231505	223.000
ENSDART00000174159.2	1755	1505.000	0.000000	0.000
ENSDART00000156019.3	6123	5873.000	3.104436	426.787
ENSDART00000181645.1	4281	4031.000	0.000000	0.000
ENSDART00000181330.1	4284	4034.000	0.277598	26.213
ENSDART00000127177.4	598	348.000	12.013055	97.859
ENSDART00000173899.2	339	89.016	0.000000	0.000
ENSDART00000182718.1	469	219.000	37.870828	194.141
ENSDART00000146664.2	1158	908.000	0.788278	16.755
ENSDART00000175588.2	10569	10319.000	1.048421	253.245
ENSDART00000156556.2	774	524.000	0.000000	0.000
ENSDART00000156778.2	305	55.860	0.000000	0.000
ENSDART00000156228.3	920	670.000	0.000000	0.000
ENSDART00000155760.2	1509	1259.000	1.494939	44.057
ENSDART00000157126.3	501	251.000	0.000000	0.000
ENSDART00000156311.3	1451	1201.000	5.973790	167.943
ENSDART00000185660.1	1112	862.000	0.000000	0.000
ENSDART00000148524.3	1495	1245.000	5.249934	153.000
ENSDART00000149090.2	530	280.000	0.000000	0.000
ENSDART00000130062.3	6394	6144.000	7.722207	1110.608
ENSDART00000150980.2	472	222.000	2.577009	13.392
ENSDART00000136143.3	2477	2227.000	0.000000	0.000
ENSDART00000152154.3	1348	1098.000	0.667424	17.154
ENSDART00000152261.2	308	58.652	0.000000	0.000
ENSDART00000187639.1	1249	999.000	0.000000	0.000
ENSDART00000141350.2	518	268.000	0.000000	0.000
ENSDART00000020725.10	3843	3593.000	1.965255	165.289
ENSDART00000144319.2	770	520.000	0.140554	1.711
ENSDART00000155163.2	2441	2191.000	0.019498	1.000
ENSDART00000177384.2	783	533.000	0.000000	0.000
ENSDART00000135571.2	665	415.000	0.000000	0.000
ENSDART00000143962.3	1908	1658.000	0.000000	0.000
ENSDART00000143720.2	573	323.000	0.000000	0.000
ENSDART00000045533.3	1548	1298.000	4.673534	142.000
ENSDART00000146576.3	4936	4686.000	6.759712	741.479
ENSDART00000191378.1	2964	2714.000	0.000000	0.000
ENSDART00000084061.7	3033	2783.000	1.128576	73.521
ENSDART00000157144.2	402	152.000	0.000000	0.000
ENSDART00000153872.2	532	282.000	0.000000	0.000
ENSDART00000156760.3	4421	4171.000	0.071695	7.000
ENSDART00000035812.10	2898	2648.000	0.000000	0.000
ENSDART00000136553.2	1057	807.000	0.000000	0.000
ENSDART00000131075.3	789	539.000	8.242830	104.000
ENSDART00000143529.2	718	468.000	0.000000	0.000
ENSDART00000087280.5	2190	1940.000	0.000000	0.000
ENSDART00000080487.6	1637	1387.000	43.426539	1409.938
ENSDART00000180036.1	6190	5940.000	3.171696	441.008
ENSDART00000140993.2	702	452.000	0.000000	0.000
ENSDART00000063835.6	1747	1497.000	2.054672	72.000
ENSDART00000155480.3	3439	3189.000	0.107169	8.000
ENSDART00000109144.4	2604	2354.000	0.000000	0.000
ENSDART00000161393.2	3160	2910.000	4.153547	282.931
ENSDART00000158442.2	687	437.000	0.000000	0.000
ENSDART00000161725.3	6453	6203.000	0.207086	30.069
ENSDART00000173925.2	844	594.000	3.237954	45.022
ENSDART00000173560.2	13930	13680.000	1.232301	394.613
ENSDART00000173884.2	641	391.000	1.909249	17.475
ENSDART00000133769.2	778	528.000	0.242728	3.000
ENSDART00000140154.2	832	582.000	0.734021	10.000
ENSDART00000028270.7	2651	2401.000	0.444815	25.000
ENSDART00000147182.3	828	578.000	2.512944	34.000
ENSDART00000047916.6	1289	1039.000	0.079820	1.941
ENSDART00000169230.2	820	570.000	0.953764	12.726
ENSDART00000174144.2	849	599.000	0.000000	0.000
ENSDART00000174304.2	552	302.000	0.000000	0.000
ENSDART00000083929.6	4579	4329.000	12.681096	1285.028
ENSDART00000138644.3	5881	5631.000	1.587481	209.249
ENSDART00000161144.2	6070	5820.000	0.000000	0.000
ENSDART00000180265.1	2204	1954.000	0.000000	0.000
ENSDART00000163556.2	2109	1859.000	0.977721	42.546
ENSDART00000074750.7	1982	1732.000	0.000000	0.000
ENSDART00000193812.1	1980	1730.000	0.029758	1.205
ENSDART00000156306.2	1926	1676.000	0.509786	20.000
ENSDART00000193889.1	1272	1022.000	0.000000	0.000
ENSDART00000147255.2	901	651.000	0.000000	0.000
ENSDART00000089689.6	1553	1303.000	6.559769	200.079
ENSDART00000076600.6	1661	1411.000	0.352617	11.647
ENSDART00000184147.1	1599	1349.000	0.000000	0.000
ENSDART00000180419.1	906	656.000	0.000000	0.000
ENSDART00000137756.2	4236	3986.000	0.000000	0.000
ENSDART00000184624.1	9885	9635.000	0.000000	0.000
ENSDART00000178422.2	9786	9536.000	0.274576	61.291
ENSDART00000164183.2	2800	2550.000	0.000000	0.000
ENSDART00000182910.1	2983	2733.000	0.000000	0.000
ENSDART00000189739.1	3280	3030.000	1.380966	97.948
ENSDART00000130888.4	7824	7574.000	1.239883	219.824
ENSDART00000050855.4	7781	7531.000	0.738433	130.176
ENSDART00000189255.1	2314	2064.000	0.000000	0.000
ENSDART00000160536.2	1934	1684.000	8.472964	333.999
ENSDART00000022015.6	2162	1912.000	18.282489	818.260
ENSDART00000149926.2	966	716.000	0.000000	0.000
ENSDART00000148345.2	555	305.000	0.000000	0.000
ENSDART00000101841.4	845	595.000	30.963772	431.260
ENSDART00000081325.5	827	577.000	265.407754	3584.740
ENSDART00000139122.4	3796	3546.000	8.474976	703.470
ENSDART00000178832.2	1382	1132.000	0.000000	0.000
ENSDART00000171491.2	1013	763.000	0.000000	0.000
ENSDART00000017599.8	2143	1893.000	0.851043	37.711
ENSDART00000166045.2	1201	951.000	0.149492	3.328
ENSDART00000186028.1	2520	2270.000	0.281556	14.961
ENSDART00000155692.3	4417	4167.000	0.016741	1.633
ENSDART00000155616.2	918	668.000	0.000000	0.000
ENSDART00000122366.3	7378	7128.000	0.733446	122.378
ENSDART00000144655.2	786	536.000	0.000000	0.000
ENSDART00000152397.3	538	288.000	0.000000	0.000
ENSDART00000152751.3	614	364.000	0.000000	0.000
ENSDART00000137757.3	1767	1517.000	11.714925	416.000
ENSDART00000065710.4	2469	2219.000	0.028033	1.456
ENSDART00000138214.2	2658	2408.000	0.745704	42.033
ENSDART00000132307.2	794	544.000	3.064273	39.021
ENSDART00000097939.5	1232	982.000	0.258680	5.946
ENSDART00000093113.6	6703	6453.000	8.946269	1351.362
ENSDART00000185909.1	1380	1130.000	0.000000	0.000
ENSDART00000133558.4	1069	819.000	1.299575	24.915
ENSDART00000150485.2	314	64.359	0.000000	0.000
ENSDART00000143963.4	13853	13603.000	0.009350	2.977
ENSDART00000186577.1	16050	15800.000	0.270837	100.169
ENSDART00000092381.6	14094	13844.000	0.000000	0.000
ENSDART00000191054.1	16347	16097.000	0.000000	0.000
ENSDART00000191584.1	18489	18239.000	0.148277	63.306
ENSDART00000190471.1	16450	16200.000	0.096416	36.562
ENSDART00000132758.2	2570	2320.000	0.000000	0.000
ENSDART00000174229.2	1221	971.000	0.000000	0.000
ENSDART00000140670.2	557	307.000	0.000000	0.000
ENSDART00000105308.5	526	276.000	0.000000	0.000
ENSDART00000060714.6	3578	3328.000	0.594679	46.327
ENSDART00000144478.2	886	636.000	1.612077	24.000
ENSDART00000170873.2	1487	1237.000	48.268214	1397.652
ENSDART00000163957.2	950	700.000	0.693564	11.365
ENSDART00000169749.2	881	631.000	0.201957	2.983
ENSDART00000133427.2	565	315.000	0.000000	0.000
ENSDART00000146268.2	579	329.000	0.000000	0.000
ENSDART00000127214.4	2748	2498.000	1.607310	93.985
ENSDART00000142904.2	955	705.000	0.000000	0.000
ENSDART00000136838.2	723	473.000	0.000000	0.000
ENSDART00000184736.1	5705	5455.000	0.000000	0.000
ENSDART00000182541.1	5905	5655.000	0.166307	22.015
ENSDART00000030205.7	2641	2391.000	29.033910	1625.000
ENSDART00000135786.2	769	519.000	0.000000	0.000
ENSDART00000170540.2	406	156.000	0.000000	0.000
ENSDART00000163476.2	3636	3386.000	0.038503	3.052
ENSDART00000170250.2	797	547.000	5.683379	72.772
ENSDART00000171106.2	555	305.000	7.617935	54.388
ENSDART00000172686.2	3545	3295.000	0.054689	4.218
ENSDART00000159231.2	1266	1016.000	19.961269	474.734
ENSDART00000162437.2	2186	1936.000	0.000000	0.000
ENSDART00000160521.2	4925	4675.000	4.536965	496.495
ENSDART00000138914.2	1871	1621.000	1.525417	57.882
ENSDART00000186670.1	1353	1103.000	0.996166	25.720
ENSDART00000061049.5	1163	913.000	1.965216	42.000
ENSDART00000111858.4	624	374.000	55.170545	483.000
ENSDART00000140474.2	560	310.000	1.526580	11.078
ENSDART00000135754.2	4046	3796.000	5.918711	525.922
ENSDART00000186638.1	3276	3026.000	0.000000	0.000
ENSDART00000149582.2	661	411.000	0.000000	0.000
ENSDART00000014379.8	1679	1429.000	71.359523	2387.000
ENSDART00000139243.2	533	283.000	0.000000	0.000
ENSDART00000179865.1	2892	2642.000	0.000000	0.000
ENSDART00000146839.2	1377	1127.000	1.298573	34.258
ENSDART00000026694.9	1352	1102.000	5.184643	133.742
ENSDART00000162555.2	1076	826.000	2.896275	56.000
ENSDART00000193877.1	705	455.000	0.000000	0.000
ENSDART00000142119.2	601	351.000	0.297950	2.448
ENSDART00000147826.3	3243	2993.000	1.378236	96.560
ENSDART00000023163.5	2406	2156.000	0.000000	0.000
ENSDART00000172231.2	1733	1483.000	5.474023	190.027
ENSDART00000055767.6	2361	2111.000	3.096242	153.000
ENSDART00000147902.3	2976	2726.000	0.000000	0.000
ENSDART00000090855.5	3744	3494.000	0.000000	0.000
ENSDART00000191290.1	3615	3365.000	0.143997	11.342
ENSDART00000149933.2	550	300.000	0.877414	6.162
ENSDART00000067488.7	754	504.000	44.316843	522.839
ENSDART00000156461.2	795	545.000	0.000000	0.000
ENSDART00000129803.4	3528	3278.000	1.811497	139.000
ENSDART00000155294.2	753	503.000	0.000000	0.000
ENSDART00000065693.6	1670	1420.000	0.030085	1.000
ENSDART00000123457.4	4071	3821.000	3.555346	318.000
ENSDART00000013217.9	732	482.000	55.748778	629.000
ENSDART00000145246.2	768	518.000	0.000000	0.000
ENSDART00000146667.3	1057	807.000	0.000000	0.000
ENSDART00000122709.4	5442	5192.000	0.000000	0.000
ENSDART00000111298.4	946	696.000	0.270902	4.414
ENSDART00000188323.1	6286	6036.000	3.686952	520.937
ENSDART00000190033.1	1827	1577.000	0.000000	0.000
ENSDART00000112639.5	1133	883.000	1.490948	30.817
ENSDART00000101958.4	689	439.000	0.000000	0.000
ENSDART00000141094.3	2344	2094.000	0.020401	1.000
ENSDART00000174358.2	1282	1032.000	0.000000	0.000
ENSDART00000169101.2	737	487.000	0.617542	7.040
ENSDART00000036240.8	1143	893.000	1.241902	25.960
ENSDART00000174150.2	1615	1365.000	0.125310	4.004
ENSDART00000132828.3	2069	1819.000	2.465973	105.000
ENSDART00000051886.7	924	674.000	0.000000	0.000
ENSDART00000143844.3	3685	3435.000	1.442657	116.000
ENSDART00000181986.1	2640	2390.000	0.000000	0.000
ENSDART00000173776.2	688	438.000	3.415165	35.015
ENSDART00000036729.7	2373	2123.000	9.363379	465.319
ENSDART00000093279.5	1228	978.000	17.735007	406.012
ENSDART00000126831.2	2272	2022.000	1.987106	94.053
ENSDART00000171130.2	604	354.000	0.844747	7.000
ENSDART00000056790.7	847	597.000	21.252688	297.000
ENSDART00000076800.6	1009	759.000	20.262474	360.000
ENSDART00000153731.2	3551	3301.000	5.143628	397.451
ENSDART00000041740.7	1797	1547.000	1.905419	69.000
ENSDART00000165328.2	817	567.000	0.094348	1.252
ENSDART00000172319.2	851	601.000	0.000000	0.000
ENSDART00000027864.9	848	598.000	0.000000	0.000
ENSDART00000160560.3	2649	2399.000	5.086937	285.664
ENSDART00000166009.2	936	686.000	0.000000	0.000
ENSDART00000159815.3	4165	3915.000	0.568337	52.084
ENSDART00000110857.5	2356	2106.000	6.694025	330.000
ENSDART00000152440.3	794	544.000	0.000000	0.000
ENSDART00000062841.7	1581	1331.000	0.000000	0.000
ENSDART00000144113.4	6058	5808.000	3.960967	538.513
ENSDART00000097530.5	2846	2596.000	0.000000	0.000
ENSDART00000192739.1	3068	2818.000	0.196440	12.958
ENSDART00000181795.1	3242	2992.000	0.141868	9.936
ENSDART00000186176.1	3347	3097.000	0.000000	0.000
ENSDART00000040680.7	2649	2399.000	2.582079	145.000
ENSDART00000075056.7	2513	2263.000	14.617037	774.305
ENSDART00000138294.2	805	555.000	0.000000	0.000
ENSDART00000045555.5	2482	2232.000	0.000000	0.000
ENSDART00000064462.5	1434	1184.000	3.752437	104.000
ENSDART00000110826.3	750	500.000	0.232802	2.725
ENSDART00000146406.2	777	527.000	0.000000	0.000
ENSDART00000134270.2	195	8.348	15.352770	3.000
ENSDART00000147412.2	704	454.000	6.739287	71.621
ENSDART00000145268.3	823	573.000	1.074523	14.412
ENSDART00000167023.2	1045	795.000	0.000000	0.000
ENSDART00000113089.6	2798	2548.000	0.115670	6.899
ENSDART00000127417.3	2349	2099.000	0.000000	0.000
ENSDART00000166859.2	2457	2207.000	0.000000	0.000
ENSDART00000131632.3	2040	1790.000	1.789946	75.000
ENSDART00000134226.4	2846	2596.000	0.028087	1.707
ENSDART00000141120.3	649	387.000	0.691311	6.263
ENSDART00000136973.2	504	254.000	0.000000	0.000
ENSDART00000087037.6	2843	2593.000	0.000000	0.000
ENSDART00000175701.2	4641	4391.000	2.492429	256.185
ENSDART00000031676.6	2061	1811.000	7.737259	328.000
ENSDART00000141883.2	317	67.261	0.000000	0.000
ENSDART00000123917.4	5127	4877.000	3.439932	392.709
ENSDART00000003482.7	2259	1994.000	14.461401	675.000
ENSDART00000146087.2	512	262.000	0.000000	0.000
ENSDART00000082085.5	1276	1026.000	4.247022	102.000
ENSDART00000138315.3	1153	903.000	0.000000	0.000
ENSDART00000138535.2	1295	1045.000	0.000000	0.000
ENSDART00000164451.2	1155	905.000	0.000000	0.000
ENSDART00000154269.2	1608	1358.000	1.132490	36.000
ENSDART00000183874.1	1275	1025.000	0.000000	0.000
ENSDART00000131025.3	1257	1007.000	0.000000	0.000
ENSDART00000161325.2	365	115.000	8.218751	22.124
ENSDART00000158992.2	1801	1551.000	0.000000	0.000
ENSDART00000169993.2	1814	1564.000	22.421895	820.876
ENSDART00000145044.3	1191	941.000	0.000000	0.000
ENSDART00000148416.2	540	290.000	0.000000	0.000
ENSDART00000045609.7	2147	1897.000	9.435794	419.000
ENSDART00000153392.2	452	202.000	0.000000	0.000
ENSDART00000153093.2	506	256.000	0.000000	0.000
ENSDART00000050114.3	1167	917.000	0.046587	1.000
ENSDART00000176856.2	1886	1636.000	0.000000	0.000
ENSDART00000160097.2	2488	2238.000	0.545984	28.603
ENSDART00000141493.2	1618	1368.000	0.000000	0.000
ENSDART00000022998.9	981	731.000	0.000000	0.000
ENSDART00000123842.4	2086	1836.000	2.661658	114.391
ENSDART00000058627.5	2016	1766.000	2.917558	120.609
ENSDART00000157353.3	2923	2673.000	0.351605	22.000
ENSDART00000121562.3	2286	2036.000	0.000000	0.000
ENSDART00000140018.3	976	726.000	0.000000	0.000
ENSDART00000136981.3	530	280.000	0.000000	0.000
ENSDART00000067272.5	911	661.000	0.000000	0.000
ENSDART00000150501.2	627	377.000	0.000000	0.000
ENSDART00000149417.3	655	405.000	0.949334	9.000
ENSDART00000015136.10	1434	1184.000	12.664474	351.000
ENSDART00000134658.3	2220	1970.000	0.108427	5.000
ENSDART00000011725.10	2752	2502.000	0.000000	0.000
ENSDART00000147169.2	1133	883.000	0.000000	0.000
ENSDART00000058248.6	1272	1022.000	0.000000	0.000
ENSDART00000024869.10	1540	1290.000	0.231814	7.000
ENSDART00000173806.2	727	477.000	0.000000	0.000
ENSDART00000173365.2	720	470.000	0.171904	1.891
ENSDART00000086018.5	4391	4141.000	1.836975	178.064
ENSDART00000138720.2	927	677.000	0.185249	2.936
ENSDART00000052627.7	1233	983.000	0.000000	0.000
ENSDART00000032527.4	1017	767.000	14.369978	258.000
ENSDART00000077822.4	2400	2150.000	0.416382	20.956
ENSDART00000162279.2	1099	849.000	1.584934	31.498
ENSDART00000168471.2	1293	1043.000	1.938383	47.325
ENSDART00000143005.4	17739	17489.000	0.999057	409.000
ENSDART00000113392.4	758	508.000	5.337495	63.470
ENSDART00000166249.2	2871	2621.000	0.000000	0.000
ENSDART00000053768.7	3717	3467.000	0.000000	0.000
ENSDART00000127709.3	3795	3545.000	0.000000	0.000
ENSDART00000171350.2	1449	1199.000	3.992046	112.043
ENSDART00000189816.1	1564	1314.000	0.489245	15.048
ENSDART00000185104.1	6749	6499.000	10.635666	1618.004
ENSDART00000160096.2	2133	1883.000	0.081165	3.578
ENSDART00000191559.1	6829	6579.000	0.161236	24.831
ENSDART00000131580.2	1740	1490.000	48.440588	1689.522
ENSDART00000050671.8	1744	1494.000	4.588765	160.478
ENSDART00000153797.2	851	601.000	0.000000	0.000
ENSDART00000156415.3	8087	7837.000	0.460018	84.390
ENSDART00000090174.6	6294	6044.000	0.048972	6.929
ENSDART00000147343.4	3476	3226.000	14.646117	1106.000
ENSDART00000185731.1	2781	2531.000	0.000000	0.000
ENSDART00000155204.2	750	500.000	0.227684	2.665
ENSDART00000077059.5	2456	2206.000	48.413474	2500.000
ENSDART00000151304.2	805	555.000	0.000000	0.000
ENSDART00000146097.3	2369	2119.000	2.419257	120.000
ENSDART00000110157.3	1972	1722.000	0.000000	0.000
ENSDART00000146436.2	3605	3355.000	1.262553	99.154
ENSDART00000027020.9	6392	6142.000	2.877276	413.675
ENSDART00000125638.5	1636	1386.000	0.054251	1.760
ENSDART00000166783.2	1353	1103.000	0.319137	8.240
ENSDART00000155930.2	520	270.000	0.184584	1.167
ENSDART00000123550.4	1750	1500.000	25.890565	909.078
ENSDART00000156723.3	463	213.000	0.000000	0.000
ENSDART00000154281.2	650	400.000	0.000000	0.000
ENSDART00000156612.2	879	629.000	1.043630	15.366
ENSDART00000185142.1	3027	2777.000	1.206140	78.405
ENSDART00000179975.1	1277	1027.000	0.000000	0.000
ENSDART00000105150.5	1467	1217.000	2.803565	79.867
ENSDART00000031173.8	588	338.000	1589.489169	12576.000
ENSDART00000149548.2	3582	3332.000	0.000000	0.000
ENSDART00000089034.6	5472	5222.000	1.415275	173.000
ENSDART00000089325.5	3708	3458.000	5.163962	418.000
ENSDART00000132310.4	2749	2499.000	0.000000	0.000
ENSDART00000061122.4	2547	2297.000	0.000000	0.000
ENSDART00000055866.7	663	413.000	0.000000	0.000
ENSDART00000138249.3	1279	1029.000	4.815866	116.000
ENSDART00000153213.2	779	529.000	0.000000	0.000
ENSDART00000153149.3	1003	753.000	0.000000	0.000
ENSDART00000163993.2	131	4.401	9.706666	1.000
ENSDART00000167006.2	477	227.000	0.000000	0.000
ENSDART00000128122.3	3129	2879.000	1.117790	75.330
ENSDART00000164459.2	2866	2616.000	1.674531	102.541
ENSDART00000004871.7	1540	1290.000	0.000000	0.000
ENSDART00000146179.2	597	347.000	0.000000	0.000
ENSDART00000134738.3	1310	1060.000	0.000000	0.000
ENSDART00000139541.3	885	635.000	0.000000	0.000
ENSDART00000101926.6	1243	993.000	14.972393	348.024
ENSDART00000135968.2	876	626.000	0.000000	0.000
ENSDART00000041349.6	981	731.000	472.082846	8078.000
ENSDART00000143555.4	3752	3502.000	0.234014	19.183
ENSDART00000141991.2	524	274.000	0.283230	1.817
ENSDART00000036350.9	3168	2918.000	0.000000	0.000
ENSDART00000061843.8	4562	4312.000	7.914045	798.814
ENSDART00000125007.3	488	238.000	0.392424	2.186
ENSDART00000160145.2	5157	4907.000	4.944974	568.000
ENSDART00000136316.3	1989	1739.000	0.000000	0.000
ENSDART00000139125.3	2057	1807.000	11.961160	505.941
ENSDART00000171589.2	1526	1276.000	3.615804	108.000
ENSDART00000157028.2	5003	4753.000	1.635819	182.000
ENSDART00000183617.1	1827	1577.000	0.000000	0.000
ENSDART00000084932.7	1881	1631.000	0.000000	0.000
ENSDART00000143082.2	572	322.000	5.803444	43.743
ENSDART00000109635.3	663	413.000	1.655014	16.000
ENSDART00000173844.2	586	336.000	0.000000	0.000
ENSDART00000132477.4	1315	1065.000	0.000000	0.000
ENSDART00000151913.2	376	126.000	0.000000	0.000
ENSDART00000166868.2	490	240.000	1.379048	7.747
ENSDART00000165308.2	2092	1842.000	6.676401	287.873
ENSDART00000133269.2	1535	1285.000	0.864597	26.007
ENSDART00000113598.5	2877	2627.000	0.471487	28.993
ENSDART00000165376.2	268	27.847	1.906076	1.242
ENSDART00000166539.2	4952	4702.000	0.697381	76.758
ENSDART00000060191.4	4073	3823.000	6.168315	552.000
ENSDART00000131587.2	2583	2333.000	0.000000	0.000
ENSDART00000159347.2	656	406.000	35.670189	339.000
ENSDART00000110466.4	1916	1666.000	0.290347	11.323
ENSDART00000143937.2	877	627.000	0.137004	2.011
ENSDART00000132233.2	692	442.000	0.000000	0.000
ENSDART00000140739.2	2444	2194.000	0.089843	4.614
ENSDART00000007208.8	2329	2079.000	0.028477	1.386
ENSDART00000169897.2	1750	1500.000	0.227840	8.000
ENSDART00000163405.2	1750	1500.000	0.000000	0.000
ENSDART00000172098.2	1212	962.000	0.000000	0.000
ENSDART00000163855.2	1630	1380.000	0.959653	31.000
ENSDART00000170957.2	2528	2278.000	9.628343	513.421
ENSDART00000113913.4	430	180.000	0.000000	0.000
ENSDART00000164888.2	1887	1637.000	2.609655	100.000
ENSDART00000170731.2	813	563.000	0.000000	0.000
ENSDART00000157561.2	350	100.003	0.000000	0.000
ENSDART00000162621.2	451	201.000	0.000000	0.000
ENSDART00000104107.5	2271	2021.000	0.000000	0.000
ENSDART00000193291.1	6818	6568.000	0.000000	0.000
ENSDART00000046115.5	1943	1693.000	0.731767	29.000
ENSDART00000060015.8	3279	3029.000	4.976743	352.868
ENSDART00000060184.6	1257	1007.000	0.000000	0.000
ENSDART00000101134.4	2070	1820.000	0.234726	10.000
ENSDART00000166500.2	1484	1234.000	6.162211	178.000
ENSDART00000143732.2	1398	1148.000	1.021294	27.445
ENSDART00000133109.4	510	260.000	437.936205	2665.339
ENSDART00000052063.6	369	119.000	408.606626	1138.206
ENSDART00000154802.3	287	40.470	1842.019318	1745.010
ENSDART00000148722.2	1408	1158.000	0.000000	0.000
ENSDART00000149626.2	772	522.000	0.000000	0.000
ENSDART00000067824.7	2233	1983.000	1.503610	69.795
ENSDART00000136056.2	2809	2559.000	2.259173	135.328
ENSDART00000097644.5	3731	3481.000	1.198664	97.672
ENSDART00000134816.2	3968	3718.000	2.030449	176.713
ENSDART00000175075.2	1923	1673.000	0.000000	0.000
ENSDART00000016197.7	3800	3550.000	14.853178	1234.287
ENSDART00000058779.6	2737	2487.000	44.608602	2596.944
ENSDART00000132186.2	990	740.000	0.000000	0.000
ENSDART00000152727.2	739	489.000	0.305962	3.502
ENSDART00000152697.2	459	209.000	0.000000	0.000
ENSDART00000133881.2	597	347.000	0.000000	0.000
ENSDART00000152269.2	2185	1935.000	6.150401	278.582
ENSDART00000152655.2	824	574.000	0.000000	0.000
ENSDART00000152135.2	916	666.000	0.000000	0.000
ENSDART00000129870.3	1899	1649.000	0.154704	5.972
ENSDART00000139318.3	5217	4967.000	0.421438	49.000
ENSDART00000135487.2	353	103.002	0.000000	0.000
ENSDART00000140380.3	764	514.000	0.000000	0.000
ENSDART00000074380.7	2440	2190.000	0.000000	0.000
ENSDART00000150880.3	595	345.000	0.000000	0.000
ENSDART00000143797.2	433	183.000	0.000000	0.000
ENSDART00000148117.2	440	190.000	0.000000	0.000
ENSDART00000101017.3	1526	1276.000	0.000000	0.000
ENSDART00000191296.1	2133	1883.000	0.022687	1.000
ENSDART00000122491.3	1608	1358.000	0.051212	1.628
ENSDART00000149139.2	480	230.000	0.000000	0.000
ENSDART00000148907.3	1653	1403.000	0.000000	0.000
ENSDART00000149619.2	731	481.000	0.299490	3.372
ENSDART00000047920.9	3119	2869.000	0.536048	36.000
ENSDART00000162811.2	278	33.967	0.000000	0.000
ENSDART00000171826.2	3973	3723.000	0.120790	10.527
ENSDART00000166488.2	437	187.000	0.000000	0.000
ENSDART00000161001.2	818	568.000	0.000000	0.000
ENSDART00000022526.11	1664	1414.000	0.543820	18.000
ENSDART00000185680.1	1889	1639.000	0.000000	0.000
ENSDART00000170047.2	1557	1307.000	0.000000	0.000
ENSDART00000188999.1	1344	1094.000	0.000000	0.000
ENSDART00000078148.5	3745	3495.000	0.012223	1.000
ENSDART00000167914.2	6493	6243.000	3.613675	528.093
ENSDART00000160494.2	3323	3073.000	0.016719	1.203
ENSDART00000183665.1	3183	2933.000	0.000000	0.000
ENSDART00000153904.2	940	690.000	0.866784	14.000
ENSDART00000150631.2	1200	950.000	6.025775	134.000
ENSDART00000131341.2	1180	930.000	0.000000	0.000
ENSDART00000129485.3	1965	1715.000	0.224187	9.000
ENSDART00000147537.3	1696	1446.000	0.000000	0.000
ENSDART00000083833.6	4644	4394.000	0.853402	87.777
ENSDART00000173421.2	2900	2650.000	1.004783	62.328
ENSDART00000175454.2	3714	3464.000	0.230268	18.672
ENSDART00000157080.2	848	598.000	5.857933	82.000
ENSDART00000157268.2	770	520.000	0.000000	0.000
ENSDART00000170603.2	664	414.000	0.000000	0.000
ENSDART00000172361.2	765	515.000	0.000000	0.000
ENSDART00000166999.3	1054	804.000	136.599276	2570.826
ENSDART00000173086.2	1013	763.000	13.727184	245.174
ENSDART00000168287.2	2099	1849.000	2.657007	115.000
ENSDART00000169056.2	724	474.000	0.000000	0.000
ENSDART00000151001.2	487	237.000	0.000000	0.000
ENSDART00000142141.5	9441	9191.000	0.120849	26.000
ENSDART00000135371.2	462	212.000	0.000000	0.000
ENSDART00000077459.6	2197	1947.000	10.049477	458.013
ENSDART00000146339.3	811	561.000	0.151320	1.987
ENSDART00000142356.2	551	301.000	0.000000	0.000
ENSDART00000123645.3	578	317.000	0.000000	0.000
ENSDART00000156143.2	2633	2383.000	0.179270	10.000
ENSDART00000172414.2	559	309.000	1.382526	10.000
ENSDART00000162309.2	1050	800.000	0.000000	0.000
ENSDART00000183379.1	5015	4765.000	0.241976	26.990
ENSDART00000189495.1	4810	4560.000	0.000000	0.000
ENSDART00000092408.6	2553	2303.000	0.037099	2.000
ENSDART00000115378.3	682	432.000	0.098889	1.000
ENSDART00000043556.5	4581	4331.000	0.915284	92.792
ENSDART00000163755.2	677	427.000	0.000000	0.000
ENSDART00000153048.3	1287	1037.000	0.988699	24.000
ENSDART00000150156.3	2577	2327.000	0.495677	27.000
ENSDART00000183957.1	2211	1961.000	0.000000	0.000
ENSDART00000005884.8	3509	3259.000	28.759655	2193.998
ENSDART00000081191.6	3346	3096.000	1.476436	107.000
ENSDART00000137868.2	651	401.000	0.000000	0.000
ENSDART00000137965.2	800	550.000	9.639401	124.103
ENSDART00000134006.2	835	585.000	0.455880	6.243
ENSDART00000105584.4	1415	1165.000	24.335930	663.655
ENSDART00000192235.1	201	9.012	0.000000	0.000
ENSDART00000126543.4	822	572.000	0.000000	0.000
ENSDART00000155461.2	1078	828.000	6.852337	132.812
ENSDART00000170023.3	1193	943.000	0.387477	8.553
ENSDART00000188287.1	1937	1687.000	0.948270	37.447
ENSDART00000065853.5	1652	1402.000	31.049736	1019.000
ENSDART00000135057.2	863	613.000	0.000000	0.000
ENSDART00000040065.7	3671	3421.000	8.179372	655.000
ENSDART00000153732.2	564	314.000	0.000000	0.000
ENSDART00000147339.2	247	18.568	27.608357	12.000
ENSDART00000144419.3	2782	2532.000	1.807262	107.116
ENSDART00000135023.2	618	368.000	1.495702	12.884
ENSDART00000121965.3	619	369.000	0.000000	0.000
ENSDART00000126323.4	620	370.000	21.323327	184.682
ENSDART00000010537.10	3590	3340.000	24.459375	1912.318
ENSDART00000164114.2	1497	1235.000	2.525153	73.000
ENSDART00000164287.2	645	395.000	0.000000	0.000
ENSDART00000182344.1	669	419.000	0.000000	0.000
ENSDART00000130388.3	3619	3369.000	0.672058	53.000
ENSDART00000097163.2	1967	1717.000	0.970345	39.000
ENSDART00000115392.5	3431	3181.000	0.013430	1.000
ENSDART00000154183.2	703	453.000	0.000000	0.000
ENSDART00000153805.2	690	440.000	0.000000	0.000
ENSDART00000152163.2	1464	1214.000	0.000000	0.000
ENSDART00000016604.8	4843	4593.000	6.113027	657.236
ENSDART00000132844.2	1642	1392.000	0.150194	4.894
ENSDART00000089980.6	1740	1490.000	0.261081	9.106
ENSDART00000085051.5	4575	4325.000	1.687710	170.865
ENSDART00000131284.2	731	481.000	0.000000	0.000
ENSDART00000142758.2	738	488.000	0.000000	0.000
ENSDART00000171750.2	967	717.000	1.251642	21.007
ENSDART00000123392.3	1176	926.000	9.134520	198.000
ENSDART00000165045.2	830	580.000	0.000000	0.000
ENSDART00000148127.2	500	250.000	0.581258	3.402
ENSDART00000080709.6	4296	4046.000	4.888873	463.023
ENSDART00000185684.1	5875	5625.000	1.060652	139.657
ENSDART00000080414.5	1832	1582.000	1.377195	51.000
ENSDART00000131915.2	827	577.000	0.000000	0.000
ENSDART00000134592.2	3886	3636.000	0.747818	63.648
ENSDART00000183455.1	3898	3648.000	3.739779	319.352
ENSDART00000140767.4	3179	2929.000	0.018251	1.251
ENSDART00000139063.3	828	578.000	0.419421	5.675
ENSDART00000132755.2	4429	4179.000	11.010445	1077.074
ENSDART00000182782.1	2930	2680.000	0.000000	0.000
ENSDART00000167423.2	1357	1107.000	1.538370	39.864
ENSDART00000160267.2	966	716.000	0.174681	2.928
ENSDART00000180490.1	7851	7601.000	1.453188	258.560
ENSDART00000155713.3	851	601.000	0.000000	0.000
ENSDART00000156562.3	2256	2006.000	0.302462	14.203
ENSDART00000152013.2	2090	1840.000	2.884608	124.243
ENSDART00000183621.1	1232	982.000	0.000000	0.000
ENSDART00000137389.3	1810	1560.000	0.000000	0.000
ENSDART00000188051.1	1798	1548.000	4.817633	174.571
ENSDART00000115389.2	1807	1557.000	0.000000	0.000
ENSDART00000192560.1	1809	1559.000	0.888617	32.429
ENSDART00000089642.6	1843	1593.000	1.340127	49.972
ENSDART00000189158.1	1895	1645.000	0.031086	1.197
ENSDART00000005625.9	1345	1095.000	13.732838	352.000
ENSDART00000133592.2	623	373.000	0.000000	0.000
ENSDART00000105583.4	1203	953.000	21.662078	483.238
ENSDART00000153449.2	608	358.000	1.045543	8.762
ENSDART00000158313.2	3278	3028.000	3.315480	235.001
ENSDART00000168297.2	2330	2080.000	0.000000	0.000
ENSDART00000146370.3	2223	1973.000	2.231022	103.038
ENSDART00000183510.1	1956	1706.000	0.000000	0.000
ENSDART00000008248.9	1953	1703.000	0.525825	20.962
ENSDART00000152289.3	4671	4421.000	4.300028	445.000
ENSDART00000063936.5	1392	1142.000	0.000000	0.000
ENSDART00000109268.5	5070	4820.000	0.833137	94.001
ENSDART00000112113.4	2100	1850.000	0.000000	0.000
ENSDART00000156333.3	8138	7888.000	0.162475	30.000
ENSDART00000063539.6	1355	1095.000	4.666768	119.619
ENSDART00000177476.2	3784	3534.000	2.326847	192.488
ENSDART00000173268.2	1587	1337.000	0.000000	0.000
ENSDART00000162944.3	5900	5650.000	0.748546	99.000
ENSDART00000143196.4	3546	3296.000	0.032907	2.539
ENSDART00000193974.1	5096	4846.000	0.216273	24.533
ENSDART00000188695.1	5270	5020.000	0.000000	0.000
ENSDART00000122747.3	2146	1896.000	40.578661	1800.961
ENSDART00000105925.5	1215	965.000	0.088539	2.000
ENSDART00000131569.2	875	625.000	0.000000	0.000
ENSDART00000079701.4	1987	1737.000	2.107958	85.710
ENSDART00000172857.2	372	122.000	0.350164	1.000
ENSDART00000158477.3	3323	3073.000	0.597775	43.000
ENSDART00000134477.2	1185	935.000	0.000000	0.000
ENSDART00000146772.3	2588	2338.000	1.374898	75.246
ENSDART00000131415.2	649	399.000	0.000000	0.000
ENSDART00000058336.5	1131	881.000	51.836246	1069.000
ENSDART00000168269.2	1386	1136.000	1.504208	39.999
ENSDART00000171946.2	838	588.000	0.000000	0.000
ENSDART00000165610.2	498	248.000	0.000000	0.000
ENSDART00000101861.6	1892	1642.000	15.220249	585.010
ENSDART00000186387.1	2966	2716.000	5.488640	348.950
ENSDART00000146889.2	1755	1505.000	0.113542	4.000
ENSDART00000172114.2	2145	1895.000	10.108738	448.409
ENSDART00000187901.1	450	200.000	3.330225	15.591
ENSDART00000105566.5	1139	889.000	0.000000	0.000
ENSDART00000136795.4	1199	949.000	3.031482	67.343
ENSDART00000158501.2	1203	953.000	0.000000	0.000
ENSDART00000141526.2	977	727.000	0.073848	1.257
ENSDART00000193906.1	1908	1658.000	0.804020	31.205
ENSDART00000173022.2	508	258.000	0.000000	0.000
ENSDART00000173252.2	344	94.008	0.000000	0.000
ENSDART00000172846.2	142	4.824	0.000000	0.000
ENSDART00000150330.2	2640	2390.000	0.000000	0.000
ENSDART00000150633.2	892	642.000	0.000000	0.000
ENSDART00000175159.2	2848	2598.000	0.000000	0.000
ENSDART00000192645.1	3008	2758.000	0.000000	0.000
ENSDART00000142407.2	793	543.000	0.000000	0.000
ENSDART00000134598.3	2961	2711.000	5.902058	374.543
ENSDART00000111491.4	1877	1627.000	0.222065	8.457
ENSDART00000131559.2	454	204.000	0.000000	0.000
ENSDART00000142689.2	919	669.000	0.000000	0.000
ENSDART00000136279.2	887	637.000	0.000000	0.000
ENSDART00000135770.3	1739	1479.000	1.714967	59.373
ENSDART00000006910.8	1715	1454.000	0.225046	7.660
ENSDART00000141015.2	810	560.000	0.535049	7.014
ENSDART00000138166.2	763	513.000	0.000000	0.000
ENSDART00000185548.1	5428	5178.000	1.446964	175.383
ENSDART00000103054.5	2033	1783.000	6.109710	255.000
ENSDART00000155831.2	3438	3188.000	0.348407	26.000
ENSDART00000180913.1	3051	2801.000	0.000000	0.000
ENSDART00000129643.3	2087	1837.000	6.697536	288.000
ENSDART00000020884.7	1237	987.000	2.986508	69.000
ENSDART00000140145.3	761	511.000	0.238249	2.850
ENSDART00000172190.2	6982	6732.000	0.362416	57.111
ENSDART00000142677.2	710	460.000	17.876448	192.490
ENSDART00000135645.2	518	268.000	138.318297	867.726
ENSDART00000027026.7	1718	1468.000	65.452751	2249.170
ENSDART00000135457.2	352	102.002	0.578363	1.381
ENSDART00000130283.3	806	556.000	25.291581	329.169
ENSDART00000193648.1	2064	1814.000	0.649697	27.588
ENSDART00000151889.2	711	461.000	0.000000	0.000
ENSDART00000152070.2	777	527.000	0.000000	0.000
ENSDART00000169396.2	3498	3248.000	0.000000	0.000
ENSDART00000127211.4	3338	3088.000	0.000000	0.000
ENSDART00000151862.2	461	211.000	0.000000	0.000
ENSDART00000145784.3	710	460.000	0.099170	1.068
ENSDART00000182527.1	5930	5680.000	0.000000	0.000
ENSDART00000193347.1	5332	5082.000	0.000000	0.000
ENSDART00000192050.1	5350	5100.000	0.000000	0.000
ENSDART00000131230.3	836	586.000	0.077618	1.065
ENSDART00000147355.2	794	544.000	0.000000	0.000
ENSDART00000056735.5	1352	1086.000	0.143287	3.643
ENSDART00000182523.1	5164	4914.000	0.464457	53.426
ENSDART00000149640.2	1815	1565.000	21.779150	797.854
ENSDART00000150063.2	620	370.000	0.709594	6.146
ENSDART00000063863.4	1411	1161.000	42.536070	1156.000
ENSDART00000188608.1	1356	1106.000	0.000000	0.000
ENSDART00000156973.3	5367	5117.000	5.276348	632.000
ENSDART00000151111.2	665	415.000	1.578891	15.338
ENSDART00000151072.2	714	464.000	0.000000	0.000
ENSDART00000113889.5	1745	1495.000	8.434328	295.162
ENSDART00000158220.3	1155	905.000	0.000000	0.000
ENSDART00000165754.2	696	446.000	5.362403	55.984
ENSDART00000142870.3	2633	2383.000	6.292378	351.000
ENSDART00000152633.2	552	302.000	0.000000	0.000
ENSDART00000019233.8	2607	2357.000	0.000000	0.000
ENSDART00000152136.2	249	19.269	13.283573	5.992
ENSDART00000126959.4	2679	2429.000	3.535235	201.008
ENSDART00000139888.2	719	469.000	1.335000	14.656
ENSDART00000139959.2	844	594.000	1.979833	27.529
ENSDART00000040480.7	1990	1740.000	0.000000	0.000
ENSDART00000146663.2	2076	1826.000	4.517419	193.090
ENSDART00000166070.2	1272	1022.000	0.209002	5.000
ENSDART00000139389.2	1020	770.000	0.000000	0.000
ENSDART00000059347.5	2368	2118.000	40.198800	1993.000
ENSDART00000170640.2	6046	5796.000	0.862361	117.000
ENSDART00000159422.2	780	530.000	0.000000	0.000
ENSDART00000193103.1	1413	1163.000	0.000000	0.000
ENSDART00000064080.6	1808	1558.000	2.083905	76.000
ENSDART00000077493.5	1663	1413.000	36.038428	1192.000
ENSDART00000125247.4	1649	1399.000	0.000000	0.000
ENSDART00000135416.2	564	314.000	0.000000	0.000
ENSDART00000167337.2	2915	2665.000	0.737382	46.000
ENSDART00000163659.2	1471	1221.000	0.034988	1.000
ENSDART00000158345.2	756	506.000	0.168854	2.000
ENSDART00000144960.2	855	605.000	0.000000	0.000
ENSDART00000025782.9	3145	2895.000	5.246856	355.563
ENSDART00000147839.2	511	261.000	0.898070	5.487
ENSDART00000179783.1	5816	5566.000	0.291278	37.951
ENSDART00000139209.3	602	352.000	0.000000	0.000
ENSDART00000039640.6	2115	1865.000	22.496448	982.112
ENSDART00000130876.3	2253	2003.000	3.410095	159.888
ENSDART00000161883.2	1366	1116.000	0.225128	5.881
ENSDART00000136260.2	941	691.000	1.571118	25.413
ENSDART00000149452.2	532	282.000	0.840841	5.550
ENSDART00000148431.2	1713	1463.000	1.326354	45.423
ENSDART00000190873.1	1490	1240.000	0.000000	0.000
ENSDART00000147816.2	789	539.000	4.988824	62.944
ENSDART00000139332.3	810	560.000	0.404427	5.301
ENSDART00000145973.2	1026	776.000	0.696149	12.645
ENSDART00000139850.3	3319	3069.000	3.450430	247.878
ENSDART00000140572.3	2368	2118.000	0.000000	0.000
ENSDART00000036531.6	2431	2181.000	33.200588	1695.000
ENSDART00000010092.7	2637	2387.000	9.055863	506.000
ENSDART00000144107.2	719	469.000	8.380052	92.000
ENSDART00000059264.6	3919	3669.000	10.071639	865.000
ENSDART00000055009.6	1902	1652.000	0.232736	9.000
ENSDART00000138187.2	1221	971.000	0.000000	0.000
ENSDART00000136603.2	2535	2285.000	0.000000	0.000
ENSDART00000157754.2	679	429.000	0.115288	1.158
ENSDART00000162725.2	1634	1384.000	0.859410	27.842
ENSDART00000158880.2	778	528.000	0.000000	0.000
ENSDART00000113230.3	1789	1539.000	0.000000	0.000
ENSDART00000161282.2	5067	4817.000	0.000000	0.000
ENSDART00000186376.1	4289	4039.000	0.000000	0.000
ENSDART00000180173.1	4442	4192.000	0.000000	0.000
ENSDART00000112854.4	5128	4878.000	3.047679	348.000
ENSDART00000191588.1	4283	4033.000	0.000000	0.000
ENSDART00000017017.8	1975	1725.000	5.263106	212.520
ENSDART00000133355.3	2060	1810.000	11.522440	488.193
ENSDART00000142268.2	774	524.000	0.000000	0.000
ENSDART00000051548.6	1920	1670.000	0.199717	7.807
ENSDART00000138870.3	855	605.000	63.538925	899.836
ENSDART00000164941.2	729	479.000	0.000000	0.000
ENSDART00000133607.2	840	590.000	0.000000	0.000
ENSDART00000133910.3	740	490.000	0.000000	0.000
ENSDART00000147609.3	3920	3670.000	5.804936	498.691
ENSDART00000183963.1	4319	4069.000	0.000000	0.000
ENSDART00000098400.5	4373	4123.000	5.277151	509.309
ENSDART00000136489.2	1264	1014.000	1.577605	37.446
ENSDART00000193765.1	1455	1205.000	0.000000	0.000
ENSDART00000189030.1	2726	2476.000	0.000000	0.000
ENSDART00000001102.7	2828	2578.000	1.434288	86.554
ENSDART00000170416.2	888	638.000	0.000000	0.000
ENSDART00000115298.3	2101	1851.000	2.013064	87.223
ENSDART00000180524.1	2304	2054.000	0.000000	0.000
ENSDART00000185612.1	2208	1958.000	0.409675	18.777
ENSDART00000137230.3	2598	2348.000	0.000000	0.000
ENSDART00000093427.6	2685	2435.000	0.000000	0.000
ENSDART00000149129.2	780	530.000	0.000000	0.000
ENSDART00000148775.3	4004	3754.000	0.803742	70.628
ENSDART00000150084.3	296	47.826	5.207782	5.830
ENSDART00000110451.4	3720	3470.000	0.000000	0.000
ENSDART00000136244.3	5171	4921.000	1.336901	154.000
ENSDART00000187402.1	3204	2954.000	0.000000	0.000
ENSDART00000087216.6	4711	4461.000	2.096046	218.878
ENSDART00000025385.8	2065	1815.000	4.469793	189.903
ENSDART00000151134.2	794	544.000	0.000000	0.000
ENSDART00000180291.1	4784	4534.000	1.345045	142.753
ENSDART00000188232.1	1179	929.000	0.000000	0.000
ENSDART00000101974.4	921	671.000	160.056937	2514.000
ENSDART00000172770.2	1126	876.000	0.000000	0.000
ENSDART00000160069.2	9581	9331.000	0.897345	196.000
ENSDART00000124211.3	1730	1480.000	0.115460	4.000
ENSDART00000034225.9	1802	1552.000	0.000000	0.000
ENSDART00000098639.5	3439	3189.000	0.000000	0.000
ENSDART00000098641.5	4037	3787.000	0.000000	0.000
ENSDART00000135725.2	872	622.000	9.722519	141.559
ENSDART00000039847.8	984	734.000	7.680459	131.963
ENSDART00000147116.2	1038	788.000	0.000000	0.000
ENSDART00000066294.7	1385	1135.000	0.940970	25.000
ENSDART00000135973.3	3941	3691.000	2.944488	254.403
ENSDART00000003493.10	1200	950.000	0.142551	3.170
ENSDART00000154705.3	1973	1723.000	0.000000	0.000
ENSDART00000116506.4	4352	4102.000	0.552957	53.095
ENSDART00000143528.3	638	388.000	0.000000	0.000
ENSDART00000091560.5	1403	1153.000	0.837211	22.596
ENSDART00000131316.2	961	711.000	0.000000	0.000
ENSDART00000132767.2	742	492.000	0.000000	0.000
ENSDART00000154760.3	3292	3042.000	0.000000	0.000
ENSDART00000159315.2	2395	2145.000	3.071920	154.243
ENSDART00000015780.8	3210	2960.000	0.490853	34.010
ENSDART00000193248.1	4504	4254.000	0.584658	58.219
ENSDART00000149675.3	890	640.000	1.433129	21.470
ENSDART00000109980.4	2505	2255.000	0.426820	22.530
ENSDART00000137920.2	2241	1991.000	1.094286	51.000
ENSDART00000183429.1	1821	1571.000	0.000000	0.000
ENSDART00000077871.5	2735	2485.000	2.939690	171.000
ENSDART00000007827.8	2579	2329.000	7.553567	411.803
ENSDART00000135480.3	1924	1674.000	0.000000	0.000
ENSDART00000141731.2	855	605.000	0.000000	0.000
ENSDART00000185102.1	5237	4987.000	0.000000	0.000
ENSDART00000113112.5	5449	5199.000	0.143291	17.438
ENSDART00000173924.2	699	449.000	0.000000	0.000
ENSDART00000173777.2	2857	2607.000	11.978656	731.000
ENSDART00000045881.7	9598	9348.000	5.773911	1263.447
ENSDART00000170429.2	6123	5873.000	0.029377	4.039
ENSDART00000125124.4	909	659.000	574.883440	8868.159
ENSDART00000101125.5	913	663.000	11.944864	185.380
ENSDART00000171559.3	831	581.000	403.558225	5488.461
ENSDART00000146286.2	1479	1229.000	0.233120	6.707
ENSDART00000134066.4	6462	6212.000	0.013754	2.000
ENSDART00000153434.2	238	15.802	0.000000	0.000
ENSDART00000051003.6	1311	1061.000	18.481152	459.000
ENSDART00000163898.2	829	579.000	0.000000	0.000
ENSDART00000073627.6	1110	860.000	0.000000	0.000
ENSDART00000123946.3	1257	1007.000	0.042423	1.000
ENSDART00000174102.2	758	508.000	0.000000	0.000
ENSDART00000145645.4	1575	1325.000	1.863640	57.802
ENSDART00000052054.8	1661	1411.000	0.679074	22.429
ENSDART00000142042.3	936	686.000	0.000000	0.000
ENSDART00000131357.3	1851	1601.000	6.291299	235.776
ENSDART00000138321.3	1149	899.000	1.151105	24.224
ENSDART00000158386.3	2428	2178.000	5.426497	276.660
ENSDART00000149249.2	512	262.000	0.000000	0.000
ENSDART00000137377.2	1130	880.000	0.242728	5.000
ENSDART00000164626.2	536	286.000	61.988883	415.000
ENSDART00000144609.2	1703	1453.000	19.404840	660.000
ENSDART00000129801.3	871	621.000	0.000000	0.000
ENSDART00000010647.9	2908	2658.000	22.892023	1424.319
ENSDART00000134587.3	958	708.000	4.724042	78.292
ENSDART00000139092.2	829	579.000	0.000000	0.000
ENSDART00000189010.1	3533	3283.000	2.360324	181.389
ENSDART00000013918.7	2858	2608.000	20.517866	1252.587
ENSDART00000088610.5	1899	1649.000	8.082872	312.000
ENSDART00000005670.7	1299	1049.000	18.448220	453.000
ENSDART00000134649.4	2594	2344.000	0.346280	19.000
ENSDART00000048225.8	2094	1844.000	0.000000	0.000
ENSDART00000020261.8	2187	1937.000	8.160257	370.000
ENSDART00000138203.2	799	549.000	0.000000	0.000
ENSDART00000131458.2	560	310.000	0.000000	0.000
ENSDART00000018512.9	1549	1299.000	13.845374	421.000
ENSDART00000089079.6	2140	1890.000	1.785653	79.000
ENSDART00000133037.2	457	207.000	0.000000	0.000
ENSDART00000018114.9	3907	3657.000	6.459991	553.000
ENSDART00000137872.2	406	156.000	0.000000	0.000
ENSDART00000133017.2	621	371.000	0.000000	0.000
ENSDART00000135461.3	1709	1459.000	0.654313	22.346
ENSDART00000192578.1	1005	755.000	0.058088	1.027
ENSDART00000180155.1	1214	964.000	0.000000	0.000
ENSDART00000186935.1	1433	1183.000	0.208740	5.780
ENSDART00000167266.2	1381	1131.000	0.000000	0.000
ENSDART00000180724.1	573	323.000	0.000000	0.000
ENSDART00000172003.2	832	582.000	7.927432	108.000
ENSDART00000065135.5	2783	2533.000	0.000000	0.000
ENSDART00000130799.2	1731	1481.000	1.348108	46.736
ENSDART00000065137.3	2959	2709.000	29.859305	1893.464
ENSDART00000123189.4	1444	1194.000	0.000000	0.000
ENSDART00000127965.4	2497	2247.000	0.000000	0.000
ENSDART00000168237.2	2955	2705.000	0.751611	47.591
ENSDART00000181512.1	1305	1055.000	0.000000	0.000
ENSDART00000163541.2	3084	2834.000	0.000000	0.000
ENSDART00000166189.2	1342	1092.000	0.969248	24.776
ENSDART00000164805.2	495	245.000	0.000000	0.000
ENSDART00000157573.2	943	693.000	0.176761	2.867
ENSDART00000175481.2	1281	1031.000	0.212672	5.133
ENSDART00000186505.1	489	239.000	0.000000	0.000
ENSDART00000009227.6	1299	1049.000	7.737664	190.000
ENSDART00000112643.4	3918	3668.000	0.443951	38.118
ENSDART00000149374.2	649	399.000	2.128697	19.882
ENSDART00000183043.1	4294	4044.000	0.000000	0.000
ENSDART00000187341.1	4219	3969.000	0.000000	0.000
ENSDART00000187390.1	6948	6698.000	0.000000	0.000
ENSDART00000193745.1	4620	4370.000	0.000000	0.000
ENSDART00000189541.1	3933	3683.000	0.000000	0.000
ENSDART00000190362.1	4184	3934.000	0.000000	0.000
ENSDART00000131323.2	1578	1328.000	3.731571	116.000
ENSDART00000105146.4	1220	970.000	12.683891	288.000
ENSDART00000136893.3	1667	1417.000	0.000000	0.000
ENSDART00000169078.2	1338	1088.000	0.039265	1.000
ENSDART00000018230.7	2336	2086.000	1.664961	81.299
ENSDART00000190738.1	2495	2245.000	0.279740	14.701
ENSDART00000135105.2	464	214.000	0.000000	0.000
ENSDART00000132371.2	777	527.000	0.818057	10.092
ENSDART00000143359.4	3105	2855.000	6.687656	446.939
ENSDART00000146293.2	365	115.000	0.000000	0.000
ENSDART00000011865.8	3698	3448.000	18.340723	1480.308
ENSDART00000163493.2	3133	2883.000	10.995806	742.062
ENSDART00000155174.2	2597	2347.000	0.091010	5.000
ENSDART00000080763.5	1169	919.000	12.721604	273.669
ENSDART00000167164.2	1666	1416.000	7.512212	249.000
ENSDART00000127570.4	5603	5353.000	2.489179	311.904
ENSDART00000125963.4	1640	1390.000	3.613033	117.559
ENSDART00000145585.2	825	575.000	0.000000	0.000
ENSDART00000141778.2	528	278.000	0.000000	0.000
ENSDART00000165627.2	1815	1565.000	5.709670	209.167
ENSDART00000048831.7	1426	1176.000	9.517562	262.000
ENSDART00000150617.2	1211	961.000	27.993048	629.712
ENSDART00000067854.7	1441	1191.000	2.843994	79.288
ENSDART00000173491.2	785	535.000	0.000000	0.000
ENSDART00000169093.4	1431	1181.000	5.425917	150.000
ENSDART00000169399.2	604	354.000	0.000000	0.000
ENSDART00000081158.5	3655	3405.000	28.849865	2299.477
ENSDART00000131200.3	811	561.000	3.807491	50.000
ENSDART00000135639.2	1251	1001.000	0.853547	20.000
ENSDART00000161702.2	1795	1545.000	0.047501	1.718
ENSDART00000191413.1	1080	830.000	0.000000	0.000
ENSDART00000111639.4	4344	4094.000	1.603337	153.653
ENSDART00000186617.1	2622	2372.000	1.807264	100.347
ENSDART00000147704.2	881	631.000	0.000000	0.000
ENSDART00000150112.1	823	573.000	1.549493	20.783
ENSDART00000052638.5	2493	2243.000	103.239120	5420.531
ENSDART00000146711.4	5245	4995.000	0.744661	87.069
ENSDART00000145910.3	870	620.000	0.000000	0.000
ENSDART00000153118.2	538	288.000	0.000000	0.000
ENSDART00000182775.1	5154	4904.000	0.356562	40.931
ENSDART00000159296.2	844	594.000	1.438386	20.000
ENSDART00000171342.2	1478	1228.000	14.437150	415.000
ENSDART00000134551.2	594	344.000	0.000000	0.000
ENSDART00000146858.3	8016	7766.000	0.271610	49.376
ENSDART00000150407.2	537	287.000	0.000000	0.000
ENSDART00000081791.6	1922	1672.000	3.443019	134.755
ENSDART00000162089.2	729	479.000	0.000000	0.000
ENSDART00000066164.5	2019	1769.000	14.579206	603.712
ENSDART00000147761.2	725	475.000	0.115821	1.288
ENSDART00000170737.2	1819	1569.000	0.217821	8.000
ENSDART00000067093.7	1422	1172.000	0.000000	0.000
ENSDART00000144375.4	896	646.000	0.300898	4.550
ENSDART00000174483.2	1219	969.000	0.240269	5.450
ENSDART00000187347.1	1464	1214.000	0.000000	0.000
ENSDART00000103267.4	1103	853.000	4.807884	96.000
ENSDART00000019658.8	5786	5536.000	0.033443	4.334
ENSDART00000157407.2	693	443.000	0.642840	6.666
ENSDART00000162137.2	587	337.000	0.000000	0.000
ENSDART00000167452.2	1311	1061.000	0.684487	17.000
ENSDART00000139283.2	707	457.000	0.000000	0.000
ENSDART00000135365.2	492	242.000	0.000000	0.000
ENSDART00000133589.2	800	550.000	0.000000	0.000
ENSDART00000059448.6	3236	2986.000	0.000000	0.000
ENSDART00000139775.3	3280	3030.000	4.694976	333.000
ENSDART00000192523.1	2585	2335.000	0.000000	0.000
ENSDART00000105305.5	400	150.000	0.000000	0.000
ENSDART00000015391.8	2019	1769.000	2.897912	120.000
ENSDART00000159255.2	502	252.000	0.000000	0.000
ENSDART00000111641.4	3862	3612.000	1.125363	95.150
ENSDART00000143824.2	456	206.000	3.060989	14.760
ENSDART00000104877.5	2006	1756.000	4.555174	187.240
ENSDART00000171169.2	2533	2283.000	0.857147	45.807
ENSDART00000179368.2	1923	1673.000	0.000000	0.000
ENSDART00000185077.1	2014	1764.000	0.000000	0.000
ENSDART00000191944.1	2743	2493.000	0.000000	0.000
ENSDART00000137480.2	524	274.000	0.000000	0.000
ENSDART00000137717.3	5384	5134.000	0.000000	0.000
ENSDART00000147687.3	749	499.000	0.000000	0.000
ENSDART00000132312.2	763	513.000	0.000000	0.000
ENSDART00000131729.3	6899	6649.000	0.000000	0.000
ENSDART00000190782.1	6780	6530.000	0.000000	0.000
ENSDART00000193585.1	6347	6097.000	0.000000	0.000
ENSDART00000026107.9	6229	5979.000	0.000000	0.000
ENSDART00000179736.1	6783	6533.000	3.831922	586.000
ENSDART00000166812.2	3824	3574.000	1.982143	165.828
ENSDART00000157861.3	5845	5595.000	2.044617	267.781
ENSDART00000104254.5	1545	1295.000	197.336939	5982.000
ENSDART00000139242.2	497	247.000	0.000000	0.000
ENSDART00000150688.2	737	487.000	0.000000	0.000
ENSDART00000099467.4	1822	1572.000	15.924904	586.000
ENSDART00000145367.3	902	652.000	0.000000	0.000
ENSDART00000040275.9	1764	1514.000	0.658185	23.326
ENSDART00000135843.3	1369	1119.000	0.000000	0.000
ENSDART00000002094.9	851	601.000	0.000000	0.000
ENSDART00000157147.3	732	482.000	0.000000	0.000
ENSDART00000156999.2	828	578.000	1.644634	22.252
ENSDART00000155575.3	1177	927.000	10.283088	223.137
ENSDART00000156601.2	318	68.234	3.560316	5.687
ENSDART00000166945.2	1502	1252.000	25.864055	758.000
ENSDART00000141447.3	1501	1251.000	11.134884	326.070
ENSDART00000145711.2	496	246.000	0.335109	1.930
ENSDART00000186005.1	903	653.000	0.000000	0.000
ENSDART00000153376.2	465	215.000	0.000000	0.000
ENSDART00000152982.3	836	586.000	0.000000	0.000
ENSDART00000152073.4	8003	7753.000	2.697404	489.535
ENSDART00000138338.5	8929	8679.000	0.618198	125.593
ENSDART00000153265.3	1302	1052.000	4.489684	110.560
ENSDART00000135894.3	644	394.000	0.000000	0.000
ENSDART00000153236.2	750	500.000	0.000000	0.000
ENSDART00000185185.1	498	248.000	0.215339	1.250
ENSDART00000076946.6	3000	2750.000	0.109691	7.061
ENSDART00000150212.2	3739	3489.000	0.612211	50.000
ENSDART00000182670.1	1216	966.000	0.000000	0.000
ENSDART00000065514.8	868	618.000	0.000000	0.000
ENSDART00000044387.7	1021	771.000	0.720312	13.000
ENSDART00000157709.2	1162	912.000	0.000000	0.000
ENSDART00000144582.2	509	259.000	0.659769	4.000
ENSDART00000141765.2	800	550.000	0.000000	0.000
ENSDART00000188909.1	5092	4842.000	0.831047	94.193
ENSDART00000105936.5	793	543.000	0.325273	4.134
ENSDART00000148397.2	834	584.000	0.000000	0.000
ENSDART00000135146.2	445	195.000	18.925495	86.387
ENSDART00000063800.7	1331	1081.000	1344.483570	34021.186
ENSDART00000139939.3	825	575.000	0.000000	0.000
ENSDART00000147739.3	902	652.000	0.997719	15.227
ENSDART00000163606.2	4585	4335.000	22.112467	2243.854
ENSDART00000067762.7	6701	6451.000	2.344272	354.000
ENSDART00000137375.2	3705	3455.000	1.780954	144.035
ENSDART00000186578.1	3570	3320.000	1.424652	110.717
ENSDART00000031828.9	2587	2337.000	0.022803	1.247
ENSDART00000139376.2	962	712.000	1.184321	19.739
ENSDART00000003790.7	1990	1740.000	3.195571	130.157
ENSDART00000189215.1	3416	3166.000	5.605322	415.413
ENSDART00000140226.2	1362	1112.000	0.845181	22.000
ENSDART00000189352.1	1254	1004.000	0.000000	0.000
ENSDART00000158284.2	3864	3614.000	4.970505	420.491
ENSDART00000158741.2	495	245.000	0.174368	1.000
ENSDART00000189957.1	2349	2099.000	0.030708	1.509
ENSDART00000036147.8	3129	2879.000	0.445155	30.000
ENSDART00000041714.7	3010	2747.000	1.530201	98.396
ENSDART00000141511.2	615	365.000	1.475242	12.604
ENSDART00000041515.6	1658	1408.000	13.256813	436.928
ENSDART00000143093.2	876	626.000	1.642732	24.072
ENSDART00000153276.3	602	352.000	0.000000	0.000
ENSDART00000032821.9	2263	2013.000	7.546527	355.598
ENSDART00000153413.2	615	365.000	0.000000	0.000
ENSDART00000153314.2	806	556.000	0.491906	6.402
ENSDART00000180969.1	1734	1484.000	0.000000	0.000
ENSDART00000142794.3	967	717.000	21.270652	357.000
ENSDART00000044970.7	918	668.000	0.000000	0.000
ENSDART00000131583.2	847	597.000	0.000000	0.000
ENSDART00000149760.3	2023	1773.000	1.590256	66.000
ENSDART00000150656.2	414	164.000	0.000000	0.000
ENSDART00000109386.6	3161	2911.000	0.000000	0.000
ENSDART00000149321.1	1453	1203.000	0.000000	0.000
ENSDART00000149810.2	3004	2754.000	6.842010	441.078
ENSDART00000148493.1	351	101.003	0.000000	0.000
ENSDART00000144308.2	3019	2769.000	0.034035	2.206
ENSDART00000076115.3	1325	1075.000	0.000000	0.000
ENSDART00000161015.3	591	341.000	54.959101	438.695
ENSDART00000067164.6	1551	1301.000	0.000000	0.000
ENSDART00000138366.2	548	298.000	0.000000	0.000
ENSDART00000133687.3	2536	2286.000	0.527546	28.230
ENSDART00000165212.2	2110	1860.000	6.058218	263.770
ENSDART00000111247.3	1497	1247.000	0.000000	0.000
ENSDART00000024302.8	4339	4089.000	4.325287	414.000
ENSDART00000189464.1	3490	3240.000	0.000000	0.000
ENSDART00000160367.2	783	533.000	0.000000	0.000
ENSDART00000165569.2	212	10.473	0.000000	0.000
ENSDART00000101561.5	6905	6655.000	0.099690	15.530
ENSDART00000091617.6	2032	1782.000	0.000000	0.000
ENSDART00000192391.1	3350	3100.000	0.000000	0.000
ENSDART00000113489.5	5146	4896.000	1.602648	183.674
ENSDART00000137384.2	575	325.000	1.918631	14.596
ENSDART00000052666.7	4867	4617.000	0.339851	36.730
ENSDART00000037906.6	1948	1698.000	4.267352	169.615
ENSDART00000154847.3	809	559.000	0.000000	0.000
ENSDART00000155153.2	710	460.000	566.876481	6104.000
ENSDART00000153739.2	2318	2058.000	0.835369	40.243
ENSDART00000109790.5	3713	3463.000	6.892902	558.757
ENSDART00000184418.1	994	744.000	0.000000	0.000
ENSDART00000174007.2	2208	1958.000	3.534803	162.012
ENSDART00000171723.3	5915	5665.000	6.075637	805.675
ENSDART00000187665.1	1146	896.000	0.539953	11.325
ENSDART00000179778.1	1959	1709.000	0.000000	0.000
ENSDART00000102510.6	1055	805.000	9.552309	180.000
ENSDART00000136920.2	2148	1898.000	9.860152	438.075
ENSDART00000182707.1	2760	2510.000	5.921670	347.925
ENSDART00000137788.2	1038	788.000	0.151017	2.786
ENSDART00000086434.6	1970	1720.000	0.000000	0.000
ENSDART00000137703.2	1411	1161.000	0.036796	1.000
ENSDART00000184849.1	1509	1259.000	0.000000	0.000
ENSDART00000151269.3	5904	5654.000	1.088024	144.000
ENSDART00000146893.3	526	276.000	0.000000	0.000
ENSDART00000102888.5	909	659.000	0.000000	0.000
ENSDART00000126808.3	5760	5510.000	0.682280	88.000
ENSDART00000018501.9	3192	2942.000	0.289431	19.932
ENSDART00000060049.7	2001	1751.000	8.661118	355.000
ENSDART00000133781.2	786	536.000	0.000000	0.000
ENSDART00000139917.3	5915	5665.000	0.140195	18.591
ENSDART00000182649.1	5802	5552.000	0.000000	0.000
ENSDART00000127843.3	887	637.000	31.545390	470.374
ENSDART00000076527.7	1906	1656.000	0.892204	34.585
ENSDART00000185503.1	5108	4858.000	0.076472	8.696
ENSDART00000178460.2	1788	1538.000	0.000000	0.000
ENSDART00000164590.2	1764	1514.000	7.628213	270.344
ENSDART00000151929.3	4238	3988.000	1.018856	95.112
ENSDART00000128875.4	2835	2585.000	0.047724	2.888
ENSDART00000162670.3	2955	2705.000	0.000000	0.000
ENSDART00000062576.5	1073	823.000	3.633540	70.000
ENSDART00000142897.2	7112	6862.000	0.000000	0.000
ENSDART00000114078.4	9993	9743.000	0.342006	78.000
ENSDART00000152613.2	921	671.000	0.761082	11.954
ENSDART00000152259.3	934	684.000	0.000000	0.000
ENSDART00000152669.2	750	500.000	8.544010	100.000
ENSDART00000152747.2	2021	1771.000	24.460804	1014.046
ENSDART00000191885.1	894	644.000	0.000000	0.000
ENSDART00000155094.3	772	522.000	0.000000	0.000
ENSDART00000157267.3	670	420.000	0.000000	0.000
ENSDART00000128820.4	4480	4230.000	1.148027	113.674
ENSDART00000165077.3	5564	5314.000	0.000000	0.000
ENSDART00000109534.4	4829	4579.000	0.223990	24.009
ENSDART00000193378.1	4935	4685.000	0.000000	0.000
ENSDART00000137156.3	1397	1147.000	6.182675	166.000
ENSDART00000135078.2	769	519.000	0.000000	0.000
ENSDART00000138052.2	1021	771.000	1.497959	27.035
ENSDART00000139548.2	703	453.000	5.481870	58.129
ENSDART00000166371.2	1086	836.000	0.000000	0.000
ENSDART00000079064.5	2331	2081.000	12.691958	618.257
ENSDART00000193543.1	6238	5988.000	0.788241	110.486
ENSDART00000052792.7	1598	1348.000	0.863774	27.256
ENSDART00000132420.2	1108	858.000	2.526570	50.744
ENSDART00000082091.7	2800	2550.000	0.083765	5.000
ENSDART00000171629.2	2142	1892.000	0.000000	0.000
ENSDART00000075299.6	1683	1433.000	2.533988	85.000
ENSDART00000076749.7	2599	2349.000	1.259225	69.240
ENSDART00000099947.5	1617	1367.000	25.149527	804.760
ENSDART00000105117.5	1589	1339.000	29.160661	914.000
ENSDART00000126978.3	1753	1503.000	28.025262	986.000
ENSDART00000004052.8	2458	2208.000	3.501961	181.000
ENSDART00000145657.2	426	176.000	0.000000	0.000
ENSDART00000142233.2	988	738.000	0.000000	0.000
ENSDART00000133880.3	812	562.000	0.000000	0.000
ENSDART00000144851.3	827	577.000	0.000000	0.000
ENSDART00000190891.1	1535	1285.000	0.000000	0.000
ENSDART00000176877.2	1373	1123.000	0.000000	0.000
ENSDART00000064700.5	1983	1733.000	94.413035	3830.000
ENSDART00000023677.10	1527	1277.000	0.189583	5.667
ENSDART00000142600.2	562	312.000	2.127037	15.535
ENSDART00000145954.2	814	564.000	8.750202	115.522
ENSDART00000140166.2	515	265.000	0.000000	0.000
ENSDART00000126229.4	688	438.000	1208.158107	12387.000
ENSDART00000190737.1	629	379.000	0.000000	0.000
ENSDART00000171722.2	612	362.000	332.555522	2818.000
ENSDART00000112149.3	7488	7238.000	0.105631	17.897
ENSDART00000165566.2	9474	9224.000	0.180627	39.001
ENSDART00000145898.2	1927	1677.000	0.183857	7.217
ENSDART00000143288.2	708	458.000	0.118571	1.271
ENSDART00000177414.2	1779	1529.000	0.000000	0.000
ENSDART00000032342.8	1202	952.000	0.852606	19.000
ENSDART00000173016.2	1709	1459.000	0.000000	0.000
ENSDART00000102091.4	1643	1393.000	0.061335	2.000
ENSDART00000104628.5	753	503.000	0.000000	0.000
ENSDART00000012104.8	3986	3736.000	0.285190	24.941
ENSDART00000126339.3	4817	4567.000	0.103449	11.059
ENSDART00000133343.3	883	633.000	0.359360	5.325
ENSDART00000040798.7	2563	2313.000	0.000000	0.000
ENSDART00000130490.3	1906	1656.000	0.000000	0.000
ENSDART00000168067.2	3201	2951.000	7.942878	548.675
ENSDART00000006673.8	1775	1525.000	1.540723	55.000
ENSDART00000162343.2	1654	1404.000	0.000000	0.000
ENSDART00000192425.1	735	485.000	0.000000	0.000
ENSDART00000188583.1	330	80.056	0.000000	0.000
ENSDART00000081356.6	1622	1372.000	0.000000	0.000
ENSDART00000164873.2	1596	1346.000	0.000000	0.000
ENSDART00000067035.5	776	526.000	1.218252	15.000
ENSDART00000166107.2	917	667.000	2.476294	38.663
ENSDART00000163807.2	587	337.000	3.477382	27.432
ENSDART00000172520.2	10568	10318.000	2.722086	657.454
ENSDART00000168139.2	11955	11705.000	0.713343	195.451
ENSDART00000133946.2	1145	895.000	6.244732	130.829
ENSDART00000139286.2	527	277.000	8.011694	51.948
ENSDART00000140373.2	757	507.000	2.897109	34.383
ENSDART00000146895.3	789	539.000	0.589425	7.437
ENSDART00000139952.2	573	323.000	0.000000	0.000
ENSDART00000145275.3	1362	1112.000	3.697025	96.233
ENSDART00000104793.3	1003	753.000	0.000000	0.000
ENSDART00000145042.3	520	270.000	0.000000	0.000
ENSDART00000123160.3	531	281.000	0.000000	0.000
ENSDART00000015377.7	1042	792.000	5.950335	110.315
ENSDART00000133240.2	1241	991.000	0.000000	0.000
ENSDART00000168038.3	5549	5299.000	3.811582	472.789
ENSDART00000181022.1	5519	5269.000	2.811650	346.783
ENSDART00000156417.2	1267	1017.000	0.336048	8.000
ENSDART00000148385.3	1292	1042.000	0.000000	0.000
ENSDART00000135723.4	2089	1839.000	0.099354	4.277
ENSDART00000000198.10	3295	3045.000	0.000000	0.000
ENSDART00000160555.2	7420	7170.000	3.598525	603.965
ENSDART00000104532.5	1943	1693.000	2.144834	85.000
ENSDART00000124161.3	476	226.000	0.429267	2.271
ENSDART00000132625.4	6019	5769.000	0.370421	50.022
ENSDART00000067486.7	5119	4869.000	0.833323	94.978
ENSDART00000055148.6	2425	2175.000	4.342309	221.079
ENSDART00000114000.4	5064	4814.000	2.830633	318.976
ENSDART00000134921.3	933	683.000	43.053157	688.326
ENSDART00000152855.2	627	377.000	0.000000	0.000
ENSDART00000081663.6	1224	974.000	56.752982	1293.945
ENSDART00000164269.2	3160	2910.000	0.609020	41.485
ENSDART00000066961.6	3325	3075.000	0.542837	39.074
ENSDART00000186698.1	6275	6025.000	0.000000	0.000
ENSDART00000188635.1	6161	5911.000	10.377745	1435.926
ENSDART00000163096.2	6740	6490.000	0.065484	9.948
ENSDART00000098795.5	945	695.000	8.293507	134.925
ENSDART00000138044.2	451	201.000	8.304982	39.075
ENSDART00000131742.2	2109	1859.000	1.470728	64.000
ENSDART00000105636.5	1205	955.000	24.630860	550.619
ENSDART00000131896.2	911	661.000	2.460454	38.070
ENSDART00000178687.2	2214	1964.000	2.986647	137.307
ENSDART00000142256.2	1633	1383.000	2.934494	95.000
ENSDART00000121478.3	2240	1990.000	8.646818	402.789
ENSDART00000190877.1	1645	1395.000	6.590555	215.211
ENSDART00000149381.2	612	362.000	2.957146	25.058
ENSDART00000056649.4	1331	1081.000	5.967370	151.000
ENSDART00000082467.6	1432	1182.000	10.945097	302.835
ENSDART00000124409.3	1307	1057.000	5.789632	143.250
ENSDART00000187464.1	2298	2048.000	0.978632	46.916
ENSDART00000097194.5	4891	4641.000	10.014957	1088.000
ENSDART00000157333.2	603	353.000	0.000000	0.000
ENSDART00000173957.2	534	284.000	0.000000	0.000
ENSDART00000111303.5	7827	7577.000	0.343925	61.000
ENSDART00000149854.2	336	86.025	2.979599	6.000
ENSDART00000028338.8	1406	1156.000	1.662978	45.000
ENSDART00000146569.2	796	546.000	0.082893	1.059
ENSDART00000004656.8	1130	880.000	136.877618	2819.573
ENSDART00000135956.2	772	522.000	0.000000	0.000
ENSDART00000185629.1	653	403.000	0.000000	0.000
ENSDART00000124384.3	8108	7858.000	3.786681	696.529
ENSDART00000160079.2	4155	3905.000	0.962174	87.951
ENSDART00000145166.2	541	291.000	0.000000	0.000
ENSDART00000063420.7	1652	1402.000	0.274237	9.000
ENSDART00000149399.2	1361	1111.000	0.000000	0.000
ENSDART00000172195.2	2161	1911.000	0.536516	24.000
ENSDART00000123216.3	2726	2476.000	0.276058	16.000
ENSDART00000046211.8	2870	2620.000	0.000000	0.000
ENSDART00000163082.3	1643	1393.000	1.226706	40.000
ENSDART00000192997.1	1542	1292.000	0.000000	0.000
ENSDART00000170421.2	888	638.000	2.226883	33.257
ENSDART00000187250.1	5617	5367.000	3.002606	377.223
ENSDART00000061101.6	7891	7641.000	1.765652	315.808
ENSDART00000153441.3	612	362.000	3.208921	27.192
ENSDART00000147267.2	899	649.000	1.645611	25.000
ENSDART00000165465.2	4162	3912.000	1.528836	140.000
ENSDART00000167966.2	711	461.000	13.714897	148.000
ENSDART00000022949.8	2456	2206.000	12.781157	660.000
ENSDART00000021340.9	1220	970.000	0.000000	0.000
ENSDART00000137930.2	574	324.000	0.000000	0.000
ENSDART00000059227.5	1575	1325.000	29.597740	918.000
ENSDART00000049503.5	2448	2198.000	2.099074	108.000
ENSDART00000132273.4	2663	2413.000	5.893633	332.896
ENSDART00000135232.2	823	573.000	0.000000	0.000
ENSDART00000139328.2	510	260.000	0.000000	0.000
ENSDART00000131416.2	467	217.000	0.414192	2.104
ENSDART00000133997.3	2900	2650.000	2.966222	184.000
ENSDART00000152075.2	452	202.000	1.057427	5.000
ENSDART00000154799.3	3398	3148.000	0.099642	7.343
ENSDART00000156528.2	1007	757.000	0.469786	8.325
ENSDART00000156956.3	467	217.000	0.000000	0.000
ENSDART00000112338.2	1512	1262.000	0.000000	0.000
ENSDART00000134599.2	2264	2014.000	2.524174	119.000
ENSDART00000146101.2	5620	5370.000	15.409448	1937.000
ENSDART00000147664.3	481	231.000	4.121314	22.285
ENSDART00000131343.2	531	281.000	0.000000	0.000
ENSDART00000106641.4	801	551.000	0.000000	0.000
ENSDART00000080864.6	1639	1389.000	54.747181	1780.050
ENSDART00000145396.2	1597	1347.000	1.953189	61.586
ENSDART00000103474.5	2087	1837.000	0.195923	8.425
ENSDART00000133642.4	2741	2480.000	1.477423	85.768
ENSDART00000058550.5	2451	2201.000	1.052611	54.232
ENSDART00000160911.3	2931	2681.000	0.101559	6.374
ENSDART00000166468.2	2952	2702.000	0.136389	8.626
ENSDART00000159184.2	2145	1895.000	0.000000	0.000
ENSDART00000147972.3	5230	4980.000	1.078832	125.763
ENSDART00000159783.2	2532	2282.000	0.172929	9.237
ENSDART00000155139.2	798	548.000	0.000000	0.000
ENSDART00000110360.4	840	590.000	0.000000	0.000
ENSDART00000048927.7	2240	1990.000	12.343733	575.000
ENSDART00000133479.2	1608	1358.000	0.000000	0.000
ENSDART00000090280.6	1556	1306.000	9.334658	285.371
ENSDART00000145419.3	869	619.000	0.000000	0.000
ENSDART00000145891.3	643	393.000	1.046694	9.629
ENSDART00000138544.3	1805	1555.000	0.000000	0.000
ENSDART00000187306.1	2469	2219.000	0.200877	10.434
ENSDART00000136404.2	635	385.000	2.441146	22.000
ENSDART00000168160.2	7640	7390.000	0.670255	115.945
ENSDART00000167790.2	2216	1966.000	0.000000	0.000
ENSDART00000122559.4	4243	3993.000	11.460962	1071.245
ENSDART00000012944.6	4102	3852.000	3.579546	322.762
ENSDART00000137829.2	1296	1046.000	1.143558	28.000
ENSDART00000138670.2	906	656.000	0.651220	10.000
ENSDART00000131734.2	669	419.000	0.000000	0.000
ENSDART00000168223.2	1287	1037.000	1.482851	35.995
ENSDART00000154583.3	4839	4589.000	0.586212	62.971
ENSDART00000184434.1	3637	3387.000	0.195479	15.498
ENSDART00000155957.3	6896	6646.000	0.032140	5.000
ENSDART00000091818.6	5529	5279.000	0.000000	0.000
ENSDART00000083784.5	1651	1401.000	0.800116	26.240
ENSDART00000152682.2	1495	1245.000	1.981945	57.760
ENSDART00000153214.2	5501	5251.000	10.675488	1312.194
ENSDART00000185779.1	5969	5719.000	0.835174	111.806
ENSDART00000113978.4	6314	6064.000	0.000000	0.000
ENSDART00000061836.8	1975	1725.000	0.099061	4.000
ENSDART00000140287.3	676	426.000	0.000000	0.000
ENSDART00000185959.1	1670	1420.000	0.000000	0.000
ENSDART00000136083.3	783	533.000	0.000000	0.000
ENSDART00000179961.1	1655	1405.000	2.596645	85.400
ENSDART00000189223.1	231	14.032	0.000000	0.000
ENSDART00000144438.2	168	6.156	0.000000	0.000
ENSDART00000104751.6	3615	3365.000	6.133757	483.148
ENSDART00000059923.4	3748	3498.000	12.514040	1024.674
ENSDART00000065045.5	2420	2170.000	12.574543	638.734
ENSDART00000175513.2	3452	3202.000	1.545491	115.839
ENSDART00000065807.6	2087	1837.000	6.694610	287.874
ENSDART00000139686.2	1276	1026.000	15.088421	362.376
ENSDART00000009347.8	3156	2906.000	6.730975	457.870
ENSDART00000145309.2	681	431.000	0.000000	0.000
ENSDART00000155191.2	493	243.000	0.000000	0.000
ENSDART00000156251.3	5447	5197.000	2.796804	340.238
ENSDART00000185363.1	3216	2966.000	0.000000	0.000
ENSDART00000182787.1	3081	2831.000	0.000000	0.000
ENSDART00000184940.1	3114	2864.000	0.000000	0.000
ENSDART00000180123.1	3279	3029.000	0.000000	0.000
ENSDART00000189752.1	3186	2936.000	0.040187	2.762
ENSDART00000064067.8	3270	3020.000	0.000000	0.000
ENSDART00000181698.1	2103	1853.000	0.000000	0.000
ENSDART00000189411.1	1923	1673.000	0.000000	0.000
ENSDART00000161193.2	2446	2196.000	0.172666	8.876
ENSDART00000186852.1	2667	2417.000	0.000000	0.000
ENSDART00000168199.3	6932	6682.000	2.295990	359.124
ENSDART00000146578.2	548	298.000	0.000000	0.000
ENSDART00000003715.9	1727	1477.000	7.549041	261.000
ENSDART00000140907.2	773	523.000	0.000000	0.000
ENSDART00000078024.4	3346	3096.000	27.583688	1999.040
ENSDART00000081432.5	1409	1159.000	1.850037	50.192
ENSDART00000145991.3	3192	2942.000	3.731934	257.007
ENSDART00000180804.1	4180	3930.000	1.880476	172.993
ENSDART00000079154.7	3165	2915.000	18.496373	1262.099
ENSDART00000173269.2	1170	920.000	0.000000	0.000
ENSDART00000186345.1	1197	947.000	0.000000	0.000
ENSDART00000191477.1	1164	914.000	0.000000	0.000
ENSDART00000180199.1	1146	896.000	0.047679	1.000
ENSDART00000054205.7	551	301.000	306.420552	2159.000
ENSDART00000166226.2	514	264.000	0.000000	0.000
ENSDART00000145277.2	904	654.000	0.000000	0.000
ENSDART00000145539.2	953	703.000	12.518251	206.000
ENSDART00000055766.6	1988	1738.000	3.465781	141.000
ENSDART00000142271.2	1885	1635.000	0.687582	26.315
ENSDART00000147252.2	1230	980.000	0.000000	0.000
ENSDART00000188969.1	6805	6555.000	0.000000	0.000
ENSDART00000180517.1	6317	6067.000	2.955801	419.776
ENSDART00000166152.3	6718	6468.000	8.686295	1315.143
ENSDART00000150147.3	1287	1037.000	0.612615	14.871
ENSDART00000149907.3	1307	1057.000	0.000000	0.000
ENSDART00000106104.4	1336	1086.000	2.640665	67.129
ENSDART00000130163.4	3838	3588.000	9.203427	772.984
ENSDART00000133361.3	578	328.000	0.132388	1.016
ENSDART00000134910.2	419	169.000	0.000000	0.000
ENSDART00000059976.4	1953	1703.000	0.000000	0.000
ENSDART00000079398.5	1213	963.000	11.845312	267.018
ENSDART00000165467.2	785	535.000	0.000000	0.000
ENSDART00000165880.2	540	290.000	0.364521	2.475
ENSDART00000163053.2	979	729.000	0.674331	11.507
ENSDART00000160812.2	872	622.000	0.000000	0.000
ENSDART00000158244.2	500	250.000	0.000000	0.000
ENSDART00000150126.2	699	449.000	0.000000	0.000
ENSDART00000176333.2	1542	1292.000	0.033065	1.000
ENSDART00000133758.2	814	564.000	2.597362	34.291
ENSDART00000136307.2	635	385.000	0.000000	0.000
ENSDART00000133959.3	3297	3047.000	3.439175	245.299
ENSDART00000144403.2	773	523.000	0.000000	0.000
ENSDART00000012552.9	2947	2697.000	0.000000	0.000
ENSDART00000171528.2	2064	1814.000	34.890750	1481.548
ENSDART00000142334.3	1592	1342.000	3.245804	101.963
ENSDART00000135442.3	789	539.000	0.276493	3.489
ENSDART00000158612.2	829	579.000	0.000000	0.000
ENSDART00000146815.2	636	386.000	0.000000	0.000
ENSDART00000154104.3	3833	3583.000	0.095384	8.000
ENSDART00000098640.6	1413	1163.000	5.693558	155.000
ENSDART00000158499.2	838	588.000	22.365287	307.836
ENSDART00000164440.2	990	740.000	1290.154939	22348.164
ENSDART00000171626.2	1065	815.000	0.000000	0.000
ENSDART00000133090.4	4842	4592.000	4.269184	458.897
ENSDART00000016814.10	3267	3017.000	0.813255	57.434
ENSDART00000138015.3	3659	3409.000	0.000000	0.000
ENSDART00000162438.2	3179	2929.000	0.816737	55.998
ENSDART00000192165.1	2741	2491.000	0.000000	0.000
ENSDART00000112597.4	2744	2494.000	0.000000	0.000
ENSDART00000008177.6	1666	1416.000	7.753568	257.000
ENSDART00000110618.4	5175	4925.000	0.030243	3.487
ENSDART00000192470.1	5085	4835.000	0.366440	41.473
ENSDART00000133482.3	1438	1188.000	4.448029	123.695
ENSDART00000099139.4	2463	2213.000	0.000000	0.000
ENSDART00000031823.10	1770	1520.000	0.738288	26.269
ENSDART00000173378.2	393	143.000	0.000000	0.000
ENSDART00000155340.3	2306	2056.000	1.139023	54.818
ENSDART00000103973.5	2316	2066.000	0.392876	19.000
ENSDART00000131214.2	252	20.386	0.000000	0.000
ENSDART00000146028.3	2048	1798.000	0.000000	0.000
ENSDART00000090907.6	2944	2694.000	0.000000	0.000
ENSDART00000183956.1	3270	3020.000	0.000000	0.000
ENSDART00000182731.1	5709	5459.000	0.131436	16.796
ENSDART00000181462.1	5772	5522.000	0.000000	0.000
ENSDART00000166989.2	1578	1328.000	7.688322	239.000
ENSDART00000039386.6	2873	2623.000	11.917909	731.757
ENSDART00000055554.6	1927	1677.000	40.427946	1587.022
ENSDART00000142627.2	773	523.000	7.355848	90.054
ENSDART00000133588.2	317	67.261	16.537878	26.038
ENSDART00000140009.3	783	533.000	0.754173	9.410
ENSDART00000144796.3	277	33.302	0.000000	0.000
ENSDART00000051664.4	1731	1481.000	4.503773	156.135
ENSDART00000192826.1	595	345.000	0.000000	0.000
ENSDART00000125709.3	1447	1197.000	14.468979	405.415
ENSDART00000135123.2	1002	752.000	0.942145	16.585
ENSDART00000140360.2	724	474.000	0.000000	0.000
ENSDART00000061726.5	1470	1220.000	4.797251	137.000
ENSDART00000050865.5	1525	1275.000	11.626555	347.000
ENSDART00000138556.2	513	263.000	0.000000	0.000
ENSDART00000140819.3	2052	1802.000	4.520992	190.703
ENSDART00000061725.5	2003	1753.000	7.050083	289.297
ENSDART00000152307.2	1948	1698.000	0.053955	2.145
ENSDART00000065851.5	1577	1313.000	0.000000	0.000
ENSDART00000042755.7	2500	2250.000	10.822412	570.000
ENSDART00000152580.3	4719	4469.000	0.468401	49.000
ENSDART00000128317.3	2532	2282.000	0.000000	0.000
ENSDART00000113818.4	5478	5228.000	0.000000	0.000
ENSDART00000066677.7	1924	1674.000	12.734352	499.000
ENSDART00000154134.2	2601	2351.000	3.034559	167.000
ENSDART00000148126.2	719	469.000	0.000000	0.000
ENSDART00000133368.2	730	480.000	0.000000	0.000
ENSDART00000141002.3	1175	925.000	0.000000	0.000
ENSDART00000137303.3	575	325.000	0.000000	0.000
ENSDART00000142537.2	600	350.000	0.000000	0.000
ENSDART00000147786.2	235	15.007	0.000000	0.000
ENSDART00000135591.2	7748	7498.000	0.000000	0.000
ENSDART00000040740.8	10506	10256.000	0.315585	75.764
ENSDART00000189846.1	10698	10448.000	0.000000	0.000
ENSDART00000153897.2	2547	2297.000	0.892713	48.000
ENSDART00000159321.2	333	83.038	0.000000	0.000
ENSDART00000169011.2	1449	1199.000	4.000292	112.274
ENSDART00000164082.2	4898	4648.000	1.486393	161.722
ENSDART00000054877.7	2376	2126.000	0.341600	17.000
ENSDART00000156218.2	585	335.000	0.273500	2.145
ENSDART00000033943.8	4138	3888.000	0.638244	58.087
ENSDART00000158042.3	2838	2588.000	0.000000	0.000
ENSDART00000100737.5	2006	1756.000	11.120881	457.122
ENSDART00000066943.7	2769	2519.000	4.853921	286.213
ENSDART00000113752.3	863	613.000	7.178083	103.000
ENSDART00000179892.1	648	398.000	0.000000	0.000
ENSDART00000172961.2	1864	1614.000	0.000000	0.000
ENSDART00000128881.3	1386	1136.000	0.000000	0.000
ENSDART00000025107.9	2093	1843.000	18.149647	783.000
ENSDART00000141950.2	1566	1316.000	4.901769	151.000
ENSDART00000052365.7	2451	2201.000	32.751400	1687.400
ENSDART00000131387.2	763	513.000	0.299752	3.600
ENSDART00000170374.2	5030	4780.000	0.223431	25.000
ENSDART00000150159.3	4049	3799.000	0.343668	30.562
ENSDART00000166108.2	7474	7224.000	3.259259	551.144
ENSDART00000029252.7	1303	1053.000	1.035446	25.523
ENSDART00000150862.2	797	547.000	0.000000	0.000
ENSDART00000150568.2	867	617.000	0.794679	11.477
ENSDART00000113724.3	977	727.000	32.554206	554.000
ENSDART00000102143.4	497	247.000	145.305046	840.129
ENSDART00000146764.3	654	404.000	1.499092	14.177
ENSDART00000191840.1	1697	1447.000	0.000000	0.000
ENSDART00000189127.1	1454	1204.000	6.498206	183.142
ENSDART00000100491.6	1776	1515.000	9.815570	348.094
ENSDART00000169043.2	1953	1703.000	0.097985	3.906
ENSDART00000144754.2	920	670.000	2.351381	36.878
ENSDART00000054410.5	1066	816.000	27.282306	521.122
ENSDART00000147442.2	336	86.025	0.000000	0.000
ENSDART00000135140.2	742	492.000	0.000000	0.000
ENSDART00000168969.2	1203	953.000	0.358615	8.000
ENSDART00000153970.2	2038	1788.000	0.095571	4.000
ENSDART00000180079.1	1513	1263.000	0.000000	0.000
ENSDART00000141849.2	615	365.000	0.000000	0.000
ENSDART00000005879.8	829	579.000	440.073864	5964.477
ENSDART00000142453.3	745	495.000	0.390320	4.523
ENSDART00000142699.3	1158	908.000	3.380617	71.854
ENSDART00000146653.2	908	658.000	0.000000	0.000
ENSDART00000138805.2	495	245.000	0.000000	0.000
ENSDART00000131302.3	827	577.000	0.000000	0.000
ENSDART00000139758.3	918	668.000	0.352935	5.519
ENSDART00000147982.3	694	444.000	0.000000	0.000
ENSDART00000140861.3	1824	1574.000	8.951505	329.814
ENSDART00000060718.6	2736	2486.000	1.416148	82.410
ENSDART00000142743.3	624	374.000	0.000000	0.000
ENSDART00000143659.2	893	643.000	0.101888	1.534
ENSDART00000135477.2	1081	831.000	0.000000	0.000
ENSDART00000132089.3	1192	942.000	1.392327	30.702
ENSDART00000142208.2	1767	1517.000	0.675861	24.000
ENSDART00000136114.2	1155	905.000	0.000000	0.000
ENSDART00000145983.2	834	584.000	2.767591	37.834
ENSDART00000136722.2	1029	779.000	15.693226	286.166
ENSDART00000153177.3	4134	3884.000	1.385872	126.000
ENSDART00000049992.5	2294	2044.000	0.773308	37.000
ENSDART00000133876.2	643	393.000	0.121768	1.120
ENSDART00000098643.6	650	400.000	105.732122	990.000
ENSDART00000079131.4	3970	3720.000	0.794016	69.142
ENSDART00000143075.3	1125	875.000	0.146469	3.000
ENSDART00000173303.2	1499	1249.000	0.171017	5.000
ENSDART00000173094.2	506	256.000	0.000000	0.000
ENSDART00000057103.6	1389	1139.000	0.000000	0.000
ENSDART00000044276.8	5378	5128.000	0.232959	27.964
ENSDART00000179059.2	4605	4355.000	0.000000	0.000
ENSDART00000052366.6	2880	2630.000	36.547571	2250.000
ENSDART00000103475.5	1128	878.000	198.584697	4081.394
ENSDART00000181841.1	2242	1992.000	2.377128	110.843
ENSDART00000134224.3	2928	2678.000	0.000000	0.000
ENSDART00000189888.1	2817	2567.000	0.000000	0.000
ENSDART00000073634.3	2735	2485.000	13.065287	760.000
ENSDART00000150087.2	748	498.000	0.000000	0.000
ENSDART00000113862.5	1288	1038.000	0.803126	19.514
ENSDART00000166610.2	765	515.000	0.756886	9.124
ENSDART00000109759.5	1607	1357.000	0.000000	0.000
ENSDART00000033411.8	1744	1494.000	32.865144	1149.356
ENSDART00000159676.2	671	421.000	0.000000	0.000
ENSDART00000051833.7	1379	1129.000	0.037839	1.000
ENSDART00000160666.2	1240	990.000	0.000000	0.000
ENSDART00000138236.2	599	349.000	673.850633	5505.000
ENSDART00000155345.2	1729	1479.000	0.439567	15.218
ENSDART00000133098.2	1397	1147.000	0.000000	0.000
ENSDART00000185901.1	1872	1622.000	0.000000	0.000
ENSDART00000135342.2	1438	1188.000	0.215758	6.000
ENSDART00000079698.4	1212	962.000	0.000000	0.000
ENSDART00000111392.5	2341	2091.000	0.229752	11.246
ENSDART00000163232.2	1992	1742.000	0.558019	22.754
ENSDART00000047073.8	7037	6787.000	9.825548	1561.000
ENSDART00000153918.3	870	620.000	0.000000	0.000
ENSDART00000012479.7	1372	1122.000	3.236367	85.000
ENSDART00000150867.2	3165	2915.000	0.219829	15.000
ENSDART00000136237.2	813	563.000	0.088717	1.169
ENSDART00000077887.6	2608	2358.000	5.789344	319.552
ENSDART00000134150.3	810	560.000	0.000000	0.000
ENSDART00000022325.8	1704	1454.000	20.596117	701.000
ENSDART00000063285.6	1007	757.000	62.775297	1112.379
ENSDART00000177869.2	2465	2215.000	4.824438	250.143
ENSDART00000168910.3	2128	1878.000	0.000000	0.000
ENSDART00000134249.2	606	356.000	0.240560	2.005
ENSDART00000147084.2	581	331.000	0.312497	2.421
ENSDART00000150358.2	865	615.000	0.000000	0.000
ENSDART00000141157.5	3959	3709.000	0.860675	74.725
ENSDART00000160598.2	2055	1805.000	0.000000	0.000
ENSDART00000150413.3	1899	1649.000	0.000000	0.000
ENSDART00000059344.5	1226	976.000	0.350164	8.000
ENSDART00000060363.5	1422	1172.000	932.506305	25582.774
ENSDART00000141224.2	813	563.000	6.693829	88.217
ENSDART00000134636.2	831	581.000	1.324116	18.008
ENSDART00000149547.3	6818	6568.000	0.000000	0.000
ENSDART00000093166.3	7191	6941.000	0.597505	97.080
ENSDART00000166622.2	405	155.000	0.000000	0.000
ENSDART00000159148.2	228	13.360	0.000000	0.000
ENSDART00000169677.2	2234	1984.000	0.000000	0.000
ENSDART00000184321.1	3130	2880.000	0.145178	9.787
ENSDART00000170772.2	2646	2396.000	1.394513	78.213
ENSDART00000077720.6	2053	1803.000	0.142163	6.000
ENSDART00000109561.4	1671	1421.000	0.000000	0.000
ENSDART00000137542.2	809	559.000	0.000000	0.000
ENSDART00000016575.8	2382	2132.000	0.040075	2.000
ENSDART00000049589.9	8491	8241.000	13.747498	2651.990
ENSDART00000132668.2	1541	1291.000	0.821631	24.830
ENSDART00000128759.3	2763	2513.000	7.056022	415.069
ENSDART00000137704.3	1779	1529.000	0.139699	5.000
ENSDART00000144160.2	2301	2051.000	0.000000	0.000
ENSDART00000099142.4	2916	2666.000	0.000000	0.000
ENSDART00000134333.2	832	582.000	0.157632	2.148
ENSDART00000152533.3	986	736.000	13.189287	227.231
ENSDART00000152342.3	741	491.000	0.000000	0.000
ENSDART00000137766.2	754	504.000	1.689593	19.933
ENSDART00000019476.9	2090	1840.000	63.373697	2729.576
ENSDART00000152332.2	846	596.000	2.176237	30.361
ENSDART00000185605.1	4391	4141.000	3.950467	382.932
ENSDART00000181188.1	1982	1732.000	0.000000	0.000
ENSDART00000191070.1	1620	1370.000	8.571234	274.873
ENSDART00000122639.3	1419	1169.000	0.000000	0.000
ENSDART00000128313.3	1519	1269.000	0.000000	0.000
ENSDART00000134705.2	584	334.000	0.000000	0.000
ENSDART00000126248.3	1604	1354.000	0.334373	10.598
ENSDART00000063013.7	1680	1430.000	1.655506	55.416
ENSDART00000155717.3	1693	1443.000	0.356453	12.040
ENSDART00000154429.3	2618	2368.000	5.376087	298.000
ENSDART00000079694.5	1044	794.000	0.000000	0.000
ENSDART00000097525.5	2472	2222.000	8.980071	467.081
ENSDART00000093152.5	2776	2526.000	6.293517	372.130
ENSDART00000149007.2	4392	4142.000	0.175336	17.000
ENSDART00000136423.2	852	602.000	0.000000	0.000
ENSDART00000141590.2	538	288.000	0.000000	0.000
ENSDART00000098627.5	2617	2367.000	3.068191	170.000
ENSDART00000011987.9	1994	1744.000	0.000000	0.000
ENSDART00000137768.2	4129	3879.000	1.257869	114.215
ENSDART00000139829.2	740	490.000	0.276903	3.176
ENSDART00000134308.2	813	563.000	0.000000	0.000
ENSDART00000114471.4	6385	6135.000	0.892050	128.107
ENSDART00000130157.3	815	565.000	0.000000	0.000
ENSDART00000154862.2	787	537.000	0.000000	0.000
ENSDART00000109937.4	1011	761.000	32.549870	579.832
ENSDART00000168849.2	1867	1617.000	92.456798	3499.590
ENSDART00000150366.3	945	695.000	0.528246	8.594
ENSDART00000067378.5	1688	1438.000	69.231616	2330.406
ENSDART00000112290.4	3452	3202.000	3.215344	241.000
ENSDART00000155037.3	2417	2167.000	1.770968	89.833
ENSDART00000098952.5	1545	1295.000	0.732119	22.193
ENSDART00000075780.6	2172	1922.000	0.000000	0.000
ENSDART00000054175.6	2551	2301.000	0.166743	8.981
ENSDART00000145625.2	894	644.000	0.000000	0.000
ENSDART00000187280.1	2059	1809.000	7.055226	298.757
ENSDART00000191084.1	2834	2584.000	0.000000	0.000
ENSDART00000183347.1	2477	2227.000	1.507466	78.584
ENSDART00000191143.1	2763	2513.000	5.791393	340.678
ENSDART00000164117.2	465	215.000	0.596083	3.000
ENSDART00000157612.2	330	80.056	0.533657	1.000
ENSDART00000181611.1	1716	1466.000	0.065907	2.262
ENSDART00000190946.1	3351	3101.000	0.354576	25.738
ENSDART00000165427.2	3435	3185.000	0.000000	0.000
ENSDART00000155298.2	866	616.000	28.017695	404.000
ENSDART00000136020.2	501	251.000	0.000000	0.000
ENSDART00000099281.4	1299	1049.000	2.728545	67.000
ENSDART00000133027.2	1435	1185.000	0.102800	2.852
ENSDART00000193160.1	147	5.040	0.000000	0.000
ENSDART00000037846.8	5811	5561.000	1.206087	157.000
ENSDART00000173645.2	544	294.000	0.000000	0.000
ENSDART00000111284.4	859	609.000	3.652962	52.075
ENSDART00000160681.2	510	260.000	2.137848	13.011
ENSDART00000157703.2	2134	1884.000	5.061552	223.220
ENSDART00000111537.4	2524	2274.000	1.052033	56.000
ENSDART00000147563.2	523	273.000	0.000000	0.000
ENSDART00000182878.1	2261	2011.000	0.000000	0.000
ENSDART00000100181.6	6395	6145.000	0.306689	44.115
ENSDART00000012413.8	2657	2407.000	8.552403	481.873
ENSDART00000192611.1	6141	5891.000	0.961928	132.648
ENSDART00000144285.2	1271	1021.000	3.012579	72.000
ENSDART00000037501.8	1481	1231.000	14.227397	409.970
ENSDART00000141667.2	532	282.000	27.742467	183.131
ENSDART00000145161.2	954	704.000	0.000000	0.000
ENSDART00000146258.3	2033	1783.000	2.731411	114.000
ENSDART00000181078.1	1815	1565.000	0.000000	0.000
ENSDART00000076735.6	3542	3292.000	26.408050	2035.000
ENSDART00000123652.3	1414	1164.000	132.463147	3609.245
ENSDART00000144334.2	821	571.000	0.000000	0.000
ENSDART00000060693.5	1745	1495.000	0.000000	0.000
ENSDART00000091570.6	3113	2863.000	2.342732	157.005
ENSDART00000123912.3	2794	2544.000	0.638114	38.000
ENSDART00000133432.2	5467	5217.000	2.932981	358.178
ENSDART00000086443.7	5899	5649.000	3.499015	462.685
ENSDART00000192271.1	5870	5620.000	1.338896	176.137
ENSDART00000142035.2	858	608.000	0.000000	0.000
ENSDART00000131957.2	2583	2333.000	2.322367	126.828
ENSDART00000168272.2	384	134.000	8.410834	26.382
ENSDART00000170639.2	1633	1383.000	0.207079	6.704
ENSDART00000134471.3	1290	1040.000	0.000000	0.000
ENSDART00000168591.2	1026	776.000	0.000000	0.000
ENSDART00000160036.2	591	341.000	2.112902	16.866
ENSDART00000171072.2	1752	1502.000	0.868912	30.550
ENSDART00000133182.3	817	567.000	0.000000	0.000
ENSDART00000138684.3	906	656.000	0.000000	0.000
ENSDART00000146758.3	1761	1511.000	5.944420	210.253
ENSDART00000137921.2	661	411.000	0.000000	0.000
ENSDART00000132113.3	904	654.000	0.257884	3.948
ENSDART00000138965.2	764	514.000	0.000000	0.000
ENSDART00000166549.2	1038	788.000	0.000000	0.000
ENSDART00000126240.3	1782	1532.000	15.336832	550.000
ENSDART00000174188.2	540	290.000	0.000000	0.000
ENSDART00000163123.2	455	205.000	6.380444	30.618
ENSDART00000133190.2	1112	862.000	0.000000	0.000
ENSDART00000012889.6	835	585.000	11.172936	153.000
ENSDART00000028887.7	5064	4814.000	9.625008	1084.615
ENSDART00000173927.2	862	612.000	13.708484	196.385
ENSDART00000056767.6	1900	1650.000	63.593762	2456.217
ENSDART00000021942.5	1375	1125.000	7.088372	186.667
ENSDART00000149650.2	803	553.000	1.090535	14.117
ENSDART00000030665.7	1434	1184.000	38.378648	1063.677
ENSDART00000171482.2	569	319.000	0.000000	0.000
ENSDART00000168540.2	1882	1632.000	2.853239	109.000
ENSDART00000162920.2	556	306.000	0.000000	0.000
ENSDART00000113196.3	3962	3712.000	5.892421	512.000
ENSDART00000113135.5	2070	1820.000	2.449019	104.335
ENSDART00000166068.2	4706	4456.000	0.228297	23.813
ENSDART00000110075.4	2026	1776.000	0.000000	0.000
ENSDART00000087002.5	2128	1878.000	0.887158	39.000
ENSDART00000087918.7	5314	5064.000	0.000000	0.000
ENSDART00000172809.2	807	557.000	1.380540	18.000
ENSDART00000182958.1	5201	4951.000	1.647827	190.973
ENSDART00000152738.2	783	533.000	0.588298	7.340
ENSDART00000113148.6	8751	8501.000	7.199542	1432.660
ENSDART00000180785.1	7575	7325.000	0.000000	0.000
ENSDART00000137064.3	1357	1107.000	0.957305	24.807
ENSDART00000124451.3	1149	899.000	0.000000	0.000
ENSDART00000155775.2	604	354.000	1.441913	11.948
ENSDART00000156936.3	1675	1425.000	0.972060	32.425
ENSDART00000007972.9	2829	2579.000	0.026948	1.627
ENSDART00000046159.6	1727	1477.000	0.028924	1.000
ENSDART00000035859.8	1487	1237.000	1.470875	42.591
ENSDART00000141965.2	854	604.000	0.382599	5.409
ENSDART00000179244.2	2036	1786.000	0.000000	0.000
ENSDART00000192744.1	1693	1443.000	0.000000	0.000
ENSDART00000190457.1	2475	2225.000	0.000000	0.000
ENSDART00000147810.2	469	219.000	1.889114	9.684
ENSDART00000101208.4	1067	817.000	0.853128	16.316
ENSDART00000166730.2	4819	4569.000	0.205700	22.000
ENSDART00000006998.10	3472	3222.000	0.000000	0.000
ENSDART00000182381.1	2493	2243.000	0.000000	0.000
ENSDART00000111403.4	1976	1726.000	0.222758	9.000
ENSDART00000156189.2	1432	1182.000	0.149404	4.134
ENSDART00000021502.9	2520	2270.000	1.607638	85.424
ENSDART00000113593.6	758	508.000	0.384778	4.576
ENSDART00000146181.2	827	577.000	0.000000	0.000
ENSDART00000099950.4	998	748.000	43.564704	762.789
ENSDART00000146278.2	798	548.000	1.319695	16.929
ENSDART00000145016.3	714	464.000	0.118429	1.286
ENSDART00000114699.4	1698	1448.000	0.000000	0.000
ENSDART00000159760.2	2029	1779.000	0.000000	0.000
ENSDART00000159545.2	875	625.000	0.000000	0.000
ENSDART00000158059.2	2479	2229.000	6.075488	317.000
ENSDART00000105917.4	759	509.000	22.409142	267.000
ENSDART00000158221.2	537	287.000	0.000000	0.000
ENSDART00000193577.1	592	342.000	0.000000	0.000
ENSDART00000182467.1	565	315.000	0.000000	0.000
ENSDART00000183370.1	565	315.000	0.000000	0.000
ENSDART00000159948.2	2558	2308.000	59.850065	3233.469
ENSDART00000170013.2	764	514.000	0.127254	1.531
ENSDART00000156544.2	875	625.000	7.188982	105.176
ENSDART00000055440.6	1270	1020.000	0.118286	2.824
ENSDART00000137073.2	735	485.000	0.000000	0.000
ENSDART00000048350.7	2372	2122.000	1.731350	86.000
ENSDART00000103236.5	1076	826.000	3.103151	60.000
ENSDART00000088358.6	2044	1794.000	3.178618	133.484
ENSDART00000143313.2	3357	3107.000	0.000000	0.000
ENSDART00000144879.3	1027	777.000	12.700555	231.000
ENSDART00000123139.4	2446	2196.000	0.394045	20.256
ENSDART00000144250.3	903	653.000	14.111892	215.708
ENSDART00000028623.8	3244	2994.000	3.253746	228.036
ENSDART00000162363.2	801	551.000	0.000000	0.000
ENSDART00000014696.8	1117	867.000	0.788375	16.000
ENSDART00000157777.2	1298	1048.000	3.813106	93.542
ENSDART00000161672.2	1663	1413.000	2.134242	70.592
ENSDART00000152712.2	911	661.000	1.690055	26.150
ENSDART00000152772.3	3100	2850.000	4.905574	327.268
ENSDART00000145679.3	536	286.000	0.000000	0.000
ENSDART00000142157.2	1047	797.000	0.536011	10.000
ENSDART00000149276.2	2880	2630.000	0.178677	11.000
ENSDART00000139310.3	3281	3031.000	8.148843	578.163
ENSDART00000136819.3	3252	3002.000	0.000000	0.000
ENSDART00000077119.3	3447	3197.000	0.492255	36.838
ENSDART00000168748.2	1376	1126.000	23.143188	610.000
ENSDART00000079207.5	3239	2989.000	5.459705	382.000
ENSDART00000172077.2	505	255.000	3.015533	18.000
ENSDART00000122670.4	1802	1552.000	15.007531	545.217
ENSDART00000145162.2	815	565.000	0.000000	0.000
ENSDART00000148322.3	1835	1585.000	1.774466	65.836
ENSDART00000078848.6	1636	1386.000	0.000000	0.000
ENSDART00000173164.2	539	289.000	0.000000	0.000
ENSDART00000113376.3	5224	4974.000	5.839821	679.945
ENSDART00000172784.2	6089	5839.000	0.030581	4.180
ENSDART00000126894.3	5498	5248.000	0.788649	96.883
ENSDART00000024768.6	718	468.000	35.350344	387.265
ENSDART00000191488.1	639	389.000	4.144114	37.735
ENSDART00000151504.2	577	327.000	0.000000	0.000
ENSDART00000127297.4	3693	3443.000	5.372577	433.000
ENSDART00000033436.9	4259	4009.000	0.525683	49.332
ENSDART00000185772.1	3425	3175.000	0.143540	10.668
ENSDART00000121585.4	3536	3286.000	0.000000	0.000
ENSDART00000138012.2	598	348.000	0.000000	0.000
ENSDART00000144773.2	626	376.000	0.000000	0.000
ENSDART00000037286.7	533	283.000	0.000000	0.000
ENSDART00000172430.2	533	283.000	4.556994	30.188
ENSDART00000079692.4	1592	1342.000	0.000000	0.000
ENSDART00000190317.1	793	543.000	0.000000	0.000
ENSDART00000172989.2	619	369.000	0.810407	7.000
ENSDART00000109753.5	11090	10840.000	0.315277	80.000
ENSDART00000127184.3	10697	10447.000	0.000000	0.000
ENSDART00000111494.5	5823	5573.000	1.485082	193.735
ENSDART00000037017.9	9940	9690.000	0.926185	210.083
ENSDART00000103157.4	1453	1203.000	0.000000	0.000
ENSDART00000146944.3	1920	1670.000	0.041052	1.605
ENSDART00000131220.3	1013	763.000	0.000000	0.000
ENSDART00000140416.2	942	692.000	0.070277	1.138
ENSDART00000185392.1	1282	1032.000	16.819358	406.310
ENSDART00000183105.1	1299	1049.000	0.000000	0.000
ENSDART00000183409.1	1358	1108.000	0.000000	0.000
ENSDART00000100207.3	999	749.000	0.000000	0.000
ENSDART00000009507.9	3197	2947.000	15.021230	1036.225
ENSDART00000146776.3	1594	1344.000	1.373920	43.224
ENSDART00000192106.1	684	434.000	1.552845	15.776
ENSDART00000135353.3	5113	4863.000	0.052708	6.000
ENSDART00000142436.2	574	324.000	0.000000	0.000
ENSDART00000144221.2	621	371.000	0.000000	0.000
ENSDART00000148318.2	847	597.000	0.214674	3.000
ENSDART00000147187.3	1452	1202.000	3.517085	98.959
ENSDART00000148910.3	836	586.000	0.000000	0.000
ENSDART00000140432.4	1031	781.000	0.000000	0.000
ENSDART00000025612.6	1341	1091.000	35.947529	918.041
ENSDART00000057101.5	1651	1401.000	236.869501	7768.113
ENSDART00000144149.3	2397	2147.000	41.247630	2073.000
ENSDART00000156759.3	492	242.000	0.000000	0.000
ENSDART00000135685.2	224	12.535	0.000000	0.000
ENSDART00000097526.4	453	203.000	1.683549	8.000
ENSDART00000169309.2	543	293.000	0.334565	2.295
ENSDART00000193093.1	671	421.000	0.000000	0.000
ENSDART00000183447.1	1086	836.000	3.354326	65.642
ENSDART00000139860.3	637	387.000	0.000000	0.000
ENSDART00000145231.3	898	648.000	0.000000	0.000
ENSDART00000141721.2	849	599.000	0.000000	0.000
ENSDART00000066307.6	1491	1241.000	5.396507	156.766
ENSDART00000149986.2	756	506.000	0.000000	0.000
ENSDART00000148663.2	916	666.000	0.335711	5.234
ENSDART00000152193.3	3499	3249.000	2.314167	176.000
ENSDART00000105120.5	1343	1093.000	0.312681	8.000
ENSDART00000155711.3	2531	2281.000	0.131101	7.000
ENSDART00000154228.3	9258	9008.000	1.386469	292.353
ENSDART00000157246.2	2690	2440.000	1.626138	92.879
ENSDART00000077787.4	1959	1709.000	1.026207	41.053
ENSDART00000132046.2	560	310.000	0.000000	0.000
ENSDART00000169559.2	716	466.000	3.043099	33.195
ENSDART00000158150.2	3885	3635.000	1.949668	165.895
ENSDART00000143018.2	764	514.000	0.000000	0.000
ENSDART00000104222.7	1528	1278.000	0.348349	10.421
ENSDART00000063750.7	1605	1355.000	0.270473	8.579
ENSDART00000143347.3	1791	1541.000	3.170243	114.357
ENSDART00000102236.5	1092	842.000	0.539979	10.643
ENSDART00000098138.4	1136	886.000	0.000000	0.000
ENSDART00000158784.2	912	662.000	0.000000	0.000
ENSDART00000026969.10	6072	5822.000	8.626190	1175.600
ENSDART00000137605.3	593	343.000	0.000000	0.000
ENSDART00000179912.1	6850	6600.000	1.195807	184.745
ENSDART00000187200.1	6739	6489.000	0.000000	0.000
ENSDART00000160481.2	6871	6621.000	0.000000	0.000
ENSDART00000161625.2	545	295.000	0.000000	0.000
ENSDART00000112267.4	1895	1645.000	0.000000	0.000
ENSDART00000188942.1	6172	5922.000	0.865523	119.982
ENSDART00000161008.2	4422	4172.000	0.092606	9.044
ENSDART00000093312.5	1519	1269.000	0.000000	0.000
ENSDART00000093310.7	1699	1449.000	0.302854	10.272
ENSDART00000173959.2	230	13.802	6.876210	2.222
ENSDART00000173817.2	303	54.027	1.448055	1.831
ENSDART00000173639.2	535	285.000	0.000000	0.000
ENSDART00000173784.2	5712	5462.000	2.731452	349.232
ENSDART00000191814.1	540	290.000	2.020437	13.715
ENSDART00000073447.6	2477	2227.000	0.000000	0.000
ENSDART00000019442.9	2153	1903.000	12.581898	560.471
ENSDART00000146951.2	963	713.000	0.000000	0.000
ENSDART00000178855.2	2086	1836.000	0.268255	11.529
ENSDART00000149956.3	9187	8937.000	3.943610	825.000
ENSDART00000158897.2	8265	8015.000	0.000000	0.000
ENSDART00000112492.2	1108	858.000	6.250031	125.527
ENSDART00000149195.2	1032	782.000	9.059079	165.828
ENSDART00000150216.2	782	532.000	0.495580	6.172
ENSDART00000081431.5	2873	2623.000	4.974870	305.456
ENSDART00000101192.7	2814	2564.000	6.664594	400.000
ENSDART00000155227.2	1072	822.000	0.000000	0.000
ENSDART00000132025.3	1493	1243.000	8.723448	253.821
ENSDART00000147778.2	5123	4873.000	0.713402	81.377
ENSDART00000189562.1	4437	4187.000	0.000000	0.000
ENSDART00000112840.5	4311	4061.000	2.207035	209.802
ENSDART00000146598.4	4492	4242.000	0.019765	1.963
ENSDART00000106026.5	2642	2392.000	0.070137	3.927
ENSDART00000173828.2	5054	4804.000	8.383124	942.708
ENSDART00000173775.2	3119	2869.000	0.000000	0.000
ENSDART00000173789.2	3231	2981.000	0.038188	2.665
ENSDART00000111626.4	3147	2897.000	0.038744	2.627
ENSDART00000166046.2	3144	2894.000	0.000000	0.000
ENSDART00000005903.8	895	645.000	146.918706	2218.222
ENSDART00000135065.2	752	502.000	695.330733	8170.778
ENSDART00000133700.2	266	26.763	0.000000	0.000
ENSDART00000173046.2	1337	1087.000	20.256872	515.431
ENSDART00000181857.1	948	698.000	0.000000	0.000
ENSDART00000157476.2	888	638.000	0.000000	0.000
ENSDART00000164685.2	955	705.000	2.001779	33.035
ENSDART00000006085.8	4069	3819.000	5.324625	476.000
ENSDART00000085675.8	9327	9077.000	0.362393	77.000
ENSDART00000064471.6	1605	1355.000	0.000000	0.000
ENSDART00000181357.1	2796	2546.000	0.000000	0.000
ENSDART00000135624.3	1028	778.000	0.000000	0.000
ENSDART00000132384.2	2396	2146.000	0.000000	0.000
ENSDART00000174834.2	4461	4211.000	0.020290	2.000
ENSDART00000153387.3	1108	858.000	0.103777	2.084
ENSDART00000112768.5	1900	1650.000	13.745906	530.916
ENSDART00000158412.2	1768	1518.000	0.000000	0.000
ENSDART00000137958.3	3564	3314.000	0.035782	2.776
ENSDART00000125835.3	3618	3368.000	0.000000	0.000
ENSDART00000166896.2	6302	6052.000	0.015246	2.160
ENSDART00000192513.1	678	428.000	0.183673	1.840
ENSDART00000180818.1	642	392.000	0.000000	0.000
ENSDART00000183457.1	261	24.250	0.000000	0.000
ENSDART00000132899.3	2224	1974.000	0.000000	0.000
ENSDART00000139972.2	2547	2297.000	0.092968	4.999
ENSDART00000089971.6	5382	5132.000	0.024983	3.001
ENSDART00000143195.2	562	312.000	0.000000	0.000
ENSDART00000060633.6	3335	3085.000	1.920472	138.686
ENSDART00000140778.2	872	622.000	0.000000	0.000
ENSDART00000178209.2	7672	7422.000	3.099539	538.501
ENSDART00000143632.2	827	577.000	0.000000	0.000
ENSDART00000062569.6	1873	1623.000	10.608098	403.018
ENSDART00000154660.2	3526	3276.000	1.121466	86.000
ENSDART00000189067.1	6333	6083.000	0.000000	0.000
ENSDART00000167375.2	785	535.000	0.000000	0.000
ENSDART00000164103.3	2443	2193.000	13.869893	712.000
ENSDART00000131934.3	3985	3735.000	0.789206	69.000
ENSDART00000048182.7	2568	2318.000	0.000000	0.000
ENSDART00000156665.3	2589	2339.000	0.000000	0.000
ENSDART00000130967.3	1407	1157.000	27.803109	753.000
ENSDART00000148957.4	883	633.000	0.000000	0.000
ENSDART00000154304.2	2560	2310.000	0.092468	5.000
ENSDART00000181772.1	2691	2441.000	0.000000	0.000
ENSDART00000085472.6	3358	3108.000	0.000000	0.000
ENSDART00000109440.4	10402	10152.000	0.955226	227.000
ENSDART00000138964.3	4386	4136.000	0.000000	0.000
ENSDART00000103850.4	3267	3017.000	10.208577	720.956
ENSDART00000140210.2	824	574.000	5.730738	77.000
ENSDART00000152115.2	2741	2491.000	0.295308	17.219
ENSDART00000135750.3	2908	2658.000	1.928981	120.019
ENSDART00000014956.8	1249	999.000	5.730217	134.000
ENSDART00000159730.2	639	389.000	0.000000	0.000
ENSDART00000149527.3	2218	1968.000	0.303903	14.000
ENSDART00000191729.1	1710	1460.000	0.000000	0.000
ENSDART00000019620.10	3139	2889.000	10.380573	702.000
ENSDART00000085846.6	3319	3069.000	0.027990	2.011
ENSDART00000077476.7	3008	2758.000	5.320029	343.460
ENSDART00000167292.2	2814	2564.000	2.641507	158.540
ENSDART00000014608.7	1857	1607.000	11.191749	421.000
ENSDART00000041394.9	971	721.000	21.158875	357.105
ENSDART00000152201.2	810	560.000	0.144552	1.895
ENSDART00000172981.2	5782	5532.000	0.000000	0.000
ENSDART00000136448.3	1637	1387.000	0.246403	8.000
ENSDART00000143178.2	945	695.000	0.274699	4.469
ENSDART00000008174.8	2601	2351.000	3.389457	186.531
ENSDART00000168985.2	3629	3379.000	0.206963	16.370
ENSDART00000159749.2	3369	3119.000	0.000000	0.000
ENSDART00000146962.2	1697	1447.000	0.622586	21.088
ENSDART00000142091.3	1443	1193.000	0.000000	0.000
ENSDART00000162200.2	978	728.000	0.000000	0.000
ENSDART00000113097.4	1786	1536.000	1.863440	67.000
ENSDART00000132146.2	512	262.000	0.000000	0.000
ENSDART00000145693.3	718	468.000	0.000000	0.000
ENSDART00000153702.3	2190	1940.000	1.554245	70.581
ENSDART00000154810.2	1638	1388.000	0.000000	0.000
ENSDART00000157113.3	2093	1843.000	3.579368	154.419
ENSDART00000131586.3	1520	1270.000	0.000000	0.000
ENSDART00000114754.4	3341	3091.000	0.082925	6.000
ENSDART00000168637.2	793	543.000	0.000000	0.000
ENSDART00000179843.1	1044	794.000	0.000000	0.000
ENSDART00000102893.6	3053	2803.000	1.684742	110.541
ENSDART00000154399.2	853	603.000	0.528416	7.459
ENSDART00000075381.4	1311	1061.000	17.487717	434.327
ENSDART00000132224.3	1759	1509.000	0.170370	6.018
ENSDART00000043148.8	2003	1753.000	0.898076	36.852
ENSDART00000111368.3	661	411.000	1.990213	19.147
ENSDART00000144269.2	864	614.000	1.868314	26.853
ENSDART00000159159.3	1922	1672.000	17.150214	671.234
ENSDART00000146960.3	5550	5300.000	0.000000	0.000
ENSDART00000142740.3	1145	895.000	0.000000	0.000
ENSDART00000177989.2	11193	10943.000	8.761387	2244.282
ENSDART00000148242.4	835	585.000	0.000000	0.000
ENSDART00000062441.5	1281	1031.000	7.500088	181.006
ENSDART00000153019.2	535	285.000	0.000000	0.000
ENSDART00000169140.3	1117	867.000	5.074860	102.994
ENSDART00000134167.2	2572	2322.000	0.000000	0.000
ENSDART00000059311.8	2275	2025.000	7.006580	332.123
ENSDART00000142580.2	713	463.000	1.177376	12.760
ENSDART00000145925.2	1401	1151.000	0.113458	3.057
ENSDART00000043984.7	1495	1245.000	0.627338	18.283
ENSDART00000147287.3	11061	10811.000	0.300089	75.942
ENSDART00000138803.2	294	46.126	0.000000	0.000
ENSDART00000172082.2	6814	6564.000	1.294863	198.958
ENSDART00000086617.7	2808	2558.000	0.133605	8.000
ENSDART00000138235.3	894	644.000	0.170065	2.564
ENSDART00000016488.9	1287	1037.000	31.678475	768.973
ENSDART00000193925.1	5798	5548.000	0.589719	76.586
ENSDART00000146985.2	807	557.000	0.000000	0.000
ENSDART00000113214.4	906	656.000	4.055946	62.282
ENSDART00000054876.7	3431	3181.000	5.912214	440.232
ENSDART00000183859.1	897	647.000	0.733517	11.109
ENSDART00000135838.2	816	566.000	0.000000	0.000
ENSDART00000131786.2	497	247.000	0.195216	1.129
ENSDART00000051745.5	2222	1972.000	51.882196	2394.934
ENSDART00000177052.2	5641	5391.000	0.946512	119.444
ENSDART00000006290.6	2772	2522.000	15.504313	915.305
ENSDART00000193335.1	2534	2284.000	0.218743	11.695
ENSDART00000125900.4	5335	5085.000	3.730303	444.021
ENSDART00000102525.5	4224	3974.000	17.881828	1663.443
ENSDART00000191330.1	6022	5772.000	0.179449	24.246
ENSDART00000146471.2	1501	1251.000	0.937776	27.462
ENSDART00000193066.1	1291	1041.000	0.000000	0.000
ENSDART00000063943.5	883	633.000	30.504680	452.000
ENSDART00000173054.2	1347	1097.000	0.000000	0.000
ENSDART00000164468.2	787	537.000	0.000000	0.000
ENSDART00000184452.1	3423	3173.000	0.256808	19.074
ENSDART00000108793.4	2581	2331.000	1.493638	81.500
ENSDART00000074294.5	4778	4528.000	39.200928	4155.000
ENSDART00000125116.2	1795	1545.000	6.498401	235.019
ENSDART00000110224.4	3809	3559.000	3.817077	318.000
ENSDART00000151137.3	4065	3815.000	0.470328	42.001
ENSDART00000092375.6	954	704.000	0.398327	6.564
ENSDART00000092379.6	3660	3410.000	0.694475	55.434
ENSDART00000064032.5	1385	1135.000	158.003304	4197.883
ENSDART00000132091.2	527	277.000	0.465139	3.016
ENSDART00000066721.6	3262	3012.000	2.467021	173.939
ENSDART00000135646.3	890	640.000	9.795693	146.752
ENSDART00000135325.2	623	373.000	0.000000	0.000
ENSDART00000139335.2	682	432.000	0.000000	0.000
ENSDART00000005738.9	3032	2782.000	0.000000	0.000
ENSDART00000187087.1	2547	2297.000	0.000000	0.000
ENSDART00000172612.2	1354	1104.000	1.064694	27.515
ENSDART00000172830.2	3917	3667.000	4.836927	415.192
ENSDART00000177863.2	8455	8205.000	0.000000	0.000
ENSDART00000190525.1	195	8.348	0.000000	0.000
ENSDART00000126840.3	8455	8205.000	0.903033	173.441
ENSDART00000112328.4	3825	3575.000	1.616916	135.311
ENSDART00000161821.2	5235	4985.000	0.000000	0.000
ENSDART00000193152.1	5082	4832.000	0.174076	19.689
ENSDART00000018261.8	1293	1043.000	21.954223	536.007
ENSDART00000187456.1	5581	5331.000	1.033868	129.015
ENSDART00000149774.2	990	740.000	0.000000	0.000
ENSDART00000101528.6	4412	4162.000	1.943048	189.301
ENSDART00000148532.3	1592	1342.000	0.000000	0.000
ENSDART00000114640.4	1131	881.000	0.000000	0.000
ENSDART00000042875.6	2410	2160.000	0.000000	0.000
ENSDART00000155902.3	10488	10238.000	0.643871	154.306
ENSDART00000156706.2	634	384.000	0.275649	2.478
ENSDART00000155315.2	758	508.000	1.752949	20.845
ENSDART00000193032.1	8787	8537.000	0.011867	2.372
ENSDART00000192525.1	8814	8564.000	0.000000	0.000
ENSDART00000186634.1	8754	8504.000	0.000000	0.000
ENSDART00000045921.7	8844	8594.000	0.000000	0.000
ENSDART00000180401.1	8820	8570.000	0.000000	0.000
ENSDART00000189658.1	8832	8582.000	0.000000	0.000
ENSDART00000159987.2	2227	1977.000	0.518605	24.000
ENSDART00000136761.3	4857	4607.000	7.260647	783.000
ENSDART00000030213.6	1641	1391.000	6.915987	225.190
ENSDART00000149700.2	1411	1151.000	2.068100	55.721
ENSDART00000150095.2	607	357.000	0.000000	0.000
ENSDART00000149440.2	904	654.000	0.000000	0.000
ENSDART00000150279.3	739	489.000	0.000000	0.000
ENSDART00000147804.2	786	536.000	0.236480	2.967
ENSDART00000150694.2	711	461.000	7.349016	79.305
ENSDART00000103316.5	934	684.000	0.000000	0.000
ENSDART00000135352.3	817	567.000	0.000000	0.000
ENSDART00000026559.8	859	609.000	0.173803	2.478
ENSDART00000103319.5	1125	875.000	183.830509	3765.251
ENSDART00000151279.2	641	391.000	0.000000	0.000
ENSDART00000151166.2	1226	976.000	17.414451	397.858
ENSDART00000084454.6	1620	1370.000	6.490399	208.142
ENSDART00000137199.2	295	46.972	0.000000	0.000
ENSDART00000142767.2	702	452.000	0.167036	1.767
ENSDART00000142433.2	632	382.000	4.484389	40.099
ENSDART00000133672.2	814	564.000	2.491381	32.892
ENSDART00000150786.2	710	460.000	0.000000	0.000
ENSDART00000131244.2	501	251.000	0.000000	0.000
ENSDART00000061070.8	2383	2133.000	8.737116	436.242
ENSDART00000038828.7	2713	2463.000	0.190792	11.000
ENSDART00000014350.7	1789	1539.000	0.000000	0.000
ENSDART00000173619.2	1432	1182.000	2.003677	55.439
ENSDART00000127699.4	1174	924.000	19.675323	425.561
ENSDART00000167243.2	17239	16989.000	0.701230	278.867
ENSDART00000159930.2	14022	13772.000	0.000000	0.000
ENSDART00000133739.3	1086	836.000	1.200317	23.489
ENSDART00000183708.1	3867	3617.000	1.446086	122.437
ENSDART00000163299.2	4006	3756.000	0.401499	35.300
ENSDART00000135737.3	3066	2816.000	0.000000	0.000
ENSDART00000143903.2	2046	1796.000	2.977507	125.178
ENSDART00000135381.3	2358	2108.000	0.685430	33.822
ENSDART00000137468.3	1166	916.000	0.000000	0.000
ENSDART00000054386.5	1025	775.000	6.974204	126.522
ENSDART00000142288.2	912	662.000	0.000000	0.000
ENSDART00000077404.5	2993	2743.000	21.710316	1393.992
ENSDART00000139229.3	619	369.000	3.922966	33.885
ENSDART00000134666.2	547	297.000	0.161549	1.123
ENSDART00000137483.2	896	646.000	0.000000	0.000
ENSDART00000121509.4	8462	8212.000	0.109245	21.000
ENSDART00000141801.2	2711	2461.000	7.409014	426.816
ENSDART00000043823.8	6568	6318.000	1.686346	249.399
ENSDART00000137089.4	16015	15765.000	1.463613	540.118
ENSDART00000167208.2	705	455.000	0.706862	7.529
ENSDART00000164858.2	779	529.000	0.686022	8.495
ENSDART00000162411.2	1986	1736.000	66.539898	2703.959
ENSDART00000160608.2	751	501.000	6.163383	72.281
ENSDART00000165847.2	612	362.000	16.136406	136.736
ENSDART00000142377.2	1816	1566.000	0.518315	19.000
ENSDART00000057432.4	1573	1323.000	3.971705	123.000
ENSDART00000126641.3	1370	1120.000	1.587371	41.616
ENSDART00000144723.3	2466	2216.000	6.770066	351.181
ENSDART00000140047.2	597	347.000	2.542172	20.649
ENSDART00000191581.1	5395	5145.000	0.133179	16.039
ENSDART00000089035.6	5505	5255.000	1.581287	194.514
ENSDART00000133476.2	546	296.000	0.000000	0.000
ENSDART00000139756.3	3313	3063.000	1.432942	102.741
ENSDART00000152879.3	3234	2984.000	0.231518	16.172
ENSDART00000077548.6	1677	1427.000	0.000000	0.000
ENSDART00000183993.1	1560	1310.000	0.059628	1.828
ENSDART00000181024.1	1413	1163.000	0.000000	0.000
ENSDART00000135358.2	715	465.000	0.000000	0.000
ENSDART00000179722.1	1008	758.000	0.000000	0.000
ENSDART00000159033.2	2811	2561.000	11.609978	696.000
ENSDART00000083567.7	3304	3054.000	0.013988	1.000
ENSDART00000049331.7	1575	1325.000	5.577788	173.000
ENSDART00000131665.2	792	542.000	0.000000	0.000
ENSDART00000153868.2	1236	986.000	0.304140	7.020
ENSDART00000144621.2	738	488.000	66.774769	762.782
ENSDART00000151961.2	286	39.703	0.000000	0.000
ENSDART00000151955.2	592	342.000	0.000000	0.000
ENSDART00000152097.3	13622	13372.000	0.088079	27.570
ENSDART00000079342.6	8058	7808.000	0.057066	10.430
ENSDART00000111763.4	974	711.000	0.000000	0.000
ENSDART00000030646.5	1255	1005.000	0.127523	3.000
ENSDART00000139622.2	643	393.000	0.000000	0.000
ENSDART00000021997.10	2751	2501.000	4.236134	248.000
ENSDART00000140129.2	489	239.000	0.000000	0.000
ENSDART00000153355.3	4940	4690.000	0.116979	12.842
ENSDART00000112881.4	3987	3737.000	0.000000	0.000
ENSDART00000165716.2	374	124.000	0.981526	2.849
ENSDART00000132919.2	2038	1788.000	0.071678	3.000
ENSDART00000152593.2	1275	1025.000	0.000000	0.000
ENSDART00000065228.6	1449	1187.000	0.000000	0.000
ENSDART00000146961.2	610	360.000	2.235232	18.836
ENSDART00000131355.3	3389	3139.000	0.000000	0.000
ENSDART00000091416.7	3709	3459.000	0.051425	4.164
ENSDART00000079840.6	2051	1801.000	1.707853	72.000
ENSDART00000035101.7	2454	2204.000	0.095785	4.942
ENSDART00000188187.1	5122	4872.000	0.745659	85.039
ENSDART00000148790.3	743	493.000	0.000000	0.000
ENSDART00000149809.2	432	182.000	0.286863	1.222
ENSDART00000148572.2	206	9.634	0.000000	0.000
ENSDART00000075230.7	1546	1296.000	10.370222	314.602
ENSDART00000149080.3	853	603.000	0.225006	3.176
ENSDART00000148917.3	744	494.000	0.000000	0.000
ENSDART00000146371.3	1799	1549.000	7.682627	278.567
ENSDART00000140478.2	1683	1433.000	0.000000	0.000
ENSDART00000139493.3	903	653.000	4.700242	71.846
ENSDART00000135914.3	769	519.000	13.382926	162.587
ENSDART00000037265.9	1275	1025.000	0.000000	0.000
ENSDART00000089916.6	1887	1637.000	3.079393	118.000
ENSDART00000087023.6	3697	3447.000	3.276571	264.380
ENSDART00000140893.2	699	449.000	0.735266	7.728
ENSDART00000152037.2	400	150.000	0.000000	0.000
ENSDART00000166450.2	5468	5218.000	0.686334	83.832
ENSDART00000101211.4	2018	1768.000	65.819804	2724.000
ENSDART00000181756.1	652	402.000	0.000000	0.000
ENSDART00000139727.3	2800	2550.000	0.083765	5.000
ENSDART00000181669.1	2562	2312.000	0.000000	0.000
ENSDART00000067040.6	1592	1342.000	21.967279	690.076
ENSDART00000149375.2	784	534.000	0.000000	0.000
ENSDART00000148687.3	2371	2121.000	0.021032	1.044
ENSDART00000149839.2	783	533.000	0.000000	0.000
ENSDART00000041988.8	4823	4573.000	1.385886	148.353
ENSDART00000003195.8	1212	962.000	12.700555	286.000
ENSDART00000079401.4	5341	5091.000	30.209927	3600.154
ENSDART00000162947.2	4654	4404.000	0.087303	9.000
ENSDART00000135648.3	678	428.000	0.000000	0.000
ENSDART00000089547.6	1245	995.000	20.745396	483.185
ENSDART00000140857.3	775	525.000	18.256123	224.355
ENSDART00000136716.3	592	342.000	0.931876	7.460
ENSDART00000147391.2	700	450.000	0.000000	0.000
ENSDART00000041429.5	1787	1537.000	0.222355	8.000
ENSDART00000084859.6	1595	1345.000	2.890353	91.000
ENSDART00000139412.3	918	668.000	2.552320	39.910
ENSDART00000125673.3	2909	2659.000	6.571079	409.000
ENSDART00000134115.2	912	662.000	16.068417	249.000
ENSDART00000132556.3	2460	2210.000	0.507874	26.273
ENSDART00000160827.2	754	504.000	0.000000	0.000
ENSDART00000134217.2	733	483.000	20.546065	232.297
ENSDART00000137361.2	855	605.000	0.000000	0.000
ENSDART00000146836.2	649	399.000	11.008735	102.820
ENSDART00000144837.3	2975	2725.000	0.000000	0.000
ENSDART00000139769.2	395	145.000	2.544493	8.636
ENSDART00000056795.7	2973	2723.000	10.096291	643.543
ENSDART00000123953.3	4001	3751.000	0.022810	2.003
ENSDART00000168536.2	1605	1355.000	0.986405	31.287
ENSDART00000140332.2	4659	4409.000	0.511476	52.788
ENSDART00000128127.4	5834	5584.000	14.749751	1927.961
ENSDART00000160955.3	1542	1292.000	4.625216	139.882
ENSDART00000134373.2	433	183.000	0.000000	0.000
ENSDART00000005641.6	2402	2152.000	0.178662	9.000
ENSDART00000123395.4	3132	2882.000	0.765453	51.639
ENSDART00000019035.7	2263	2013.000	0.000000	0.000
ENSDART00000138310.3	2014	1764.000	1.290348	53.281
ENSDART00000155948.3	1254	1004.000	1.392183	32.719
ENSDART00000129844.3	1137	887.000	0.000000	0.000
ENSDART00000169885.3	7453	7203.000	6.618482	1115.938
ENSDART00000164647.2	3390	3140.000	0.000000	0.000
ENSDART00000169703.2	1539	1289.000	0.000000	0.000
ENSDART00000137807.3	2312	2062.000	2.377352	114.749
ENSDART00000074873.4	2174	1924.000	24.368849	1097.510
ENSDART00000185727.1	1535	1285.000	20.969093	630.741
ENSDART00000124544.4	3757	3507.000	3.343681	274.491
ENSDART00000132957.2	709	459.000	0.000000	0.000
ENSDART00000134612.2	641	391.000	0.266199	2.436
ENSDART00000145583.2	673	423.000	0.000000	0.000
ENSDART00000162030.2	3814	3564.000	5.370837	448.072
ENSDART00000144387.2	619	369.000	0.000000	0.000
ENSDART00000035011.8	405	155.000	0.000000	0.000
ENSDART00000143807.2	1797	1547.000	5.493203	198.923
ENSDART00000134928.3	3663	3413.000	1.426922	114.000
ENSDART00000134497.2	746	496.000	0.000000	0.000
ENSDART00000015232.10	1773	1523.000	0.000000	0.000
ENSDART00000131765.2	728	478.000	0.000000	0.000
ENSDART00000126282.4	2926	2676.000	0.798207	50.000
ENSDART00000061829.5	2384	2134.000	0.040038	2.000
ENSDART00000081445.5	1602	1352.000	2.843790	90.000
ENSDART00000167788.2	525	275.000	0.000000	0.000
ENSDART00000159973.2	1521	1271.000	0.148811	4.427
ENSDART00000167640.2	7565	7315.000	6.613803	1132.489
ENSDART00000104891.4	1835	1585.000	0.033308	1.236
ENSDART00000141913.3	710	460.000	0.000000	0.000
ENSDART00000150957.2	726	476.000	0.318216	3.546
ENSDART00000145741.3	536	286.000	0.000000	0.000
ENSDART00000132340.3	2962	2712.000	0.433184	27.500
ENSDART00000139989.3	532	282.000	0.000000	0.000
ENSDART00000192909.1	5157	4907.000	0.000000	0.000
ENSDART00000112349.3	2776	2526.000	0.000000	0.000
ENSDART00000168751.3	5070	4820.000	13.237013	1493.500
ENSDART00000156517.2	4072	3822.000	0.368854	33.000
ENSDART00000141659.2	638	388.000	1.722294	15.643
ENSDART00000130519.4	3439	3189.000	1.794675	133.970
ENSDART00000137143.2	596	346.000	0.000000	0.000
ENSDART00000147567.2	1362	1112.000	0.000000	0.000
ENSDART00000144131.3	738	488.000	0.000000	0.000
ENSDART00000133396.2	806	556.000	0.000000	0.000
ENSDART00000017937.7	3386	3136.000	0.000000	0.000
ENSDART00000190175.1	3635	3385.000	0.000000	0.000
ENSDART00000191546.1	3386	3136.000	0.000000	0.000
ENSDART00000160185.3	3398	3148.000	0.188268	13.873
ENSDART00000105903.5	739	489.000	44.136779	505.217
ENSDART00000134356.3	516	266.000	0.000000	0.000
ENSDART00000139786.2	478	228.000	26.641379	142.187
ENSDART00000138363.2	758	508.000	0.000000	0.000
ENSDART00000173113.2	1841	1591.000	2.148085	80.000
ENSDART00000147666.2	1461	1211.000	0.070553	2.000
ENSDART00000088687.4	1264	1014.000	0.000000	0.000
ENSDART00000002341.6	1852	1602.000	10.213345	383.000
ENSDART00000168016.2	1413	1163.000	0.550989	15.000
ENSDART00000161627.2	447	197.000	0.000000	0.000
ENSDART00000122407.3	1367	1117.000	34.726772	908.000
ENSDART00000171122.2	441	191.000	0.000000	0.000
ENSDART00000177429.2	1866	1616.000	0.214386	8.110
ENSDART00000149151.3	7436	7186.000	1.820457	306.222
ENSDART00000097723.4	7176	6926.000	0.023305	3.778
ENSDART00000170961.2	5559	5309.000	0.112654	14.000
ENSDART00000167395.2	859	609.000	0.000000	0.000
ENSDART00000165211.2	647	397.000	0.000000	0.000
ENSDART00000167336.2	240	16.366	0.000000	0.000
ENSDART00000031992.7	2495	2245.000	1.274941	67.000
ENSDART00000027667.9	2669	2419.000	0.269086	15.237
ENSDART00000010792.10	1996	1746.000	9.811420	401.000
ENSDART00000123434.3	4413	4163.000	9.030421	880.000
ENSDART00000167843.2	524	274.000	0.471004	3.021
ENSDART00000165036.2	1084	834.000	0.983742	19.205
ENSDART00000170084.2	2323	2073.000	0.695158	33.733
ENSDART00000157621.2	2499	2249.000	6.016610	316.745
ENSDART00000172615.2	1319	1069.000	2.649534	66.300
ENSDART00000021664.7	1107	857.000	233.340201	4681.000
ENSDART00000151243.2	515	265.000	0.000000	0.000
ENSDART00000087242.6	530	280.000	124.345857	815.000
ENSDART00000020425.9	3597	3347.000	4.237543	332.000
ENSDART00000131540.2	533	283.000	0.178437	1.182
ENSDART00000132413.2	503	253.000	0.000000	0.000
ENSDART00000041787.9	3735	3485.000	19.954222	1627.818
ENSDART00000143073.2	814	564.000	0.000000	0.000
ENSDART00000162350.2	3397	3147.000	6.285155	463.000
ENSDART00000164814.2	408	158.000	0.000000	0.000
ENSDART00000153916.2	2159	1909.000	3.893813	174.000
ENSDART00000179962.1	1776	1526.000	0.000000	0.000
ENSDART00000184007.1	1455	1205.000	0.000000	0.000
ENSDART00000078156.5	2959	2709.000	19.964408	1266.000
ENSDART00000134076.3	493	243.000	1.054822	6.000
ENSDART00000146216.2	604	354.000	0.000000	0.000
ENSDART00000147685.2	738	488.000	0.000000	0.000
ENSDART00000136406.3	2062	1797.000	1.403635	59.043
ENSDART00000005004.10	1747	1482.000	3.832603	132.957
ENSDART00000151873.2	664	414.000	0.103189	1.000
ENSDART00000141838.2	2604	2354.000	0.000000	0.000
ENSDART00000048753.7	2780	2530.000	9.911727	587.000
ENSDART00000111485.4	1266	1016.000	1.429608	34.000
ENSDART00000087062.5	3120	2870.000	0.967527	65.000
ENSDART00000174773.2	2004	1754.000	0.000000	0.000
ENSDART00000136788.2	376	126.000	5.763815	17.000
ENSDART00000002128.7	1076	826.000	0.310315	6.000
ENSDART00000029649.8	581	331.000	0.000000	0.000
ENSDART00000146240.2	235	15.007	5.693435	2.000
ENSDART00000157437.3	1429	1179.000	0.688449	19.000
ENSDART00000144265.3	3961	3711.000	0.000000	0.000
ENSDART00000144121.2	3723	3473.000	0.000000	0.000
ENSDART00000193899.1	5467	5217.000	0.705371	86.140
ENSDART00000043554.4	4234	3984.000	8.196930	764.432
ENSDART00000073735.3	1747	1497.000	2.397117	84.000
ENSDART00000082083.7	2350	2100.000	1.208031	59.383
ENSDART00000082086.4	1724	1474.000	4.423031	152.611
ENSDART00000169448.2	1034	784.000	1.961909	36.005
ENSDART00000128859.4	6237	5987.000	5.312735	744.553
ENSDART00000193105.1	1995	1745.000	0.035423	1.447
ENSDART00000152620.2	549	299.000	0.171615	1.201
ENSDART00000060304.6	1615	1347.000	15.127144	476.972
ENSDART00000192239.1	5517	5267.000	0.058097	7.163
ENSDART00000172523.2	2654	2404.000	0.575819	32.403
ENSDART00000158874.3	2883	2633.000	0.398896	24.585
ENSDART00000173520.2	398	148.000	0.000000	0.000
ENSDART00000142946.4	1224	974.000	92.199838	2102.119
ENSDART00000173748.2	754	504.000	30.319349	357.700
ENSDART00000141049.2	831	581.000	1.283851	17.461
ENSDART00000173971.2	750	500.000	0.085519	1.001
ENSDART00000141750.3	1061	811.000	77.043498	1462.598
ENSDART00000103056.6	1050	800.000	123.569701	2314.037
ENSDART00000144075.3	771	521.000	0.000000	0.000
ENSDART00000138192.4	1068	818.000	2.072071	39.676
ENSDART00000145457.4	727	477.000	0.000000	0.000
ENSDART00000173554.2	829	579.000	15.993960	216.772
ENSDART00000173698.2	479	229.000	15.111880	81.007
ENSDART00000173754.2	885	635.000	4.686770	69.665
ENSDART00000143999.3	822	572.000	13.067295	174.965
ENSDART00000033610.7	855	605.000	0.000000	0.000
ENSDART00000099015.5	687	437.000	0.000000	0.000
ENSDART00000140469.3	2019	1769.000	2.631364	108.962
ENSDART00000133566.2	679	429.000	0.000000	0.000
ENSDART00000059984.6	2648	2398.000	5.719240	321.038
ENSDART00000078545.5	2610	2360.000	0.000000	0.000
ENSDART00000059102.7	4238	3988.000	7.680611	717.000
ENSDART00000149470.2	1674	1424.000	2.070791	69.026
ENSDART00000158841.2	2118	1868.000	0.281625	12.314
ENSDART00000166678.2	410	160.000	0.717035	2.686
ENSDART00000169431.2	2078	1828.000	0.000000	0.000
ENSDART00000149095.3	2519	2269.000	0.014681	0.780
ENSDART00000148772.3	2787	2537.000	0.155258	9.220
ENSDART00000149334.3	2856	2606.000	0.000000	0.000
ENSDART00000105384.5	2103	1853.000	0.000000	0.000
ENSDART00000125262.3	2067	1817.000	0.000000	0.000
ENSDART00000121729.3	2151	1901.000	0.000000	0.000
ENSDART00000021620.7	777	527.000	0.000000	0.000
ENSDART00000143130.3	777	527.000	2.882450	35.558
ENSDART00000150947.2	346	96.006	0.000000	0.000
ENSDART00000062850.6	1890	1640.000	1.261849	48.442
ENSDART00000140749.5	8250	8000.000	0.822361	154.000
ENSDART00000139904.3	2790	2540.000	0.026767	1.591
ENSDART00000146230.3	518	268.000	0.000000	0.000
ENSDART00000102232.5	3353	3103.000	0.019392	1.409
ENSDART00000187472.1	1353	1103.000	0.000000	0.000
ENSDART00000146755.3	703	453.000	2.771512	29.389
ENSDART00000036871.7	741	491.000	1.793294	20.611
ENSDART00000160910.2	576	326.000	0.000000	0.000
ENSDART00000110834.5	2210	1960.000	0.043592	2.000
ENSDART00000167321.2	1645	1395.000	0.000000	0.000
ENSDART00000058739.5	2207	1957.000	0.000000	0.000
ENSDART00000165531.2	967	717.000	1.864724	31.297
ENSDART00000165624.2	590	340.000	0.000000	0.000
ENSDART00000160661.2	839	589.000	0.000000	0.000
ENSDART00000160704.2	6941	6691.000	9.453790	1480.694
ENSDART00000169853.2	536	286.000	19.943367	133.516
ENSDART00000076650.5	2611	2361.000	0.356681	19.713
ENSDART00000191086.1	2544	2294.000	0.000000	0.000
ENSDART00000104444.4	2425	2175.000	1.422025	72.399
ENSDART00000165903.2	2488	2238.000	0.000000	0.000
ENSDART00000005944.8	1039	789.000	290.918665	5373.000
ENSDART00000153062.2	1202	952.000	0.000000	0.000
ENSDART00000168256.2	6564	6314.000	1.523910	225.233
ENSDART00000162471.2	1790	1540.000	8.238867	297.000
ENSDART00000168388.2	2088	1838.000	0.000000	0.000
ENSDART00000169566.2	824	574.000	0.000000	0.000
ENSDART00000162851.2	525	275.000	0.219863	1.415
ENSDART00000165913.2	190	7.853	0.000000	0.000
ENSDART00000169665.2	447	197.000	0.498441	2.299
ENSDART00000166312.2	1752	1502.000	0.946729	33.286
ENSDART00000161090.2	847	597.000	0.000000	0.000
ENSDART00000164030.2	857	607.000	0.000000	0.000
ENSDART00000064472.5	808	558.000	0.000000	0.000
ENSDART00000137297.2	425	175.000	0.000000	0.000
ENSDART00000143488.2	462	212.000	0.000000	0.000
ENSDART00000136076.3	3318	3068.000	6.296191	452.170
ENSDART00000104042.4	2035	1785.000	0.040866	1.708
ENSDART00000167064.2	813	563.000	0.000000	0.000
ENSDART00000167863.2	801	551.000	0.000000	0.000
ENSDART00000028634.7	3205	2955.000	5.427389	375.419
ENSDART00000125265.3	947	697.000	0.514781	8.399
ENSDART00000181359.1	2965	2715.000	0.000000	0.000
ENSDART00000183294.1	3010	2760.000	0.204031	13.182
ENSDART00000005464.8	2222	1972.000	37.114228	1713.230
ENSDART00000132035.2	1154	904.000	22.461815	475.315
ENSDART00000184742.1	2906	2656.000	2.879940	179.052
ENSDART00000180763.1	1243	993.000	3.044620	70.770
ENSDART00000105677.4	2081	1831.000	2.330033	99.866
ENSDART00000076575.6	1448	1198.000	5.491559	154.000
ENSDART00000141222.2	779	529.000	0.000000	0.000
ENSDART00000170161.2	899	649.000	3.290931	49.996
ENSDART00000171935.2	5553	5303.000	0.580020	72.000
ENSDART00000191612.1	2253	2003.000	0.000000	0.000
ENSDART00000103570.6	2790	2540.000	0.000000	0.000
ENSDART00000008010.10	3727	3477.000	26.487659	2155.840
ENSDART00000134689.2	464	214.000	0.000000	0.000
ENSDART00000045816.7	3241	2991.000	127.328104	8914.745
ENSDART00000142594.2	3171	2921.000	0.380268	26.001
ENSDART00000111948.4	2697	2447.000	0.192023	10.999
ENSDART00000085684.6	2327	2077.000	1.893866	92.078
ENSDART00000142557.2	968	718.000	0.000000	0.000
ENSDART00000113511.4	5543	5293.000	2.986287	370.000
ENSDART00000138688.2	2158	1908.000	10.774053	481.200
ENSDART00000049167.4	1706	1456.000	17.563230	598.596
ENSDART00000168155.2	1205	955.000	0.330980	7.399
ENSDART00000167198.2	844	594.000	0.000000	0.000
ENSDART00000192451.1	1447	1197.000	7.545926	211.434
ENSDART00000168146.2	796	546.000	0.000000	0.000
ENSDART00000159633.2	890	640.000	0.474420	7.107
ENSDART00000160257.2	672	422.000	0.000000	0.000
ENSDART00000163554.2	614	364.000	0.000000	0.000
ENSDART00000163728.2	6958	6708.000	3.677582	577.462
ENSDART00000164506.2	2964	2714.000	0.000000	0.000
ENSDART00000166069.2	2598	2348.000	0.000000	0.000
ENSDART00000185036.1	183	7.236	0.000000	0.000
ENSDART00000139589.3	2715	2465.000	1.906371	110.000
ENSDART00000102901.5	1185	935.000	0.000000	0.000
ENSDART00000133374.2	1060	810.000	58.135610	1102.289
ENSDART00000064176.8	1599	1349.000	4.115954	129.972
ENSDART00000169961.3	1213	963.000	6.256191	141.028
ENSDART00000016608.8	609	359.000	27.474285	230.881
ENSDART00000133402.2	511	261.000	10.985848	67.119
ENSDART00000146503.2	850	600.000	0.071200	1.000
ENSDART00000158770.2	843	593.000	0.288162	4.000
ENSDART00000163656.2	1458	1208.000	2.510864	71.000
ENSDART00000138395.2	990	740.000	0.000000	0.000
ENSDART00000134253.2	437	187.000	0.000000	0.000
ENSDART00000134265.3	783	533.000	0.761408	9.500
ENSDART00000100698.4	1863	1613.000	8.957266	338.203
ENSDART00000172632.2	4083	3833.000	9.542126	856.155
ENSDART00000157885.2	650	400.000	3.443395	32.241
ENSDART00000184734.1	1797	1547.000	0.596586	21.604
ENSDART00000159769.2	2100	1850.000	0.000000	0.000
ENSDART00000183217.1	1928	1678.000	0.000000	0.000
ENSDART00000127679.3	959	709.000	0.486113	8.068
ENSDART00000137331.2	851	601.000	0.000000	0.000
ENSDART00000036318.9	888	638.000	20.975107	313.251
ENSDART00000062515.6	2957	2707.000	0.157813	10.000
ENSDART00000190257.1	3018	2768.000	0.000000	0.000
ENSDART00000135600.2	709	459.000	0.746801	8.024
ENSDART00000181144.1	471	221.000	0.000000	0.000
ENSDART00000165249.2	387	137.000	1547.588316	4963.000
ENSDART00000134934.3	1663	1413.000	0.000000	0.000
ENSDART00000151407.2	418	168.000	0.000000	0.000
ENSDART00000181780.1	4477	4227.000	1.624716	160.760
ENSDART00000186410.1	4452	4202.000	4.455415	438.240
ENSDART00000055742.5	2636	2386.000	14.144526	790.000
ENSDART00000133565.2	663	413.000	6.206303	60.000
ENSDART00000145829.2	503	253.000	100.389951	594.537
ENSDART00000137420.2	383	133.000	24.365007	75.855
ENSDART00000165760.3	1488	1238.000	5.783681	167.607
ENSDART00000144811.2	771	521.000	0.000000	0.000
ENSDART00000106300.4	2027	1777.000	0.768773	31.978
ENSDART00000136585.3	4108	3858.000	1.489286	134.496
ENSDART00000187756.1	1422	1172.000	1.431568	39.274
ENSDART00000039934.8	4105	3855.000	1.875360	169.230
ENSDART00000173587.2	696	446.000	0.000000	0.000
ENSDART00000173519.2	1744	1494.000	1.637074	57.252
ENSDART00000081188.7	884	634.000	79.079980	1173.611
ENSDART00000186542.1	848	598.000	1.885204	26.389
ENSDART00000133314.3	788	538.000	0.000000	0.000
ENSDART00000146046.2	766	516.000	0.174807	2.111
ENSDART00000145198.2	3949	3699.000	8.095906	701.000
ENSDART00000140526.4	1776	1513.000	1.038741	36.789
ENSDART00000138436.2	675	425.000	0.523827	5.211
ENSDART00000173533.2	1116	866.000	0.000000	0.000
ENSDART00000052541.6	1603	1353.000	3.252155	103.000
ENSDART00000147170.2	729	479.000	0.000000	0.000
ENSDART00000033429.10	2196	1946.000	0.109764	5.000
ENSDART00000154145.3	1101	851.000	0.000000	0.000
ENSDART00000114936.5	2668	2418.000	0.000000	0.000
ENSDART00000029133.7	761	511.000	67.716712	810.000
ENSDART00000125371.3	2665	2415.000	5.271459	298.000
ENSDART00000123257.3	524	274.000	0.000000	0.000
ENSDART00000172720.2	789	539.000	0.000000	0.000
ENSDART00000139596.3	2458	2208.000	0.019348	1.000
ENSDART00000158354.2	2731	2481.000	0.000000	0.000
ENSDART00000151897.2	368	118.000	0.000000	0.000
ENSDART00000156303.2	2601	2351.000	0.000000	0.000
ENSDART00000113644.4	6807	6557.000	7.980343	1224.884
ENSDART00000136492.3	955	705.000	0.842167	13.898
ENSDART00000138799.2	728	478.000	0.000000	0.000
ENSDART00000134404.2	882	632.000	3.657018	54.102
ENSDART00000043067.8	878	628.000	1.428537	21.000
ENSDART00000143683.2	1121	871.000	0.000000	0.000
ENSDART00000193911.1	1107	857.000	0.122892	2.465
ENSDART00000053661.6	1932	1682.000	0.000000	0.000
ENSDART00000173607.2	985	735.000	0.000000	0.000
ENSDART00000149144.4	3131	2881.000	0.476712	32.149
ENSDART00000035325.9	1461	1211.000	0.000000	0.000
ENSDART00000148709.3	4037	3787.000	0.419797	37.214
ENSDART00000150121.3	1447	1197.000	0.812119	22.755
ENSDART00000049051.7	1230	980.000	0.661639	15.178
ENSDART00000060166.5	2573	2323.000	39.914159	2170.423
ENSDART00000144195.4	6363	6113.000	1.670226	239.000
ENSDART00000173666.2	2311	2061.000	0.139881	6.748
ENSDART00000156503.2	750	500.000	0.000000	0.000
ENSDART00000137821.4	3808	3558.000	1.837034	153.000
ENSDART00000008682.10	3553	3303.000	0.000000	0.000
ENSDART00000157814.2	1804	1554.000	0.000000	0.000
ENSDART00000150048.2	434	184.000	0.000000	0.000
ENSDART00000006908.9	2957	2707.000	5.144712	326.000
ENSDART00000142997.2	3970	3720.000	1.934143	168.422
ENSDART00000146474.2	580	330.000	4.648330	35.907
ENSDART00000089501.5	1675	1425.000	6.115110	203.980
ENSDART00000136195.4	1207	957.000	0.000000	0.000
ENSDART00000143777.4	1135	885.000	0.000000	0.000
ENSDART00000187693.1	1577	1327.000	0.000000	0.000
ENSDART00000089680.6	2772	2522.000	5.095706	300.828
ENSDART00000148716.2	653	403.000	0.000000	0.000
ENSDART00000136291.2	649	399.000	0.000000	0.000
ENSDART00000143734.2	605	355.000	0.000000	0.000
ENSDART00000136472.3	4088	3838.000	0.562477	50.533
ENSDART00000174797.2	5635	5385.000	0.241697	30.467
ENSDART00000133514.2	1810	1560.000	52.715936	1925.018
ENSDART00000142504.2	403	153.000	0.333472	1.194
ENSDART00000133375.3	2351	2101.000	2.541650	125.000
ENSDART00000135003.2	1393	1143.000	8.101489	216.760
ENSDART00000134792.2	773	523.000	5.410653	66.240
ENSDART00000076943.4	1121	871.000	0.000000	0.000
ENSDART00000134828.2	962	712.000	3.128013	52.133
ENSDART00000137264.2	793	543.000	0.879026	11.173
ENSDART00000135829.3	811	561.000	0.115499	1.517
ENSDART00000145685.3	1229	979.000	17.117450	392.274
ENSDART00000144309.3	985	735.000	42.514413	731.462
ENSDART00000144737.2	867	617.000	4.530979	65.440
ENSDART00000192778.1	917	667.000	0.000000	0.000
ENSDART00000106636.5	1067	817.000	0.000000	0.000
ENSDART00000154794.2	877	627.000	0.000000	0.000
ENSDART00000162776.2	802	552.000	0.387184	5.003
ENSDART00000167672.2	790	540.000	0.000000	0.000
ENSDART00000122262.3	2035	1785.000	8.893937	371.621
ENSDART00000008980.8	1888	1638.000	0.114125	4.376
ENSDART00000155106.2	1213	963.000	0.000000	0.000
ENSDART00000153245.3	3145	2895.000	0.295130	20.000
ENSDART00000153268.3	668	418.000	0.000000	0.000
ENSDART00000152924.3	950	700.000	0.000000	0.000
ENSDART00000152957.2	540	290.000	0.000000	0.000
ENSDART00000060175.6	1238	988.000	2.551096	59.000
ENSDART00000101217.4	1999	1749.000	6.985668	286.000
ENSDART00000147221.2	610	360.000	0.000000	0.000
ENSDART00000140371.2	2684	2434.000	9.485457	540.440
ENSDART00000141134.2	868	618.000	1.521279	22.007
ENSDART00000043345.7	1535	1285.000	49.021780	1474.553
ENSDART00000159151.2	772	522.000	0.000000	0.000
ENSDART00000170200.2	2404	2154.000	4.521899	228.000
ENSDART00000048890.7	2849	2599.000	1.266468	77.049
ENSDART00000136182.2	1088	838.000	0.128154	2.514
ENSDART00000147199.2	763	513.000	0.000000	0.000
ENSDART00000035062.8	2154	1904.000	0.000000	0.000
ENSDART00000136146.3	1630	1380.000	0.368154	11.893
ENSDART00000128987.4	5239	4989.000	4.793732	559.829
ENSDART00000155329.2	2570	2320.000	0.460345	25.000
ENSDART00000047378.7	795	545.000	1.332552	17.000
ENSDART00000153568.2	6265	6015.000	0.000000	0.000
ENSDART00000109679.4	6455	6205.000	1.201362	174.495
ENSDART00000191165.1	7295	7045.000	0.532222	87.769
ENSDART00000187502.1	6124	5874.000	0.000000	0.000
ENSDART00000187544.1	6281	6031.000	3.445632	486.437
ENSDART00000156128.2	1474	1224.000	0.139608	4.000
ENSDART00000141069.2	455	205.000	0.000000	0.000
ENSDART00000101238.3	2131	1881.000	0.454227	20.000
ENSDART00000178284.2	1824	1574.000	0.000000	0.000
ENSDART00000146517.2	2087	1837.000	2.534831	109.000
ENSDART00000152930.2	903	653.000	0.000000	0.000
ENSDART00000153321.3	400	150.000	0.000000	0.000
ENSDART00000123808.4	865	615.000	0.000000	0.000
ENSDART00000153254.3	980	730.000	0.080027	1.367
ENSDART00000159864.2	921	671.000	0.423904	6.658
ENSDART00000153127.2	874	624.000	0.000000	0.000
ENSDART00000037904.7	2155	1905.000	42.877026	1912.000
ENSDART00000133504.2	3330	3080.000	0.783274	56.472
ENSDART00000110645.4	4456	4206.000	2.950873	290.528
ENSDART00000159058.2	3459	3209.000	0.000000	0.000
ENSDART00000162081.2	3485	3235.000	2.057602	155.813
ENSDART00000165906.2	530	280.000	0.000000	0.000
ENSDART00000181679.1	6253	6003.000	0.000000	0.000
ENSDART00000190559.1	6018	5768.000	0.000000	0.000
ENSDART00000186154.1	6425	6175.000	0.258572	37.375
ENSDART00000097395.4	1812	1562.000	7.056193	258.000
ENSDART00000151066.2	623	373.000	0.000000	0.000
ENSDART00000150925.2	663	413.000	0.000000	0.000
ENSDART00000151734.2	507	257.000	0.000000	0.000
ENSDART00000151024.3	315	65.324	0.000000	0.000
ENSDART00000142841.3	3303	3053.000	4.407735	315.000
ENSDART00000134628.3	598	348.000	0.000000	0.000
ENSDART00000145717.2	597	347.000	0.000000	0.000
ENSDART00000143573.2	8232	7982.000	2.526813	472.121
ENSDART00000189535.1	810	560.000	1.007680	13.209
ENSDART00000097574.4	7571	7321.000	5.429965	930.541
ENSDART00000149707.2	703	453.000	1.144899	12.140
ENSDART00000150236.2	725	475.000	1.816941	20.202
ENSDART00000149471.3	1802	1552.000	42.132572	1530.657
ENSDART00000127154.3	775	525.000	0.000000	0.000
ENSDART00000102379.5	3579	3329.000	2.425380	189.000
ENSDART00000103566.5	2765	2515.000	0.000000	0.000
ENSDART00000131832.3	795	545.000	0.000000	0.000
ENSDART00000147280.3	544	294.000	0.000000	0.000
ENSDART00000162215.2	940	690.000	0.000000	0.000
ENSDART00000147568.3	767	517.000	0.691229	8.365
ENSDART00000144218.2	698	448.000	0.632668	6.635
ENSDART00000167708.2	509	259.000	0.000000	0.000
ENSDART00000131805.4	4644	4394.000	0.000000	0.000
ENSDART00000158383.2	292	44.461	0.000000	0.000
ENSDART00000121513.5	715	465.000	0.000000	0.000
ENSDART00000100063.6	5579	5329.000	0.296611	37.000
ENSDART00000181805.1	5495	5245.000	0.000000	0.000
ENSDART00000114638.4	887	637.000	0.000000	0.000
ENSDART00000084174.6	3561	3311.000	3.012083	233.450
ENSDART00000139326.4	1204	954.000	0.134402	3.001
ENSDART00000146915.3	1022	772.000	0.000000	0.000
ENSDART00000143881.2	1418	1168.000	0.731508	20.000
ENSDART00000167513.2	1774	1524.000	0.154743	5.520
ENSDART00000173472.2	2324	2074.000	0.145206	7.050
ENSDART00000100706.5	1835	1585.000	13.459364	499.370
ENSDART00000036283.8	1427	1177.000	0.110749	3.051
ENSDART00000160154.2	5153	4903.000	3.406800	391.000
ENSDART00000156211.2	2674	2424.000	0.000000	0.000
ENSDART00000154592.2	535	285.000	0.000000	0.000
ENSDART00000159510.2	1338	1088.000	0.000000	0.000
ENSDART00000158041.2	2189	1939.000	0.000000	0.000
ENSDART00000162395.2	546	296.000	0.000000	0.000
ENSDART00000140860.3	1169	919.000	0.000000	0.000
ENSDART00000143778.3	739	489.000	0.000000	0.000
ENSDART00000170319.2	1383	1133.000	0.188526	5.000
ENSDART00000135520.4	3165	2915.000	20.902595	1426.287
ENSDART00000086961.5	2518	2268.000	6.912812	367.000
ENSDART00000151440.2	645	395.000	0.000000	0.000
ENSDART00000133578.2	1277	1027.000	0.582357	14.000
ENSDART00000165052.2	7663	7413.000	28.458803	4938.316
ENSDART00000018792.7	1851	1601.000	0.480322	18.001
ENSDART00000131053.4	2290	2040.000	1.805650	86.225
ENSDART00000138450.4	1440	1190.000	0.456842	12.726
ENSDART00000135653.2	773	523.000	0.000000	0.000
ENSDART00000181206.1	1428	1178.000	0.000000	0.000
ENSDART00000137491.2	1077	827.000	0.000000	0.000
ENSDART00000165633.2	927	677.000	0.000000	0.000
ENSDART00000074101.6	864	614.000	0.069577	1.000
ENSDART00000146662.3	1723	1473.000	0.069419	2.394
ENSDART00000186398.1	4549	4299.000	1.987367	199.993
ENSDART00000041335.7	1382	1120.000	0.801001	21.000
ENSDART00000147875.3	1074	824.000	0.311068	6.000
ENSDART00000142776.2	730	480.000	0.000000	0.000
ENSDART00000151886.3	733	483.000	0.000000	0.000
ENSDART00000073907.5	1546	1296.000	8.010009	243.000
ENSDART00000154539.3	1603	1353.000	0.031574	1.000
ENSDART00000099869.6	1743	1493.000	0.000000	0.000
ENSDART00000133439.2	823	573.000	4.808292	64.493
ENSDART00000134259.2	1495	1245.000	0.000000	0.000
ENSDART00000011863.10	5109	4859.000	133.967286	15237.507
ENSDART00000141293.3	590	340.000	0.000000	0.000
ENSDART00000102721.5	1809	1559.000	0.383631	14.000
ENSDART00000133718.2	744	494.000	0.404779	4.681
ENSDART00000147965.2	372	122.000	17.703565	50.558
ENSDART00000055492.7	2513	2263.000	64.022270	3391.438
ENSDART00000145420.3	2230	1980.000	10.625890	492.492
ENSDART00000145315.2	1965	1715.000	0.000000	0.000
ENSDART00000163782.2	3060	2810.000	4.786346	314.832
ENSDART00000173722.2	767	517.000	0.082631	1.000
ENSDART00000062135.6	1641	1391.000	2.303382	75.000
ENSDART00000101219.5	1327	1077.000	2.300615	58.000
ENSDART00000122344.3	900	650.000	0.000000	0.000
ENSDART00000137830.4	1210	960.000	0.000000	0.000
ENSDART00000077897.6	1169	919.000	39.233647	844.000
ENSDART00000144170.3	532	282.000	0.000000	0.000
ENSDART00000135683.2	566	316.000	0.000000	0.000
ENSDART00000140229.2	792	542.000	0.000000	0.000
ENSDART00000139393.2	517	267.000	0.000000	0.000
ENSDART00000142672.2	793	543.000	0.000000	0.000
ENSDART00000104476.3	2903	2653.000	3.595177	223.268
ENSDART00000098593.5	847	597.000	0.158144	2.210
ENSDART00000173499.2	1182	932.000	0.333274	7.271
ENSDART00000163867.2	2049	1799.000	21.664267	912.312
ENSDART00000172465.2	3891	3641.000	49.838351	4247.688
ENSDART00000191740.1	1050	800.000	0.000000	0.000
ENSDART00000135823.3	2683	2433.000	0.000000	0.000
ENSDART00000148092.2	442	192.000	4.450005	20.000
ENSDART00000137627.2	812	562.000	2.204415	29.000
ENSDART00000156566.3	1510	1260.000	3.338632	98.471
ENSDART00000129016.3	1521	1271.000	1.227798	36.529
ENSDART00000040033.9	2953	2703.000	7.064692	447.000
ENSDART00000019555.5	1084	834.000	0.000000	0.000
ENSDART00000079842.5	1655	1405.000	13.793614	453.652
ENSDART00000134747.2	799	549.000	0.000000	0.000
ENSDART00000138279.2	2146	1896.000	8.149811	361.705
ENSDART00000139856.2	874	624.000	0.523286	7.643
ENSDART00000148717.2	630	380.000	0.000000	0.000
ENSDART00000129277.3	2935	2685.000	1.116250	70.157
ENSDART00000115396.4	1104	854.000	4.552136	91.000
ENSDART00000048201.8	669	419.000	0.611743	6.000
ENSDART00000148375.2	1172	922.000	0.624382	13.476
ENSDART00000149389.2	875	625.000	0.000000	0.000
ENSDART00000172610.2	1021	771.000	0.416915	7.524
ENSDART00000147286.2	1152	902.000	1.903911	40.200
ENSDART00000007914.8	1394	1144.000	4.556778	122.026
ENSDART00000135356.2	1684	1434.000	6.577055	220.774
ENSDART00000149116.2	3872	3622.000	0.000000	0.000
ENSDART00000143363.4	7673	7423.000	1.045127	181.600
ENSDART00000145551.4	4081	3831.000	0.211979	19.010
ENSDART00000045303.7	2367	2117.000	0.000000	0.000
ENSDART00000132118.3	800	550.000	0.000000	0.000
ENSDART00000074113.6	1608	1358.000	0.000000	0.000
ENSDART00000148651.2	517	267.000	0.480001	3.000
ENSDART00000143686.2	790	540.000	3.403506	43.022
ENSDART00000149580.2	5399	5149.000	3.086397	372.000
ENSDART00000149841.2	195	8.348	0.000000	0.000
ENSDART00000128748.3	1440	1190.000	1.632248	45.468
ENSDART00000148125.3	4446	4196.000	4.988114	489.937
ENSDART00000143223.2	1069	819.000	0.000000	0.000
ENSDART00000090475.6	2840	2590.000	0.000000	0.000
ENSDART00000166401.2	4249	3999.000	0.940076	88.000
ENSDART00000171718.2	2709	2459.000	0.000000	0.000
ENSDART00000168305.2	2742	2492.000	0.000000	0.000
ENSDART00000041770.8	627	377.000	0.000000	0.000
ENSDART00000150113.3	1199	949.000	0.000000	0.000
ENSDART00000148765.2	600	350.000	4.209324	34.486
ENSDART00000149173.3	5138	4888.000	0.000000	0.000
ENSDART00000005583.9	6670	6420.000	1.220894	183.477
ENSDART00000108508.4	5461	5211.000	8.009798	977.037
ENSDART00000128636.3	2178	1928.000	8.812047	397.697
ENSDART00000089679.7	2083	1833.000	1.428738	61.303
ENSDART00000139832.3	609	359.000	2.782402	23.382
ENSDART00000142225.3	869	619.000	0.077256	1.119
ENSDART00000103645.6	2431	2181.000	1.738920	88.778
ENSDART00000163436.2	2800	2550.000	9.596422	572.819
ENSDART00000123298.4	12958	12708.000	0.607901	180.833
ENSDART00000187493.1	885	635.000	0.000000	0.000
ENSDART00000136363.3	3814	3564.000	0.000000	0.000
ENSDART00000143636.2	821	571.000	0.000000	0.000
ENSDART00000097695.6	3747	3497.000	0.036649	3.000
ENSDART00000099426.5	2130	1880.000	4.908261	216.000
ENSDART00000144416.3	434	184.000	0.000000	0.000
ENSDART00000137087.3	1602	1352.000	0.000000	0.000
ENSDART00000110457.4	2109	1859.000	0.000000	0.000
ENSDART00000143618.2	1063	813.000	3.257864	62.000
ENSDART00000144501.2	992	742.000	0.000000	0.000
ENSDART00000147101.2	495	245.000	0.000000	0.000
ENSDART00000038740.9	6124	5874.000	0.373425	51.346
ENSDART00000152456.2	604	354.000	0.000000	0.000
ENSDART00000130089.3	795	545.000	0.156771	2.000
ENSDART00000133696.2	268	27.847	0.000000	0.000
ENSDART00000018939.7	1469	1219.000	7.744980	221.000
ENSDART00000139958.2	537	287.000	0.000000	0.000
ENSDART00000136913.2	535	285.000	0.000000	0.000
ENSDART00000131553.3	405	155.000	2.063150	7.486
ENSDART00000189841.1	1008	758.000	0.000000	0.000
ENSDART00000018737.9	990	740.000	0.087422	1.514
ENSDART00000183554.1	1044	794.000	0.000000	0.000
ENSDART00000101410.6	1870	1620.000	0.000000	0.000
ENSDART00000133979.4	1110	860.000	0.000000	0.000
ENSDART00000141756.3	608	358.000	0.000000	0.000
ENSDART00000033566.8	3022	2772.000	8.625788	559.706
ENSDART00000184424.1	3589	3339.000	0.000000	0.000
ENSDART00000181541.1	3813	3563.000	0.000000	0.000
ENSDART00000185002.1	3383	3133.000	2.935638	215.294
ENSDART00000154004.2	1716	1466.000	0.058281	2.000
ENSDART00000133094.3	1356	1106.000	0.000000	0.000
ENSDART00000140220.2	1697	1447.000	0.919935	31.160
ENSDART00000137137.2	735	485.000	0.000000	0.000
ENSDART00000145882.2	913	663.000	4.094846	63.551
ENSDART00000135073.3	2736	2486.000	1.866583	108.622
ENSDART00000143525.3	872	622.000	0.000000	0.000
ENSDART00000136277.2	331	81.049	0.000000	0.000
ENSDART00000158165.2	3099	2849.000	0.000000	0.000
ENSDART00000109525.4	3075	2825.000	0.000000	0.000
ENSDART00000184167.1	3084	2834.000	0.057700	3.828
ENSDART00000123300.3	1502	1252.000	10.350122	303.332
ENSDART00000140617.2	856	606.000	0.540565	7.668
ENSDART00000153369.2	816	566.000	0.000000	0.000
ENSDART00000086531.7	1342	1092.000	13.105510	335.000
ENSDART00000137151.2	2831	2581.000	0.000000	0.000
ENSDART00000140435.3	1007	757.000	0.000000	0.000
ENSDART00000113486.4	10252	10002.000	0.626887	146.772
ENSDART00000064312.4	998	748.000	19.181188	335.850
ENSDART00000155450.2	705	455.000	0.000000	0.000
ENSDART00000133996.3	1072	822.000	0.623650	12.000
ENSDART00000150170.2	1064	814.000	0.000000	0.000
ENSDART00000150218.3	1965	1715.000	0.099639	4.000
ENSDART00000111309.4	1749	1499.000	0.000000	0.000
ENSDART00000152824.2	1419	1169.000	1.388676	38.000
ENSDART00000152254.2	505	255.000	0.000000	0.000
ENSDART00000148411.2	250	19.633	9.716350	4.465
ENSDART00000148464.2	540	290.000	0.000000	0.000
ENSDART00000149599.3	513	263.000	0.000000	0.000
ENSDART00000144156.2	612	362.000	0.000000	0.000
ENSDART00000150027.2	456	206.000	0.000000	0.000
ENSDART00000092087.7	3517	3267.000	1.903046	145.535
ENSDART00000135257.2	554	304.000	0.000000	0.000
ENSDART00000154712.2	2384	2134.000	0.000000	0.000
ENSDART00000109723.4	3946	3696.000	0.909065	78.649
ENSDART00000183118.1	3868	3618.000	3.190821	270.234
ENSDART00000039629.7	2786	2536.000	2.813189	167.000
ENSDART00000151315.2	695	445.000	0.000000	0.000
ENSDART00000193951.1	2589	2339.000	0.000000	0.000
ENSDART00000015891.10	2118	1868.000	15.952918	697.566
ENSDART00000146989.2	505	255.000	0.000000	0.000
ENSDART00000187089.1	2430	2180.000	0.282855	14.434
ENSDART00000142629.2	1216	966.000	4.747867	107.360
ENSDART00000169831.2	1086	836.000	0.000000	0.000
ENSDART00000148463.3	3131	2881.000	18.312829	1235.000
ENSDART00000162893.3	1221	971.000	0.000000	0.000
ENSDART00000154017.2	1205	955.000	0.000000	0.000
ENSDART00000157993.2	681	431.000	0.000000	0.000
ENSDART00000077496.6	2664	2414.000	17.711438	1000.828
ENSDART00000172899.2	5096	4846.000	9.701762	1100.531
ENSDART00000031270.5	2135	1885.000	1.562906	68.962
ENSDART00000122098.3	2174	1924.000	15.321434	690.038
ENSDART00000065361.5	2837	2587.000	4.468174	270.579
ENSDART00000184609.1	3996	3746.000	0.000000	0.000
ENSDART00000179765.1	2867	2617.000	0.980141	60.043
ENSDART00000184606.1	3856	3606.000	1.173706	99.073
ENSDART00000139520.3	579	329.000	0.395573	3.046
ENSDART00000137298.3	748	498.000	1.166674	13.600
ENSDART00000135083.2	802	552.000	2.468833	31.901
ENSDART00000135934.3	2204	1954.000	18.769080	858.491
ENSDART00000051549.5	2211	1961.000	2.399928	110.165
ENSDART00000183748.1	1956	1706.000	11.789244	470.797
ENSDART00000177458.2	2208	1958.000	0.000000	0.000
ENSDART00000183644.1	1195	945.000	0.000000	0.000
ENSDART00000173336.2	471	221.000	0.000000	0.000
ENSDART00000135540.2	4573	4323.000	1.808413	183.000
ENSDART00000099956.5	3243	2993.000	0.000000	0.000
ENSDART00000167079.2	904	654.000	1.698351	26.000
ENSDART00000180660.1	504	254.000	0.000000	0.000
ENSDART00000040409.6	1331	1081.000	97.956086	2478.708
ENSDART00000141946.2	800	550.000	0.877080	11.292
ENSDART00000011183.9	2483	2233.000	19.293018	1008.456
ENSDART00000158112.3	1458	1208.000	0.049503	1.400
ENSDART00000141467.2	2743	2493.000	0.257040	15.000
ENSDART00000090767.3	1266	1016.000	0.000000	0.000
ENSDART00000061886.6	2652	2402.000	0.700804	39.404
ENSDART00000187025.1	2556	2306.000	0.000000	0.000
ENSDART00000166114.2	2704	2454.000	0.000000	0.000
ENSDART00000077111.4	2174	1924.000	34.153512	1538.185
ENSDART00000137509.2	695	445.000	3.321107	34.595
ENSDART00000138588.3	1305	1055.000	0.000000	0.000
ENSDART00000158699.2	2178	1928.000	0.592145	26.724
ENSDART00000163920.2	2168	1918.000	0.000000	0.000
ENSDART00000163504.2	4616	4366.000	0.264187	27.000
ENSDART00000162260.2	746	496.000	0.000000	0.000
ENSDART00000170609.2	1530	1280.000	0.104124	3.120
ENSDART00000137995.2	2861	2611.000	0.000000	0.000
ENSDART00000147070.3	1848	1598.000	6.598643	246.831
ENSDART00000139911.2	880	630.000	1.341928	19.790
ENSDART00000012336.10	4268	4018.000	4.543969	427.379
ENSDART00000062185.6	2047	1797.000	5.348921	225.000
ENSDART00000140685.2	772	522.000	0.000000	0.000
ENSDART00000139514.2	2197	1947.000	0.000000	0.000
ENSDART00000145489.2	803	553.000	0.000000	0.000
ENSDART00000180377.1	2793	2543.000	0.000000	0.000
ENSDART00000112370.4	2685	2435.000	0.000000	0.000
ENSDART00000041443.8	3198	2948.000	0.333298	23.000
ENSDART00000168493.2	836	586.000	0.000000	0.000
ENSDART00000123245.3	2235	1985.000	0.000000	0.000
ENSDART00000113951.4	1183	933.000	35.562035	776.670
ENSDART00000151293.3	900	650.000	0.000000	0.000
ENSDART00000134074.2	819	569.000	0.654820	8.722
ENSDART00000163344.2	1993	1743.000	1.240385	50.608
ENSDART00000162283.2	775	525.000	0.000000	0.000
ENSDART00000162319.2	699	449.000	0.000000	0.000
ENSDART00000138000.3	1838	1588.000	0.000000	0.000
ENSDART00000141082.2	742	492.000	0.000000	0.000
ENSDART00000148313.2	809	559.000	0.382111	5.000
ENSDART00000156132.3	1176	926.000	0.000000	0.000
ENSDART00000153867.3	1316	1066.000	6.310284	157.461
ENSDART00000162132.2	2043	1793.000	0.573585	24.074
ENSDART00000170301.2	1656	1406.000	0.000000	0.000
ENSDART00000046218.9	9453	9203.000	1.872802	403.450
ENSDART00000158016.3	8109	7859.000	0.008426	1.550
ENSDART00000152071.2	3160	2910.000	0.145666	9.922
ENSDART00000151171.2	721	471.000	0.188435	2.078
ENSDART00000151786.2	447	197.000	0.000000	0.000
ENSDART00000016960.9	3095	2845.000	0.600633	40.000
ENSDART00000081338.4	4528	4278.000	0.988613	99.000
ENSDART00000055430.4	827	577.000	98.841016	1335.000
ENSDART00000146431.3	2271	2021.000	0.126828	6.000
ENSDART00000144539.3	855	605.000	0.000000	0.000
ENSDART00000012116.8	1718	1468.000	1.031782	35.455
ENSDART00000182156.1	3740	3490.000	1.281744	104.712
ENSDART00000168433.2	1990	1740.000	1.186218	48.315
ENSDART00000150337.2	384	134.000	0.159403	0.500
ENSDART00000132480.2	1094	844.000	0.298304	5.893
ENSDART00000105914.5	1364	1114.000	35.679954	930.417
ENSDART00000105916.3	1171	921.000	0.908475	19.586
ENSDART00000142431.2	2069	1819.000	0.000000	0.000
ENSDART00000163432.2	2206	1956.000	5.198043	238.000
ENSDART00000146414.3	3170	2920.000	0.000000	0.000
ENSDART00000186314.1	3230	2980.000	0.172132	12.007
ENSDART00000134208.3	1560	1310.000	1.007406	30.892
ENSDART00000034373.6	1767	1517.000	46.243204	1642.108
ENSDART00000166517.2	2475	2225.000	0.000000	0.000
ENSDART00000162239.2	2507	2257.000	1.476369	78.000
ENSDART00000160009.2	819	569.000	0.000000	0.000
ENSDART00000170155.2	284	38.201	0.000000	0.000
ENSDART00000160241.2	470	220.000	0.000000	0.000
ENSDART00000081878.4	1170	920.000	0.000000	0.000
ENSDART00000144310.2	1399	1149.000	0.000000	0.000
ENSDART00000141395.3	3426	3176.000	0.040353	3.000
ENSDART00000089777.5	1746	1496.000	0.000000	0.000
ENSDART00000143522.2	1562	1312.000	0.000000	0.000
ENSDART00000171310.2	600	350.000	0.000000	0.000
ENSDART00000161523.2	609	359.000	29.039173	244.032
ENSDART00000181132.1	1694	1444.000	11.773690	397.968
ENSDART00000164453.2	3228	2978.000	0.000000	0.000
ENSDART00000165202.2	399	149.000	0.000000	0.000
ENSDART00000157961.2	721	471.000	0.000000	0.000
ENSDART00000161961.2	660	410.000	5.919358	56.810
ENSDART00000168263.2	3560	3310.000	4.751445	368.148
ENSDART00000184771.1	1969	1719.000	9.742909	392.042
ENSDART00000136294.4	3532	3282.000	0.754756	57.985
ENSDART00000185636.1	3387	3137.000	0.000000	0.000
ENSDART00000090476.7	3477	3227.000	0.119347	9.015
ENSDART00000143120.2	776	515.000	5.556591	66.986
ENSDART00000138635.2	375	125.000	5.303909	15.519
ENSDART00000162292.2	1058	808.000	2.656748	50.249
ENSDART00000080625.6	909	659.000	1.518756	23.428
ENSDART00000152656.3	1278	1028.000	0.000000	0.000
ENSDART00000171417.2	808	558.000	1.378066	18.000
ENSDART00000139087.3	2358	2108.000	261.107921	12884.243
ENSDART00000134955.2	822	572.000	0.000000	0.000
ENSDART00000189978.1	3991	3741.000	8.538462	747.714
ENSDART00000145997.2	655	405.000	3.141474	29.782
ENSDART00000132788.2	1086	836.000	0.000000	0.000
ENSDART00000143649.2	963	713.000	3.602080	60.119
ENSDART00000073970.6	2247	1997.000	19.803223	925.725
ENSDART00000170116.3	5269	5019.000	0.238052	27.968
ENSDART00000181000.1	5854	5604.000	0.000000	0.000
ENSDART00000185790.1	5696	5446.000	0.035095	4.474
ENSDART00000136735.2	769	519.000	0.000000	0.000
ENSDART00000135970.3	817	567.000	1.876125	24.901
ENSDART00000131365.2	546	296.000	0.000000	0.000
ENSDART00000134009.2	826	576.000	0.000000	0.000
ENSDART00000147746.3	720	470.000	0.245413	2.700
ENSDART00000017973.7	2366	2116.000	16.253906	805.085
ENSDART00000137251.2	843	593.000	1.591387	22.090
ENSDART00000135435.3	2280	2030.000	0.000000	0.000
ENSDART00000148153.3	1818	1568.000	2.347751	86.172
ENSDART00000138314.4	2591	2341.000	0.966075	52.940
ENSDART00000139298.3	2848	2598.000	0.933992	56.800
ENSDART00000133679.3	790	540.000	1.045132	13.211
ENSDART00000188719.1	1604	1354.000	0.000000	0.000
ENSDART00000186418.1	5601	5351.000	0.486628	60.954
ENSDART00000132235.2	2147	1897.000	1.118211	49.655
ENSDART00000015628.9	6208	5958.000	21.342379	2976.539
ENSDART00000170431.2	2013	1763.000	2.580635	106.499
ENSDART00000168463.2	1572	1322.000	0.256972	7.952
ENSDART00000024354.8	1984	1734.000	6.947551	282.000
ENSDART00000187907.1	1468	1218.000	0.000000	0.000
ENSDART00000126824.3	1409	1159.000	0.000000	0.000
ENSDART00000190988.1	870	620.000	0.000000	0.000
ENSDART00000189626.1	849	599.000	0.035659	0.500
ENSDART00000183557.1	849	599.000	0.035659	0.500
ENSDART00000081357.4	3849	3599.000	0.094960	8.000
ENSDART00000155483.3	5217	4967.000	6.791298	789.615
ENSDART00000167689.2	709	459.000	0.000000	0.000
ENSDART00000167153.2	1288	1038.000	15.968573	388.000
ENSDART00000077108.4	1449	1199.000	8.136420	228.360
ENSDART00000123757.3	829	579.000	11.662202	158.062
ENSDART00000161738.2	1215	965.000	64.852047	1464.938
ENSDART00000153116.3	819	569.000	0.000000	0.000
ENSDART00000152900.2	1908	1658.000	9.279645	360.151
ENSDART00000190718.1	2784	2534.000	0.189506	11.241
ENSDART00000154690.2	4892	4642.000	3.395885	369.000
ENSDART00000080401.7	4371	4121.000	0.000000	0.000
ENSDART00000147821.2	2346	2096.000	2.405041	118.000
ENSDART00000172880.2	1375	1125.000	0.455511	11.996
ENSDART00000172415.2	2041	1791.000	0.018917	0.793
ENSDART00000165917.2	2029	1779.000	1.232615	51.330
ENSDART00000139423.2	2063	1813.000	1.131033	48.000
ENSDART00000075602.5	962	712.000	5.019202	83.653
ENSDART00000174283.2	719	469.000	0.000000	0.000
ENSDART00000135601.2	750	500.000	0.000000	0.000
ENSDART00000144996.3	842	592.000	0.000000	0.000
ENSDART00000140661.3	1216	966.000	0.663355	15.000
ENSDART00000087382.7	5615	5365.000	15.827355	1987.679
ENSDART00000185638.1	6780	6530.000	2.488104	380.321
ENSDART00000132465.2	1749	1499.000	0.674941	23.683
ENSDART00000131910.2	5553	5303.000	4.005446	497.211
ENSDART00000147046.2	432	170.000	1.706023	6.789
ENSDART00000180786.1	513	263.000	0.863666	5.317
ENSDART00000078256.5	3417	3167.000	0.000000	0.000
ENSDART00000097427.6	2176	1926.000	3.630759	163.690
ENSDART00000138380.2	719	469.000	0.000000	0.000
ENSDART00000134822.3	644	394.000	0.000000	0.000
ENSDART00000144293.2	807	557.000	0.253870	3.310
ENSDART00000143867.3	7300	7050.000	0.214984	35.478
ENSDART00000093365.7	7229	6979.000	0.027684	4.523
ENSDART00000154327.3	4463	4213.000	0.118687	11.705
ENSDART00000061712.6	3323	3073.000	0.129220	9.295
ENSDART00000089748.4	1594	1344.000	3.051432	96.000
ENSDART00000122657.3	3495	3245.000	0.103461	7.859
ENSDART00000180568.1	3178	2928.000	8.406165	576.152
ENSDART00000141974.3	5022	4772.000	1.444019	161.303
ENSDART00000074968.6	4613	4363.000	3.661040	373.902
ENSDART00000184199.1	6680	6430.000	0.883774	133.021
ENSDART00000157076.3	7715	7465.000	0.701951	122.661
ENSDART00000128099.3	7216	6966.000	1.266766	206.561
ENSDART00000050178.8	2604	2354.000	0.000000	0.000
ENSDART00000161938.2	6455	6205.000	0.743556	108.000
ENSDART00000161505.2	2861	2611.000	4.909168	300.043
ENSDART00000162481.2	730	480.000	0.000000	0.000
ENSDART00000184411.1	2107	1857.000	0.000000	0.000
ENSDART00000168364.2	4827	4577.000	1.007634	107.957
ENSDART00000153150.3	4144	3894.000	0.318151	29.000
ENSDART00000184871.1	3803	3553.000	0.000000	0.000
ENSDART00000099121.7	3207	2957.000	5.441303	376.637
ENSDART00000174232.2	603	353.000	0.000000	0.000
ENSDART00000058466.6	1497	1247.000	1.541622	45.000
ENSDART00000085201.5	3161	2911.000	26.188197	1784.498
ENSDART00000146142.2	682	432.000	0.000000	0.000
ENSDART00000149020.2	651	401.000	0.000000	0.000
ENSDART00000020743.8	1054	804.000	10.074797	189.610
ENSDART00000188199.1	1804	1554.000	0.466673	16.976
ENSDART00000031047.7	1294	1044.000	768.592614	18783.000
ENSDART00000160358.2	266	26.763	0.000000	0.000
ENSDART00000160510.2	507	257.000	0.000000	0.000
ENSDART00000011724.7	2525	2253.000	3.473736	183.200
ENSDART00000122889.3	5961	5711.000	4.634494	619.559
ENSDART00000181242.1	5814	5564.000	0.000000	0.000
ENSDART00000042123.5	2114	1864.000	0.000000	0.000
ENSDART00000143641.3	3825	3575.000	2.382228	199.355
ENSDART00000187770.1	492	242.000	0.000000	0.000
ENSDART00000162791.2	2430	2180.000	21.262043	1085.000
ENSDART00000138959.2	2442	2192.000	0.688145	35.309
ENSDART00000156295.3	5998	5748.000	0.225072	30.284
ENSDART00000026257.8	6204	5954.000	1.217718	169.716
ENSDART00000039399.7	2002	1752.000	25.725449	1055.031
ENSDART00000182407.1	5425	5175.000	0.900993	109.144
ENSDART00000130881.4	1559	1309.000	0.228475	7.001
ENSDART00000074936.5	1623	1373.000	0.000000	0.000
ENSDART00000164124.2	1130	880.000	0.000000	0.000
ENSDART00000152386.2	1960	1710.000	0.000000	0.000
ENSDART00000137959.3	1617	1367.000	0.218757	7.000
ENSDART00000125019.4	1828	1578.000	0.243650	9.000
ENSDART00000012247.10	1286	1036.000	0.000000	0.000
ENSDART00000002778.10	2669	2419.000	14.789736	837.461
ENSDART00000163514.3	1390	1140.000	0.000000	0.000
ENSDART00000014222.9	1730	1480.000	10.449093	362.000
ENSDART00000022768.8	2559	2309.000	0.555046	30.000
ENSDART00000136239.2	1821	1571.000	0.190350	7.000
ENSDART00000113279.4	2208	1958.000	4.276369	196.000
ENSDART00000145312.2	812	562.000	0.000000	0.000
ENSDART00000145674.3	3189	2939.000	0.240613	16.553
ENSDART00000141792.2	535	285.000	0.000000	0.000
ENSDART00000148337.2	363	113.000	0.000000	0.000
ENSDART00000000280.11	4113	3863.000	0.705264	63.774
ENSDART00000148240.2	2697	2447.000	2.129892	122.000
ENSDART00000000042.11	2585	2335.000	0.000000	0.000
ENSDART00000147117.2	712	462.000	0.000000	0.000
ENSDART00000012447.8	4583	4333.000	2.870301	291.128
ENSDART00000133688.3	584	334.000	0.000000	0.000
ENSDART00000044658.5	1403	1153.000	2.484448	67.054
ENSDART00000146320.2	538	288.000	1.178594	7.946
ENSDART00000002463.5	1524	1274.000	21.993984	655.906
ENSDART00000164761.2	2304	2054.000	4.619215	222.094
ENSDART00000077305.6	1640	1390.000	0.522134	16.989
ENSDART00000191015.1	756	506.000	0.000000	0.000
ENSDART00000045329.6	1158	908.000	348.911770	7416.000
ENSDART00000144846.2	903	653.000	0.000000	0.000
ENSDART00000135519.2	1070	820.000	0.000000	0.000
ENSDART00000152285.3	4370	4120.000	0.114281	11.022
ENSDART00000102125.5	3785	3535.000	3.098935	256.431
ENSDART00000144022.2	552	302.000	0.000000	0.000
ENSDART00000137117.2	1888	1638.000	4.146818	159.000
ENSDART00000131512.2	783	533.000	0.000000	0.000
ENSDART00000137043.3	924	674.000	2.915612	46.000
ENSDART00000150086.2	1659	1409.000	6.215136	204.989
ENSDART00000062591.7	1362	1112.000	0.461443	12.011
ENSDART00000132665.2	1155	905.000	0.000000	0.000
ENSDART00000154779.3	5016	4766.000	0.233635	26.065
ENSDART00000142367.4	959	709.000	0.206264	3.423
ENSDART00000062560.6	5265	5015.000	0.140653	16.512
ENSDART00000035685.8	1112	862.000	4.144035	83.618
ENSDART00000134157.3	4080	3830.000	3.488696	312.774
ENSDART00000138574.3	1647	1397.000	0.373880	12.226
ENSDART00000174308.2	4447	4197.000	0.040715	4.000
ENSDART00000021605.7	1896	1646.000	0.000000	0.000
ENSDART00000157455.2	1869	1619.000	55.016246	2085.000
ENSDART00000141911.3	1877	1627.000	10.003896	381.000
ENSDART00000121671.3	939	689.000	0.000000	0.000
ENSDART00000144225.4	1400	1150.000	0.000000	0.000
ENSDART00000067375.5	1339	1089.000	3.373668	86.000
ENSDART00000088322.6	6189	5939.000	0.910877	126.631
ENSDART00000158685.2	1833	1583.000	0.000000	0.000
ENSDART00000158403.2	3437	3187.000	1.475208	110.053
ENSDART00000136747.3	551	301.000	0.000000	0.000
ENSDART00000140824.2	2458	2208.000	0.812610	42.000
ENSDART00000145062.3	6264	6014.000	4.204162	591.849
ENSDART00000125729.4	7594	7344.000	0.914146	157.151
ENSDART00000085361.6	7462	7212.000	0.000000	0.000
ENSDART00000162861.2	370	120.000	0.000000	0.000
ENSDART00000172732.2	317	67.261	8.579089	13.508
ENSDART00000158906.2	817	567.000	0.000000	0.000
ENSDART00000052434.7	1303	1053.000	7.971670	196.492
ENSDART00000103276.4	785	535.000	9.813240	122.895
ENSDART00000146777.2	819	569.000	0.458353	6.105
ENSDART00000168665.2	2307	2045.000	77.439229	3707.000
ENSDART00000142678.4	1456	1206.000	0.779304	22.000
ENSDART00000187274.1	1620	1370.000	0.000000	0.000
ENSDART00000047826.7	1061	811.000	0.000000	0.000
ENSDART00000062894.5	2140	1890.000	38.390940	1698.474
ENSDART00000133468.2	575	325.000	0.000000	0.000
ENSDART00000135445.2	752	502.000	0.000000	0.000
ENSDART00000134686.2	553	303.000	0.000000	0.000
ENSDART00000012450.11	4848	4598.000	5.729421	616.663
ENSDART00000143789.2	1230	980.000	0.000000	0.000
ENSDART00000187143.1	5835	5585.000	0.579903	75.814
ENSDART00000190626.1	1404	1154.000	0.000000	0.000
ENSDART00000182634.1	1401	1151.000	0.000000	0.000
ENSDART00000113502.4	6025	5775.000	0.000000	0.000
ENSDART00000073734.5	424	174.000	0.000000	0.000
ENSDART00000124342.4	2121	1871.000	14.342670	628.163
ENSDART00000144591.2	597	347.000	0.841775	6.837
ENSDART00000191291.1	480	230.000	0.000000	0.000
ENSDART00000147940.2	2121	1871.000	0.669099	29.304
ENSDART00000144838.2	3625	3375.000	2.127173	168.052
ENSDART00000139719.2	734	484.000	0.312218	3.537
ENSDART00000026965.11	5661	5411.000	0.119282	15.108
ENSDART00000140431.2	1041	791.000	3.387246	62.718
ENSDART00000139977.2	684	434.000	0.000000	0.000
ENSDART00000150364.2	1248	998.000	0.000000	0.000
ENSDART00000161369.2	2783	2533.000	0.000000	0.000
ENSDART00000077245.6	1722	1472.000	0.000000	0.000
ENSDART00000183196.1	3924	3674.000	0.509288	43.800
ENSDART00000161554.2	779	529.000	0.000000	0.000
ENSDART00000136355.4	5451	5201.000	0.000000	0.000
ENSDART00000133422.2	680	430.000	0.000000	0.000
ENSDART00000186134.1	10054	9804.000	1.051178	241.239
ENSDART00000161329.2	10118	9868.000	0.503882	116.393
ENSDART00000165179.2	10177	9927.000	0.000000	0.000
ENSDART00000036646.9	6111	5861.000	0.000000	0.000
ENSDART00000174507.2	10150	9900.000	0.000000	0.000
ENSDART00000092524.6	2894	2644.000	2.245872	139.000
ENSDART00000081457.4	500	250.000	0.000000	0.000
ENSDART00000164116.3	505	255.000	0.000000	0.000
ENSDART00000130292.3	1031	781.000	112.832409	2062.781
ENSDART00000186680.1	5590	5340.000	15.145317	1893.162
ENSDART00000155883.3	1054	804.000	20.383593	383.623
ENSDART00000075607.6	192	8.045	30.973896	5.833
ENSDART00000142837.3	4153	3903.000	0.689563	63.000
ENSDART00000183893.1	1422	1172.000	0.000000	0.000
ENSDART00000147657.2	3741	3491.000	0.210313	17.186
ENSDART00000081064.6	4971	4721.000	3.355292	370.794
ENSDART00000183869.1	5073	4823.000	0.372193	42.020
ENSDART00000168497.2	2845	2595.000	482.036902	29281.000
ENSDART00000010550.7	1593	1343.000	8.015974	252.000
ENSDART00000132901.2	641	391.000	6.603010	60.435
ENSDART00000138695.3	695	445.000	0.525185	5.471
ENSDART00000144361.4	5534	5284.000	0.000000	0.000
ENSDART00000137889.2	746	496.000	0.131719	1.529
ENSDART00000065998.8	5211	4961.000	0.000000	0.000
ENSDART00000184364.1	4527	4277.000	0.110514	11.064
ENSDART00000180680.1	5304	5054.000	0.000000	0.000
ENSDART00000186552.1	3999	3749.000	0.000000	0.000
ENSDART00000190191.1	5157	4907.000	0.000000	0.000
ENSDART00000169710.2	1052	802.000	8.735771	164.000
ENSDART00000154181.3	7057	6807.000	4.662993	743.000
ENSDART00000122625.3	2749	2499.000	0.159889	9.353
ENSDART00000175621.2	2703	2453.000	1.021361	58.647
ENSDART00000140022.3	547	297.000	0.000000	0.000
ENSDART00000141523.2	811	561.000	0.000000	0.000
ENSDART00000079390.6	2735	2485.000	0.238711	13.886
ENSDART00000144038.2	608	358.000	0.000000	0.000
ENSDART00000188644.1	5010	4760.000	0.058653	6.535
ENSDART00000032306.7	1777	1527.000	148.264084	5299.602
ENSDART00000146107.2	755	505.000	5.109324	60.398
ENSDART00000146284.2	2743	2493.000	0.000000	0.000
ENSDART00000149382.4	4779	4529.000	1.622400	172.000
ENSDART00000145145.2	868	618.000	0.000000	0.000
ENSDART00000052061.6	2282	2032.000	70.807641	3368.000
ENSDART00000142687.3	710	460.000	0.000000	0.000
ENSDART00000155595.2	4382	4132.000	3.980508	385.006
ENSDART00000133301.3	660	410.000	0.000000	0.000
ENSDART00000064665.5	1481	1231.000	0.867588	25.000
ENSDART00000138934.2	2025	1775.000	0.048135	2.000
ENSDART00000100322.5	2889	2639.000	0.000000	0.000
ENSDART00000192888.1	2934	2684.000	0.000000	0.000
ENSDART00000103983.5	1845	1595.000	0.000000	0.000
ENSDART00000158328.2	1326	1076.000	0.000000	0.000
ENSDART00000130007.3	1530	1280.000	0.000000	0.000
ENSDART00000079443.6	1356	1106.000	0.347632	9.000
ENSDART00000006648.8	1243	993.000	5.721819	133.000
ENSDART00000150519.3	3581	3331.000	0.513000	40.000
ENSDART00000137527.2	1004	754.000	0.000000	0.000
ENSDART00000132339.3	1001	751.000	0.056884	1.000
ENSDART00000180047.1	1461	1211.000	0.000000	0.000
ENSDART00000113655.4	1335	1085.000	1.023706	26.000
ENSDART00000153281.2	1783	1533.000	0.083601	3.000
ENSDART00000186396.1	1467	1217.000	0.000000	0.000
ENSDART00000183030.1	1422	1172.000	0.000000	0.000
ENSDART00000135292.3	540	290.000	0.000000	0.000
ENSDART00000153464.2	543	293.000	0.000000	0.000
ENSDART00000131857.3	4693	4443.000	0.221148	23.000
ENSDART00000183346.1	2322	2072.000	0.000000	0.000
ENSDART00000133413.2	491	241.000	0.000000	0.000
ENSDART00000124167.4	4069	3819.000	0.962012	86.000
ENSDART00000039828.6	3756	3506.000	0.000000	0.000
ENSDART00000098529.5	1052	802.000	0.585936	11.000
ENSDART00000183277.1	788	538.000	0.000000	0.000
ENSDART00000168939.2	949	699.000	0.000000	0.000
ENSDART00000143118.4	5165	4915.000	0.095609	11.000
ENSDART00000141359.2	925	675.000	0.000000	0.000
ENSDART00000179342.2	897	647.000	0.000000	0.000
ENSDART00000160000.2	2049	1799.000	1.642825	69.182
ENSDART00000183629.1	3529	3279.000	0.498885	38.292
ENSDART00000187633.1	3667	3417.000	0.000000	0.000
ENSDART00000186088.1	4228	3978.000	0.000000	0.000
ENSDART00000149392.2	325	75.104	3.412850	6.000
ENSDART00000149104.2	4067	3817.000	0.054050	4.829
ENSDART00000073604.6	8283	8033.000	0.315191	59.268
ENSDART00000152270.2	679	429.000	0.000000	0.000
ENSDART00000142041.3	710	460.000	4.850530	52.229
ENSDART00000146657.3	961	711.000	1.042582	17.352
ENSDART00000048720.8	967	717.000	0.000000	0.000
ENSDART00000132153.3	750	500.000	0.629952	7.373
ENSDART00000191490.1	1631	1381.000	0.000000	0.000
ENSDART00000167129.2	1649	1399.000	0.678395	22.216
ENSDART00000161897.2	6178	5928.000	4.947097	686.478
ENSDART00000170707.2	530	280.000	0.164451	1.078
ENSDART00000189952.1	4497	4247.000	0.000000	0.000
ENSDART00000181105.1	4125	3875.000	0.000000	0.000
ENSDART00000060160.5	1365	1115.000	8.431921	220.074
ENSDART00000153327.2	828	578.000	0.000000	0.000
ENSDART00000181942.1	1343	1093.000	0.000000	0.000
ENSDART00000126676.2	2316	2066.000	0.000000	0.000
ENSDART00000089747.7	2194	1944.000	9.079058	413.148
ENSDART00000148175.4	2044	1794.000	4.825321	202.636
ENSDART00000190608.1	1308	1058.000	0.000000	0.000
ENSDART00000021628.9	1816	1566.000	69.563299	2550.000
ENSDART00000142196.3	3241	2991.000	0.000000	0.000
ENSDART00000183218.1	2660	2410.000	0.516581	29.142
ENSDART00000174532.2	5631	5381.000	0.300725	37.879
ENSDART00000149709.2	480	230.000	10.772882	58.000
ENSDART00000180343.1	192	8.045	0.000000	0.000
ENSDART00000064969.5	1928	1678.000	24.796977	974.000
ENSDART00000089024.5	1947	1697.000	0.389994	15.492
ENSDART00000003789.8	3213	2963.000	10.554255	732.028
ENSDART00000042727.7	960	710.000	0.000000	0.000
ENSDART00000154090.3	868	618.000	0.000000	0.000
ENSDART00000143843.2	1181	931.000	0.000000	0.000
ENSDART00000142262.2	854	604.000	35.226714	498.055
ENSDART00000138387.2	770	520.000	19.777128	240.733
ENSDART00000165225.2	1829	1579.000	12.959438	479.001
ENSDART00000167937.2	2852	2602.000	77.800571	4738.690
ENSDART00000128070.3	2592	2342.000	64.536095	3538.000
ENSDART00000154013.3	5351	5101.000	4.049598	483.543
ENSDART00000124505.3	3332	3082.000	0.075633	5.457
ENSDART00000067073.2	973	723.000	2.186227	37.000
ENSDART00000172924.2	581	331.000	0.000000	0.000
ENSDART00000173266.2	452	202.000	0.000000	0.000
ENSDART00000166377.3	4511	4261.000	2.236383	223.062
ENSDART00000173371.2	400	150.000	0.000000	0.000
ENSDART00000130469.3	5418	5168.000	0.652521	78.938
ENSDART00000188806.1	5856	5606.000	0.000000	0.000
ENSDART00000106072.5	1288	1038.000	0.000000	0.000
ENSDART00000088786.6	2528	2278.000	0.000000	0.000
ENSDART00000098842.5	2297	2047.000	8.827836	423.000
ENSDART00000171507.2	843	593.000	1.008568	14.000
ENSDART00000110164.4	807	557.000	0.000000	0.000
ENSDART00000062854.6	4739	4489.000	58.603266	6158.000
ENSDART00000098980.5	3581	3331.000	13.930185	1086.175
ENSDART00000125657.3	650	400.000	0.000000	0.000
ENSDART00000132179.3	2369	2119.000	12.046767	597.544
ENSDART00000142273.2	1166	916.000	0.000000	0.000
ENSDART00000147626.2	816	566.000	0.109911	1.456
ENSDART00000152295.2	1510	1260.000	7.886968	232.621
ENSDART00000091508.6	5881	5631.000	3.598507	474.325
ENSDART00000104051.4	1563	1313.000	27.037594	831.000
ENSDART00000005255.9	396	146.000	188.728983	645.000
ENSDART00000149404.3	1827	1577.000	10.328175	381.262
ENSDART00000081422.6	1798	1548.000	0.000000	0.000
ENSDART00000081418.7	1771	1521.000	6.077590	216.386
ENSDART00000184895.1	3020	2770.000	4.065402	263.604
ENSDART00000142099.2	1866	1616.000	0.132178	5.000
ENSDART00000158299.2	267	27.299	0.000000	0.000
ENSDART00000043466.7	1791	1541.000	0.471279	17.000
ENSDART00000077804.5	2416	2166.000	4.215200	213.720
ENSDART00000154756.2	914	664.000	0.082361	1.280
ENSDART00000172793.2	1402	1152.000	0.678632	18.300
ENSDART00000152192.2	1542	1292.000	0.000000	0.000
ENSDART00000112160.4	1914	1664.000	0.314670	12.257
ENSDART00000146106.2	4331	4081.000	6.102864	583.000
ENSDART00000193308.1	3449	3199.000	0.000000	0.000
ENSDART00000156958.2	1921	1671.000	2.070810	81.000
ENSDART00000063115.7	1119	869.000	0.000000	0.000
ENSDART00000134198.3	624	374.000	0.000000	0.000
ENSDART00000131575.2	1217	967.000	0.157627	3.568
ENSDART00000138330.2	268	27.847	0.000000	0.000
ENSDART00000011166.8	2403	2153.000	1.953098	98.432
ENSDART00000171841.2	2334	2084.000	0.696968	34.000
ENSDART00000167537.2	1686	1436.000	4.205093	141.351
ENSDART00000172252.2	326	76.092	0.000000	0.000
ENSDART00000180118.1	940	690.000	3.813643	61.597
ENSDART00000168712.2	919	669.000	4.319418	67.642
ENSDART00000103833.5	2978	2728.000	0.000000	0.000
ENSDART00000132508.2	534	284.000	0.000000	0.000
ENSDART00000008058.9	2106	1856.000	0.683861	29.711
ENSDART00000165425.2	2550	2300.000	0.172537	9.289
ENSDART00000170008.2	2492	2242.000	0.242916	12.749
ENSDART00000148032.2	1113	863.000	6.550820	132.335
ENSDART00000134854.2	1083	833.000	0.000000	0.000
ENSDART00000127825.4	2758	2508.000	1.818369	106.752
ENSDART00000192905.1	5314	5064.000	0.495126	58.692
ENSDART00000143878.4	3022	2772.000	0.368197	23.891
ENSDART00000142199.2	679	429.000	0.707876	7.109
ENSDART00000134393.2	890	640.000	0.000000	0.000
ENSDART00000182907.1	1548	1298.000	0.000000	0.000
ENSDART00000158465.2	685	435.000	0.448913	4.571
ENSDART00000156843.2	379	129.000	58.444776	176.483
ENSDART00000155044.2	278	33.967	42.153583	33.517
ENSDART00000189889.1	204	9.377	0.000000	0.000
ENSDART00000121972.4	3061	2811.000	3.920944	258.000
ENSDART00000184425.1	1206	956.000	0.000000	0.000
ENSDART00000149903.3	7855	7605.000	3.278747	583.681
ENSDART00000020859.10	2116	1866.000	0.000000	0.000
ENSDART00000192988.1	5599	5349.000	3.562001	446.000
ENSDART00000040926.5	2841	2591.000	98.251167	5959.000
ENSDART00000080604.6	875	625.000	59.736951	873.960
ENSDART00000145240.2	1714	1464.000	0.000000	0.000
ENSDART00000156424.3	7372	7122.000	4.593726	765.835
ENSDART00000078035.6	4053	3803.000	0.000000	0.000
ENSDART00000052329.7	2474	2224.000	0.633886	33.000
ENSDART00000159062.2	1074	824.000	0.414758	8.000
ENSDART00000165067.2	2288	2038.000	23.262117	1109.741
ENSDART00000141530.3	2488	2238.000	5.076770	265.960
ENSDART00000150326.2	150	5.178	214.856141	26.040
ENSDART00000039746.6	5160	4910.000	4.097992	471.000
ENSDART00000136027.2	500	250.000	0.000000	0.000
ENSDART00000098545.4	1230	980.000	2.397554	55.000
ENSDART00000026378.8	1238	988.000	1.098133	25.397
ENSDART00000133574.2	875	625.000	4.622260	67.624
ENSDART00000146940.3	1141	891.000	365.156628	7615.969
ENSDART00000024046.8	956	706.000	0.000000	0.000
ENSDART00000098690.5	1635	1385.000	0.000000	0.000
ENSDART00000098688.6	1577	1327.000	0.000000	0.000
ENSDART00000174068.2	936	686.000	0.000000	0.000
ENSDART00000044738.7	2482	2232.000	1.975189	103.198
ENSDART00000130354.4	1832	1582.000	0.102669	3.802
ENSDART00000106172.5	1893	1643.000	80.525863	3097.000
ENSDART00000150094.2	798	548.000	0.000000	0.000
ENSDART00000139295.3	694	444.000	0.749332	7.788
ENSDART00000134651.3	1734	1484.000	0.246397	8.559
ENSDART00000086340.5	1614	1364.000	8.422852	268.932
ENSDART00000143879.3	855	605.000	0.000000	0.000
ENSDART00000145588.3	604	354.000	3.228252	26.751
ENSDART00000136330.3	762	512.000	0.000000	0.000
ENSDART00000177902.2	1339	1089.000	0.000000	0.000
ENSDART00000180008.1	2707	2457.000	1.650180	94.908
ENSDART00000187903.1	5466	5216.000	5.935229	724.675
ENSDART00000003891.9	3272	3022.000	53.180555	3761.972
ENSDART00000146512.2	771	521.000	69.099181	842.711
ENSDART00000180372.1	6556	6306.000	1.784453	263.407
ENSDART00000081018.5	3830	3580.000	6.881090	576.645
ENSDART00000143436.3	1523	1273.000	13.261505	395.175
ENSDART00000147115.2	758	508.000	0.000000	0.000
ENSDART00000157928.2	1213	963.000	0.000000	0.000
ENSDART00000100867.4	2193	1943.000	30.913221	1406.000
ENSDART00000041728.7	1830	1580.000	10.409632	385.000
ENSDART00000141212.2	835	585.000	0.000000	0.000
ENSDART00000137024.3	1801	1551.000	1.584838	57.539
ENSDART00000132324.3	964	714.000	0.000000	0.000
ENSDART00000145943.2	856	606.000	0.000000	0.000
ENSDART00000181748.1	5604	5354.000	1.131475	141.805
ENSDART00000109968.4	1289	1039.000	0.634088	15.422
ENSDART00000130276.3	749	499.000	0.000000	0.000
ENSDART00000128433.3	1953	1703.000	31.657488	1262.000
ENSDART00000143027.2	885	635.000	0.874584	13.000
ENSDART00000143667.2	694	444.000	0.216209	2.247
ENSDART00000134190.2	4557	4307.000	10.622641	1070.966
ENSDART00000128488.4	3651	3401.000	2.622907	208.813
ENSDART00000131726.2	708	458.000	0.203984	2.187
ENSDART00000134548.3	717	467.000	0.000000	0.000
ENSDART00000144118.3	743	493.000	0.000000	0.000
ENSDART00000147326.2	5462	5212.000	2.713035	331.000
ENSDART00000009104.6	1991	1741.000	1.963012	80.000
ENSDART00000166976.2	1308	1058.000	0.000000	0.000
ENSDART00000141655.2	677	427.000	0.000000	0.000
ENSDART00000137359.2	1556	1306.000	0.000000	0.000
ENSDART00000144972.2	403	153.000	0.279216	1.000
ENSDART00000174040.2	876	626.000	0.295974	4.337
ENSDART00000174029.2	966	716.000	0.000000	0.000
ENSDART00000075598.6	1066	816.000	33.051334	631.317
ENSDART00000142339.3	741	491.000	36.412448	418.504
ENSDART00000161680.2	553	303.000	0.563961	4.000
ENSDART00000024194.9	3677	3427.000	5.624674	451.211
ENSDART00000149484.2	799	549.000	6.286537	80.789
ENSDART00000079328.4	4553	4303.000	0.012149	1.224
ENSDART00000161301.2	2340	2090.000	0.036307	1.776
ENSDART00000141591.2	483	233.000	0.000000	0.000
ENSDART00000152561.3	1243	993.000	0.172085	4.000
ENSDART00000124800.3	1876	1626.000	3.993510	152.000
ENSDART00000103160.5	797	547.000	0.000000	0.000
ENSDART00000173116.2	2090	1840.000	0.000000	0.000
ENSDART00000165321.2	2084	1834.000	5.134794	220.440
ENSDART00000181763.1	6134	5884.000	0.358743	49.411
ENSDART00000126097.4	2212	1962.000	1.894314	87.000
ENSDART00000008816.8	2162	1912.000	0.000000	0.000
ENSDART00000156648.2	922	672.000	0.000000	0.000
ENSDART00000110871.4	1684	1418.000	0.000000	0.000
ENSDART00000155484.2	1350	1100.000	0.000000	0.000
ENSDART00000053841.4	3421	3171.000	0.387232	28.743
ENSDART00000145439.3	745	495.000	0.000000	0.000
ENSDART00000152403.2	557	307.000	0.938567	6.745
ENSDART00000152587.2	510	260.000	1.398569	8.512
ENSDART00000155148.2	475	225.000	95.123309	501.000
ENSDART00000053213.4	835	585.000	0.438154	6.000
ENSDART00000041191.6	1652	1402.000	0.000000	0.000
ENSDART00000178996.2	2527	2277.000	0.218180	11.629
ENSDART00000155228.2	733	483.000	0.000000	0.000
ENSDART00000139309.3	1296	1046.000	0.081683	2.000
ENSDART00000139819.3	1407	1157.000	0.000000	0.000
ENSDART00000022866.10	2485	2235.000	4.832182	252.807
ENSDART00000130320.3	857	607.000	0.310378	4.410
ENSDART00000081156.6	1178	928.000	39.313494	854.000
ENSDART00000159012.3	1300	1050.000	3.259243	80.108
ENSDART00000101143.5	2047	1797.000	0.353896	14.886
ENSDART00000048445.7	960	710.000	1.769688	29.412
ENSDART00000159925.2	1020	770.000	2.517677	45.379
ENSDART00000176803.2	1138	888.000	0.000000	0.000
ENSDART00000158577.2	790	540.000	31.191636	394.276
ENSDART00000051849.4	1667	1417.000	40.480764	1342.724
ENSDART00000154363.2	2825	2575.000	0.613841	37.000
ENSDART00000020367.8	1742	1492.000	2.347885	82.000
ENSDART00000146176.2	538	288.000	0.000000	0.000
ENSDART00000062697.4	1488	1238.000	0.103522	3.000
ENSDART00000112457.3	1498	1248.000	0.547693	16.000
ENSDART00000139296.3	523	273.000	0.000000	0.000
ENSDART00000049196.7	2665	2415.000	31.575689	1785.000
ENSDART00000134935.3	642	392.000	0.000000	0.000
ENSDART00000063559.6	1914	1664.000	3.062255	119.279
ENSDART00000146859.2	1945	1695.000	2.394339	95.000
ENSDART00000105933.4	3037	2787.000	12.308647	803.000
ENSDART00000164862.2	951	701.000	0.121883	2.000
ENSDART00000164238.2	1859	1609.000	0.000000	0.000
ENSDART00000190014.1	2442	2192.000	0.019489	1.000
ENSDART00000007333.11	4657	4407.000	21.146847	2181.509
ENSDART00000138424.2	803	553.000	7.717117	99.896
ENSDART00000148135.3	730	480.000	2.277984	25.595
ENSDART00000085090.6	2133	1883.000	0.068062	3.000
ENSDART00000173295.2	1378	1128.000	0.000000	0.000
ENSDART00000161002.2	2100	1850.000	0.788195	34.133
ENSDART00000051055.6	629	379.000	145.180537	1288.000
ENSDART00000134012.3	12060	11810.000	0.065111	18.000
ENSDART00000179748.1	8904	8654.000	0.000000	0.000
ENSDART00000193127.1	8964	8714.000	0.000000	0.000
ENSDART00000084477.6	11637	11387.000	0.000000	0.000
ENSDART00000082121.5	1717	1467.000	26.795836	920.165
ENSDART00000156167.2	4655	4405.000	0.068257	7.038
ENSDART00000131268.2	1402	1152.000	6.526674	176.000
ENSDART00000100293.6	1293	1043.000	0.976026	23.829
ENSDART00000140092.2	784	534.000	0.000000	0.000
ENSDART00000139515.2	530	280.000	0.317783	2.083
ENSDART00000134895.2	667	417.000	0.000000	0.000
ENSDART00000140159.3	6350	6100.000	1.684010	240.460
ENSDART00000187160.1	1126	876.000	0.461256	9.458
ENSDART00000179866.1	3663	3413.000	0.000000	0.000
ENSDART00000129828.4	1862	1612.000	0.000000	0.000
ENSDART00000136383.3	1819	1569.000	103.971428	3818.609
ENSDART00000141347.2	987	737.000	0.000000	0.000
ENSDART00000146648.3	980	730.000	9.539692	163.014
ENSDART00000136097.3	835	585.000	1.734958	23.758
ENSDART00000138633.3	736	486.000	0.181072	2.060
ENSDART00000141107.2	606	356.000	0.000000	0.000
ENSDART00000181515.1	4419	4169.000	0.958701	93.559
ENSDART00000076200.5	2297	2047.000	50.922003	2440.010
ENSDART00000074845.6	1040	790.000	2.661314	49.214
ENSDART00000122331.3	2500	2250.000	1.211079	63.786
ENSDART00000090388.6	1271	1021.000	10.592730	253.164
ENSDART00000186071.1	3257	3007.000	2.370217	166.836
ENSDART00000152635.2	1237	987.000	0.000000	0.000
ENSDART00000136393.2	3152	2902.000	0.000000	0.000
ENSDART00000131394.2	682	432.000	0.000000	0.000
ENSDART00000182967.1	5810	5560.000	1.559743	203.000
ENSDART00000192925.1	2056	1806.000	0.000000	0.000
ENSDART00000172283.2	3378	3128.000	0.000000	0.000
ENSDART00000167458.2	709	459.000	0.000000	0.000
ENSDART00000168793.2	2117	1867.000	0.000000	0.000
ENSDART00000146470.2	2148	1898.000	30.691238	1363.574
ENSDART00000143889.2	812	562.000	0.000000	0.000
ENSDART00000184668.1	1272	1022.000	103.292518	2471.087
ENSDART00000019845.9	504	254.000	0.000000	0.000
ENSDART00000139965.3	693	443.000	0.000000	0.000
ENSDART00000134072.2	566	316.000	0.369417	2.733
ENSDART00000148366.2	563	313.000	0.000000	0.000
ENSDART00000088383.7	2233	1983.000	9.980236	463.267
ENSDART00000141124.2	704	454.000	0.470485	5.000
ENSDART00000023580.7	559	309.000	0.464578	3.360
ENSDART00000075515.6	1707	1436.000	3.414335	114.770
ENSDART00000132127.3	835	585.000	2.264149	31.005
ENSDART00000135506.2	715	465.000	5.077374	55.266
ENSDART00000134564.3	2640	2390.000	9.499568	531.459
ENSDART00000113673.4	922	672.000	0.254286	4.000
ENSDART00000181915.1	507	257.000	0.000000	0.000
ENSDART00000134918.2	4118	3868.000	2.639631	239.000
ENSDART00000160406.2	548	298.000	3.129742	21.832
ENSDART00000172487.1	787	537.000	0.164225	2.064
ENSDART00000161190.1	1505	1255.000	0.000000	0.000
ENSDART00000168451.1	493	243.000	0.000000	0.000
ENSDART00000172454.1	1799	1549.000	5.072783	183.936
ENSDART00000112888.4	1859	1609.000	2.349464	88.490
ENSDART00000091638.6	1341	1091.000	10.944319	279.500
ENSDART00000138057.3	868	618.000	0.727373	10.522
ENSDART00000166379.2	700	450.000	0.701063	7.385
ENSDART00000058737.7	2372	2122.000	98.170620	4876.353
ENSDART00000173808.2	5053	4803.000	0.727257	81.765
ENSDART00000153307.2	2156	1906.000	0.582750	26.000
ENSDART00000139919.2	1805	1555.000	14.627231	532.428
ENSDART00000186785.1	4610	4360.000	23.099908	2357.572
ENSDART00000056328.6	2533	2283.000	3.910859	209.000
ENSDART00000059574.8	2256	2006.000	6.197176	291.000
ENSDART00000115088.4	1471	1221.000	10.356376	296.000
ENSDART00000154019.3	4600	4350.000	0.799659	81.426
ENSDART00000144991.3	4320	4070.000	0.000000	0.000
ENSDART00000134261.3	2925	2675.000	0.000000	0.000
ENSDART00000140280.2	774	524.000	0.000000	0.000
ENSDART00000097330.5	2577	2327.000	0.036717	2.000
ENSDART00000149989.2	2971	2721.000	0.486704	31.000
ENSDART00000150100.2	1013	763.000	0.279948	5.000
ENSDART00000041707.8	1219	969.000	1.543036	35.000
ENSDART00000188366.1	534	284.000	0.000000	0.000
ENSDART00000185157.1	609	359.000	0.000000	0.000
ENSDART00000184290.1	603	353.000	0.000000	0.000
ENSDART00000187776.1	402	152.000	0.000000	0.000
ENSDART00000149586.3	2872	2622.000	7.308404	448.563
ENSDART00000173388.2	3275	3025.000	0.450398	31.893
ENSDART00000173186.2	483	233.000	0.000000	0.000
ENSDART00000184853.1	591	341.000	0.000000	0.000
ENSDART00000173067.2	1301	1051.000	13.172976	324.082
ENSDART00000131769.2	2355	2105.000	0.000000	0.000
ENSDART00000059447.6	2658	2408.000	0.000000	0.000
ENSDART00000126565.4	8311	8061.000	0.197098	37.191
ENSDART00000154916.2	3103	2853.000	0.140772	9.401
ENSDART00000186922.1	6560	6310.000	0.469882	69.404
ENSDART00000152229.2	1123	873.000	1.062340	21.709
ENSDART00000181077.1	873	623.000	0.362791	5.291
ENSDART00000033325.8	2254	2004.000	12.654435	593.620
ENSDART00000132545.2	627	377.000	0.496288	4.380
ENSDART00000003834.10	1886	1636.000	1.101494	42.183
ENSDART00000152753.2	720	470.000	4.917380	54.100
ENSDART00000182240.1	1350	1100.000	0.000000	0.000
ENSDART00000145802.2	387	137.000	1.486729	4.768
ENSDART00000129569.4	2186	1936.000	0.000000	0.000
ENSDART00000128227.4	2637	2387.000	2.778184	155.232
ENSDART00000142454.4	5608	5358.000	1.219299	152.926
ENSDART00000129501.3	1279	1029.000	0.166064	4.000
ENSDART00000143443.2	4225	3975.000	0.000000	0.000
ENSDART00000135588.2	876	626.000	0.000000	0.000
ENSDART00000135779.3	979	729.000	0.000000	0.000
ENSDART00000140928.2	818	568.000	0.000000	0.000
ENSDART00000157618.3	947	697.000	16.977695	277.000
ENSDART00000035152.7	8243	7993.000	1.309447	245.000
ENSDART00000155372.2	560	310.000	0.137807	1.000
ENSDART00000157326.2	777	527.000	0.000000	0.000
ENSDART00000154638.2	516	266.000	0.000000	0.000
ENSDART00000135357.3	1522	1272.000	2.282588	67.965
ENSDART00000131207.2	940	690.000	0.000000	0.000
ENSDART00000144562.4	6874	6624.000	1.612549	250.035
ENSDART00000162086.3	9626	9376.000	0.000000	0.000
ENSDART00000132992.3	1530	1280.000	1.234876	37.000
ENSDART00000163839.2	3728	3478.000	1.510801	123.000
ENSDART00000170299.2	759	509.000	0.000000	0.000
ENSDART00000079194.6	1749	1499.000	0.000000	0.000
ENSDART00000132019.2	639	389.000	0.000000	0.000
ENSDART00000180764.1	1096	846.000	0.000000	0.000
ENSDART00000154757.3	1925	1675.000	0.899919	35.285
ENSDART00000156884.2	2018	1768.000	0.000000	0.000
ENSDART00000102345.5	1922	1672.000	0.938086	36.715
ENSDART00000011163.7	2164	1914.000	27.110818	1214.655
ENSDART00000143984.2	547	297.000	0.000000	0.000
ENSDART00000074070.7	12460	12210.000	0.909177	259.856
ENSDART00000167637.2	480	230.000	0.484800	2.610
ENSDART00000060310.7	1866	1616.000	455.354486	17225.000
ENSDART00000144995.3	1997	1747.000	2.363264	96.644
ENSDART00000165147.2	1536	1286.000	0.676223	20.356
ENSDART00000169520.2	3611	3361.000	2.185605	171.952
ENSDART00000183326.1	1665	1415.000	0.038656	1.280
ENSDART00000015379.9	1464	1214.000	0.045121	1.282
ENSDART00000187782.1	1607	1357.000	0.403272	12.810
ENSDART00000135426.2	2289	2026.000	7.308090	346.586
ENSDART00000066722.8	1737	1487.000	8.680513	302.151
ENSDART00000140624.3	843	593.000	24.875321	345.296
ENSDART00000109088.4	2661	2411.000	6.697882	378.010
ENSDART00000136842.3	2639	2389.000	0.000000	0.000
ENSDART00000142766.2	1304	1036.000	0.000000	0.000
ENSDART00000153153.2	3500	3250.000	0.346876	26.389
ENSDART00000029206.4	1613	1363.000	0.000000	0.000
ENSDART00000172943.2	4934	4684.000	0.000000	0.000
ENSDART00000131340.3	4368	4118.000	0.000000	0.000
ENSDART00000185075.1	4326	4076.000	0.115517	11.022
ENSDART00000050898.5	2133	1883.000	14.678636	647.000
ENSDART00000129958.3	2493	2243.000	89.782375	4713.990
ENSDART00000052512.5	1293	1043.000	0.000000	0.000
ENSDART00000144599.2	745	495.000	1.386280	16.063
ENSDART00000151509.2	871	621.000	0.825508	12.000
ENSDART00000146882.2	260	23.780	0.000000	0.000
ENSDART00000142439.2	881	631.000	0.000000	0.000
ENSDART00000021577.11	3367	3117.000	1.208123	88.149
ENSDART00000126499.3	2328	2078.000	0.000000	0.000
ENSDART00000181858.1	3121	2871.000	0.027546	1.851
ENSDART00000179800.1	3028	2778.000	0.000000	0.000
ENSDART00000143026.3	1124	874.000	0.000000	0.000
ENSDART00000146080.2	608	358.000	0.000000	0.000
ENSDART00000184112.1	2016	1766.000	0.532186	22.000
ENSDART00000103987.3	1430	1180.000	67.555604	1866.000
ENSDART00000077910.7	838	588.000	26.284917	361.786
ENSDART00000144084.2	506	256.000	10.381914	62.214
ENSDART00000059035.7	2796	2546.000	3.490090	208.000
ENSDART00000021798.8	674	424.000	350.022291	3474.000
ENSDART00000055694.6	1429	1179.000	32.697234	902.388
ENSDART00000161630.2	426	176.000	0.915283	3.771
ENSDART00000169238.2	1583	1333.000	0.000000	0.000
ENSDART00000179885.1	2100	1850.000	0.303700	13.152
ENSDART00000033394.9	3646	3396.000	6.370003	506.379
ENSDART00000131753.2	981	731.000	0.000000	0.000
ENSDART00000182959.1	4150	3900.000	0.000000	0.000
ENSDART00000167043.3	4228	3978.000	2.420474	225.389
ENSDART00000185926.1	4228	3978.000	0.000000	0.000
ENSDART00000123211.3	3929	3679.000	22.271005	1917.953
ENSDART00000067478.7	1017	767.000	0.000000	0.000
ENSDART00000139110.2	394	144.000	0.904080	3.047
ENSDART00000191181.1	3111	2861.000	0.000000	0.000
ENSDART00000131780.3	17074	16824.000	2.036433	801.987
ENSDART00000190164.1	3282	3032.000	0.549676	39.013
ENSDART00000135990.3	826	576.000	0.000000	0.000
ENSDART00000136738.2	721	471.000	0.550686	6.071
ENSDART00000143046.2	490	240.000	0.783561	4.402
ENSDART00000137354.2	520	270.000	0.000000	0.000
ENSDART00000139002.3	1942	1692.000	3.899526	154.447
ENSDART00000142887.2	629	379.000	0.000000	0.000
ENSDART00000179411.2	2294	2044.000	1.590811	76.115
ENSDART00000137388.3	2149	1899.000	1.356172	60.285
ENSDART00000169076.2	2475	2225.000	0.244132	12.715
ENSDART00000077042.6	1401	1151.000	1.855780	50.000
ENSDART00000163823.2	3774	3524.000	15.819996	1305.000
ENSDART00000006898.10	1221	971.000	0.527951	12.000
ENSDART00000145799.2	785	535.000	0.000000	0.000
ENSDART00000190118.1	699	449.000	0.000000	0.000
ENSDART00000135897.2	1905	1655.000	2.555459	99.000
ENSDART00000173278.2	757	507.000	0.000000	0.000
ENSDART00000141771.2	1387	1137.000	15.090069	401.624
ENSDART00000182543.1	4846	4596.000	0.526557	56.649
ENSDART00000131924.2	1584	1334.000	0.832625	26.000
ENSDART00000109885.4	7669	7419.000	4.786664	831.279
ENSDART00000143385.2	768	518.000	0.000000	0.000
ENSDART00000053125.7	3044	2794.000	8.073080	528.000
ENSDART00000063533.4	994	744.000	55.869097	973.000
ENSDART00000152719.3	6700	6450.000	3.850278	581.326
ENSDART00000152446.2	542	292.000	0.000000	0.000
ENSDART00000074284.6	1245	995.000	0.558874	13.017
ENSDART00000168798.2	544	294.000	0.378107	2.602
ENSDART00000145596.3	3707	3457.000	1.426942	115.471
ENSDART00000170272.2	3543	3293.000	0.000000	0.000
ENSDART00000137624.3	3143	2893.000	0.091341	6.186
ENSDART00000090016.5	1925	1675.000	4.703524	184.419
ENSDART00000081089.4	2940	2690.000	7.464530	470.027
ENSDART00000170868.2	768	518.000	0.154088	1.868
ENSDART00000101250.4	766	516.000	8.714724	105.262
ENSDART00000181689.1	4209	3959.000	5.195699	481.502
ENSDART00000137008.2	388	138.000	0.000000	0.000
ENSDART00000139994.2	952	702.000	0.000000	0.000
ENSDART00000142476.3	900	650.000	1.468764	22.348
ENSDART00000137964.2	744	494.000	1.415092	16.364
ENSDART00000185923.1	3644	3394.000	0.173561	13.789
ENSDART00000177781.2	2795	2545.000	3.768423	224.500
ENSDART00000143404.2	810	560.000	0.228857	3.000
ENSDART00000131555.2	812	562.000	0.380072	5.000
ENSDART00000137506.2	1426	1176.000	0.472245	13.000
ENSDART00000090930.6	1218	968.000	8.914721	202.000
ENSDART00000138041.4	3818	3568.000	0.954574	79.726
ENSDART00000092011.7	2890	2640.000	0.000000	0.000
ENSDART00000172999.2	2889	2628.000	0.671979	41.338
ENSDART00000189249.1	563	313.000	0.000000	0.000
ENSDART00000172238.2	2362	2112.000	0.458391	22.662
ENSDART00000150647.2	1620	1370.000	1.679207	53.851
ENSDART00000082952.4	1725	1475.000	6.574543	227.000
ENSDART00000152518.2	4026	3776.000	0.202755	17.921
ENSDART00000114999.3	2346	2096.000	0.000000	0.000
ENSDART00000009473.7	967	717.000	13.944169	234.035
ENSDART00000136614.2	919	669.000	0.125505	1.965
ENSDART00000137463.3	1610	1360.000	3.071986	97.797
ENSDART00000142122.3	1846	1596.000	0.000000	0.000
ENSDART00000003825.7	1524	1274.000	0.610380	18.203
ENSDART00000139336.3	1632	1382.000	0.000000	0.000
ENSDART00000141764.2	1282	1032.000	0.000000	0.000
ENSDART00000167973.2	2067	1817.000	0.020288	0.863
ENSDART00000141260.2	618	368.000	0.466784	4.021
ENSDART00000133914.2	998	748.000	0.000000	0.000
ENSDART00000111234.4	5197	4947.000	0.771084	89.292
ENSDART00000182129.1	5284	5034.000	0.261935	30.866
ENSDART00000135024.3	1065	815.000	0.000000	0.000
ENSDART00000101242.5	1169	919.000	0.000000	0.000
ENSDART00000154523.3	4512	4262.000	18.001768	1795.961
ENSDART00000156235.3	1785	1535.000	0.211765	7.609
ENSDART00000155330.2	919	669.000	3.526881	55.231
ENSDART00000153851.2	494	244.000	0.910226	5.199
ENSDART00000028612.9	2088	1838.000	0.000000	0.000
ENSDART00000154076.2	1700	1450.000	6.304890	214.000
ENSDART00000099958.4	1627	1377.000	0.779927	25.139
ENSDART00000182006.1	3928	3678.000	2.957349	254.614
ENSDART00000077734.6	2425	2175.000	16.655909	848.000
ENSDART00000151223.2	553	303.000	0.000000	0.000
ENSDART00000188201.1	536	286.000	0.000000	0.000
ENSDART00000056303.7	1681	1431.000	8.866425	297.000
ENSDART00000146844.2	805	555.000	0.000000	0.000
ENSDART00000111896.3	1304	1054.000	7.593051	187.338
ENSDART00000156433.2	579	329.000	0.000000	0.000
ENSDART00000134652.2	1736	1486.000	0.287484	10.000
ENSDART00000147956.2	573	323.000	0.000000	0.000
ENSDART00000143481.2	2544	2294.000	0.223470	12.000
ENSDART00000110627.4	3036	2786.000	0.000000	0.000
ENSDART00000184528.1	3000	2750.000	0.000000	0.000
ENSDART00000193988.1	2973	2723.000	0.000000	0.000
ENSDART00000013117.7	1957	1707.000	4.678244	186.932
ENSDART00000186077.1	2155	1905.000	3.163472	141.068
ENSDART00000169830.2	1946	1696.000	3.778306	150.000
ENSDART00000080749.6	2061	1811.000	9.428958	399.715
ENSDART00000133907.3	783	533.000	2.318162	28.923
ENSDART00000133824.2	843	593.000	0.000000	0.000
ENSDART00000054366.8	3969	3719.000	1.194645	104.000
ENSDART00000149869.2	458	208.000	4.586575	22.332
ENSDART00000127252.3	897	647.000	2.773172	42.000
ENSDART00000193474.1	690	440.000	0.000000	0.000
ENSDART00000141831.2	1363	1113.000	0.050993	1.329
ENSDART00000169854.2	659	409.000	0.000000	0.000
ENSDART00000168398.2	2058	1808.000	17.347818	734.195
ENSDART00000176799.2	2250	2000.000	2.281353	106.805
ENSDART00000034380.4	2276	2026.000	0.203229	9.638
ENSDART00000158554.2	1540	1290.000	0.031511	0.952
ENSDART00000169545.2	696	446.000	0.000000	0.000
ENSDART00000181174.1	330	80.056	0.000000	0.000
ENSDART00000126015.4	3408	3158.000	6.795739	502.362
ENSDART00000145005.3	745	495.000	4.060872	47.054
ENSDART00000139434.2	425	175.000	0.000000	0.000
ENSDART00000181822.1	1598	1348.000	0.000000	0.000
ENSDART00000101770.5	3793	3543.000	5.956278	493.986
ENSDART00000174167.2	841	591.000	20.106921	278.164
ENSDART00000143358.3	1654	1404.000	18.213538	598.590
ENSDART00000146051.2	745	495.000	0.000000	0.000
ENSDART00000142568.2	1512	1262.000	0.000000	0.000
ENSDART00000131631.3	3243	2993.000	0.000000	0.000
ENSDART00000141035.2	545	295.000	0.000000	0.000
ENSDART00000134494.2	168	6.156	0.000000	0.000
ENSDART00000112553.4	7576	7326.000	0.105805	18.144
ENSDART00000188651.1	4415	4165.000	0.049657	4.841
ENSDART00000189911.1	7591	7341.000	0.000000	0.000
ENSDART00000125923.3	1732	1482.000	28.031555	972.442
ENSDART00000170194.2	2816	2566.000	7.092261	426.000
ENSDART00000141089.3	1293	1043.000	0.000000	0.000
ENSDART00000134730.3	1687	1437.000	71.730344	2412.837
ENSDART00000133635.2	923	673.000	0.000000	0.000
ENSDART00000142381.2	582	332.000	1.820644	14.149
ENSDART00000188004.1	503	253.000	0.000000	0.000
ENSDART00000019774.7	1678	1428.000	8.676062	290.014
ENSDART00000136837.2	4225	3975.000	0.000000	0.000
ENSDART00000135433.3	840	590.000	0.000000	0.000
ENSDART00000144787.2	721	471.000	0.000000	0.000
ENSDART00000139171.2	756	506.000	0.000000	0.000
ENSDART00000080975.6	2181	1931.000	10.619173	480.000
ENSDART00000026808.6	1286	1036.000	3.834908	93.000
ENSDART00000139128.3	1401	1151.000	17.120107	461.265
ENSDART00000104747.4	1977	1727.000	10.384306	419.796
ENSDART00000075601.6	4762	4512.000	0.000000	0.000
ENSDART00000128777.3	4871	4621.000	0.846525	91.568
ENSDART00000110845.3	1350	1100.000	12.971360	334.000
ENSDART00000006173.10	2067	1817.000	113.089398	4810.000
ENSDART00000140679.3	348	98.004	0.000000	0.000
ENSDART00000091835.6	1856	1606.000	7.368277	277.000
ENSDART00000164960.2	1365	1115.000	10.957788	286.000
ENSDART00000168031.2	825	575.000	0.000000	0.000
ENSDART00000137983.2	1065	815.000	0.000000	0.000
ENSDART00000170978.2	2846	2596.000	5.305982	322.432
ENSDART00000037126.7	2328	2078.000	2.663153	129.542
ENSDART00000141559.3	698	448.000	0.000000	0.000
ENSDART00000151681.2	552	302.000	2.752501	19.458
ENSDART00000189990.1	1311	1061.000	0.000000	0.000
ENSDART00000160801.2	860	610.000	0.000000	0.000
ENSDART00000099463.4	1649	1399.000	14.229838	466.000
ENSDART00000171033.2	925	675.000	3.164448	50.000
ENSDART00000166427.2	490	240.000	1.424002	8.000
ENSDART00000102459.5	669	419.000	411.072421	4031.815
ENSDART00000022667.8	894	644.000	0.066335	1.000
ENSDART00000147122.3	1079	829.000	0.000000	0.000
ENSDART00000145760.3	957	707.000	0.000000	0.000
ENSDART00000141196.3	948	698.000	0.000000	0.000
ENSDART00000137578.3	1015	765.000	0.000000	0.000
ENSDART00000189456.1	788	538.000	0.000000	0.000
ENSDART00000169978.2	1238	988.000	0.000000	0.000
ENSDART00000105241.4	1021	771.000	0.000000	0.000
ENSDART00000055237.6	1880	1630.000	16.093074	614.037
ENSDART00000154553.2	1885	1635.000	4.911174	187.963
ENSDART00000151358.3	3567	3317.000	2.337430	181.490
ENSDART00000151483.2	320	70.188	0.000000	0.000
ENSDART00000151061.2	740	490.000	0.218843	2.510
ENSDART00000020824.8	2959	2709.000	13.546151	859.000
ENSDART00000151000.3	5371	5121.000	2.291729	274.717
ENSDART00000151465.2	1774	1524.000	0.512489	18.283
ENSDART00000089646.6	3525	3275.000	1.529750	117.274
ENSDART00000171683.2	2088	1838.000	0.000000	0.000
ENSDART00000166053.2	1380	1130.000	0.000000	0.000
ENSDART00000133893.3	2428	2178.000	3.882255	197.929
ENSDART00000135454.2	693	443.000	0.000000	0.000
ENSDART00000164342.3	5218	4968.000	0.619793	72.077
ENSDART00000014521.9	5131	4881.000	0.000000	0.000
ENSDART00000012376.9	1548	1298.000	0.691051	20.997
ENSDART00000152675.2	578	328.000	0.000000	0.000
ENSDART00000134528.2	837	587.000	0.000000	0.000
ENSDART00000078587.4	2909	2659.000	0.867575	54.000
ENSDART00000164696.2	944	694.000	3.139370	51.000
ENSDART00000088093.6	6697	6447.000	1.063561	160.505
ENSDART00000185073.1	6342	6092.000	3.898613	555.953
ENSDART00000189937.1	9875	9625.000	0.570932	128.633
ENSDART00000180220.1	9692	9442.000	0.000000	0.000
ENSDART00000147357.3	4843	4593.000	2.051640	220.580
ENSDART00000135067.2	3806	3556.000	2.251574	187.420
ENSDART00000162779.2	5010	4760.000	0.000000	0.000
ENSDART00000097823.5	1498	1248.000	1.967527	57.478
ENSDART00000051531.4	1689	1439.000	0.445310	15.000
ENSDART00000155859.3	6833	6583.000	13.537120	2086.020
ENSDART00000190951.1	546	296.000	0.000000	0.000
ENSDART00000179960.1	534	284.000	0.000000	0.000
ENSDART00000173333.2	1253	1003.000	0.000000	0.000
ENSDART00000053656.7	1101	851.000	0.000000	0.000
ENSDART00000144520.2	1996	1746.000	0.000000	0.000
ENSDART00000143243.2	889	639.000	0.000000	0.000
ENSDART00000111021.4	5667	5417.000	0.205044	26.000
ENSDART00000133308.3	2638	2388.000	24.171254	1351.144
ENSDART00000099475.6	7214	6964.000	5.189899	846.030
ENSDART00000112460.3	1869	1619.000	1.583201	60.000
ENSDART00000131820.2	1314	1064.000	2.047672	51.000
ENSDART00000161318.2	391	141.000	0.000000	0.000
ENSDART00000147424.2	820	570.000	0.000000	0.000
ENSDART00000131541.2	812	562.000	0.000000	0.000
ENSDART00000037600.7	1345	1095.000	3.749897	96.117
ENSDART00000135165.2	554	304.000	0.189432	1.348
ENSDART00000108928.4	2854	2604.000	2.894240	176.418
ENSDART00000155349.3	1295	1045.000	15.176189	371.234
ENSDART00000139824.4	4309	4059.000	10.072207	957.000
ENSDART00000149316.2	578	328.000	0.000000	0.000
ENSDART00000149716.2	667	417.000	0.000000	0.000
ENSDART00000051518.7	3033	2783.000	0.000000	0.000
ENSDART00000138282.2	519	269.000	0.317621	2.000
ENSDART00000111717.4	3389	3139.000	0.857395	63.000
ENSDART00000155550.2	7864	7614.000	4.097355	730.272
ENSDART00000175941.2	3417	3167.000	0.000000	0.000
ENSDART00000138500.4	1058	808.000	5.348592	101.162
ENSDART00000067482.6	342	92.011	6.118520	13.178
ENSDART00000148692.2	1389	1139.000	6.413633	171.000
ENSDART00000163223.2	147	5.040	0.000000	0.000
ENSDART00000140570.3	827	577.000	0.402918	5.442
ENSDART00000145286.2	743	493.000	0.000000	0.000
ENSDART00000092333.6	2566	2316.000	0.472438	25.612
ENSDART00000149268.3	2153	1903.000	0.000000	0.000
ENSDART00000149697.2	496	246.000	0.000000	0.000
ENSDART00000109954.4	3798	3548.000	0.000000	0.000
ENSDART00000179087.2	3656	3406.000	0.100341	8.000
ENSDART00000161563.2	451	201.000	0.637613	3.000
ENSDART00000189650.1	460	210.000	0.000000	0.000
ENSDART00000169338.2	1095	845.000	1.717021	33.963
ENSDART00000172104.2	231	14.032	3.085301	1.013
ENSDART00000183422.1	1944	1694.000	1.174603	46.577
ENSDART00000192088.1	5983	5733.000	1.180020	158.358
ENSDART00000006870.8	2135	1885.000	29.989430	1323.268
ENSDART00000150051.2	673	423.000	2.093784	20.732
ENSDART00000080549.4	603	353.000	30.665442	253.392
ENSDART00000038924.7	1614	1364.000	96.308844	3075.026
ENSDART00000143604.3	3233	2983.000	0.482603	33.699
ENSDART00000145851.2	808	558.000	0.154866	2.023
ENSDART00000130870.4	648	398.000	0.000000	0.000
ENSDART00000149673.2	1251	1001.000	0.042677	1.000
ENSDART00000188697.1	775	525.000	0.000000	0.000
ENSDART00000139449.2	725	475.000	6.991612	77.739
ENSDART00000159729.2	545	295.000	3.106283	21.450
ENSDART00000081746.5	1307	1057.000	11.074071	274.000
ENSDART00000173077.2	850	600.000	0.427200	6.000
ENSDART00000154843.2	1162	912.000	4.503730	96.147
ENSDART00000156330.2	364	114.000	0.000000	0.000
ENSDART00000038674.6	1663	1413.000	5.139709	170.000
ENSDART00000156344.2	819	569.000	7.179930	95.631
ENSDART00000147574.3	285	38.947	0.000000	0.000
ENSDART00000150444.2	1475	1225.000	0.785505	22.524
ENSDART00000158001.2	726	476.000	0.000000	0.000
ENSDART00000166835.2	7698	7448.000	4.711232	821.377
ENSDART00000169659.2	854	604.000	2.135321	30.190
ENSDART00000162860.2	828	578.000	0.192359	2.603
ENSDART00000177084.2	8194	7944.000	1.348862	250.827
ENSDART00000089030.6	5661	5411.000	0.000000	0.000
ENSDART00000131566.2	3997	3747.000	0.029689	2.604
ENSDART00000061762.7	3888	3638.000	0.145562	12.396
ENSDART00000176989.2	4237	3987.000	0.000000	0.000
ENSDART00000042203.8	4201	3951.000	0.000000	0.000
ENSDART00000029051.5	1053	803.000	29.758693	559.368
ENSDART00000164089.2	243	17.264	0.000000	0.000
ENSDART00000159126.2	888	638.000	1.440806	21.518
ENSDART00000140885.2	2568	2318.000	0.000000	0.000
ENSDART00000155210.2	2487	2237.000	0.000000	0.000
ENSDART00000113543.5	2178	1928.000	0.720079	32.498
ENSDART00000170859.3	1823	1573.000	1.751769	64.502
ENSDART00000142813.2	913	663.000	0.000000	0.000
ENSDART00000090514.6	6496	6246.000	0.147012	21.494
ENSDART00000132626.2	792	542.000	0.000000	0.000
ENSDART00000146290.2	461	211.000	0.000000	0.000
ENSDART00000140651.2	369	119.000	2.177931	6.067
ENSDART00000089428.7	1914	1664.000	6.003961	233.862
ENSDART00000132086.3	1551	1301.000	3.920309	119.389
ENSDART00000172298.2	831	581.000	0.417780	5.682
ENSDART00000133532.2	1340	1090.000	0.313542	8.000
ENSDART00000159050.2	109	3.722	0.000000	0.000
ENSDART00000150429.3	3147	2897.000	2.264635	153.573
ENSDART00000135040.2	857	607.000	0.239605	3.404
ENSDART00000005143.6	1718	1468.000	16.663017	572.596
ENSDART00000143079.3	594	344.000	0.000000	0.000
ENSDART00000136223.2	599	349.000	0.000000	0.000
ENSDART00000171851.2	522	272.000	0.000000	0.000
ENSDART00000073684.6	2895	2645.000	1.049831	65.000
ENSDART00000189942.1	5140	4890.000	0.000000	0.000
ENSDART00000184934.1	1923	1673.000	0.000000	0.000
ENSDART00000154679.2	805	555.000	0.000000	0.000
ENSDART00000186870.1	360	110.001	0.000000	0.000
ENSDART00000142691.2	1387	1137.000	0.000000	0.000
ENSDART00000184044.1	438	188.000	0.000000	0.000
ENSDART00000150773.2	1544	1294.000	0.344710	10.441
ENSDART00000131946.2	128	4.297	0.000000	0.000
ENSDART00000104667.5	1434	1184.000	0.324730	9.000
ENSDART00000193151.1	228	13.360	0.000000	0.000
ENSDART00000146237.3	2024	1774.000	1.859892	77.234
ENSDART00000051065.6	3529	3279.000	0.648368	49.766
ENSDART00000056213.6	5130	4880.000	19.383123	2214.174
ENSDART00000122829.3	1435	1185.000	0.000000	0.000
ENSDART00000058470.6	777	527.000	0.675758	8.336
ENSDART00000176835.2	6247	5997.000	1.164647	163.492
ENSDART00000160793.2	184	7.319	35.035228	6.002
ENSDART00000162867.2	968	718.000	0.178496	3.000
ENSDART00000112182.3	1781	1531.000	2.093984	75.044
ENSDART00000150851.2	1980	1730.000	0.927383	37.555
ENSDART00000083063.6	2643	2393.000	6.069721	340.001
ENSDART00000083880.6	2063	1813.000	1.932181	82.000
ENSDART00000190017.1	1395	1145.000	0.000000	0.000
ENSDART00000060059.6	2308	2058.000	6.080922	292.943
ENSDART00000155651.2	4149	3899.000	2.684386	245.000
ENSDART00000136285.2	491	241.000	0.000000	0.000
ENSDART00000060001.6	1829	1579.000	3.190724	117.934
ENSDART00000150269.2	1862	1612.000	0.000000	0.000
ENSDART00000183779.1	1080	830.000	0.000000	0.000
ENSDART00000058908.4	2019	1769.000	31.901179	1321.000
ENSDART00000139530.2	818	568.000	0.000000	0.000
ENSDART00000150319.2	1602	1352.000	0.365142	11.556
ENSDART00000110499.4	8377	8127.000	1.072095	203.954
ENSDART00000157847.2	541	291.000	2.135513	14.547
ENSDART00000165989.2	4842	4592.000	0.646638	69.507
ENSDART00000015170.8	2226	1976.000	5.234478	242.119
ENSDART00000075937.4	1364	1114.000	2.142950	55.881
ENSDART00000078570.5	1084	834.000	10.142170	198.000
ENSDART00000136974.3	1414	1164.000	0.000000	0.000
ENSDART00000189169.1	1397	1147.000	0.000000	0.000
ENSDART00000143395.2	2651	2401.000	8.860718	498.000
ENSDART00000109809.5	2007	1757.000	0.000000	0.000
ENSDART00000141387.4	4956	4706.000	0.000000	0.000
ENSDART00000090059.6	4453	4203.000	0.060985	6.000
ENSDART00000038514.8	1396	1146.000	0.000000	0.000
ENSDART00000126891.5	2260	2010.000	49.946326	2350.000
ENSDART00000130603.3	2299	2049.000	0.000000	0.000
ENSDART00000140430.2	1414	1164.000	0.000000	0.000
ENSDART00000088027.6	1558	1308.000	0.097982	3.000
ENSDART00000189054.1	1461	1211.000	0.000000	0.000
ENSDART00000162550.2	1720	1470.000	0.000000	0.000
ENSDART00000135972.2	583	333.000	0.000000	0.000
ENSDART00000052844.5	1606	1356.000	2.929915	93.000
ENSDART00000052511.6	1502	1252.000	158.880797	4656.333
ENSDART00000173417.2	601	351.000	0.328158	2.696
ENSDART00000173449.2	735	485.000	0.380737	4.322
ENSDART00000173429.2	831	581.000	1.002641	13.636
ENSDART00000173037.2	1044	794.000	1.223329	22.737
ENSDART00000173451.2	3120	2870.000	2.478182	166.488
ENSDART00000172925.2	534	284.000	3.608981	23.992
ENSDART00000172984.2	755	505.000	0.000000	0.000
ENSDART00000186441.1	4381	4131.000	0.000000	0.000
ENSDART00000183543.1	4471	4221.000	0.000000	0.000
ENSDART00000176631.2	3822	3572.000	0.180924	15.128
ENSDART00000161059.2	829	579.000	33.275893	451.000
ENSDART00000183970.1	350	100.003	0.000000	0.000
ENSDART00000166230.2	1740	1490.000	1.232860	43.000
ENSDART00000031761.5	1923	1673.000	0.714980	28.000
ENSDART00000147330.2	894	644.000	0.000000	0.000
ENSDART00000142008.2	724	474.000	0.270380	3.000
ENSDART00000136654.3	3206	2956.000	0.173234	11.987
ENSDART00000173821.2	468	218.000	0.000000	0.000
ENSDART00000132590.3	1023	773.000	1.216706	22.016
ENSDART00000169956.2	433	183.000	2.097312	8.984
ENSDART00000109756.4	1607	1357.000	1.070362	34.000
ENSDART00000098696.6	2148	1898.000	1.895976	84.236
ENSDART00000128237.3	1717	1467.000	0.393253	13.504
ENSDART00000125652.3	1497	1247.000	0.000000	0.000
ENSDART00000124826.2	1697	1447.000	0.214333	7.260
ENSDART00000009767.8	3287	3037.000	4.135499	293.996
ENSDART00000138038.2	684	434.000	0.000000	0.000
ENSDART00000167750.2	5230	4980.000	1.159871	135.209
ENSDART00000139674.2	722	472.000	0.000000	0.000
ENSDART00000142607.2	728	478.000	0.000000	0.000
ENSDART00000129882.3	1989	1739.000	12.477688	507.928
ENSDART00000180694.1	1475	1225.000	0.072266	2.072
ENSDART00000063152.5	1707	1457.000	2.404286	82.000
ENSDART00000049469.7	3410	3160.000	0.202785	15.000
ENSDART00000138151.2	563	313.000	0.000000	0.000
ENSDART00000184428.1	3258	3008.000	0.000000	0.000
ENSDART00000154266.3	3312	3062.000	0.000000	0.000
ENSDART00000053660.8	907	657.000	0.700658	10.776
ENSDART00000181965.1	1372	1122.000	0.427370	11.224
ENSDART00000169609.2	2014	1764.000	5.158373	213.000
ENSDART00000023684.10	3295	3045.000	3.402197	242.502
ENSDART00000136017.2	877	627.000	0.170213	2.498
ENSDART00000013085.9	2383	2133.000	87.595381	4373.613
ENSDART00000188460.1	1405	1155.000	5.155529	139.387
ENSDART00000033574.6	2003	1753.000	0.073109	3.000
ENSDART00000063725.5	2565	2315.000	0.387525	21.000
ENSDART00000140293.2	792	542.000	0.000000	0.000
ENSDART00000140502.2	530	280.000	0.000000	0.000
ENSDART00000148024.2	308	58.652	0.000000	0.000
ENSDART00000141234.3	923	673.000	0.000000	0.000
ENSDART00000131782.3	1979	1729.000	5.694267	230.463
ENSDART00000003211.10	2027	1777.000	0.000000	0.000
ENSDART00000184291.1	3809	3559.000	0.000000	0.000
ENSDART00000186384.1	3140	2890.000	0.881708	59.647
ENSDART00000078225.7	4210	3960.000	0.000000	0.000
ENSDART00000144619.3	977	727.000	0.000000	0.000
ENSDART00000145475.2	833	583.000	0.000000	0.000
ENSDART00000134511.2	813	563.000	0.000000	0.000
ENSDART00000145665.3	1285	1035.000	0.000000	0.000
ENSDART00000007057.5	1296	1046.000	6.902188	169.000
ENSDART00000057619.7	996	746.000	0.114531	2.000
ENSDART00000053282.6	3334	3084.000	3.726836	269.044
ENSDART00000179770.1	3429	3179.000	1.907637	141.956
ENSDART00000025621.10	4251	4001.000	0.027308	2.558
ENSDART00000130446.3	2858	2608.000	0.990071	60.442
ENSDART00000081687.6	1736	1486.000	0.776205	27.000
ENSDART00000006676.10	2859	2592.000	0.362593	22.000
ENSDART00000126075.3	1404	1154.000	0.000000	0.000
ENSDART00000133169.3	3377	3127.000	0.000000	0.000
ENSDART00000180753.1	5834	5584.000	0.192334	25.140
ENSDART00000091630.6	3002	2752.000	0.000000	0.000
ENSDART00000185905.1	5982	5732.000	0.000000	0.000
ENSDART00000185204.1	5766	5516.000	2.071215	267.435
ENSDART00000076596.6	1255	1005.000	0.000000	0.000
ENSDART00000153795.2	518	268.000	0.000000	0.000
ENSDART00000152650.2	1480	1230.000	0.276593	7.964
ENSDART00000181754.1	612	362.000	0.000000	0.000
ENSDART00000112472.4	777	527.000	0.000000	0.000
ENSDART00000169976.2	624	374.000	0.000000	0.000
ENSDART00000187223.1	763	513.000	0.752497	9.036
ENSDART00000122298.3	886	636.000	0.000000	0.000
ENSDART00000131744.2	676	426.000	0.000000	0.000
ENSDART00000144095.3	708	458.000	0.000000	0.000
ENSDART00000102923.5	696	446.000	0.000000	0.000
ENSDART00000009886.9	2163	1913.000	0.000000	0.000
ENSDART00000007013.10	3488	3238.000	0.000000	0.000
ENSDART00000135563.3	530	280.000	1.308557	8.577
ENSDART00000138275.2	780	530.000	0.502750	6.237
ENSDART00000141052.3	722	472.000	0.000000	0.000
ENSDART00000102903.6	11030	10780.000	0.000000	0.000
ENSDART00000148305.2	579	329.000	0.670315	5.162
ENSDART00000126518.3	1196	946.000	0.954769	21.143
ENSDART00000170290.2	11360	11110.000	0.111053	28.881
ENSDART00000157992.2	1003	753.000	0.000000	0.000
ENSDART00000164742.2	952	702.000	0.000000	0.000
ENSDART00000171309.2	2192	1942.000	0.198053	9.003
ENSDART00000146178.2	574	324.000	0.578978	4.391
ENSDART00000143316.3	2584	2334.000	1.708391	93.338
ENSDART00000106626.5	5492	5242.000	2.555920	313.626
ENSDART00000141138.2	352	102.002	2.311458	5.519
ENSDART00000126655.4	1063	813.000	6.955005	132.360
ENSDART00000054611.6	5471	5221.000	1.622680	198.315
ENSDART00000115408.5	5457	5207.000	5.955621	725.910
ENSDART00000129852.3	1010	760.000	0.955580	17.000
ENSDART00000075931.3	291	43.643	0.000000	0.000
ENSDART00000141752.2	1944	1694.000	0.731335	29.000
ENSDART00000182005.1	330	80.056	0.000000	0.000
ENSDART00000063010.6	1261	1011.000	1.325799	31.376
ENSDART00000074241.7	1196	946.000	22.742207	503.607
ENSDART00000142783.2	928	678.000	0.000000	0.000
ENSDART00000146811.2	588	338.000	0.000000	0.000
ENSDART00000129167.3	826	576.000	0.000000	0.000
ENSDART00000180950.1	3437	3187.000	6.233304	465.017
ENSDART00000073755.6	3428	3178.000	2.916170	216.938
ENSDART00000122242.3	790	540.000	0.000000	0.000
ENSDART00000137114.3	3276	3026.000	0.000000	0.000
ENSDART00000138326.2	227	13.146	0.000000	0.000
ENSDART00000181183.1	4333	4083.000	0.094185	9.002
ENSDART00000169917.3	4392	4142.000	0.000000	0.000
ENSDART00000182091.1	3655	3405.000	0.000000	0.000
ENSDART00000145094.2	800	550.000	0.000000	0.000
ENSDART00000133252.2	512	262.000	0.000000	0.000
ENSDART00000138798.3	3973	3723.000	2.203129	192.000
ENSDART00000084610.6	2103	1853.000	0.000000	0.000
ENSDART00000165765.2	409	159.000	1.074718	4.000
ENSDART00000188577.1	231	14.032	0.000000	0.000
ENSDART00000140136.2	2436	2186.000	0.071648	3.666
ENSDART00000113106.3	721	471.000	0.000000	0.000
ENSDART00000184223.1	1287	1037.000	0.714078	17.334
ENSDART00000184658.1	441	191.000	0.000000	0.000
ENSDART00000065864.7	4901	4651.000	0.652152	71.001
ENSDART00000174083.2	638	388.000	0.000000	0.000
ENSDART00000158743.2	1415	1165.000	3.483609	95.000
ENSDART00000038118.9	1849	1599.000	0.267167	10.000
ENSDART00000171085.3	1659	1409.000	0.000000	0.000
ENSDART00000169737.2	1569	1319.000	0.000000	0.000
ENSDART00000151550.1	4181	3931.000	5.998870	552.002
ENSDART00000155229.2	1212	962.000	0.177630	4.000
ENSDART00000060266.7	3793	3543.000	63.052502	5229.278
ENSDART00000108729.4	6772	6522.000	0.297429	45.408
ENSDART00000186601.1	396	146.000	0.000000	0.000
ENSDART00000154253.2	1060	810.000	1.213038	23.000
ENSDART00000060809.6	3764	3504.000	1.767810	145.000
ENSDART00000014296.7	1772	1522.000	2.694563	96.000
ENSDART00000112757.5	2685	2435.000	0.000000	0.000
ENSDART00000138083.3	1160	910.000	0.000000	0.000
ENSDART00000143763.2	639	389.000	0.000000	0.000
ENSDART00000185039.1	2184	1934.000	0.000000	0.000
ENSDART00000181761.1	4080	3830.000	0.456966	40.969
ENSDART00000157163.3	562	312.000	0.000000	0.000
ENSDART00000156532.3	548	298.000	0.000000	0.000
ENSDART00000156062.3	1254	1004.000	0.000000	0.000
ENSDART00000189175.1	2814	2564.000	0.033324	2.000
ENSDART00000082447.5	1835	1585.000	0.000000	0.000
ENSDART00000074306.6	669	419.000	2.548929	25.000
ENSDART00000149282.2	705	455.000	0.000000	0.000
ENSDART00000148043.2	794	544.000	0.549707	7.000
ENSDART00000022495.8	2023	1773.000	7.999468	332.000
ENSDART00000162115.2	1048	798.000	0.000000	0.000
ENSDART00000156554.2	614	364.000	0.000000	0.000
ENSDART00000154115.2	3877	3627.000	5.607189	476.059
ENSDART00000166332.2	485	235.000	0.220541	1.213
ENSDART00000160387.2	1574	1324.000	8.091862	250.787
ENSDART00000073679.6	1580	1330.000	0.000000	0.000
ENSDART00000146851.2	843	593.000	0.000000	0.000
ENSDART00000020654.9	1530	1280.000	26.099280	782.000
ENSDART00000131651.2	833	583.000	4.762956	65.000
ENSDART00000135809.2	564	314.000	0.000000	0.000
ENSDART00000134043.2	1315	1065.000	0.000000	0.000
ENSDART00000098282.4	1337	1087.000	0.000000	0.000
ENSDART00000063333.7	1224	974.000	0.131581	3.000
ENSDART00000082940.5	2140	1890.000	1.672270	73.984
ENSDART00000191090.1	1637	1387.000	0.154502	5.016
ENSDART00000138017.2	1131	881.000	0.556882	11.484
ENSDART00000097307.4	1096	846.000	7.095549	140.516
ENSDART00000148626.3	3291	3041.000	0.899074	64.000
ENSDART00000149910.2	3238	2988.000	0.000000	0.000
ENSDART00000137504.2	970	720.000	0.118667	2.000
ENSDART00000150967.2	742	492.000	22.674372	261.137
ENSDART00000151021.2	516	266.000	0.780990	4.863
ENSDART00000146614.3	1935	1685.000	0.000000	0.000
ENSDART00000004031.10	2494	2244.000	3.274442	172.000
ENSDART00000143898.2	473	223.000	0.000000	0.000
ENSDART00000157205.2	760	510.000	0.000000	0.000
ENSDART00000156827.2	820	570.000	0.149895	2.000
ENSDART00000008322.7	1402	1152.000	0.000000	0.000
ENSDART00000169514.2	802	552.000	0.000000	0.000
ENSDART00000171525.2	5364	5114.000	2.258880	270.410
ENSDART00000159986.2	6274	6024.000	2.832011	399.345
ENSDART00000005639.9	777	527.000	30.722768	379.000
ENSDART00000061735.5	931	681.000	7.527762	120.000
ENSDART00000124260.3	996	746.000	2.611046	45.595
ENSDART00000044030.7	2903	2653.000	0.000000	0.000
ENSDART00000181888.1	2960	2710.000	0.000000	0.000
ENSDART00000051666.5	1924	1674.000	0.484875	19.000
ENSDART00000158781.2	3264	3014.000	1.277474	90.129
ENSDART00000051763.3	880	630.000	769.189046	11343.365
ENSDART00000137066.2	917	667.000	0.820423	12.809
ENSDART00000143428.2	839	589.000	7.649714	105.470
ENSDART00000138174.2	2322	2072.000	30.081347	1459.000
ENSDART00000167025.2	521	271.000	0.315608	2.002
ENSDART00000147128.4	2509	2259.000	0.018911	1.000
ENSDART00000091695.5	855	605.000	0.000000	0.000
ENSDART00000172810.2	886	636.000	0.710501	10.578
ENSDART00000172985.2	4738	4488.000	1.951846	205.053
ENSDART00000166991.2	228	13.360	0.000000	0.000
ENSDART00000042599.7	1123	873.000	0.000000	0.000
ENSDART00000163780.2	4805	4555.000	4.083192	435.368
ENSDART00000181175.1	1578	1328.000	0.181176	5.632
ENSDART00000147336.2	746	496.000	6.097835	70.799
ENSDART00000100324.6	2989	2739.000	18.423138	1181.201
ENSDART00000139615.2	696	446.000	1.419190	14.816
ENSDART00000135700.4	1219	969.000	0.326234	7.400
ENSDART00000136442.3	1277	1027.000	31.477873	756.735
ENSDART00000137997.3	2779	2529.000	12.467691	738.079
ENSDART00000169281.2	1071	821.000	0.590789	11.354
ENSDART00000167128.2	2033	1783.000	3.855768	160.928
ENSDART00000169845.2	2399	2149.000	0.741064	37.279
ENSDART00000113945.4	746	496.000	0.000000	0.000
ENSDART00000026831.10	1333	1083.000	0.394460	10.000
ENSDART00000011657.7	2215	1965.000	2.779835	127.864
ENSDART00000180476.1	3559	3309.000	0.466520	36.136
ENSDART00000080702.5	1585	1335.000	2.616177	81.755
ENSDART00000123730.3	975	725.000	0.000000	0.000
ENSDART00000046678.8	2765	2515.000	7.115898	418.925
ENSDART00000178290.2	4221	3971.000	3.530974	328.218
ENSDART00000131506.3	4217	3967.000	14.379690	1335.303
ENSDART00000013638.9	3432	3182.000	1.150522	85.697
ENSDART00000165897.2	391	141.000	0.302979	1.000
ENSDART00000147629.2	2339	2089.000	0.000000	0.000
ENSDART00000110199.4	2758	2508.000	0.647273	38.000
ENSDART00000159732.2	410	160.000	0.000000	0.000
ENSDART00000144473.2	814	564.000	0.909225	12.004
ENSDART00000161284.3	1433	1183.000	0.180820	5.007
ENSDART00000138626.2	850	600.000	0.000000	0.000
ENSDART00000143760.2	457	207.000	0.253322	1.227
ENSDART00000142354.2	645	395.000	0.000000	0.000
ENSDART00000132254.2	615	365.000	0.783712	6.696
ENSDART00000138207.3	831	581.000	0.000000	0.000
ENSDART00000145454.3	1547	1297.000	5.921637	179.784
ENSDART00000180558.1	4253	4003.000	0.345702	32.393
ENSDART00000149283.2	2088	1838.000	0.069728	3.000
ENSDART00000161847.2	736	486.000	0.966915	11.000
ENSDART00000101965.6	1363	1113.000	0.152929	3.984
ENSDART00000149659.2	3711	3461.000	3.061185	248.004
ENSDART00000039170.8	2816	2566.000	0.000000	0.000
ENSDART00000130793.4	2460	2210.000	4.325970	223.792
ENSDART00000122847.3	642	392.000	0.000000	0.000
ENSDART00000172974.2	561	311.000	0.447391	3.257
ENSDART00000138897.2	505	255.000	0.000000	0.000
ENSDART00000079866.7	3259	3009.000	6.319701	445.130
ENSDART00000180361.1	4912	4662.000	1.364087	148.862
ENSDART00000019029.8	1755	1505.000	14.994217	528.237
ENSDART00000138122.3	564	314.000	0.000000	0.000
ENSDART00000145681.2	1496	1246.000	0.000000	0.000
ENSDART00000139697.2	717	467.000	0.000000	0.000
ENSDART00000189233.1	1851	1601.000	49.117739	1840.763
ENSDART00000114998.4	1284	1034.000	13.239328	320.446
ENSDART00000150500.2	2177	1927.000	0.665588	30.023
ENSDART00000172758.2	45657	45407.000	13.932479	14808.787
ENSDART00000055103.5	1116	866.000	0.000000	0.000
ENSDART00000180822.1	1116	866.000	0.000000	0.000
ENSDART00000191440.1	1116	866.000	13.723599	278.198
ENSDART00000187279.1	1116	866.000	66.455441	1347.152
ENSDART00000189393.1	1116	866.000	20.867149	423.009
ENSDART00000186190.1	1116	866.000	55.251843	1120.038
ENSDART00000189608.1	897	647.000	0.000000	0.000
ENSDART00000181481.1	1032	782.000	0.000000	0.000
ENSDART00000159609.2	729	479.000	0.000000	0.000
ENSDART00000183091.1	1032	782.000	0.000000	0.000
ENSDART00000013629.7	804	554.000	21.908163	284.108
ENSDART00000185908.1	729	479.000	4.432090	49.695
ENSDART00000182713.1	729	479.000	0.000000	0.000
ENSDART00000190917.1	1032	782.000	0.000000	0.000
ENSDART00000184958.1	651	401.000	0.000000	0.000
ENSDART00000190126.1	804	554.000	0.000000	0.000
ENSDART00000183763.1	1032	782.000	0.000000	0.000
ENSDART00000187356.1	729	479.000	0.000000	0.000
ENSDART00000187435.1	729	479.000	0.000000	0.000
ENSDART00000181050.1	1157	907.000	5.040334	107.013
ENSDART00000028906.9	1482	1232.000	2.496626	72.000
ENSDART00000024082.7	1259	1009.000	52.776371	1246.519
ENSDART00000126779.3	459	209.000	49.768015	243.481
ENSDART00000155170.2	836	586.000	0.179835	2.467
ENSDART00000122589.3	1117	867.000	6.234721	126.533
ENSDART00000138186.2	2741	2491.000	2.846860	166.000
ENSDART00000045600.8	1811	1561.000	2.189368	80.000
ENSDART00000149317.2	520	270.000	0.000000	0.000
ENSDART00000135238.3	1591	1341.000	0.610175	19.154
ENSDART00000140126.2	491	241.000	0.000000	0.000
ENSDART00000147395.2	898	648.000	0.285565	4.332
ENSDART00000189792.1	4817	4567.000	0.000000	0.000
ENSDART00000192764.1	4636	4386.000	3.519367	361.328
ENSDART00000030215.6	1206	956.000	390.688978	8742.936
ENSDART00000148933.2	675	425.000	501.891615	4993.064
ENSDART00000044574.9	5959	5709.000	1.420820	189.875
ENSDART00000129768.4	5944	5694.000	0.000000	0.000
ENSDART00000154223.2	5963	5713.000	0.140224	18.752
ENSDART00000101404.6	5580	5330.000	0.000000	0.000
ENSDART00000156341.3	1931	1681.000	0.527138	20.742
ENSDART00000090065.6	300	51.326	0.000000	0.000
ENSDART00000140455.2	463	213.000	1.203382	6.000
ENSDART00000144533.2	539	289.000	1.134239	7.673
ENSDART00000091899.6	4848	4598.000	0.520645	56.038
ENSDART00000058260.5	944	694.000	108.921409	1769.461
ENSDART00000139536.2	539	289.000	1.768257	11.962
ENSDART00000149304.2	1419	1169.000	37.225833	1018.655
ENSDART00000183840.1	1829	1579.000	19.407858	717.345
ENSDART00000049722.6	1236	986.000	47.833494	1104.021
ENSDART00000145113.3	681	431.000	0.000000	0.000
ENSDART00000140701.2	684	434.000	0.000000	0.000
ENSDART00000004879.6	2764	2514.000	180.780272	10638.602
ENSDART00000160503.2	2953	2703.000	12.833400	812.000
ENSDART00000156579.2	4037	3787.000	4.948804	438.696
ENSDART00000143356.3	464	214.000	42.711394	213.957
ENSDART00000140423.2	529	279.000	43.542945	284.374
ENSDART00000114473.3	2785	2535.000	4.732971	280.854
ENSDART00000171180.2	493	243.000	0.000000	0.000
ENSDART00000172426.2	606	356.000	0.254442	2.120
ENSDART00000022279.8	2568	2318.000	1.068749	57.991
ENSDART00000135201.3	848	598.000	0.000000	0.000
ENSDART00000147223.2	748	498.000	0.000000	0.000
ENSDART00000166824.3	2804	2554.000	0.836494	50.009
ENSDART00000184242.1	3336	3086.000	0.000000	0.000
ENSDART00000190220.1	3068	2818.000	0.000000	0.000
ENSDART00000158459.2	1095	845.000	0.252781	5.000
ENSDART00000173174.2	1289	1039.000	11.520958	280.203
ENSDART00000056764.5	4414	4164.000	1.235120	120.389
ENSDART00000148145.2	455	205.000	16.031573	76.930
ENSDART00000150955.2	488	238.000	0.405219	2.258
ENSDART00000031425.8	3835	3585.000	0.512402	43.000
ENSDART00000172621.2	6065	5815.000	4.138965	563.391
ENSDART00000163014.2	414	164.000	0.000000	0.000
ENSDART00000182501.1	3404	3154.000	0.000000	0.000
ENSDART00000153595.3	6225	5975.000	4.332778	606.000
ENSDART00000155847.2	645	395.000	0.000000	0.000
ENSDART00000153538.2	575	325.000	0.000000	0.000
ENSDART00000153562.3	4778	4528.000	0.160389	17.000
ENSDART00000109953.4	1845	1595.000	0.000000	0.000
ENSDART00000189583.1	741	491.000	0.000000	0.000
ENSDART00000128218.3	1583	1333.000	0.000000	0.000
ENSDART00000186440.1	1699	1449.000	4.245471	144.000
ENSDART00000008355.9	2768	2518.000	16.677458	983.001
ENSDART00000141061.2	1656	1406.000	0.000000	0.000
ENSDART00000059038.8	4544	4294.000	1.770882	178.000
ENSDART00000168570.2	746	496.000	0.953639	11.072
ENSDART00000159236.2	629	379.000	0.330016	2.928
ENSDART00000136811.2	3045	2795.000	4.860456	318.000
ENSDART00000146275.3	2305	2055.000	5.903890	284.000
ENSDART00000099913.3	2591	2341.000	4.945379	271.000
ENSDART00000178880.2	2469	2219.000	0.000000	0.000
ENSDART00000153284.2	4324	4074.000	0.744507	71.000
ENSDART00000148831.2	6893	6643.000	0.064308	10.000
ENSDART00000150537.3	426	176.000	1.328838	5.475
ENSDART00000112330.4	1385	1135.000	1.299495	34.525
ENSDART00000176822.2	1779	1529.000	0.000000	0.000
ENSDART00000133974.3	521	271.000	0.000000	0.000
ENSDART00000078167.5	1684	1434.000	12.273822	412.000
ENSDART00000129117.3	2311	2061.000	2.238605	108.000
ENSDART00000149395.3	4551	4301.000	0.188719	19.000
ENSDART00000140968.3	3313	3063.000	0.000000	0.000
ENSDART00000165430.2	3322	3072.000	1.682658	121.000
ENSDART00000084876.6	2161	1911.000	0.793166	35.481
ENSDART00000150211.2	803	553.000	0.107386	1.390
ENSDART00000149460.3	2041	1791.000	24.276966	1017.790
ENSDART00000113795.4	2154	1904.000	33.112969	1475.820
ENSDART00000148396.3	1648	1398.000	0.000000	0.000
ENSDART00000193770.1	3108	2858.000	22.002978	1472.014
ENSDART00000114314.5	3320	3070.000	13.273620	953.885
ENSDART00000139842.2	1581	1331.000	0.000000	0.000
ENSDART00000139916.2	1598	1348.000	2.595913	81.912
ENSDART00000080396.5	1568	1318.000	2.206917	68.088
ENSDART00000166077.2	643	393.000	3.547833	32.638
ENSDART00000167837.2	1175	925.000	7.775602	168.362
ENSDART00000182947.1	537	287.000	0.000000	0.000
ENSDART00000150712.2	799	549.000	2.404054	30.895
ENSDART00000167787.2	5042	4792.000	3.253927	365.000
ENSDART00000144969.3	990	740.000	0.000000	0.000
ENSDART00000113682.4	917	667.000	0.000000	0.000
ENSDART00000050238.6	4415	4165.000	0.076648	7.473
ENSDART00000174298.2	2385	2135.000	0.058890	2.943
ENSDART00000180696.1	1584	1334.000	0.000000	0.000
ENSDART00000144329.2	795	545.000	4.467968	57.000
ENSDART00000132756.3	2438	2188.000	0.000000	0.000
ENSDART00000097677.5	2375	2125.000	6.117819	304.315
ENSDART00000138147.2	2282	2032.000	9.959612	473.734
ENSDART00000141668.2	744	494.000	0.168707	1.951
ENSDART00000160440.2	5045	4795.000	0.000000	0.000
ENSDART00000168631.2	4788	4538.000	0.000000	0.000
ENSDART00000166388.2	8300	8050.000	14.847460	2797.798
ENSDART00000161903.2	2601	2351.000	0.000000	0.000
ENSDART00000124217.4	4421	4171.000	0.442720	43.225
ENSDART00000187690.1	7044	6794.000	0.089879	14.294
ENSDART00000064083.4	2513	2263.000	1.019391	54.000
ENSDART00000179858.1	2083	1833.000	0.000000	0.000
ENSDART00000173291.2	1016	766.000	38.037050	682.031
ENSDART00000154967.4	4949	4699.000	0.078957	8.685
ENSDART00000173023.2	3053	2803.000	0.000000	0.000
ENSDART00000173330.2	582	332.000	0.584245	4.540
ENSDART00000173143.2	309	59.592	0.000000	0.000
ENSDART00000172863.2	3571	3321.000	0.359634	27.957
ENSDART00000173062.2	1685	1435.000	8.675876	291.429
ENSDART00000164394.2	13518	13268.000	0.216974	67.388
ENSDART00000109764.4	1228	978.000	4.456395	102.021
ENSDART00000131350.2	2162	1912.000	0.178745	8.000
ENSDART00000193263.1	459	209.000	0.000000	0.000
ENSDART00000123936.3	600	350.000	0.000000	0.000
ENSDART00000136623.3	1721	1471.000	0.000000	0.000
ENSDART00000110478.3	1765	1515.000	7.782662	276.000
ENSDART00000078187.6	5206	4956.000	8.499187	986.000
ENSDART00000187166.1	1905	1655.000	0.000000	0.000
ENSDART00000157810.2	2940	2690.000	2.427735	152.870
ENSDART00000170819.2	1308	1058.000	0.954171	23.631
ENSDART00000188107.1	2186	1936.000	1.908705	86.499
ENSDART00000187955.1	3056	2806.000	0.000000	0.000
ENSDART00000132364.2	555	305.000	0.000000	0.000
ENSDART00000137952.2	2757	2507.000	0.000000	0.000
ENSDART00000147250.3	1409	1159.000	0.567772	15.404
ENSDART00000048273.7	4368	4118.000	5.110184	492.596
ENSDART00000111746.4	2127	1877.000	0.477955	21.000
ENSDART00000168703.2	451	201.000	7.766123	36.540
ENSDART00000169816.2	852	602.000	4.754557	67.000
ENSDART00000153685.3	949	699.000	0.000000	0.000
ENSDART00000158789.2	2006	1756.000	2.384149	98.000
ENSDART00000191801.1	1938	1688.000	0.000000	0.000
ENSDART00000141580.2	573	323.000	0.000000	0.000
ENSDART00000032277.6	2199	1949.000	4.471467	204.000
ENSDART00000153066.2	695	445.000	12.785524	133.182
ENSDART00000131422.2	619	369.000	0.000000	0.000
ENSDART00000010494.10	1668	1418.000	9.664285	320.785
ENSDART00000137007.2	588	338.000	0.383279	3.032
ENSDART00000159485.2	2319	2069.000	0.000000	0.000
ENSDART00000067793.8	4173	3923.000	2.972871	273.000
ENSDART00000148477.2	545	295.000	2.033572	14.043
ENSDART00000149873.3	3686	3436.000	0.000000	0.000
ENSDART00000148403.2	3955	3705.000	0.000000	0.000
ENSDART00000064668.7	3983	3733.000	1.601657	139.957
ENSDART00000139608.3	1775	1525.000	0.560576	20.011
ENSDART00000129936.3	1309	1059.000	3.373374	83.624
ENSDART00000100728.5	1359	1109.000	0.000000	0.000
ENSDART00000137105.3	5253	5003.000	3.507236	410.737
ENSDART00000182438.1	9604	9354.000	0.000000	0.000
ENSDART00000092373.7	9625	9375.000	0.425294	93.332
ENSDART00000030811.8	1764	1514.000	0.987584	35.000
ENSDART00000109752.4	3823	3573.000	23.111630	1933.000
ENSDART00000160201.2	2330	2080.000	0.245806	11.968
ENSDART00000184909.1	4629	4379.000	0.576813	59.126
ENSDART00000030482.8	1622	1372.000	1.829163	58.746
ENSDART00000063396.7	1878	1628.000	7.662318	292.000
ENSDART00000139913.2	496	246.000	0.000000	0.000
ENSDART00000169389.2	855	605.000	0.000000	0.000
ENSDART00000128590.3	1321	1071.000	0.673599	16.887
ENSDART00000177475.2	3995	3745.000	0.476489	41.771
ENSDART00000002348.9	1582	1332.000	4.903900	152.902
ENSDART00000086165.7	5953	5703.000	0.000000	0.000
ENSDART00000171983.2	8155	7905.000	1.745572	323.004
ENSDART00000013980.8	2280	2020.000	0.084594	4.000
ENSDART00000125040.3	1598	1348.000	0.000000	0.000
ENSDART00000103549.5	3313	3053.000	7.350909	525.335
ENSDART00000159214.2	771	521.000	0.218542	2.665
ENSDART00000154812.2	7860	7610.000	2.422174	431.478
ENSDART00000182858.1	315	65.324	1.520976	2.326
ENSDART00000152951.2	4334	4084.000	11.546672	1103.852
ENSDART00000153364.2	4914	4664.000	4.562842	498.152
ENSDART00000153454.2	593	343.000	0.000000	0.000
ENSDART00000190112.1	7581	7331.000	1.094410	187.807
ENSDART00000058258.4	855	605.000	129.289935	1831.000
ENSDART00000110590.3	1603	1353.000	1.168250	37.000
ENSDART00000163104.2	1475	1225.000	0.000000	0.000
ENSDART00000164644.2	1195	945.000	0.000000	0.000
ENSDART00000167480.2	909	659.000	0.000000	0.000
ENSDART00000158321.2	783	533.000	0.000000	0.000
ENSDART00000166217.2	533	283.000	0.000000	0.000
ENSDART00000170237.2	538	288.000	0.000000	0.000
ENSDART00000159015.2	2168	1918.000	0.000000	0.000
ENSDART00000157006.2	360	110.001	0.427795	1.102
ENSDART00000157309.3	919	669.000	0.000000	0.000
ENSDART00000082319.5	1321	1071.000	38.009215	952.898
ENSDART00000155722.2	774	524.000	0.105694	1.296
ENSDART00000138123.4	3654	3404.000	3.802637	303.000
ENSDART00000090102.6	2373	2123.000	0.000000	0.000
ENSDART00000187745.1	2286	2036.000	0.000000	0.000
ENSDART00000078734.6	4537	4287.000	73.379892	7363.746
ENSDART00000157481.2	4535	4285.000	0.000000	0.000
ENSDART00000063529.8	2187	1937.000	0.873917	39.625
ENSDART00000039459.8	810	560.000	2.856087	37.439
ENSDART00000128797.4	1560	1310.000	0.000000	0.000
ENSDART00000074181.3	1334	1084.000	0.000000	0.000
ENSDART00000175740.2	1929	1679.000	0.233401	9.173
ENSDART00000065821.3	1543	1293.000	0.000000	0.000
ENSDART00000158808.2	2000	1750.000	61.931866	2537.000
ENSDART00000045901.8	708	458.000	563.517141	6041.446
ENSDART00000149468.2	627	377.000	0.170227	1.502
ENSDART00000149945.2	309	59.592	196.459774	274.052
ENSDART00000164283.2	539	289.000	0.000000	0.000
ENSDART00000160482.2	2479	2229.000	0.134299	7.007
ENSDART00000158758.2	912	662.000	0.000000	0.000
ENSDART00000193566.1	2555	2305.000	6.912914	372.993
ENSDART00000148786.2	2481	2231.000	2.642477	138.000
ENSDART00000159867.2	1395	1145.000	12.592383	337.506
ENSDART00000165706.2	1427	1177.000	15.312005	421.868
ENSDART00000161046.2	894	644.000	1.102871	16.626
ENSDART00000165245.2	490	240.000	0.000000	0.000
ENSDART00000129400.4	3112	2862.000	11.372071	761.864
ENSDART00000188436.1	1902	1652.000	1.735002	67.093
ENSDART00000192220.1	2058	1808.000	2.574644	108.964
ENSDART00000161286.2	1806	1556.000	0.111931	4.077
ENSDART00000131313.2	440	190.000	0.000000	0.000
ENSDART00000036461.6	3653	3403.000	4.883367	389.000
ENSDART00000190827.1	1306	1056.000	0.000000	0.000
ENSDART00000147580.3	2244	1994.000	0.720968	33.652
ENSDART00000031005.8	2108	1858.000	0.773806	33.655
ENSDART00000139053.3	2451	2201.000	13.582055	699.768
ENSDART00000132864.2	2342	2092.000	0.000000	0.000
ENSDART00000047113.6	2407	2157.000	0.499416	25.216
ENSDART00000066764.5	780	530.000	37.461286	464.758
ENSDART00000131577.3	663	413.000	3.775545	36.500
ENSDART00000143058.2	576	326.000	0.359274	2.742
ENSDART00000154217.3	4755	4505.000	0.673279	71.000
ENSDART00000081208.5	963	713.000	0.000000	0.000
ENSDART00000047524.9	1343	1093.000	0.225666	5.774
ENSDART00000115105.5	1107	857.000	0.000000	0.000
ENSDART00000182812.1	977	727.000	0.424632	7.226
ENSDART00000147729.3	1343	1093.000	82.969231	2122.782
ENSDART00000100813.6	551	301.000	542.207122	3820.322
ENSDART00000143934.3	840	590.000	0.782483	10.807
ENSDART00000134691.2	1481	1231.000	0.000000	0.000
ENSDART00000133404.2	715	465.000	188.619476	2053.089
ENSDART00000141945.3	820	570.000	0.000000	0.000
ENSDART00000137210.3	1367	1117.000	1.334739	34.899
ENSDART00000135273.3	1062	812.000	0.426181	8.101
ENSDART00000144822.2	736	486.000	0.000000	0.000
ENSDART00000102934.4	1020	770.000	0.000000	0.000
ENSDART00000131392.2	2338	2088.000	0.000000	0.000
ENSDART00000088265.6	2346	2096.000	0.000000	0.000
ENSDART00000167664.2	2949	2699.000	2.029908	128.247
ENSDART00000186471.1	2995	2745.000	0.000000	0.000
ENSDART00000184353.1	3309	3059.000	0.000000	0.000
ENSDART00000169343.2	2439	2189.000	3.981220	204.000
ENSDART00000192057.1	1005	755.000	0.000000	0.000
ENSDART00000128528.4	804	554.000	0.000000	0.000
ENSDART00000140623.3	765	515.000	0.000000	0.000
ENSDART00000133356.2	4004	3754.000	2.705403	237.736
ENSDART00000153751.3	2924	2674.000	3.045127	190.605
ENSDART00000142882.2	713	463.000	0.000000	0.000
ENSDART00000158240.2	1616	1366.000	1.255865	40.157
ENSDART00000170454.2	488	238.000	0.227252	1.266
ENSDART00000169658.2	473	223.000	0.234545	1.224
ENSDART00000164633.2	652	402.000	1.800317	16.941
ENSDART00000171156.2	631	381.000	0.000000	0.000
ENSDART00000163257.2	862	612.000	1.132503	16.224
ENSDART00000168656.2	1548	1298.000	0.000000	0.000
ENSDART00000162466.2	2351	2101.000	10.722598	527.344
ENSDART00000169228.2	1265	1015.000	0.084177	2.000
ENSDART00000169632.2	887	637.000	0.000000	0.000
ENSDART00000164195.2	899	649.000	0.000000	0.000
ENSDART00000172511.2	733	483.000	0.353789	4.000
ENSDART00000157527.2	6815	6565.000	1.667892	256.313
ENSDART00000171384.2	1773	1523.000	0.000000	0.000
ENSDART00000136192.4	4110	3860.000	0.367145	33.174
ENSDART00000129607.3	4785	4535.000	0.929485	98.671
ENSDART00000003296.8	2286	2036.000	31.221726	1488.000
ENSDART00000147862.2	981	731.000	0.000000	0.000
ENSDART00000143602.3	755	505.000	0.000000	0.000
ENSDART00000137998.2	638	388.000	0.480286	4.362
ENSDART00000142176.2	665	415.000	0.000000	0.000
ENSDART00000138378.3	4157	3907.000	0.303400	27.748
ENSDART00000137881.3	656	406.000	0.000000	0.000
ENSDART00000078216.6	4191	3941.000	0.000000	0.000
ENSDART00000158698.2	598	348.000	0.000000	0.000
ENSDART00000012604.8	4276	4026.000	1.293403	121.892
ENSDART00000167066.2	668	418.000	0.000000	0.000
ENSDART00000150417.2	1247	997.000	3.406231	79.495
ENSDART00000172557.2	911	661.000	1.924629	29.779
ENSDART00000150627.3	312	62.441	0.000000	0.000
ENSDART00000149967.2	768	518.000	0.000000	0.000
ENSDART00000112579.3	2627	2377.000	0.808751	45.000
ENSDART00000187579.1	1769	1519.000	0.000000	0.000
ENSDART00000169918.2	808	558.000	0.116353	1.520
ENSDART00000021346.8	1095	845.000	4.675456	92.480
ENSDART00000172777.2	746	496.000	0.000000	0.000
ENSDART00000162491.2	2614	2364.000	2.078818	115.036
ENSDART00000172792.2	751	501.000	2.805393	32.900
ENSDART00000160904.2	829	579.000	0.000000	0.000
ENSDART00000172962.2	479	229.000	1.877468	10.064
ENSDART00000158434.2	451	201.000	0.000000	0.000
ENSDART00000154499.2	704	454.000	0.000000	0.000
ENSDART00000157079.2	1047	797.000	1.232825	23.000
ENSDART00000155342.2	899	649.000	0.000000	0.000
ENSDART00000138987.3	485	235.000	1.810043	9.957
ENSDART00000062061.5	985	735.000	0.000000	0.000
ENSDART00000152992.2	2391	2141.000	9.737209	488.000
ENSDART00000146057.2	311	61.487	3.504126	5.044
ENSDART00000153215.2	760	510.000	0.000000	0.000
ENSDART00000138369.3	1411	1161.000	0.000000	0.000
ENSDART00000190888.1	1021	771.000	0.000000	0.000
ENSDART00000165558.2	651	401.000	0.000000	0.000
ENSDART00000161343.2	2106	1856.000	0.000000	0.000
ENSDART00000172230.2	3874	3624.000	0.881551	74.783
ENSDART00000141149.2	1224	974.000	0.000000	0.000
ENSDART00000185162.1	892	642.000	0.133084	2.000
ENSDART00000139586.3	4205	3955.000	0.606062	56.109
ENSDART00000087835.6	2733	2483.000	0.630663	36.656
ENSDART00000146557.2	961	711.000	2.042872	34.000
ENSDART00000024922.7	5438	5188.000	0.000000	0.000
ENSDART00000049586.6	5324	5074.000	2.487476	295.446
ENSDART00000152211.2	812	562.000	0.855687	11.257
ENSDART00000185158.1	1407	1157.000	0.116415	3.153
ENSDART00000113595.4	1062	812.000	0.129087	2.454
ENSDART00000136236.2	948	698.000	0.061204	1.000
ENSDART00000154755.2	4617	4367.000	0.075181	7.685
ENSDART00000189885.1	7875	7625.000	1.553501	277.281
ENSDART00000161609.2	742	492.000	0.000000	0.000
ENSDART00000162693.2	891	641.000	25.604291	384.184
ENSDART00000163128.2	598	348.000	3.905719	31.816
ENSDART00000038228.6	1079	829.000	49.264617	956.000
ENSDART00000137508.3	3845	3595.000	0.000000	0.000
ENSDART00000030138.10	6532	6282.000	4.259592	626.375
ENSDART00000106205.4	1978	1728.000	3.167805	128.136
ENSDART00000132499.2	779	517.000	2.054547	24.864
ENSDART00000133207.2	294	46.126	2.917846	3.150
ENSDART00000114238.5	1729	1479.000	0.000000	0.000
ENSDART00000052325.7	2424	2174.000	166.447111	8470.403
ENSDART00000146934.3	1323	1073.000	0.376115	9.447
ENSDART00000137001.3	762	512.000	0.000000	0.000
ENSDART00000174379.2	2925	2675.000	0.000000	0.000
ENSDART00000052168.5	2739	2489.000	1.009986	58.845
ENSDART00000166391.2	1612	1362.000	0.000000	0.000
ENSDART00000171463.3	1716	1466.000	0.000000	0.000
ENSDART00000162787.2	2522	2272.000	0.000000	0.000
ENSDART00000146883.3	8963	8713.000	0.751064	153.184
ENSDART00000135919.2	5230	4980.000	8.864310	1033.338
ENSDART00000152245.2	697	447.000	4.427539	46.327
ENSDART00000168487.2	663	413.000	0.000000	0.000
ENSDART00000161518.2	917	667.000	3.509223	54.790
ENSDART00000172455.2	857	607.000	0.187010	2.657
ENSDART00000006868.10	3965	3715.000	56.657250	4927.000
ENSDART00000108473.5	8998	8748.000	3.206299	656.570
ENSDART00000188255.1	8587	8337.000	0.000000	0.000
ENSDART00000182013.1	8626	8376.000	0.007293	1.430
ENSDART00000182728.1	8704	8454.000	0.000000	0.000
ENSDART00000150625.2	1360	1110.000	1.697506	44.107
ENSDART00000148980.2	882	632.000	0.000000	0.000
ENSDART00000138828.2	824	574.000	0.000000	0.000
ENSDART00000024342.8	1766	1516.000	0.112718	4.000
ENSDART00000145081.3	897	647.000	0.000000	0.000
ENSDART00000061189.5	687	437.000	6.549756	67.000
ENSDART00000063804.4	764	514.000	0.000000	0.000
ENSDART00000150868.2	2459	2209.000	0.769415	39.785
ENSDART00000189413.1	1317	1067.000	0.000000	0.000
ENSDART00000171082.2	1031	781.000	0.000000	0.000
ENSDART00000193895.1	1137	887.000	0.000000	0.000
ENSDART00000146166.3	911	661.000	6.467103	100.064
ENSDART00000076083.4	1481	1231.000	1.388141	40.000
ENSDART00000184378.1	754	504.000	0.000000	0.000
ENSDART00000149969.3	1398	1148.000	0.000000	0.000
ENSDART00000016800.6	1400	1150.000	2.786090	75.000
ENSDART00000154048.2	896	646.000	0.000000	0.000
ENSDART00000155422.2	907	657.000	0.000000	0.000
ENSDART00000082324.6	1839	1589.000	0.053770	2.000
ENSDART00000166984.2	1909	1659.000	9.539832	370.472
ENSDART00000161243.2	575	325.000	0.475622	3.618
ENSDART00000092209.6	3675	3425.000	2.055910	164.829
ENSDART00000144373.2	821	571.000	0.000000	0.000
ENSDART00000142796.2	956	706.000	0.000000	0.000
ENSDART00000178144.2	2245	1995.000	0.000000	0.000
ENSDART00000102754.5	2339	2089.000	0.000000	0.000
ENSDART00000169639.2	2209	1959.000	9.442461	433.000
ENSDART00000149508.3	998	748.000	0.000000	0.000
ENSDART00000149829.2	830	580.000	0.000000	0.000
ENSDART00000183815.1	1688	1438.000	13.430681	452.090
ENSDART00000088508.6	1829	1579.000	7.978821	294.910
ENSDART00000156460.2	2677	2427.000	0.035204	2.000
ENSDART00000056034.8	2539	2289.000	4.236545	227.000
ENSDART00000167141.3	2135	1885.000	6.411848	282.919
ENSDART00000087298.5	2967	2717.000	2.410569	153.312
ENSDART00000054735.7	4250	4000.000	0.570824	53.448
ENSDART00000185715.1	5683	5433.000	0.000000	0.000
ENSDART00000165595.2	5641	5391.000	0.407838	51.467
ENSDART00000034875.7	2200	1950.000	17.066112	779.000
ENSDART00000148997.3	2804	2554.000	2.026229	121.137
ENSDART00000114960.4	2038	1788.000	1.995030	83.500
ENSDART00000079452.5	786	536.000	136.608516	1714.000
ENSDART00000141784.2	1747	1497.000	2.739562	96.000
ENSDART00000153057.2	2897	2647.000	0.413277	25.607
ENSDART00000138283.2	916	666.000	0.162329	2.531
ENSDART00000065566.5	1331	1081.000	6.501202	164.508
ENSDART00000189422.1	4584	4317.000	1.445413	146.064
ENSDART00000150732.2	3238	2988.000	2.187343	152.991
ENSDART00000142109.2	1385	1135.000	0.000000	0.000
ENSDART00000193900.1	1485	1235.000	0.000000	0.000
ENSDART00000148654.2	863	613.000	0.000000	0.000
ENSDART00000149605.3	868	618.000	5.189164	75.068
ENSDART00000149257.3	851	601.000	0.000000	0.000
ENSDART00000150073.2	782	532.000	0.000000	0.000
ENSDART00000148441.3	1030	780.000	5.657485	103.297
ENSDART00000149924.3	1484	1234.000	0.000000	0.000
ENSDART00000150064.3	2055	1805.000	19.114807	807.635
ENSDART00000190371.1	1217	967.000	0.000000	0.000
ENSDART00000160337.2	750	500.000	1.537922	18.000
ENSDART00000146931.2	927	677.000	0.000000	0.000
ENSDART00000055897.6	639	389.000	2.525864	23.000
ENSDART00000166030.2	523	273.000	0.000000	0.000
ENSDART00000128837.4	6417	6167.000	0.000000	0.000
ENSDART00000193016.1	10596	10346.000	0.025162	6.094
ENSDART00000152641.3	2966	2716.000	0.689293	43.823
ENSDART00000141290.2	860	610.000	2.660144	37.984
ENSDART00000047039.7	4016	3766.000	0.239314	21.097
ENSDART00000161275.2	4463	4213.000	0.294264	29.020
ENSDART00000178706.2	7443	7193.000	6.117169	1029.980
ENSDART00000102557.5	7530	7280.000	0.000000	0.000
ENSDART00000110839.4	4684	4434.000	4.875134	506.000
ENSDART00000052539.7	4565	4315.000	4.564066	461.000
ENSDART00000173618.2	817	567.000	0.000000	0.000
ENSDART00000173626.2	612	362.000	0.000000	0.000
ENSDART00000188360.1	2946	2696.000	0.000000	0.000
ENSDART00000191633.1	623	373.000	0.000000	0.000
ENSDART00000063154.5	3240	2990.000	12.099494	846.850
ENSDART00000145989.2	533	283.000	0.394897	2.616
ENSDART00000153347.2	636	386.000	0.169736	1.534
ENSDART00000184619.1	2642	2392.000	0.000000	0.000
ENSDART00000177333.2	2705	2455.000	0.000000	0.000
ENSDART00000150445.3	1822	1572.000	1.804655	66.407
ENSDART00000111083.3	939	689.000	0.000000	0.000
ENSDART00000143011.3	3476	3226.000	0.000000	0.000
ENSDART00000140626.3	3629	3379.000	0.559347	44.242
ENSDART00000086583.6	3432	3182.000	7.179407	534.758
ENSDART00000160318.2	761	511.000	2.090022	25.000
ENSDART00000142661.2	1543	1293.000	0.244511	7.401
ENSDART00000188996.1	1428	1178.000	2.233897	61.599
ENSDART00000063392.5	919	669.000	26.755905	419.000
ENSDART00000145655.2	1381	1131.000	3.626105	96.000
ENSDART00000165139.2	3345	3095.000	5.498884	398.385
ENSDART00000034523.8	2676	2426.000	19.371112	1100.053
ENSDART00000142440.2	571	321.000	0.000000	0.000
ENSDART00000145298.2	671	421.000	0.000000	0.000
ENSDART00000145073.3	6993	6743.000	0.000000	0.000
ENSDART00000183944.1	6333	6083.000	0.000000	0.000
ENSDART00000137456.2	2413	2163.000	0.022356	1.132
ENSDART00000111952.4	9263	9013.000	0.000000	0.000
ENSDART00000193538.1	9402	9152.000	0.000000	0.000
ENSDART00000180093.1	9273	9023.000	0.317043	66.963
ENSDART00000146932.3	941	691.000	0.629861	10.188
ENSDART00000140178.3	1040	790.000	0.882006	16.310
ENSDART00000137582.2	622	372.000	0.000000	0.000
ENSDART00000170094.2	1789	1539.000	0.652361	23.501
ENSDART00000163331.2	6495	6245.000	0.965530	141.145
ENSDART00000164732.2	5391	5141.000	0.000000	0.000
ENSDART00000188322.1	5181	4931.000	0.000000	0.000
ENSDART00000157312.2	9208	8958.000	4.377875	918.000
ENSDART00000061106.5	3155	2905.000	3.014668	205.000
ENSDART00000156078.3	2609	2359.000	8.223127	454.081
ENSDART00000144282.2	3109	2859.000	0.000000	0.000
ENSDART00000179777.1	3754	3504.000	0.000000	0.000
ENSDART00000192457.1	3982	3732.000	2.037559	178.000
ENSDART00000053153.6	2323	2073.000	113.946328	5529.271
ENSDART00000174039.2	10874	10624.000	6.633522	1649.683
ENSDART00000147817.3	10810	10560.000	0.000000	0.000
ENSDART00000144159.2	860	610.000	0.442400	6.317
ENSDART00000066712.3	1223	973.000	23.928496	545.000
ENSDART00000106209.4	847	597.000	0.500905	7.000
ENSDART00000142566.2	618	368.000	0.000000	0.000
ENSDART00000048430.6	1469	1219.000	0.350452	10.000
ENSDART00000135659.2	1246	996.000	0.564065	13.151
ENSDART00000137878.3	788	538.000	0.000000	0.000
ENSDART00000003978.9	1410	1160.000	10.431367	283.248
ENSDART00000146079.2	755	505.000	0.000000	0.000
ENSDART00000182050.1	5117	4867.000	0.182267	20.765
ENSDART00000017393.9	2096	1846.000	1.365375	59.000
ENSDART00000192896.1	2942	2692.000	0.000000	0.000
ENSDART00000056830.6	2622	2372.000	1.237264	68.698
ENSDART00000128456.4	2663	2413.000	1.793813	101.322
ENSDART00000149542.2	561	311.000	0.271986	1.980
ENSDART00000162469.2	1352	1102.000	0.000000	0.000
ENSDART00000131856.3	1516	1266.000	0.000000	0.000
ENSDART00000078747.7	4619	4369.000	13.421948	1372.669
ENSDART00000130424.4	1767	1517.000	0.000000	0.000
ENSDART00000078757.5	1791	1541.000	0.000000	0.000
ENSDART00000044719.7	852	602.000	0.000000	0.000
ENSDART00000078721.3	900	650.000	1.975319	30.055
ENSDART00000130957.4	791	541.000	0.000000	0.000
ENSDART00000139218.3	867	617.000	0.000000	0.000
ENSDART00000130101.4	777	527.000	4.357307	53.752
ENSDART00000137220.3	911	661.000	0.000000	0.000
ENSDART00000133065.3	856	606.000	0.000000	0.000
ENSDART00000147348.3	880	630.000	0.000000	0.000
ENSDART00000136863.3	925	675.000	0.000000	0.000
ENSDART00000131870.3	2119	1869.000	0.217597	9.520
ENSDART00000078720.7	780	530.000	0.180046	2.234
ENSDART00000078740.6	1322	1072.000	14.909979	374.145
ENSDART00000078759.4	2191	1941.000	0.000000	0.000
ENSDART00000192972.1	1745	1495.000	0.199879	6.995
ENSDART00000178372.2	2507	2257.000	0.159775	8.441
ENSDART00000188182.1	1592	1342.000	0.397278	12.480
ENSDART00000171079.2	1513	1246.000	0.000000	0.000
ENSDART00000164810.2	6472	6222.000	1.039121	151.344
ENSDART00000192069.1	4287	4037.000	0.000000	0.000
ENSDART00000082327.6	2204	1954.000	8.016190	366.658
ENSDART00000168822.3	4220	3970.000	6.890070	640.298
ENSDART00000147592.2	2499	2249.000	0.000000	0.000
ENSDART00000140825.3	1393	1143.000	3.688000	98.675
ENSDART00000145306.3	397	147.000	0.000000	0.000
ENSDART00000136810.3	1024	774.000	0.000000	0.000
ENSDART00000139750.2	415	165.000	0.000000	0.000
ENSDART00000147503.2	493	243.000	0.415300	2.362
ENSDART00000135045.3	823	573.000	2.362766	31.692
ENSDART00000087070.7	4281	4031.000	2.383952	224.946
ENSDART00000124023.3	1248	998.000	0.171204	4.000
ENSDART00000133335.3	3388	3138.000	4.515191	331.663
ENSDART00000059965.6	2632	2382.000	1.340746	74.758
ENSDART00000153633.2	666	416.000	1.153015	11.228
ENSDART00000155282.2	747	497.000	4.748498	55.243
ENSDART00000087726.7	8478	8228.000	16.492635	3176.527
ENSDART00000176012.2	1912	1662.000	0.000000	0.000
ENSDART00000150380.2	1428	1178.000	0.143736	3.964
ENSDART00000109644.3	2546	2296.000	2.437424	131.000
ENSDART00000159799.2	829	579.000	0.000000	0.000
ENSDART00000160500.2	957	707.000	0.000000	0.000
ENSDART00000060628.5	1742	1492.000	5.866460	204.886
ENSDART00000182396.1	2967	2717.000	2.805223	178.413
ENSDART00000140253.2	867	617.000	1.384767	20.000
ENSDART00000134741.2	3114	2864.000	0.343073	23.000
ENSDART00000111966.4	1698	1448.000	0.000000	0.000
ENSDART00000159564.2	1172	922.000	0.787680	17.000
ENSDART00000180783.1	624	374.000	0.000000	0.000
ENSDART00000136433.2	533	283.000	60.683603	402.000
ENSDART00000056048.6	830	580.000	11.680055	158.577
ENSDART00000184710.1	2442	2192.000	1.516156	77.795
ENSDART00000108535.4	6580	6330.000	0.393011	58.234
ENSDART00000142316.2	768	518.000	0.260706	3.161
ENSDART00000137783.3	1120	870.000	0.296270	6.034
ENSDART00000143957.2	824	574.000	1.956052	26.282
ENSDART00000103235.3	2094	1844.000	8.032248	346.710
ENSDART00000164757.3	4653	4403.000	0.357414	36.837
ENSDART00000151334.2	452	202.000	0.000000	0.000
ENSDART00000055500.5	2369	2119.000	0.105402	5.228
ENSDART00000080897.4	4262	4012.000	2.800442	263.000
ENSDART00000087444.6	1950	1700.000	4.875112	194.000
ENSDART00000128435.3	1814	1564.000	15.542013	569.000
ENSDART00000146856.4	861	611.000	0.000000	0.000
ENSDART00000140884.3	425	175.000	0.000000	0.000
ENSDART00000132949.4	1254	1004.000	0.000000	0.000
ENSDART00000183527.1	1311	1061.000	0.000000	0.000
ENSDART00000190238.1	819	569.000	0.000000	0.000
ENSDART00000113140.4	912	662.000	0.064532	1.000
ENSDART00000147923.2	4054	3804.000	0.156583	13.943
ENSDART00000137274.2	605	355.000	0.000000	0.000
ENSDART00000054690.7	2312	2062.000	3.721573	179.632
ENSDART00000135449.3	944	694.000	5.928165	96.305
ENSDART00000161486.2	2418	2168.000	3.842189	194.987
ENSDART00000057305.7	3279	3029.000	0.183348	13.000
ENSDART00000152402.2	1440	1190.000	0.610286	17.000
ENSDART00000023089.9	2572	2322.000	2.213861	120.332
ENSDART00000131019.3	3536	3286.000	39.257568	3019.668
ENSDART00000100060.5	4846	4596.000	10.838028	1166.000
ENSDART00000025509.7	2053	1803.000	4.820376	203.444
ENSDART00000152380.3	966	716.000	0.884894	14.831
ENSDART00000152778.2	630	380.000	0.527146	4.689
ENSDART00000132928.3	423	173.000	0.000000	0.000
ENSDART00000147105.3	2116	1866.000	72.025085	3146.036
ENSDART00000152811.3	661	411.000	0.000000	0.000
ENSDART00000030553.9	4298	4048.000	0.256558	24.311
ENSDART00000176774.2	5709	5459.000	1.571468	200.811
ENSDART00000150953.3	5721	5471.000	5.110001	654.419
ENSDART00000024453.10	6284	6034.000	3.578980	505.514
ENSDART00000138381.2	700	450.000	0.000000	0.000
ENSDART00000133721.3	2994	2744.000	3.409508	219.000
ENSDART00000178404.2	2160	1910.000	0.000000	0.000
ENSDART00000054426.5	772	522.000	29.808801	364.236
ENSDART00000134321.3	722	472.000	0.000000	0.000
ENSDART00000138680.2	426	176.000	0.000000	0.000
ENSDART00000179822.1	2501	2251.000	1.165301	61.402
ENSDART00000110790.4	4821	4571.000	4.804168	514.041
ENSDART00000164155.2	896	646.000	5.826390	88.105
ENSDART00000164001.2	648	398.000	0.000000	0.000
ENSDART00000136949.2	764	514.000	0.163923	1.972
ENSDART00000161578.2	2029	1779.000	0.000000	0.000
ENSDART00000190969.1	1995	1745.000	3.202681	130.821
ENSDART00000109283.3	678	428.000	0.000000	0.000
ENSDART00000191914.1	1037	787.000	0.000000	0.000
ENSDART00000137874.3	849	599.000	0.000000	0.000
ENSDART00000145178.2	842	592.000	6.415697	88.907
ENSDART00000137372.2	1414	1164.000	42.082766	1146.636
ENSDART00000014058.8	2300	2050.000	27.121138	1301.458
ENSDART00000150719.3	6390	6140.000	7.131810	1025.030
ENSDART00000188980.1	588	338.000	1.007393	7.970
ENSDART00000144196.2	386	136.000	0.000000	0.000
ENSDART00000112084.4	726	476.000	0.179496	2.000
ENSDART00000162723.2	804	554.000	4.206557	54.551
ENSDART00000159206.2	2881	2631.000	3.855500	237.449
ENSDART00000148119.2	829	579.000	4.034507	54.681
ENSDART00000133919.2	509	259.000	0.000000	0.000
ENSDART00000127277.4	2036	1786.000	0.000000	0.000
ENSDART00000189109.1	2356	2106.000	1.683652	83.000
ENSDART00000154037.3	2062	1812.000	7.929113	336.319
ENSDART00000133049.3	940	690.000	0.000000	0.000
ENSDART00000041026.8	1111	861.000	0.000000	0.000
ENSDART00000164768.2	882	632.000	0.000000	0.000
ENSDART00000181629.1	4197	3947.000	0.110680	10.226
ENSDART00000163261.2	6197	5947.000	4.789746	666.774
ENSDART00000158160.2	6254	6004.000	0.000000	0.000
ENSDART00000125759.3	4764	4514.000	7.611979	804.317
ENSDART00000037025.7	5196	4946.000	0.738590	85.512
ENSDART00000157474.2	5763	5513.000	2.699789	348.406
ENSDART00000097213.4	1041	791.000	1.026145	19.000
ENSDART00000128710.3	604	354.000	0.000000	0.000
ENSDART00000128023.3	536	286.000	0.000000	0.000
ENSDART00000085913.5	2689	2439.000	7.075653	403.968
ENSDART00000188241.1	2102	1852.000	0.000000	0.000
ENSDART00000138135.2	1344	1094.000	4.920225	126.000
ENSDART00000081183.4	3381	3131.000	4.175131	306.000
ENSDART00000144394.3	1237	987.000	1.688026	39.000
ENSDART00000158624.2	406	156.000	3.012311	11.000
ENSDART00000188867.1	177	6.769	0.000000	0.000
ENSDART00000081741.4	1822	1572.000	15.082460	555.000
ENSDART00000143652.2	1562	1312.000	2.423685	74.435
ENSDART00000172811.2	1526	1276.000	0.368276	11.000
ENSDART00000056893.5	3305	3055.000	2.880646	206.001
ENSDART00000132120.2	765	515.000	0.000000	0.000
ENSDART00000134488.3	1902	1652.000	12.253515	473.848
ENSDART00000138605.3	300	51.326	1.630057	1.958
ENSDART00000192234.1	813	563.000	1.532274	20.194
ENSDART00000145700.2	603	353.000	0.000000	0.000
ENSDART00000135775.2	658	408.000	1.615595	15.430
ENSDART00000139849.2	894	644.000	0.133605	2.014
ENSDART00000049045.8	2066	1816.000	3.485011	148.145
ENSDART00000133158.2	863	613.000	0.198936	2.855
ENSDART00000152775.2	739	489.000	0.000000	0.000
ENSDART00000021394.11	3562	3312.000	2.063770	160.000
ENSDART00000152516.2	1440	1190.000	0.000000	0.000
ENSDART00000160588.2	1555	1305.000	1.342162	41.000
ENSDART00000153968.3	3206	2956.000	0.072260	5.000
ENSDART00000181095.1	570	320.000	0.000000	0.000
ENSDART00000054689.5	2086	1836.000	14.388481	618.381
ENSDART00000137131.3	12260	12010.000	0.032305	9.082
ENSDART00000141957.2	557	307.000	0.000000	0.000
ENSDART00000026924.10	2031	1781.000	0.000000	0.000
ENSDART00000045210.7	1563	1313.000	28.598016	878.960
ENSDART00000135746.2	529	279.000	0.237665	1.552
ENSDART00000187261.1	5705	5455.000	0.819345	104.624
ENSDART00000054442.6	909	659.000	26.330203	406.170
ENSDART00000145661.2	316	66.291	0.998273	1.549
ENSDART00000114136.4	2639	2389.000	1.466322	82.000
ENSDART00000155385.3	2275	2025.000	7.046171	334.000
ENSDART00000113867.4	2016	1766.000	0.000000	0.000
ENSDART00000174009.3	10696	10446.000	2.038161	498.376
ENSDART00000084070.6	3546	3296.000	0.000000	0.000
ENSDART00000145147.4	7639	7379.000	3.531539	610.000
ENSDART00000040627.6	7358	7108.000	0.000000	0.000
ENSDART00000163958.2	8423	8173.000	0.644193	123.244
ENSDART00000131165.3	3777	3527.000	0.000000	0.000
ENSDART00000140144.2	790	540.000	0.731776	9.250
ENSDART00000148505.2	684	434.000	0.000000	0.000
ENSDART00000085021.6	1684	1434.000	9.674573	324.750
ENSDART00000132932.2	875	625.000	0.000000	0.000
ENSDART00000036421.7	1816	1566.000	1.077879	39.512
ENSDART00000148075.3	3625	3375.000	15.476134	1222.657
ENSDART00000140780.2	1159	909.000	0.093994	2.000
ENSDART00000148268.2	5205	4955.000	0.438304	50.838
ENSDART00000188384.1	9273	9023.000	0.535755	113.158
ENSDART00000141513.3	2099	1849.000	1.640413	71.000
ENSDART00000191104.1	900	650.000	0.000000	0.000
ENSDART00000188682.1	1050	800.000	0.000000	0.000
ENSDART00000110783.5	2741	2491.000	6.384245	372.264
ENSDART00000115227.2	2158	1908.000	0.262760	11.736
ENSDART00000010998.9	3792	3542.000	0.000000	0.000
ENSDART00000145340.2	560	310.000	0.000000	0.000
ENSDART00000186977.1	4208	3958.000	0.000000	0.000
ENSDART00000169387.2	3855	3605.000	0.342666	28.916
ENSDART00000190363.1	3449	3199.000	0.000000	0.000
ENSDART00000157496.2	866	616.000	0.000000	0.000
ENSDART00000192904.1	3563	3313.000	0.083214	6.453
ENSDART00000136070.3	2574	2324.000	0.000000	0.000
ENSDART00000141246.2	2544	2294.000	0.000000	0.000
ENSDART00000089963.6	973	723.000	7.518038	127.236
ENSDART00000061617.6	1555	1305.000	8.706676	265.969
ENSDART00000188104.1	4652	4402.000	1.517484	156.366
ENSDART00000169055.2	1075	825.000	0.229396	4.430
ENSDART00000007842.9	912	662.000	66.579169	1031.727
ENSDART00000146997.2	863	613.000	0.000000	0.000
ENSDART00000178291.2	936	686.000	5.372602	86.273
ENSDART00000017052.9	2863	2613.000	36.196781	2214.000
ENSDART00000017755.4	2038	1788.000	5.686450	238.000
ENSDART00000047876.7	430	180.000	0.435628	1.836
ENSDART00000132405.4	2866	2616.000	5.026502	307.802
ENSDART00000164936.2	4252	4002.000	2.595532	243.149
ENSDART00000144812.3	3831	3581.000	0.112803	9.456
ENSDART00000065122.6	4128	3878.000	2.189768	198.781
ENSDART00000182709.1	3816	3566.000	0.000000	0.000
ENSDART00000109703.4	8669	8419.000	5.829402	1148.822
ENSDART00000156780.3	5445	5195.000	0.020237	2.461
ENSDART00000080691.6	2515	2265.000	0.000000	0.000
ENSDART00000053844.7	783	533.000	0.000000	0.000
ENSDART00000160480.3	3376	3126.000	0.000000	0.000
ENSDART00000154501.3	4033	3783.000	0.000000	0.000
ENSDART00000188470.1	2166	1916.000	0.000000	0.000
ENSDART00000111981.4	3894	3644.000	0.000000	0.000
ENSDART00000142244.3	1942	1692.000	38.262592	1515.455
ENSDART00000144930.2	745	495.000	0.000000	0.000
ENSDART00000141895.2	2786	2536.000	0.889786	52.821
ENSDART00000193914.1	2202	1952.000	0.000000	0.000
ENSDART00000142546.2	1591	1341.000	3.759109	118.000
ENSDART00000054440.7	2139	1889.000	17.900546	791.528
ENSDART00000145053.2	519	269.000	0.000000	0.000
ENSDART00000057174.7	3433	3183.000	58.564366	4363.534
ENSDART00000054209.7	378	128.000	0.000000	0.000
ENSDART00000193973.1	390	140.000	0.305143	1.000
ENSDART00000151314.3	2531	2281.000	1.067533	57.000
ENSDART00000170566.2	822	572.000	0.000000	0.000
ENSDART00000148840.2	13967	13717.000	1.594566	512.000
ENSDART00000104525.5	12831	12581.000	0.000000	0.000
ENSDART00000143657.3	1570	1320.000	13.025915	402.486
ENSDART00000169911.2	1568	1318.000	0.000000	0.000
ENSDART00000137543.2	3379	3129.000	12.463584	912.886
ENSDART00000186917.1	1406	1156.000	1.569932	42.482
ENSDART00000171645.2	869	619.000	0.897467	13.004
ENSDART00000139593.2	7868	7618.000	1.693549	302.000
ENSDART00000188301.1	6774	6524.000	0.000000	0.000
ENSDART00000184192.1	6708	6458.000	0.000000	0.000
ENSDART00000191073.1	6738	6488.000	0.000000	0.000
ENSDART00000015664.10	6789	6539.000	0.000000	0.000
ENSDART00000146697.3	374	124.000	0.000000	0.000
ENSDART00000175182.2	551	301.000	0.000000	0.000
ENSDART00000066384.5	590	340.000	3008.115692	23940.968
ENSDART00000168946.2	1047	797.000	0.053601	1.000
ENSDART00000144381.3	7938	7688.000	6.266085	1127.659
ENSDART00000149093.3	1600	1350.000	1.645578	52.002
ENSDART00000100514.5	1366	1116.000	1.837421	48.000
ENSDART00000109134.3	3335	3085.000	1.384767	100.000
ENSDART00000134842.2	602	352.000	0.000000	0.000
ENSDART00000046443.7	4452	4202.000	9.549739	939.325
ENSDART00000061098.6	4308	4058.000	0.000000	0.000
ENSDART00000152316.2	3300	3050.000	0.042020	3.000
ENSDART00000054208.8	1283	1033.000	25.356231	613.131
ENSDART00000171989.2	185	7.404	39.634761	6.869
ENSDART00000045099.7	1796	1546.000	43.714824	1582.000
ENSDART00000141887.2	654	404.000	0.000000	0.000
ENSDART00000100214.5	5724	5474.000	16.386011	2099.647
ENSDART00000154173.2	462	212.000	1.683205	8.353
ENSDART00000064992.7	631	381.000	0.000000	0.000
ENSDART00000141711.2	632	382.000	0.000000	0.000
ENSDART00000127331.3	2390	2140.000	2.455405	123.000
ENSDART00000134417.4	1728	1478.000	0.433559	15.000
ENSDART00000172305.2	881	631.000	5.115708	75.562
ENSDART00000159043.2	399	149.000	0.000000	0.000
ENSDART00000052521.6	3905	3655.000	3.292495	281.696
ENSDART00000150020.2	486	236.000	0.362384	2.002
ENSDART00000066383.6	585	335.000	71.759512	562.720
ENSDART00000149920.3	694	444.000	144.032487	1496.965
ENSDART00000062684.7	3470	3220.000	2.049804	154.503
ENSDART00000132281.2	170	6.284	5.572667	0.820
ENSDART00000158595.2	3669	3419.000	4.098326	328.000
ENSDART00000165733.2	801	551.000	0.000000	0.000
ENSDART00000168776.2	857	607.000	0.000000	0.000
ENSDART00000164045.2	2247	1997.000	0.000000	0.000
ENSDART00000122031.3	754	504.000	0.000000	0.000
ENSDART00000151675.3	782	532.000	1.163256	14.486
ENSDART00000151625.3	1776	1526.000	94.385792	3371.549
ENSDART00000151027.3	1127	877.000	0.425598	8.737
ENSDART00000153788.2	408	158.000	7.300262	27.000
ENSDART00000088904.6	1463	1213.000	8.029820	228.000
ENSDART00000169595.2	1030	780.000	0.164308	3.000
ENSDART00000167548.2	567	317.000	0.000000	0.000
ENSDART00000142235.3	3126	2876.000	7.947940	535.071
ENSDART00000183588.1	5131	4881.000	0.498258	56.929
ENSDART00000155166.3	2377	2127.000	0.180762	9.000
ENSDART00000098146.5	2890	2640.000	0.000000	0.000
ENSDART00000153836.2	493	243.000	0.175803	1.000
ENSDART00000157037.2	528	278.000	0.000000	0.000
ENSDART00000158796.3	491	241.000	7.090465	40.000
ENSDART00000152836.3	2126	1876.000	3.035575	133.304
ENSDART00000138226.3	2355	2105.000	4.073044	200.696
ENSDART00000134121.2	4937	4687.000	6.204002	680.668
ENSDART00000183661.1	1131	881.000	0.161586	3.332
ENSDART00000058256.6	1781	1531.000	0.223227	8.000
ENSDART00000139429.2	866	616.000	0.000000	0.000
ENSDART00000153328.2	531	281.000	0.000000	0.000
ENSDART00000076700.6	1557	1307.000	0.000000	0.000
ENSDART00000169222.2	1733	1483.000	0.235750	8.184
ENSDART00000132568.2	512	262.000	0.000000	0.000
ENSDART00000078771.5	1331	1081.000	0.000000	0.000
ENSDART00000185870.1	1233	983.000	0.000000	0.000
ENSDART00000125230.3	3798	3548.000	3.307857	274.725
ENSDART00000022163.9	3767	3502.000	0.249973	20.492
ENSDART00000152793.2	805	555.000	0.000000	0.000
ENSDART00000152733.2	354	104.002	0.000000	0.000
ENSDART00000152630.2	865	615.000	1.999381	28.783
ENSDART00000167379.2	316	66.291	17.399620	27.000
ENSDART00000167717.2	414	164.000	5.470250	21.000
ENSDART00000153418.2	412	162.000	0.000000	0.000
ENSDART00000152876.2	10580	10330.000	2.221321	537.131
ENSDART00000153272.2	708	458.000	2.831688	30.358
ENSDART00000152926.2	127	4.263	0.000000	0.000
ENSDART00000180807.1	12248	11998.000	1.401447	393.599
ENSDART00000108787.5	1593	1343.000	100.708620	3166.000
ENSDART00000122011.3	2782	2532.000	0.413609	24.514
ENSDART00000144115.3	1882	1632.000	1.981050	75.680
ENSDART00000173597.2	2460	2210.000	0.000000	0.000
ENSDART00000170838.2	1286	1036.000	0.206178	5.000
ENSDART00000103752.5	2260	2010.000	0.531344	25.000
ENSDART00000189107.1	2124	1874.000	0.000000	0.000
ENSDART00000153361.2	867	617.000	9.901081	143.000
ENSDART00000154953.3	796	546.000	0.000000	0.000
ENSDART00000129357.3	1254	1004.000	0.170199	4.000
ENSDART00000146257.2	704	454.000	2.480794	26.364
ENSDART00000132514.3	529	279.000	0.000000	0.000
ENSDART00000109065.4	1941	1691.000	301.042529	11916.253
ENSDART00000138274.3	741	491.000	1.512410	17.383
ENSDART00000166071.2	1872	1622.000	17.988775	683.000
ENSDART00000158913.2	1900	1650.000	0.601207	23.221
ENSDART00000168820.2	2265	2015.000	0.928165	43.779
ENSDART00000139088.3	622	372.000	98.533590	858.016
ENSDART00000056935.4	633	383.000	18.737010	167.984
ENSDART00000139547.3	661	411.000	0.000000	0.000
ENSDART00000035447.8	1871	1621.000	2.167978	82.263
ENSDART00000183632.1	1734	1484.000	0.000000	0.000
ENSDART00000193590.1	2286	2036.000	0.435105	20.737
ENSDART00000142441.2	857	607.000	0.998609	14.189
ENSDART00000136715.2	198	8.670	0.000000	0.000
ENSDART00000139577.2	2359	2109.000	0.000000	0.000
ENSDART00000100937.6	3623	3373.000	10.921265	862.298
ENSDART00000137770.2	700	450.000	1.292704	13.617
ENSDART00000141339.4	3596	3346.000	0.000000	0.000
ENSDART00000166019.2	3625	3375.000	0.183485	14.496
ENSDART00000158639.2	1142	892.000	0.774006	16.161
ENSDART00000133153.2	972	722.000	0.000000	0.000
ENSDART00000110064.4	2408	2158.000	4.078003	206.000
ENSDART00000082082.5	2622	2372.000	27.627553	1534.000
ENSDART00000022725.9	3479	3229.000	0.727656	55.000
ENSDART00000154585.2	855	605.000	0.079470	1.125
ENSDART00000104576.5	1403	1153.000	36.828906	994.000
ENSDART00000104599.5	536	286.000	0.000000	0.000
ENSDART00000155747.2	1781	1531.000	0.000000	0.000
ENSDART00000131828.2	1352	1102.000	0.000000	0.000
ENSDART00000156262.2	794	544.000	0.201779	2.569
ENSDART00000005355.8	1161	911.000	26.104476	556.675
ENSDART00000156520.2	957	707.000	0.174807	2.893
ENSDART00000154229.3	958	708.000	0.836461	13.863
ENSDART00000052090.4	1774	1524.000	13.156579	469.349
ENSDART00000105932.6	3620	3370.000	1.087569	85.794
ENSDART00000110670.4	3036	2786.000	2.289137	149.287
ENSDART00000139121.2	840	590.000	0.000000	0.000
ENSDART00000139620.3	3922	3672.000	2.075859	178.430
ENSDART00000111899.3	3670	3420.000	0.667383	53.428
ENSDART00000110996.3	3484	3234.000	0.000000	0.000
ENSDART00000113352.5	3689	3439.000	0.000000	0.000
ENSDART00000145353.2	805	555.000	0.000000	0.000
ENSDART00000146194.3	814	564.000	0.450759	5.951
ENSDART00000136134.2	603	353.000	21.489886	177.573
ENSDART00000031665.9	1208	958.000	301.618055	6763.805
ENSDART00000136868.2	555	305.000	66.776953	476.754
ENSDART00000123986.4	1206	956.000	3.392413	75.916
ENSDART00000169634.2	1177	927.000	1.889452	41.000
ENSDART00000055317.6	3097	2847.000	24.338574	1622.000
ENSDART00000055139.6	3113	2863.000	4.237706	284.001
ENSDART00000105952.4	1148	898.000	5.040179	105.947
ENSDART00000184145.1	1872	1622.000	0.256924	9.755
ENSDART00000141420.2	3196	2946.000	1.885135	130.000
ENSDART00000185478.1	1269	1019.000	0.000000	0.000
ENSDART00000154465.3	1131	881.000	0.096981	2.000
ENSDART00000027428.9	3603	3353.000	6.998910	549.329
ENSDART00000187471.1	4302	4052.000	0.236822	22.463
ENSDART00000180282.1	3545	3295.000	5.914814	456.210
ENSDART00000138610.2	566	316.000	0.000000	0.000
ENSDART00000003752.9	2129	1879.000	69.138728	3041.000
ENSDART00000147289.3	771	521.000	0.000000	0.000
ENSDART00000134538.3	570	320.000	0.000000	0.000
ENSDART00000159486.2	460	210.000	52.516281	258.156
ENSDART00000192037.1	1234	984.000	3.075688	70.844
ENSDART00000163578.2	5111	4861.000	2.692394	306.360
ENSDART00000161851.2	538	288.000	0.000000	0.000
ENSDART00000164515.2	3443	3193.000	0.151454	11.320
ENSDART00000149050.3	718	468.000	0.000000	0.000
ENSDART00000148506.3	968	718.000	0.901537	15.152
ENSDART00000110522.5	2060	1810.000	0.222272	9.417
ENSDART00000149434.3	561	311.000	1.354198	9.858
ENSDART00000175403.2	4209	3959.000	1.596404	147.944
ENSDART00000132670.3	879	629.000	18.566437	273.368
ENSDART00000104504.5	1363	1113.000	41.968708	1093.425
ENSDART00000142978.4	3465	3215.000	0.443632	33.387
ENSDART00000091512.6	4624	4374.000	12.658560	1296.079
ENSDART00000189631.1	2175	1925.000	0.050556	2.278
ENSDART00000142748.2	3832	3582.000	0.078132	6.551
ENSDART00000135692.2	1584	1334.000	0.519215	16.213
ENSDART00000088603.4	5229	4979.000	0.000000	0.000
ENSDART00000078807.4	1453	1193.000	2.972141	83.000
ENSDART00000141410.2	536	286.000	0.000000	0.000
ENSDART00000129356.3	2542	2292.000	1.901154	102.000
ENSDART00000191651.1	2137	1887.000	0.000000	0.000
ENSDART00000150310.4	3338	3088.000	0.581002	41.997
ENSDART00000187588.1	2797	2547.000	0.215728	12.862
ENSDART00000148674.3	752	502.000	0.000000	0.000
ENSDART00000150127.2	628	378.000	2.619042	23.174
ENSDART00000148522.3	915	665.000	14.289238	222.433
ENSDART00000148536.2	2066	1816.000	4.572952	194.393
ENSDART00000065138.6	3273	3023.000	12.806893	906.254
ENSDART00000146352.3	760	510.000	0.000000	0.000
ENSDART00000028018.11	2185	1935.000	21.845258	989.479
ENSDART00000139705.2	933	683.000	0.098617	1.577
ENSDART00000150433.2	942	692.000	2.836362	45.945
ENSDART00000055623.6	525	275.000	6.036635	38.859
ENSDART00000150491.2	201	9.012	26.571411	5.606
ENSDART00000134864.2	3868	3618.000	7.172647	607.458
ENSDART00000192852.1	7834	7584.000	1.762467	312.887
ENSDART00000109070.4	3554	3304.000	0.046716	3.613
ENSDART00000182002.1	7482	7232.000	0.000000	0.000
ENSDART00000147305.2	844	594.000	0.359596	5.000
ENSDART00000135118.3	3648	3398.000	0.792394	63.028
ENSDART00000040346.6	2782	2532.000	0.033273	1.972
ENSDART00000066385.5	760	510.000	22.041229	263.132
ENSDART00000140480.3	192	8.045	43.736169	8.236
ENSDART00000123665.3	1294	1044.000	104.195260	2546.342
ENSDART00000081062.5	4609	4359.000	1.393108	142.148
ENSDART00000050130.6	3052	2802.000	6.824290	447.604
ENSDART00000043801.7	1163	913.000	1.356935	29.000
ENSDART00000134775.2	3378	3128.000	0.000000	0.000
ENSDART00000114272.3	2767	2517.000	13.119824	773.000
ENSDART00000129638.3	797	547.000	0.000000	0.000
ENSDART00000160937.2	1609	1359.000	0.400032	12.726
ENSDART00000139262.2	1249	999.000	0.000000	0.000
ENSDART00000149859.2	2056	1806.000	0.141927	6.000
ENSDART00000087960.6	1629	1379.000	0.000000	0.000
ENSDART00000154214.3	734	484.000	0.000000	0.000
ENSDART00000154135.3	554	304.000	0.000000	0.000
ENSDART00000155735.3	2635	2385.000	6.269190	350.000
ENSDART00000153382.2	909	659.000	0.236318	3.645
ENSDART00000153075.2	820	570.000	0.000000	0.000
ENSDART00000025862.11	4042	3792.000	9.834331	872.934
ENSDART00000124919.4	870	620.000	1.873902	27.196
ENSDART00000153083.2	915	665.000	0.505727	7.872
ENSDART00000153331.2	871	621.000	0.827617	12.031
ENSDART00000171184.3	4689	4439.000	0.282183	29.321
ENSDART00000135097.2	526	276.000	0.928697	6.000
ENSDART00000164621.2	628	378.000	0.000000	0.000
ENSDART00000169119.2	1800	1550.000	0.042340	1.536
ENSDART00000163735.2	6116	5866.000	9.042664	1241.671
ENSDART00000169129.2	763	513.000	0.242546	2.913
ENSDART00000164297.2	712	462.000	0.000000	0.000
ENSDART00000110748.5	627	377.000	0.679895	6.000
ENSDART00000156454.3	3809	3559.000	0.408115	34.000
ENSDART00000124293.3	1386	1136.000	0.000000	0.000
ENSDART00000150439.3	3287	3037.000	0.192171	13.662
ENSDART00000181450.1	4333	4083.000	0.745391	71.241
ENSDART00000058910.6	2561	2311.000	0.406682	22.000
ENSDART00000147437.2	455	205.000	0.000000	0.000
ENSDART00000054867.6	1866	1616.000	25.635865	969.745
ENSDART00000140260.3	865	615.000	1.198588	17.255
ENSDART00000148224.3	879	629.000	0.000000	0.000
ENSDART00000153073.2	867	617.000	0.000000	0.000
ENSDART00000020667.9	3822	3572.000	5.597140	468.000
ENSDART00000155016.2	6619	6369.000	4.177692	622.839
ENSDART00000137566.2	455	205.000	0.238735	1.146
ENSDART00000020663.9	1942	1692.000	7.040587	278.854
ENSDART00000135034.2	1045	795.000	0.000000	0.000
ENSDART00000188242.1	6228	5978.000	5.191929	726.529
ENSDART00000159841.2	1641	1391.000	0.290858	9.471
ENSDART00000046802.7	1827	1577.000	15.725698	580.510
ENSDART00000067604.6	3317	3067.000	6.378053	457.899
ENSDART00000081054.3	2558	2308.000	5.305622	286.642
ENSDART00000192356.1	2804	2554.000	1.000320	59.804
ENSDART00000152672.3	620	370.000	0.000000	0.000
ENSDART00000152806.2	769	519.000	0.150229	1.825
ENSDART00000106163.5	2006	1756.000	0.000000	0.000
ENSDART00000124562.3	3024	2774.000	0.079694	5.175
ENSDART00000062952.5	2321	2071.000	0.000000	0.000
ENSDART00000121789.3	2281	2031.000	0.691786	32.889
ENSDART00000193712.1	1908	1658.000	0.000000	0.000
ENSDART00000191681.1	5235	4985.000	0.559508	65.289
ENSDART00000152507.3	1155	905.000	0.255626	5.415
ENSDART00000170677.2	1933	1683.000	0.000000	0.000
ENSDART00000161004.2	1336	1086.000	0.000000	0.000
ENSDART00000108601.4	2307	2057.000	0.768421	37.000
ENSDART00000187878.1	1737	1487.000	0.000000	0.000
ENSDART00000151673.2	2051	1801.000	3.771509	159.000
ENSDART00000158633.2	1470	1220.000	1.848369	52.786
ENSDART00000171287.2	1393	1143.000	0.459430	12.292
ENSDART00000165769.2	1407	1157.000	2.434043	65.922
ENSDART00000141958.2	1931	1681.000	0.000000	0.000
ENSDART00000114959.4	3489	3239.000	0.000000	0.000
ENSDART00000159918.2	377	127.000	4.885673	14.524
ENSDART00000017917.10	1045	795.000	1.530426	28.481
ENSDART00000171702.2	2670	2420.000	0.041141	2.331
ENSDART00000133947.2	516	266.000	0.139868	0.871
ENSDART00000158144.2	3051	2801.000	0.019113	1.253
ENSDART00000171476.2	3069	2819.000	0.000000	0.000
ENSDART00000166550.2	2972	2722.000	0.000000	0.000
ENSDART00000105418.6	2948	2698.000	0.000000	0.000
ENSDART00000105417.5	5946	5696.000	0.754091	100.545
ENSDART00000171054.2	3616	3366.000	0.000000	0.000
ENSDART00000161010.2	3625	3375.000	0.000000	0.000
ENSDART00000140204.2	864	614.000	0.000000	0.000
ENSDART00000101629.5	1861	1611.000	0.000000	0.000
ENSDART00000171179.2	1396	1146.000	0.670996	18.000
ENSDART00000079695.5	1984	1734.000	1.967475	79.860
ENSDART00000134503.2	887	637.000	0.000000	0.000
ENSDART00000024296.8	2335	2085.000	12.662346	618.000
ENSDART00000149066.3	1464	1214.000	1.354079	38.480
ENSDART00000188845.1	3148	2898.000	11.087223	752.124
ENSDART00000087036.6	1580	1330.000	2.349358	73.142
ENSDART00000164892.2	1133	883.000	0.417733	8.634
ENSDART00000188616.1	1285	1035.000	0.000000	0.000
ENSDART00000081069.5	637	387.000	0.000000	0.000
ENSDART00000124346.4	8776	8526.000	32.844746	6555.103
ENSDART00000103753.5	3022	2772.000	0.193673	12.567
ENSDART00000191233.1	135	4.547	0.000000	0.000
ENSDART00000122256.3	1231	981.000	0.087095	2.000
ENSDART00000077089.7	2198	1948.000	39.123495	1784.000
ENSDART00000165920.3	1368	1118.000	0.000000	0.000
ENSDART00000164166.2	4849	4599.000	4.440136	478.000
ENSDART00000135267.3	1060	810.000	34.112107	646.788
ENSDART00000090200.6	2221	1971.000	32.836568	1515.000
ENSDART00000139452.2	1993	1743.000	0.392152	16.000
ENSDART00000018934.9	2112	1862.000	0.000000	0.000
ENSDART00000173285.2	660	410.000	0.922220	8.851
ENSDART00000133442.2	814	564.000	0.000000	0.000
ENSDART00000131798.3	567	317.000	0.000000	0.000
ENSDART00000147521.4	1318	1068.000	0.055468	1.387
ENSDART00000141815.2	870	620.000	0.000000	0.000
ENSDART00000047050.8	1976	1726.000	30.847684	1246.326
ENSDART00000173047.2	895	645.000	0.000000	0.000
ENSDART00000127479.3	1545	1295.000	0.000000	0.000
ENSDART00000184315.1	1290	1040.000	0.000000	0.000
ENSDART00000146468.3	2100	1850.000	1.018322	44.099
ENSDART00000110699.4	2898	2648.000	1.119984	69.422
ENSDART00000148685.3	7503	7253.000	1.236628	209.954
ENSDART00000042413.5	7297	7047.000	0.000000	0.000
ENSDART00000191167.1	7450	7200.000	0.273204	46.046
ENSDART00000130356.3	1126	876.000	0.048767	1.000
ENSDART00000109585.4	1461	1211.000	0.663161	18.799
ENSDART00000135724.3	786	536.000	0.000000	0.000
ENSDART00000041858.7	1488	1238.000	18.426903	534.000
ENSDART00000148834.3	3050	2800.000	0.564515	37.000
ENSDART00000109439.5	939	689.000	0.000000	0.000
ENSDART00000173014.2	1422	1172.000	0.000000	0.000
ENSDART00000163752.2	3033	2783.000	0.000000	0.000
ENSDART00000160003.2	711	461.000	0.000000	0.000
ENSDART00000165405.2	456	206.000	16.846887	81.237
ENSDART00000166864.2	761	511.000	113.426560	1356.763
ENSDART00000156501.2	2759	2509.000	9.109371	535.004
ENSDART00000081386.6	2213	1963.000	0.000000	0.000
ENSDART00000004848.7	2302	2052.000	1.832858	88.039
ENSDART00000111472.3	9167	8917.000	0.474295	99.000
ENSDART00000093269.4	1370	1120.000	0.000000	0.000
ENSDART00000141364.2	1668	1418.000	0.090381	3.000
ENSDART00000113737.4	1884	1634.000	0.000000	0.000
ENSDART00000133092.2	975	725.000	0.000000	0.000
ENSDART00000057299.7	1161	911.000	0.234468	5.000
ENSDART00000033188.5	3627	3377.000	87.514747	6918.000
ENSDART00000081544.6	2996	2746.000	23.651163	1520.272
ENSDART00000167684.2	588	338.000	0.000000	0.000
ENSDART00000190853.1	1574	1324.000	0.000000	0.000
ENSDART00000188314.1	2794	2544.000	1.677155	99.875
ENSDART00000020550.6	1677	1427.000	58.859668	1966.120
ENSDART00000136628.2	809	559.000	0.646164	8.455
ENSDART00000138549.2	682	432.000	0.000000	0.000
ENSDART00000186240.1	4271	4021.000	1.813944	170.736
ENSDART00000051532.5	1875	1625.000	6.624894	252.000
ENSDART00000147672.5	663	413.000	0.000000	0.000
ENSDART00000163584.2	2050	1800.000	0.458135	19.303
ENSDART00000080563.5	3269	3019.000	0.137210	9.697
ENSDART00000139874.2	604	354.000	133.107950	1103.000
ENSDART00000065057.7	2440	2190.000	4.154964	213.000
ENSDART00000023306.8	1583	1333.000	16.536793	516.000
ENSDART00000134856.2	748	498.000	0.000000	0.000
ENSDART00000027014.6	2048	1798.000	43.967802	1850.515
ENSDART00000185744.1	4751	4501.000	3.252268	342.660
ENSDART00000006013.9	3820	3570.000	0.445006	37.188
ENSDART00000037894.10	2020	1770.000	2.341155	97.000
ENSDART00000173700.2	1443	1193.000	0.460662	12.864
ENSDART00000132084.2	1538	1288.000	0.000000	0.000
ENSDART00000160057.3	5600	5350.000	2.749729	344.359
ENSDART00000100751.3	648	398.000	0.107337	1.000
ENSDART00000149895.4	3387	3137.000	1.394486	102.399
ENSDART00000148563.2	985	735.000	0.086479	1.488
ENSDART00000173665.2	1693	1443.000	7.769424	262.436
ENSDART00000176951.2	2961	2711.000	0.152487	9.677
ENSDART00000098632.5	4795	4545.000	0.000000	0.000
ENSDART00000104317.5	6011	5761.000	4.990556	673.000
ENSDART00000064343.5	1136	886.000	0.000000	0.000
ENSDART00000126950.4	3171	2921.000	11.093202	758.502
ENSDART00000140197.2	521	271.000	13.272619	84.197
ENSDART00000184987.1	2808	2558.000	0.000000	0.000
ENSDART00000184421.1	5052	4802.000	0.000000	0.000
ENSDART00000181286.1	2877	2627.000	0.000000	0.000
ENSDART00000134448.3	2784	2534.000	0.848588	50.335
ENSDART00000147062.2	404	154.000	1.016622	3.665
ENSDART00000110260.4	2361	2111.000	0.000000	0.000
ENSDART00000076479.6	2039	1789.000	10.005422	419.000
ENSDART00000173578.2	1358	1108.000	0.864311	22.417
ENSDART00000075116.5	1223	973.000	3.275192	74.596
ENSDART00000139650.3	465	215.000	0.822438	4.139
ENSDART00000033848.9	5076	4826.000	0.714497	80.715
ENSDART00000158709.2	2007	1757.000	0.797559	32.802
ENSDART00000089713.5	3604	3354.000	14.711287	1155.000
ENSDART00000132687.2	1282	1032.000	0.703722	17.000
ENSDART00000185313.1	1492	1242.000	0.000000	0.000
ENSDART00000155020.3	2977	2727.000	0.438636	28.000
ENSDART00000155192.2	833	583.000	0.000000	0.000
ENSDART00000191021.1	315	65.324	0.000000	0.000
ENSDART00000174268.2	1694	1444.000	4.364983	147.543
ENSDART00000174257.2	946	696.000	0.000000	0.000
ENSDART00000132884.2	2667	2417.000	8.007639	453.053
ENSDART00000180820.1	1078	828.000	0.409999	7.947
ENSDART00000140894.2	835	585.000	1.825643	25.000
ENSDART00000146604.2	621	371.000	0.000000	0.000
ENSDART00000146350.3	2247	1997.000	0.746439	34.893
ENSDART00000142564.3	610	360.000	0.000000	0.000
ENSDART00000139778.3	621	371.000	2.187527	18.997
ENSDART00000061753.5	1972	1722.000	2.077996	83.762
ENSDART00000165598.2	1588	1338.000	0.138809	4.348
ENSDART00000153704.2	3489	3239.000	0.567139	43.000
ENSDART00000132555.3	6433	6183.000	4.166710	603.060
ENSDART00000084512.7	3472	3222.000	0.829480	62.560
ENSDART00000151418.3	1799	1549.000	24.517833	889.000
ENSDART00000151112.3	1793	1543.000	0.000000	0.000
ENSDART00000108636.4	1311	1061.000	0.000000	0.000
ENSDART00000062066.5	4764	4514.000	14.536552	1536.000
ENSDART00000014031.11	1708	1458.000	15.251607	520.525
ENSDART00000148766.3	997	747.000	2.005403	35.066
ENSDART00000148795.2	486	236.000	0.000000	0.000
ENSDART00000148842.2	421	171.000	0.000000	0.000
ENSDART00000148586.2	539	289.000	0.208265	1.409
ENSDART00000148549.2	509	259.000	0.000000	0.000
ENSDART00000149712.2	1485	1235.000	0.138365	4.000
ENSDART00000009756.7	1335	1085.000	0.000000	0.000
ENSDART00000147752.2	899	649.000	0.000000	0.000
ENSDART00000037181.5	1092	842.000	54.592367	1076.000
ENSDART00000182860.1	1325	1075.000	0.000000	0.000
ENSDART00000152571.3	2119	1869.000	0.000000	0.000
ENSDART00000156851.3	1489	1239.000	4.815066	139.650
ENSDART00000154704.2	1544	1294.000	1.926354	58.350
ENSDART00000190403.1	1680	1430.000	0.000000	0.000
ENSDART00000184852.1	1420	1170.000	0.000000	0.000
ENSDART00000010896.6	2303	2053.000	3.537461	170.000
ENSDART00000143537.2	1884	1634.000	25.229674	965.010
ENSDART00000141990.2	583	333.000	0.383544	2.990
ENSDART00000159436.2	1011	761.000	0.000000	0.000
ENSDART00000064991.7	891	641.000	0.000000	0.000
ENSDART00000134793.3	784	534.000	0.000000	0.000
ENSDART00000156104.3	750	500.000	0.000000	0.000
ENSDART00000067608.7	2114	1864.000	4.698289	205.000
ENSDART00000147974.2	908	658.000	0.555020	8.549
ENSDART00000142893.2	478	228.000	1.112353	5.937
ENSDART00000142617.3	658	408.000	0.000000	0.000
ENSDART00000079597.4	1904	1654.000	16.464501	637.459
ENSDART00000139641.3	610	360.000	0.000000	0.000
ENSDART00000190695.1	4791	4541.000	1.015722	107.968
ENSDART00000144919.2	893	643.000	0.000000	0.000
ENSDART00000184046.1	864	614.000	0.000000	0.000
ENSDART00000149581.3	1132	882.000	11.917159	246.042
ENSDART00000150863.3	5278	5028.000	3.099747	364.829
ENSDART00000166779.2	410	160.000	0.312570	1.171
ENSDART00000141547.3	613	363.000	11.415550	97.000
ENSDART00000122041.3	3886	3636.000	0.000000	0.000
ENSDART00000192554.1	1184	934.000	0.000000	0.000
ENSDART00000109195.4	3985	3735.000	0.057189	5.000
ENSDART00000167146.2	1710	1460.000	0.000000	0.000
ENSDART00000164841.2	647	397.000	0.000000	0.000
ENSDART00000161123.2	4003	3753.000	5.577596	489.998
ENSDART00000192635.1	2232	1982.000	0.000000	0.000
ENSDART00000016057.10	2432	2182.000	1.331331	68.000
ENSDART00000079884.6	2039	1789.000	2.335321	97.797
ENSDART00000137205.2	489	239.000	0.000000	0.000
ENSDART00000130573.3	1660	1410.000	2.281298	75.296
ENSDART00000156645.2	7188	6938.000	0.862036	140.000
ENSDART00000161955.1	446	196.000	0.000000	0.000
ENSDART00000162928.1	1561	1311.000	5.713152	175.326
ENSDART00000163891.1	363	113.000	0.000000	0.000
ENSDART00000166052.1	827	577.000	0.197966	2.674
ENSDART00000005989.6	1326	1076.000	11.712281	295.000
ENSDART00000039880.7	4568	4318.000	14.929262	1509.000
ENSDART00000173121.2	281	36.032	0.000000	0.000
ENSDART00000189124.1	4142	3892.000	0.000000	0.000
ENSDART00000008584.5	2542	2292.000	86.066871	4617.627
ENSDART00000005382.7	1390	1140.000	18.451264	492.379
ENSDART00000143915.2	783	533.000	0.210101	2.621
ENSDART00000085989.5	1586	1336.000	3.133656	98.000
ENSDART00000162656.2	1241	991.000	0.391226	9.075
ENSDART00000171265.3	2402	2152.000	0.077907	3.925
ENSDART00000138898.2	2440	2190.000	0.113828	5.835
ENSDART00000144123.2	816	566.000	0.432908	5.736
ENSDART00000138950.2	4066	3816.000	2.654727	237.135
ENSDART00000050871.5	6306	6056.000	0.192534	27.294
ENSDART00000154855.3	1385	1135.000	0.000000	0.000
ENSDART00000155870.3	1063	813.000	0.000000	0.000
ENSDART00000156903.2	760	510.000	0.000000	0.000
ENSDART00000109249.3	1247	997.000	2.242944	52.346
ENSDART00000188735.1	1558	1308.000	0.000000	0.000
ENSDART00000137341.2	708	458.000	0.966729	10.364
ENSDART00000133497.3	2976	2726.000	0.344769	22.000
ENSDART00000140297.2	644	394.000	0.000000	0.000
ENSDART00000102483.5	2633	2383.000	54.537011	3042.171
ENSDART00000133783.2	1348	1098.000	39.367378	1011.829
ENSDART00000165993.2	1372	1122.000	15.826299	415.662
ENSDART00000128068.4	2663	2413.000	0.017704	1.000
ENSDART00000027013.5	3114	2864.000	0.000000	0.000
ENSDART00000132869.2	1760	1510.000	0.445347	15.741
ENSDART00000131221.2	762	512.000	0.000000	0.000
ENSDART00000080771.5	2085	1835.000	0.192265	8.259
ENSDART00000157022.2	390	140.000	0.413100	1.354
ENSDART00000097631.5	2223	1973.000	0.771846	35.647
ENSDART00000123937.4	3511	3261.000	1.130005	86.258
ENSDART00000190682.1	1454	1204.000	0.000000	0.000
ENSDART00000047248.7	3264	3014.000	2.816944	198.742
ENSDART00000143319.2	663	413.000	0.151071	1.460
ENSDART00000048977.6	3347	3097.000	18.974209	1375.540
ENSDART00000073705.6	821	571.000	41.768288	558.279
ENSDART00000191237.1	2802	2552.000	3.728314	222.721
ENSDART00000076023.5	1790	1540.000	0.083221	3.000
ENSDART00000124539.3	1884	1634.000	112.917927	4319.000
ENSDART00000170224.3	3340	3090.000	2.419420	175.000
ENSDART00000141101.3	2449	2199.000	7.895174	406.401
ENSDART00000135184.2	1172	922.000	0.160441	3.463
ENSDART00000136329.2	326	76.092	0.655175	1.167
ENSDART00000060145.5	2395	2145.000	18.407228	924.238
ENSDART00000184916.1	2894	2644.000	3.713278	229.820
ENSDART00000121864.3	2173	1923.000	0.377660	17.000
ENSDART00000073861.6	1317	1067.000	206.553641	5159.000
ENSDART00000189593.1	360	110.001	0.000000	0.000
ENSDART00000129027.3	2412	2162.000	1.541245	78.000
ENSDART00000134029.3	687	437.000	0.000000	0.000
ENSDART00000053061.6	459	209.000	0.000000	0.000
ENSDART00000029450.6	1665	1415.000	9.355705	309.885
ENSDART00000134728.3	765	515.000	1.654958	19.951
ENSDART00000140392.2	728	478.000	9.756226	109.164
ENSDART00000189373.1	396	146.000	0.000000	0.000
ENSDART00000142915.4	756	506.000	0.000000	0.000
ENSDART00000168717.2	2957	2707.000	4.813304	305.000
ENSDART00000076938.6	4538	4288.000	0.876717	88.000
ENSDART00000163915.2	1865	1615.000	0.396781	15.000
ENSDART00000053152.6	3815	3565.000	0.000000	0.000
ENSDART00000167051.3	4011	3761.000	1.834150	161.475
ENSDART00000126199.3	1244	994.000	0.105149	2.447
ENSDART00000146299.3	6146	5896.000	8.874630	1224.830
ENSDART00000066264.4	2600	2350.000	0.563541	31.000
ENSDART00000138611.3	530	280.000	0.000000	0.000
ENSDART00000137912.2	947	697.000	0.735132	11.994
ENSDART00000134087.2	6466	6216.000	1.952788	284.141
ENSDART00000027982.9	5595	5345.000	0.262672	32.865
ENSDART00000154166.2	3728	3478.000	2.026048	164.948
ENSDART00000152678.2	1979	1729.000	0.000000	0.000
ENSDART00000066765.5	1942	1692.000	5.429039	215.026
ENSDART00000129554.4	2251	2001.000	10.268476	480.974
ENSDART00000145949.2	579	329.000	0.000000	0.000
ENSDART00000160284.3	30840	30590.000	0.214599	153.665
ENSDART00000173169.2	496	246.000	0.347370	2.000
ENSDART00000183486.1	19803	19553.000	0.075225	34.431
ENSDART00000190171.1	17895	17645.000	0.186192	76.905
ENSDART00000182024.1	17694	17444.000	0.000000	0.000
ENSDART00000124830.3	1770	1520.000	1.224199	43.558
ENSDART00000162768.2	1984	1734.000	4.839702	196.443
ENSDART00000174256.2	2613	2363.000	0.261726	14.477
ENSDART00000039832.6	2252	2002.000	13.016598	610.000
ENSDART00000146301.2	400	150.000	0.000000	0.000
ENSDART00000143213.3	671	421.000	0.000000	0.000
ENSDART00000138437.2	608	358.000	0.000000	0.000
ENSDART00000144634.2	818	568.000	0.087224	1.160
ENSDART00000132737.3	1050	800.000	0.000000	0.000
ENSDART00000087040.6	2625	2375.000	42.233921	2347.974
ENSDART00000163931.2	2774	2524.000	14.452144	853.866
ENSDART00000143782.2	586	336.000	0.000000	0.000
ENSDART00000040598.6	1825	1575.000	23.610481	870.470
ENSDART00000147767.2	2118	1868.000	2.417218	105.697
ENSDART00000188279.1	1490	1240.000	1.009552	29.303
ENSDART00000152814.2	1546	1296.000	0.000000	0.000
ENSDART00000174364.2	349	99.004	0.756553	1.753
ENSDART00000174060.2	2454	2204.000	0.383613	19.791
ENSDART00000156711.3	4010	3760.000	0.000000	0.000
ENSDART00000113300.5	3954	3704.000	1.096279	95.052
ENSDART00000040449.7	1016	766.000	0.000000	0.000
ENSDART00000185312.1	4633	4383.000	0.104525	10.724
ENSDART00000042963.6	2432	2182.000	7.733464	395.000
ENSDART00000139160.2	1202	952.000	0.000000	0.000
ENSDART00000134485.2	727	477.000	0.000000	0.000
ENSDART00000132951.2	3092	2842.000	0.015032	1.000
ENSDART00000048775.9	4605	4355.000	0.540608	55.111
ENSDART00000182125.1	4674	4424.000	1.961787	203.159
ENSDART00000147387.2	833	583.000	0.000000	0.000
ENSDART00000193026.1	2957	2707.000	0.387301	24.542
ENSDART00000123419.3	1346	1096.000	1.966038	50.440
ENSDART00000185015.1	3809	3559.000	2.627734	218.916
ENSDART00000019458.9	1411	1161.000	1.107669	30.103
ENSDART00000150587.2	1592	1342.000	1.015380	31.897
ENSDART00000139370.3	712	462.000	0.000000	0.000
ENSDART00000135826.2	1472	1222.000	0.000000	0.000
ENSDART00000141926.2	435	185.000	0.000000	0.000
ENSDART00000134941.2	2360	2110.000	5.183096	256.000
ENSDART00000174209.2	4664	4414.000	1.221381	126.198
ENSDART00000174146.2	4516	4266.000	0.000000	0.000
ENSDART00000171965.2	2601	2351.000	0.000000	0.000
ENSDART00000121605.4	1189	939.000	0.000000	0.000
ENSDART00000111656.4	1685	1435.000	0.563335	18.923
ENSDART00000175582.2	4254	4004.000	0.843728	79.080
ENSDART00000103091.3	950	700.000	0.305143	5.000
ENSDART00000136666.2	1590	1340.000	10.998819	345.000
ENSDART00000106100.5	1429	1179.000	1.231961	34.000
ENSDART00000174312.2	4138	3888.000	0.453540	41.277
ENSDART00000144066.2	350	100.003	0.000000	0.000
ENSDART00000137257.3	981	731.000	0.000000	0.000
ENSDART00000182485.1	7399	7149.000	0.109542	18.331
ENSDART00000166601.2	1801	1551.000	1.049151	38.091
ENSDART00000164079.2	765	515.000	0.000000	0.000
ENSDART00000166598.2	93	3.333	25.628019	2.000
ENSDART00000171872.3	1902	1652.000	9.671499	374.000
ENSDART00000145092.3	1557	1307.000	0.326856	10.000
ENSDART00000002953.8	1338	1088.000	0.000000	0.000
ENSDART00000150848.3	3632	3382.000	1.572236	124.469
ENSDART00000187643.1	4953	4703.000	0.606409	66.759
ENSDART00000166293.2	992	742.000	0.000000	0.000
ENSDART00000029981.8	3158	2908.000	1.630648	111.000
ENSDART00000017440.6	1050	800.000	0.000000	0.000
ENSDART00000174332.2	2778	2528.000	0.000000	0.000
ENSDART00000150122.2	489	239.000	1.508028	8.437
ENSDART00000149235.3	1197	947.000	0.000000	0.000
ENSDART00000148873.2	763	513.000	0.000000	0.000
ENSDART00000149884.2	799	549.000	0.000000	0.000
ENSDART00000020529.9	2406	2156.000	3.141850	158.563
ENSDART00000111131.4	4282	4032.000	0.052976	5.000
ENSDART00000189621.1	2445	2195.000	0.000000	0.000
ENSDART00000137231.2	1235	985.000	0.000000	0.000
ENSDART00000113241.4	1233	983.000	0.000000	0.000
ENSDART00000135022.3	5268	5018.000	0.026431	3.105
ENSDART00000142289.2	506	256.000	0.000000	0.000
ENSDART00000145204.2	3195	2945.000	0.412432	28.432
ENSDART00000186889.1	2879	2629.000	0.000000	0.000
ENSDART00000048469.9	5548	5298.000	0.000000	0.000
ENSDART00000033663.6	404	154.000	1798.707015	6484.096
ENSDART00000139870.2	693	443.000	27.860072	288.904
ENSDART00000131834.3	786	536.000	33.655165	422.265
ENSDART00000056514.5	857	607.000	1.881604	26.735
ENSDART00000123789.3	1137	887.000	0.000000	0.000
ENSDART00000147363.2	478	228.000	0.000000	0.000
ENSDART00000154074.2	812	562.000	0.000000	0.000
ENSDART00000155643.2	712	462.000	0.000000	0.000
ENSDART00000156927.2	535	285.000	0.000000	0.000
ENSDART00000180912.1	713	463.000	0.000000	0.000
ENSDART00000113384.4	536	286.000	94.850459	635.000
ENSDART00000174206.2	2960	2710.000	0.858621	54.468
ENSDART00000123773.3	2279	2029.000	3.150231	149.621
ENSDART00000126877.3	1915	1665.000	2.727012	106.284
ENSDART00000161076.2	4401	4151.000	1.569869	152.540
ENSDART00000149320.2	2734	2484.000	33.312695	1937.000
ENSDART00000172977.2	1195	945.000	0.237395	5.251
ENSDART00000104176.3	1038	788.000	0.092502	1.706
ENSDART00000028007.7	6394	6144.000	8.232509	1184.000
ENSDART00000091707.5	2992	2742.000	0.389497	25.000
ENSDART00000162406.2	2270	2020.000	0.000000	0.000
ENSDART00000176954.2	3272	3022.000	2.587178	183.016
ENSDART00000166110.2	3388	3138.000	1.007202	73.984
ENSDART00000152797.3	3398	3148.000	0.196543	14.483
ENSDART00000185465.1	3621	3371.000	0.000000	0.000
ENSDART00000146875.3	2741	2491.000	0.058985	3.439
ENSDART00000186818.1	726	476.000	0.000000	0.000
ENSDART00000188365.1	1536	1286.000	0.000000	0.000
ENSDART00000033024.7	1938	1688.000	1.164172	46.000
ENSDART00000145242.2	460	210.000	0.000000	0.000
ENSDART00000146715.3	1707	1457.000	0.351847	12.000
ENSDART00000100893.6	770	520.000	0.000000	0.000
ENSDART00000113451.4	665	415.000	0.205880	2.000
ENSDART00000143099.3	4658	4408.000	0.588281	60.701
ENSDART00000184814.1	4047	3797.000	0.120108	10.675
ENSDART00000006615.11	6943	6693.000	1.705810	267.251
ENSDART00000169232.2	726	476.000	0.000000	0.000
ENSDART00000166218.2	465	215.000	1.390885	7.000
ENSDART00000159228.2	2390	2140.000	5.889243	295.013
ENSDART00000080423.6	1784	1534.000	429.252799	15413.695
ENSDART00000148584.2	799	549.000	0.370460	4.761
ENSDART00000149598.2	635	385.000	0.916430	8.259
ENSDART00000088315.6	5366	5116.000	2.271277	272.000
ENSDART00000109113.4	1945	1695.000	2.192710	87.000
ENSDART00000147168.2	735	485.000	0.000000	0.000
ENSDART00000152839.3	473	223.000	0.285039	1.488
ENSDART00000153420.2	767	517.000	1.704260	20.625
ENSDART00000166573.2	5158	4908.000	5.903554	678.245
ENSDART00000164401.2	801	551.000	0.000000	0.000
ENSDART00000157427.2	4206	3956.000	0.000000	0.000
ENSDART00000154084.2	4460	4210.000	2.983300	294.000
ENSDART00000125838.3	3801	3551.000	0.000000	0.000
ENSDART00000137852.3	1397	1147.000	0.587847	15.783
ENSDART00000139743.2	610	360.000	0.818532	6.898
ENSDART00000114947.4	768	518.000	0.133326	1.617
ENSDART00000037691.6	2059	1809.000	4.921032	208.383
ENSDART00000080323.6	2328	2078.000	8.700092	423.192
ENSDART00000121490.3	1801	1551.000	0.000000	0.000
ENSDART00000127735.3	1827	1577.000	0.255308	9.425
ENSDART00000160474.2	2161	1911.000	0.000000	0.000
ENSDART00000015277.7	866	616.000	5.062603	73.000
ENSDART00000174393.2	1376	1126.000	0.082723	2.180
ENSDART00000150450.3	630	380.000	0.000000	0.000
ENSDART00000174271.2	539	289.000	0.000000	0.000
ENSDART00000054322.5	1015	765.000	1.116864	20.000
ENSDART00000109236.4	963	713.000	3.711987	61.953
ENSDART00000148257.2	4933	4683.000	1.370844	150.273
ENSDART00000002812.10	4701	4451.000	0.544459	56.727
ENSDART00000112652.4	2250	2000.000	1.174065	54.966
ENSDART00000181928.1	1271	1021.000	0.000000	0.000
ENSDART00000140977.3	583	333.000	0.000000	0.000
ENSDART00000123925.3	708	458.000	0.000000	0.000
ENSDART00000143339.3	792	542.000	0.000000	0.000
ENSDART00000138142.2	544	294.000	0.000000	0.000
ENSDART00000143933.3	1159	909.000	4.605682	98.000
ENSDART00000176139.2	773	523.000	0.000000	0.000
ENSDART00000127420.3	865	615.000	13.545382	195.000
ENSDART00000051291.5	1915	1665.000	8.027373	312.864
ENSDART00000139628.2	1060	810.000	0.000000	0.000
ENSDART00000105776.4	1127	877.000	10.619123	218.000
ENSDART00000163489.2	434	184.000	0.000000	0.000
ENSDART00000161918.2	407	157.000	0.000000	0.000
ENSDART00000171004.2	4936	4686.000	1.470901	161.344
ENSDART00000181252.1	6028	5778.000	0.199617	26.999
ENSDART00000189167.1	5602	5352.000	0.137821	17.266
ENSDART00000181039.1	5767	5517.000	0.000000	0.000
ENSDART00000191936.1	5337	5087.000	0.000000	0.000
ENSDART00000067078.8	5637	5387.000	0.000000	0.000
ENSDART00000009687.8	1070	820.000	113.049060	2169.947
ENSDART00000193229.1	660	410.000	7.507614	72.053
ENSDART00000189956.1	554	304.000	0.000000	0.000
ENSDART00000165586.2	546	296.000	0.000000	0.000
ENSDART00000157661.2	3781	3531.000	5.931729	490.283
ENSDART00000158374.2	1659	1409.000	0.000000	0.000
ENSDART00000191910.1	4208	3958.000	0.157885	14.628
ENSDART00000162626.2	2944	2694.000	0.949651	59.887
ENSDART00000060625.5	1769	1519.000	0.000000	0.000
ENSDART00000166748.2	843	593.000	0.000000	0.000
ENSDART00000165921.2	957	707.000	2.416976	40.000
ENSDART00000138435.2	841	591.000	0.000000	0.000
ENSDART00000121823.4	3497	3247.000	1.361182	103.459
ENSDART00000131879.2	1303	1053.000	2.554100	62.956
ENSDART00000143259.3	1416	1166.000	0.000000	0.000
ENSDART00000132763.2	729	479.000	0.000000	0.000
ENSDART00000139115.2	647	397.000	0.000000	0.000
ENSDART00000019165.8	4533	4268.000	2.834994	283.234
ENSDART00000113507.3	2008	1758.000	1.355143	55.766
ENSDART00000146040.2	346	96.006	0.000000	0.000
ENSDART00000185037.1	2791	2541.000	1.102237	65.561
ENSDART00000149295.2	1100	850.000	0.804142	16.000
ENSDART00000150412.3	1563	1313.000	0.000000	0.000
ENSDART00000103622.5	1715	1465.000	3.353451	115.000
ENSDART00000150681.2	602	352.000	0.000000	0.000
ENSDART00000174154.2	2600	2350.000	0.000000	0.000
ENSDART00000157470.2	3622	3372.000	0.000000	0.000
ENSDART00000166960.2	2204	1954.000	0.000000	0.000
ENSDART00000124912.3	2143	1893.000	0.065240	2.891
ENSDART00000167470.2	1083	833.000	0.000000	0.000
ENSDART00000102542.4	849	599.000	0.000000	0.000
ENSDART00000159270.2	840	590.000	0.610057	8.425
ENSDART00000148792.3	1774	1524.000	0.208971	7.455
ENSDART00000115404.5	1368	1118.000	0.000000	0.000
ENSDART00000163676.3	8189	7939.000	0.904452	168.081
ENSDART00000092991.6	876	626.000	1.723618	25.257
ENSDART00000131110.3	869	619.000	13.233063	191.743
ENSDART00000174346.2	3942	3692.000	0.108309	9.360
ENSDART00000099872.6	5680	5430.000	0.662841	84.251
ENSDART00000099871.5	1548	1298.000	0.057609	1.750
ENSDART00000172928.2	561	311.000	0.000000	0.000
ENSDART00000065488.6	1340	1090.000	16.264973	415.000
ENSDART00000161273.2	249	19.269	4.940120	2.228
ENSDART00000158675.2	303	54.027	0.000000	0.000
ENSDART00000131037.3	2814	2564.000	0.887437	53.263
ENSDART00000191438.1	5307	5057.000	0.000000	0.000
ENSDART00000183099.1	4649	4399.000	1.490059	153.435
ENSDART00000132830.3	1193	943.000	35.971572	794.034
ENSDART00000081834.5	739	489.000	0.000000	0.000
ENSDART00000174380.2	2435	2185.000	0.083510	4.271
ENSDART00000179901.1	3687	3437.000	0.000000	0.000
ENSDART00000190394.1	3563	3313.000	0.000000	0.000
ENSDART00000180581.1	3687	3437.000	0.000000	0.000
ENSDART00000189208.1	3563	3313.000	0.000000	0.000
ENSDART00000173375.2	753	503.000	0.934236	11.000
ENSDART00000173056.2	8267	8017.000	1.289541	242.000
ENSDART00000138431.3	1694	1444.000	0.384599	13.000
ENSDART00000133855.3	367	117.000	0.000000	0.000
ENSDART00000135345.5	4728	4478.000	0.741145	77.688
ENSDART00000172592.2	3329	3079.000	0.021252	1.532
ENSDART00000153294.3	847	597.000	0.000000	0.000
ENSDART00000132434.3	1766	1516.000	2.730030	96.880
ENSDART00000143047.2	559	309.000	1.483576	10.731
ENSDART00000029781.8	2335	2085.000	1.852000	90.389
ENSDART00000135630.2	928	678.000	0.000000	0.000
ENSDART00000016225.7	1259	1009.000	0.127017	3.000
ENSDART00000141978.2	949	699.000	0.855623	14.000
ENSDART00000077809.5	4032	3782.000	16.491611	1460.000
ENSDART00000192469.1	1689	1439.000	0.000000	0.000
ENSDART00000137880.3	4480	4230.000	0.000000	0.000
ENSDART00000175273.2	3768	3518.000	0.060716	5.000
ENSDART00000105771.5	798	548.000	0.077956	1.000
ENSDART00000082355.4	2288	2038.000	15.417448	735.504
ENSDART00000023074.8	1124	874.000	42.475656	869.000
ENSDART00000157394.2	4595	4345.000	0.127816	13.000
ENSDART00000182743.1	4057	3807.000	0.000000	0.000
ENSDART00000029680.8	3961	3711.000	0.000000	0.000
ENSDART00000004277.8	6133	5883.000	4.284350	590.000
ENSDART00000123522.4	2461	2211.000	1.623014	84.000
ENSDART00000053869.4	2035	1785.000	1.176068	49.140
ENSDART00000151467.2	822	572.000	0.000000	0.000
ENSDART00000129674.4	2785	2535.000	4.127934	244.951
ENSDART00000185135.1	3885	3635.000	1.954359	166.294
ENSDART00000135456.2	2255	2005.000	0.213068	10.000
ENSDART00000135507.3	2031	1781.000	2.245784	93.627
ENSDART00000143258.2	762	512.000	0.000000	0.000
ENSDART00000082222.4	1380	1130.000	0.000000	0.000
ENSDART00000148528.2	2181	1931.000	2.676917	121.000
ENSDART00000136655.2	1155	905.000	73.969409	1567.000
ENSDART00000141646.2	1267	1017.000	0.000000	0.000
ENSDART00000132464.2	2341	2091.000	0.983814	48.154
ENSDART00000066891.5	730	480.000	2.469311	27.745
ENSDART00000137960.2	471	221.000	0.000000	0.000
ENSDART00000032355.7	1843	1593.000	48.811623	1820.150
ENSDART00000192998.1	5436	5186.000	1.249597	151.695
ENSDART00000163025.2	720	470.000	0.000000	0.000
ENSDART00000129423.3	5965	5715.000	8.809241	1178.482
ENSDART00000187596.1	5965	5715.000	0.000000	0.000
ENSDART00000124356.4	1401	1151.000	0.086856	2.340
ENSDART00000131749.2	831	581.000	0.000000	0.000
ENSDART00000133086.2	901	651.000	0.084304	1.285
ENSDART00000085031.6	2056	1806.000	7.105228	300.375
ENSDART00000150158.3	2677	2427.000	2.425818	137.815
ENSDART00000052354.4	871	621.000	0.000000	0.000
ENSDART00000138730.2	480	230.000	0.741805	3.994
ENSDART00000146131.2	1970	1720.000	1.540208	62.012
ENSDART00000190712.1	1919	1669.000	0.378880	14.802
ENSDART00000082359.5	2567	2317.000	0.123313	6.688
ENSDART00000132038.3	610	360.000	2.373336	20.000
ENSDART00000038955.7	1456	1206.000	0.000000	0.000
ENSDART00000127623.4	3385	3135.000	9.981504	732.490
ENSDART00000143477.2	991	741.000	2.477058	42.966
ENSDART00000141699.2	3977	3727.000	2.103301	183.497
ENSDART00000192636.1	4025	3775.000	1.400691	123.774
ENSDART00000188039.1	5129	4879.000	0.000000	0.000
ENSDART00000147207.3	9125	8875.000	8.618403	1790.455
ENSDART00000170467.2	2568	2318.000	1.064728	57.772
ENSDART00000016750.10	1831	1581.000	16.600325	614.351
ENSDART00000123725.2	1655	1405.000	0.000000	0.000
ENSDART00000161164.2	2005	1755.000	0.400719	16.462
ENSDART00000172817.2	692	442.000	0.000000	0.000
ENSDART00000168770.3	3905	3655.000	2.309481	197.592
ENSDART00000173297.2	426	176.000	0.000000	0.000
ENSDART00000173329.2	1572	1322.000	0.387208	11.982
ENSDART00000173310.2	820	570.000	0.352745	4.707
ENSDART00000166691.2	3687	3437.000	0.147254	11.847
ENSDART00000111141.4	1171	921.000	3.790845	81.727
ENSDART00000183908.1	4151	3901.000	2.072233	189.227
ENSDART00000185878.1	3911	3661.000	0.000000	0.000
ENSDART00000023304.11	1810	1560.000	0.671776	24.531
ENSDART00000152255.3	1359	1109.000	0.000000	0.000
ENSDART00000017947.9	2736	2486.000	0.026967	1.569
ENSDART00000135451.3	1882	1632.000	0.092438	3.531
ENSDART00000139040.3	1743	1493.000	1.545132	54.000
ENSDART00000162931.2	634	384.000	0.477108	4.289
ENSDART00000159928.2	1368	1118.000	3.962930	103.711
ENSDART00000191443.1	1451	1201.000	0.000000	0.000
ENSDART00000121722.3	592	342.000	0.000000	0.000
ENSDART00000126996.3	2052	1802.000	6.313402	266.309
ENSDART00000159411.2	737	487.000	0.110913	1.264
ENSDART00000014240.10	1625	1375.000	4.605033	148.219
ENSDART00000030470.4	1474	1224.000	0.000000	0.000
ENSDART00000154694.3	1913	1663.000	0.000000	0.000
ENSDART00000153800.3	924	674.000	0.000000	0.000
ENSDART00000159922.2	8992	8742.000	2.414059	494.000
ENSDART00000145229.3	3618	3368.000	0.253682	20.000
ENSDART00000010991.10	3224	2974.000	0.000000	0.000
ENSDART00000178051.2	3302	3052.000	0.000000	0.000
ENSDART00000156034.2	1857	1607.000	0.235955	8.876
ENSDART00000122117.3	18019	17769.000	0.539639	224.458
ENSDART00000189045.1	14113	13863.000	0.000000	0.000
ENSDART00000177158.2	14311	14061.000	0.000000	0.000
ENSDART00000063572.7	903	653.000	6.672963	102.000
ENSDART00000108784.4	664	414.000	0.000000	0.000
ENSDART00000142953.2	2025	1775.000	0.336947	14.000
ENSDART00000144485.2	1569	1319.000	0.064776	2.000
ENSDART00000157410.2	567	317.000	0.881806	6.543
ENSDART00000169614.2	1773	1523.000	2.256804	80.457
ENSDART00000132995.2	1959	1709.000	30.621451	1225.000
ENSDART00000139636.2	4264	4014.000	0.000000	0.000
ENSDART00000137071.2	530	280.000	0.000000	0.000
ENSDART00000179634.2	8619	8369.000	0.363088	71.130
ENSDART00000175902.2	2614	2364.000	0.000000	0.000
ENSDART00000172233.3	1972	1722.000	1.331135	53.657
ENSDART00000130856.4	6896	6646.000	1.407178	218.916
ENSDART00000048366.8	5511	5261.000	0.011324	1.395
ENSDART00000103997.5	1838	1588.000	0.000000	0.000
ENSDART00000184979.1	1645	1395.000	0.398108	13.000
ENSDART00000147552.3	1475	1225.000	12.110999	347.284
ENSDART00000143171.2	786	536.000	0.000000	0.000
ENSDART00000122876.3	745	495.000	1.420756	16.462
ENSDART00000097960.6	1241	991.000	2.981139	69.155
ENSDART00000143751.2	783	533.000	0.000000	0.000
ENSDART00000142036.2	769	519.000	3.445164	41.855
ENSDART00000129299.3	640	390.000	1.393662	12.723
ENSDART00000082504.7	1917	1667.000	15.793017	616.267
ENSDART00000082506.6	1674	1424.000	0.000000	0.000
ENSDART00000062525.7	3350	3100.000	15.296534	1110.000
ENSDART00000067290.7	810	560.000	22.891249	300.072
ENSDART00000144484.2	213	10.625	55.623684	13.834
ENSDART00000156768.2	1055	805.000	0.255329	4.811
ENSDART00000154719.3	7528	7278.000	2.714134	462.393
ENSDART00000154923.3	737	487.000	0.000000	0.000
ENSDART00000014465.10	3843	3593.000	0.000000	0.000
ENSDART00000142623.3	749	499.000	0.000000	0.000
ENSDART00000135947.2	1010	760.000	2.023581	36.000
ENSDART00000157521.2	443	193.000	0.000000	0.000
ENSDART00000167839.2	2240	1990.000	2.468747	115.000
ENSDART00000168382.2	1954	1704.000	4.136624	165.000
ENSDART00000104188.5	2330	2080.000	0.668267	32.537
ENSDART00000075550.5	1450	1200.000	5.589206	157.000
ENSDART00000147497.3	2762	2512.000	9.223846	542.375
ENSDART00000193568.1	1989	1739.000	0.000000	0.000
ENSDART00000187394.1	2088	1838.000	0.192748	8.293
ENSDART00000149687.2	1378	1128.000	0.000000	0.000
ENSDART00000184556.1	3104	2854.000	0.059874	4.000
ENSDART00000079566.5	1335	1085.000	0.000000	0.000
ENSDART00000191476.1	5792	5542.000	0.677958	87.950
ENSDART00000134694.2	927	677.000	2.859998	45.323
ENSDART00000141045.2	1309	1059.000	10.677051	264.677
ENSDART00000160381.2	495	245.000	0.000000	0.000
ENSDART00000112899.4	564	314.000	0.000000	0.000
ENSDART00000168594.2	3905	3655.000	0.303891	26.000
ENSDART00000185410.1	561	311.000	0.000000	0.000
ENSDART00000180140.1	849	599.000	0.000000	0.000
ENSDART00000155404.2	600	350.000	28.805519	236.000
ENSDART00000146621.2	1751	1491.000	1.735824	60.583
ENSDART00000193353.1	1403	1153.000	0.000000	0.000
ENSDART00000193655.1	1730	1480.000	0.589332	20.417
ENSDART00000155169.2	1810	1560.000	1.590888	58.094
ENSDART00000132739.3	2578	2328.000	0.000000	0.000
ENSDART00000099834.5	1599	1349.000	0.752653	23.767
ENSDART00000174184.2	2606	2356.000	0.149624	8.252
ENSDART00000169111.2	835	585.000	1.842316	25.228
ENSDART00000163817.2	389	139.000	0.000000	0.000
ENSDART00000158133.2	655	405.000	0.000000	0.000
ENSDART00000160708.2	1615	1365.000	0.000000	0.000
ENSDART00000187823.1	4787	4537.000	0.464299	49.310
ENSDART00000186395.1	1510	1260.000	4.187671	123.513
ENSDART00000133644.3	3825	3575.000	0.145924	12.212
ENSDART00000009768.9	7499	7249.000	0.809372	137.339
ENSDART00000037007.5	1287	1037.000	4.490343	109.000
ENSDART00000150952.2	949	699.000	0.000000	0.000
ENSDART00000164657.2	2172	1922.000	2.572750	115.750
ENSDART00000190178.1	3905	3655.000	6.024138	515.407
ENSDART00000165272.2	1932	1682.000	0.791098	31.148
ENSDART00000174249.2	2599	2349.000	0.000000	0.000
ENSDART00000144849.3	768	518.000	0.000000	0.000
ENSDART00000166363.2	1361	1111.000	0.845942	22.000
ENSDART00000172586.2	2675	2425.000	0.000000	0.000
ENSDART00000164149.2	2086	1836.000	1.739193	74.746
ENSDART00000188569.1	915	665.000	0.000000	0.000
ENSDART00000171863.2	4603	4353.000	0.081003	8.254
ENSDART00000150762.2	1802	1552.000	0.603850	21.938
ENSDART00000183160.1	1149	899.000	0.000000	0.000
ENSDART00000148490.2	2499	2249.000	4.307586	226.773
ENSDART00000149556.1	625	375.000	0.261686	2.297
ENSDART00000149083.1	514	264.000	0.000000	0.000
ENSDART00000191052.1	5319	5069.000	0.538784	63.930
ENSDART00000188914.1	5364	5114.000	0.000000	0.000
ENSDART00000078240.6	1372	1122.000	0.304599	8.000
ENSDART00000000744.10	1966	1716.000	22.057088	886.000
ENSDART00000152462.2	439	189.000	0.000000	0.000
ENSDART00000082297.6	2421	2171.000	0.787104	40.000
ENSDART00000189499.1	1734	1484.000	0.000000	0.000
ENSDART00000184918.1	1956	1706.000	0.000000	0.000
ENSDART00000182597.1	1995	1745.000	0.000000	0.000
ENSDART00000182292.1	1917	1667.000	0.000000	0.000
ENSDART00000029521.9	1617	1367.000	8.687764	278.000
ENSDART00000159281.2	956	706.000	0.000000	0.000
ENSDART00000139762.3	963	713.000	5.452349	91.000
ENSDART00000146906.2	805	555.000	0.000000	0.000
ENSDART00000064390.5	2532	2282.000	5.278684	281.974
ENSDART00000043218.6	2891	2641.000	7.209421	445.694
ENSDART00000002164.9	3821	3571.000	5.145915	430.151
ENSDART00000131171.3	521	271.000	0.000000	0.000
ENSDART00000147679.3	528	278.000	0.689820	4.489
ENSDART00000131847.2	935	685.000	0.655520	10.511
ENSDART00000150409.3	754	504.000	0.000000	0.000
ENSDART00000150620.2	682	432.000	0.000000	0.000
ENSDART00000150780.3	709	459.000	0.000000	0.000
ENSDART00000150493.3	388	138.000	0.000000	0.000
ENSDART00000150306.3	579	329.000	0.000000	0.000
ENSDART00000067374.8	2119	1869.000	12.483789	546.165
ENSDART00000163850.2	2136	1886.000	0.000000	0.000
ENSDART00000180644.1	2690	2440.000	0.329765	18.835
ENSDART00000129398.3	2139	1889.000	0.000000	0.000
ENSDART00000138793.3	2077	1827.000	0.000000	0.000
ENSDART00000135335.2	532	282.000	0.000000	0.000
ENSDART00000133743.3	3208	2958.000	0.664342	46.000
ENSDART00000028237.7	2363	2113.000	0.000000	0.000
ENSDART00000043507.7	2631	2381.000	16.416987	915.000
ENSDART00000129918.3	3008	2758.000	0.000000	0.000
ENSDART00000163102.2	3980	3730.000	4.109119	358.778
ENSDART00000171842.2	656	406.000	5.259857	49.988
ENSDART00000190684.1	4266	4016.000	0.000000	0.000
ENSDART00000128902.3	4359	4109.000	0.594887	57.219
ENSDART00000155465.2	4381	4131.000	2.910903	281.482
ENSDART00000113714.4	3102	2852.000	5.437370	363.000
ENSDART00000138264.2	3046	2781.000	17.926752	1167.000
ENSDART00000186282.1	2709	2459.000	0.000000	0.000
ENSDART00000150796.2	2143	1893.000	3.707365	164.280
ENSDART00000098972.5	2383	2133.000	0.000000	0.000
ENSDART00000128707.3	2677	2427.000	7.040799	400.000
ENSDART00000127656.3	1323	1073.000	0.000000	0.000
ENSDART00000188907.1	726	476.000	0.000000	0.000
ENSDART00000183182.1	933	683.000	0.000000	0.000
ENSDART00000163098.2	1069	819.000	15.211078	291.617
ENSDART00000167670.3	941	691.000	0.000000	0.000
ENSDART00000165691.2	389	139.000	0.307338	1.000
ENSDART00000091628.5	1846	1596.000	0.133835	5.000
ENSDART00000165499.2	751	501.000	243.956210	2861.000
ENSDART00000139420.3	1689	1439.000	0.000000	0.000
ENSDART00000132516.2	522	272.000	0.000000	0.000
ENSDART00000179786.1	2539	2289.000	0.000000	0.000
ENSDART00000015117.10	1691	1441.000	0.000000	0.000
ENSDART00000166192.2	2823	2573.000	0.051045	3.074
ENSDART00000182636.1	4591	4341.000	1.810023	183.926
ENSDART00000181632.1	4659	4409.000	0.000000	0.000
ENSDART00000038642.4	3505	3255.000	23.807687	1813.997
ENSDART00000182729.1	2623	2373.000	5.094783	283.003
ENSDART00000154906.2	530	280.000	0.000000	0.000
ENSDART00000161732.2	626	376.000	0.000000	0.000
ENSDART00000166697.2	436	186.000	0.516183	2.247
ENSDART00000159764.2	600	350.000	2.084795	17.080
ENSDART00000171274.2	550	300.000	0.731898	5.140
ENSDART00000167826.2	2179	1929.000	22.877717	1033.031
ENSDART00000169036.2	782	532.000	1.973565	24.577
ENSDART00000168691.2	615	365.000	0.561357	4.796
ENSDART00000165399.2	1274	1024.000	3.626674	86.931
ENSDART00000148225.3	1794	1544.000	2.840200	102.651
ENSDART00000053300.8	7092	6842.000	6.364605	1019.349
ENSDART00000151629.3	5934	5684.000	0.000000	0.000
ENSDART00000125431.3	7204	6954.000	4.338069	706.154
ENSDART00000111907.4	5379	5129.000	0.048692	5.846
ENSDART00000025214.9	1132	882.000	3.440457	71.032
ENSDART00000164731.3	366	116.000	0.000000	0.000
ENSDART00000188259.1	1015	765.000	14.349926	256.968
ENSDART00000127617.3	555	305.000	0.140066	1.000
ENSDART00000154983.3	892	642.000	0.000000	0.000
ENSDART00000133656.2	767	517.000	0.000000	0.000
ENSDART00000150917.3	6279	6029.000	5.803253	819.002
ENSDART00000102784.5	2052	1802.000	0.000000	0.000
ENSDART00000077661.7	871	621.000	552.952911	8038.000
ENSDART00000133886.3	5812	5562.000	0.314909	41.000
ENSDART00000110158.5	7379	7129.000	6.585683	1099.000
ENSDART00000103502.4	1373	1123.000	0.000000	0.000
ENSDART00000146331.3	847	597.000	0.000000	0.000
ENSDART00000098315.3	1428	1178.000	29.343036	809.131
ENSDART00000173879.2	2851	2601.000	20.497740	1248.000
ENSDART00000173892.2	205	9.504	1357.487484	302.000
ENSDART00000104234.6	3259	3009.000	0.397532	28.000
ENSDART00000135834.3	5682	5432.000	2.099826	267.000
ENSDART00000063071.6	6027	5777.000	8.251521	1115.847
ENSDART00000131635.3	1591	1341.000	0.000000	0.000
ENSDART00000104762.5	2381	2131.000	19.906621	993.000
ENSDART00000133183.2	2948	2698.000	0.644396	40.697
ENSDART00000083467.6	3985	3735.000	3.125975	273.303
ENSDART00000098705.5	2172	1922.000	1.416949	63.749
ENSDART00000049154.7	1242	992.000	0.086129	2.000
ENSDART00000174919.2	1672	1422.000	0.000000	0.000
ENSDART00000026567.6	2718	2468.000	0.000000	0.000
ENSDART00000174540.2	2047	1797.000	0.000000	0.000
ENSDART00000141606.3	1071	821.000	25.420721	488.539
ENSDART00000124784.3	847	597.000	0.379633	5.305
ENSDART00000058100.7	3062	2812.000	0.000000	0.000
ENSDART00000191423.1	4946	4696.000	1.166245	128.199
ENSDART00000193948.1	1523	1273.000	0.000000	0.000
ENSDART00000113732.3	1692	1442.000	5.283766	178.352
ENSDART00000174137.2	2054	1804.000	0.000000	0.000
ENSDART00000174352.2	731	481.000	0.000000	0.000
ENSDART00000174333.2	904	654.000	0.000000	0.000
ENSDART00000174165.2	885	635.000	4.349261	64.648
ENSDART00000144208.3	6716	6466.000	1.087862	164.656
ENSDART00000146871.3	5012	4762.000	0.000000	0.000
ENSDART00000190858.1	4647	4397.000	0.000000	0.000
ENSDART00000189344.1	4503	4253.000	0.214392	21.344
ENSDART00000171848.2	4251	4001.000	0.000000	0.000
ENSDART00000086797.6	4629	4379.000	0.000000	0.000
ENSDART00000018580.7	654	404.000	81.633362	772.000
ENSDART00000079497.6	1084	834.000	13.727786	268.000
ENSDART00000145677.5	1230	980.000	0.000000	0.000
ENSDART00000147303.2	825	575.000	12.048411	162.168
ENSDART00000063398.6	1468	1218.000	16.303477	464.832
ENSDART00000006380.9	3872	3622.000	17.492354	1483.081
ENSDART00000141989.3	1115	865.000	0.000000	0.000
ENSDART00000005767.8	2533	2283.000	0.073751	3.941
ENSDART00000155733.3	1715	1465.000	0.702111	24.078
ENSDART00000122138.3	1215	965.000	0.926228	20.922
ENSDART00000039206.6	582	332.000	613.006971	4764.000
ENSDART00000131875.3	4973	4723.000	1.738082	192.157
ENSDART00000089528.7	4740	4490.000	0.385249	40.491
ENSDART00000155836.3	1529	1279.000	0.000000	0.000
ENSDART00000155006.2	1513	1263.000	0.067649	2.000
ENSDART00000022539.8	2524	2274.000	5.988183	318.753
ENSDART00000147404.2	838	588.000	36.326573	500.000
ENSDART00000154262.2	1499	1249.000	0.000000	0.000
ENSDART00000151470.2	2728	2478.000	2.534240	147.000
ENSDART00000184765.1	1848	1598.000	0.000000	0.000
ENSDART00000135254.2	2594	2344.000	0.000000	0.000
ENSDART00000148013.2	528	278.000	0.606855	3.949
ENSDART00000080430.4	1173	923.000	0.048640	1.051
ENSDART00000066439.7	1121	871.000	2.991875	61.000
ENSDART00000074450.7	3003	2753.000	0.000000	0.000
ENSDART00000137448.2	655	405.000	0.000000	0.000
ENSDART00000158432.2	887	637.000	0.000000	0.000
ENSDART00000092190.6	1029	779.000	0.164519	3.000
ENSDART00000126059.3	806	556.000	0.000000	0.000
ENSDART00000140978.2	835	585.000	0.000000	0.000
ENSDART00000138966.2	656	406.000	0.000000	0.000
ENSDART00000100046.5	1848	1598.000	6.487293	242.666
ENSDART00000100042.5	918	668.000	0.000000	0.000
ENSDART00000134033.2	905	655.000	0.543569	8.334
ENSDART00000062573.5	1790	1540.000	0.366996	13.230
ENSDART00000017230.8	917	667.000	24.786595	387.000
ENSDART00000084278.5	2380	2112.000	7.960546	393.555
ENSDART00000141073.3	1085	835.000	0.000000	0.000
ENSDART00000192614.1	1436	1186.000	0.229567	6.373
ENSDART00000161945.2	1005	755.000	13.014055	230.000
ENSDART00000144223.2	711	461.000	0.000000	0.000
ENSDART00000089017.5	4230	3980.000	1.237549	115.296
ENSDART00000181373.1	5132	4882.000	1.117478	127.704
ENSDART00000151057.3	2475	2225.000	0.201381	10.489
ENSDART00000151343.2	487	237.000	0.677437	3.758
ENSDART00000181284.1	1359	1109.000	0.375705	9.753
ENSDART00000106166.5	2884	2634.000	1.030120	63.514
ENSDART00000134813.2	938	688.000	0.282573	4.551
ENSDART00000187998.1	4131	3881.000	0.618196	56.161
ENSDART00000150255.2	3390	3140.000	0.000000	0.000
ENSDART00000192537.1	5896	5646.000	2.201464	290.952
ENSDART00000045792.8	889	639.000	0.480747	7.191
ENSDART00000154189.2	933	683.000	0.613534	9.809
ENSDART00000136841.2	2231	1981.000	0.000000	0.000
ENSDART00000175374.2	4009	3759.000	0.147742	13.000
ENSDART00000133819.3	1101	851.000	1.163305	23.173
ENSDART00000191008.1	531	281.000	0.733769	4.827
ENSDART00000003621.9	578	328.000	0.000000	0.000
ENSDART00000132356.2	609	359.000	0.000000	0.000
ENSDART00000142055.3	729	479.000	0.000000	0.000
ENSDART00000052351.4	1077	827.000	20.456033	396.000
ENSDART00000143611.2	815	565.000	0.000000	0.000
ENSDART00000162351.2	3424	3174.000	5.235696	389.000
ENSDART00000004398.8	1170	920.000	138.422247	2981.000
ENSDART00000157422.2	757	507.000	0.000000	0.000
ENSDART00000074567.5	2480	2230.000	3.016823	157.479
ENSDART00000019113.8	958	708.000	1.781261	29.521
ENSDART00000112784.4	766	516.000	13.080945	158.000
ENSDART00000134810.2	520	270.000	0.262918	1.662
ENSDART00000034580.8	1576	1326.000	57.139115	1773.558
ENSDART00000186813.1	450	200.000	37.929084	177.570
ENSDART00000160912.2	2008	1758.000	0.288975	11.892
ENSDART00000160743.2	1383	1133.000	0.000000	0.000
ENSDART00000051614.5	2043	1793.000	2.573210	108.000
ENSDART00000101159.4	3467	3217.000	0.000000	0.000
ENSDART00000184292.1	4866	4616.000	0.262023	28.312
ENSDART00000164978.2	7605	7355.000	0.214907	37.000
ENSDART00000121872.3	4185	3935.000	0.000000	0.000
ENSDART00000004550.11	5711	5461.000	0.822775	105.177
ENSDART00000184271.1	1953	1703.000	0.422068	16.825
ENSDART00000082046.4	1070	820.000	10.523720	202.000
ENSDART00000037119.6	1940	1690.000	3.968667	157.000
ENSDART00000154121.2	926	676.000	11.248770	178.000
ENSDART00000150797.2	1507	1257.000	0.852577	25.086
ENSDART00000168891.2	1721	1471.000	0.362128	12.469
ENSDART00000150887.2	467	217.000	0.000000	0.000
ENSDART00000080408.7	2486	2236.000	3.954853	207.000
ENSDART00000172237.2	2070	1820.000	0.000000	0.000
ENSDART00000164640.2	2203	1953.000	0.000000	0.000
ENSDART00000149890.2	754	504.000	0.000000	0.000
ENSDART00000148383.2	276	32.649	0.000000	0.000
ENSDART00000149158.3	3321	3071.000	1.029647	74.018
ENSDART00000169916.2	9147	8897.000	1.092798	227.589
ENSDART00000137967.2	663	413.000	0.103438	1.000
ENSDART00000057254.7	1122	872.000	9.553222	195.000
ENSDART00000154614.2	349	99.004	0.000000	0.000
ENSDART00000168558.2	629	379.000	0.000000	0.000
ENSDART00000141341.2	434	184.000	0.000000	0.000
ENSDART00000079678.7	1473	1223.000	5.878715	168.297
ENSDART00000135363.3	768	518.000	0.000000	0.000
ENSDART00000145872.3	808	558.000	0.000000	0.000
ENSDART00000185277.1	4128	3878.000	0.000000	0.000
ENSDART00000161119.2	613	363.000	0.000000	0.000
ENSDART00000163924.2	547	297.000	0.000000	0.000
ENSDART00000153854.3	3088	2838.000	8.939021	593.842
ENSDART00000181576.1	2574	2324.000	0.230266	12.527
ENSDART00000176032.2	2712	2462.000	0.000000	0.000
ENSDART00000187739.1	1752	1502.000	0.000000	0.000
ENSDART00000190157.1	2622	2372.000	0.000000	0.000
ENSDART00000175790.2	2418	2168.000	1.074464	54.528
ENSDART00000092182.5	2709	2459.000	5.993663	345.000
ENSDART00000176617.2	1817	1567.000	1.512503	55.480
ENSDART00000067086.6	1383	1133.000	28.769107	763.000
ENSDART00000156825.2	750	500.000	0.000000	0.000
ENSDART00000105323.4	2415	2165.000	6.274816	318.000
ENSDART00000148382.3	3138	2888.000	4.600394	311.000
ENSDART00000150357.2	545	295.000	0.000000	0.000
ENSDART00000192662.1	2058	1808.000	0.000000	0.000
ENSDART00000144215.3	4354	4104.000	0.014675	1.410
ENSDART00000134973.2	925	675.000	0.000000	0.000
ENSDART00000188518.1	10823	10573.000	0.000000	0.000
ENSDART00000078079.5	10712	10462.000	0.089508	21.920
ENSDART00000004622.9	1391	1141.000	22.427090	599.000
ENSDART00000170725.2	145	4.952	0.000000	0.000
ENSDART00000168692.2	897	647.000	0.598008	9.057
ENSDART00000026701.9	2482	2232.000	10.781259	563.290
ENSDART00000110716.3	1705	1455.000	0.666790	22.710
ENSDART00000136754.3	2705	2455.000	0.061660	3.543
ENSDART00000169552.3	3762	3512.000	1.930603	158.714
ENSDART00000019647.7	1456	1206.000	75.557102	2133.000
ENSDART00000123117.3	1335	1085.000	22.245924	565.000
ENSDART00000090413.5	830	580.000	20.328851	276.000
ENSDART00000132613.3	3386	3136.000	0.188915	13.868
ENSDART00000191816.1	5636	5386.000	0.320606	40.421
ENSDART00000188473.1	5331	5081.000	0.000000	0.000
ENSDART00000136026.2	868	618.000	1.120501	16.209
ENSDART00000091784.6	972	722.000	2.046897	34.594
ENSDART00000134536.3	490	240.000	1.925736	10.819
ENSDART00000137337.3	939	689.000	0.000000	0.000
ENSDART00000189201.1	3081	2831.000	0.307502	20.378
ENSDART00000144331.3	2063	1813.000	0.000000	0.000
ENSDART00000005929.9	3508	3258.000	0.472045	36.000
ENSDART00000013785.9	3325	3075.000	52.176369	3755.668
ENSDART00000150139.2	827	577.000	0.000000	0.000
ENSDART00000148601.2	1103	853.000	3.722691	74.332
ENSDART00000138891.3	542	292.000	3.803840	26.000
ENSDART00000043595.5	1148	898.000	9.419343	198.000
ENSDART00000181909.1	625	375.000	0.000000	0.000
ENSDART00000099732.5	1135	885.000	6.386536	132.305
ENSDART00000136515.2	952	702.000	0.730257	12.000
ENSDART00000167582.2	825	575.000	0.000000	0.000
ENSDART00000067841.7	1148	898.000	1.665035	35.000
ENSDART00000112127.3	1363	1113.000	1.458546	38.000
ENSDART00000186267.1	1014	764.000	0.000000	0.000
ENSDART00000154056.3	1410	1160.000	0.036828	1.000
ENSDART00000155252.3	1407	1157.000	302.363427	8189.000
ENSDART00000155156.3	1064	814.000	0.000000	0.000
ENSDART00000153671.3	828	578.000	0.000000	0.000
ENSDART00000155971.2	696	446.000	0.000000	0.000
ENSDART00000043743.7	2510	2260.000	5.539831	293.071
ENSDART00000152740.2	734	484.000	0.000000	0.000
ENSDART00000152707.2	634	384.000	0.480513	4.319
ENSDART00000102538.6	1865	1615.000	1.031630	39.000
ENSDART00000159443.2	884	634.000	0.000000	0.000
ENSDART00000190296.1	921	671.000	0.000000	0.000
ENSDART00000180348.1	2269	2019.000	0.000000	0.000
ENSDART00000108797.4	1520	1270.000	0.000000	0.000
ENSDART00000139890.3	1715	1465.000	4.361379	149.565
ENSDART00000135736.2	842	592.000	0.308315	4.273
ENSDART00000134414.2	699	449.000	0.918970	9.659
ENSDART00000091959.5	1674	1424.000	0.992672	33.089
ENSDART00000190676.1	810	560.000	1.260522	16.524
ENSDART00000183050.1	2572	2322.000	0.586733	31.891
ENSDART00000154492.3	6775	6525.000	0.728109	111.210
ENSDART00000114927.4	3468	3218.000	0.000000	0.000
ENSDART00000058707.6	1371	1121.000	0.685960	18.000
ENSDART00000145066.3	6384	6134.000	1.150385	165.179
ENSDART00000062532.4	4821	4571.000	1.017028	108.821
ENSDART00000139560.3	1203	953.000	9.861921	220.000
ENSDART00000173189.2	556	306.000	0.000000	0.000
ENSDART00000172807.2	795	545.000	0.321535	4.102
ENSDART00000173026.2	829	579.000	0.000000	0.000
ENSDART00000102567.5	1946	1696.000	2.994888	118.898
ENSDART00000136782.3	318	68.234	1.252155	2.000
ENSDART00000113020.4	8807	8557.000	2.677019	536.218
ENSDART00000176380.2	5887	5637.000	0.842206	111.131
ENSDART00000190064.1	6319	6069.000	0.113975	16.192
ENSDART00000129878.3	3914	3664.000	5.491578	471.000
ENSDART00000171138.2	3653	3403.000	5.372959	428.000
ENSDART00000056655.5	1625	1375.000	4.877853	157.000
ENSDART00000067138.5	1918	1668.000	15.802320	617.000
ENSDART00000150636.2	685	435.000	0.000000	0.000
ENSDART00000185770.1	1387	1137.000	0.000000	0.000
ENSDART00000131826.2	766	516.000	0.000000	0.000
ENSDART00000171555.2	231	14.032	0.000000	0.000
ENSDART00000134061.2	2100	1850.000	0.000000	0.000
ENSDART00000142305.2	267	27.299	0.000000	0.000
ENSDART00000093061.6	3257	3007.000	0.682570	48.045
ENSDART00000188822.1	3282	3032.000	0.000000	0.000
ENSDART00000056882.4	2958	2708.000	13.661581	866.000
ENSDART00000137888.2	829	579.000	0.000000	0.000
ENSDART00000077814.6	2236	1986.000	4.487722	208.628
ENSDART00000016105.11	3573	3323.000	22.472057	1748.000
ENSDART00000174168.2	646	396.000	0.000000	0.000
ENSDART00000174269.2	701	451.000	0.000000	0.000
ENSDART00000174058.2	752	502.000	0.000000	0.000
ENSDART00000138800.2	763	513.000	0.000000	0.000
ENSDART00000139153.2	495	245.000	0.000000	0.000
ENSDART00000132173.2	527	277.000	0.000000	0.000
ENSDART00000133073.2	4674	4424.000	12.461356	1290.472
ENSDART00000138181.3	2452	2202.000	14.289055	736.528
ENSDART00000082354.4	1407	1157.000	1.772310	48.000
ENSDART00000046423.4	1824	1574.000	15.443271	569.000
ENSDART00000146321.2	1768	1518.000	0.000000	0.000
ENSDART00000139277.2	567	317.000	0.000000	0.000
ENSDART00000192771.1	1395	1145.000	0.000000	0.000
ENSDART00000012759.7	1948	1698.000	30.970778	1231.000
ENSDART00000148323.2	723	473.000	1.435617	15.895
ENSDART00000097932.5	3506	3256.000	0.566024	43.141
ENSDART00000058913.5	2370	2120.000	136.120831	6755.052
ENSDART00000146681.2	677	427.000	0.141584	1.415
ENSDART00000142772.2	382	132.000	0.000000	0.000
ENSDART00000173617.2	883	633.000	2.070571	30.680
ENSDART00000140694.2	1004	754.000	0.391476	6.909
ENSDART00000066125.5	1723	1473.000	5.592601	192.835
ENSDART00000102898.5	4160	3910.000	0.244768	22.403
ENSDART00000161564.2	1650	1400.000	1.560816	51.150
ENSDART00000185340.1	1365	1115.000	0.000000	0.000
ENSDART00000057612.5	1185	935.000	1.731766	37.903
ENSDART00000160183.2	2953	2703.000	2.066062	130.725
ENSDART00000023904.10	1446	1196.000	7.127887	199.554
ENSDART00000171614.2	714	464.000	1.089468	11.833
ENSDART00000167489.2	566	316.000	2.480425	18.348
ENSDART00000169642.2	816	566.000	0.000000	0.000
ENSDART00000139685.2	914	664.000	21.840014	339.461
ENSDART00000134004.3	547	297.000	0.000000	0.000
ENSDART00000138786.3	786	536.000	0.799620	10.033
ENSDART00000141186.3	758	508.000	60.088978	714.540
ENSDART00000139274.3	1038	788.000	0.919805	16.966
ENSDART00000144948.3	809	559.000	0.000000	0.000
ENSDART00000080664.7	1570	1320.000	28.818602	890.461
ENSDART00000008535.10	2791	2541.000	18.457793	1097.874
ENSDART00000124875.4	2106	1856.000	0.578320	25.126
ENSDART00000136928.2	6036	5786.000	0.000000	0.000
ENSDART00000184416.1	6267	6017.000	0.000000	0.000
ENSDART00000192990.1	6081	5831.000	0.000000	0.000
ENSDART00000125045.4	7164	6914.000	0.593162	96.000
ENSDART00000143419.3	874	624.000	0.000000	0.000
ENSDART00000183914.1	243	17.264	0.000000	0.000
ENSDART00000185485.1	723	473.000	0.000000	0.000
ENSDART00000184371.1	768	518.000	0.000000	0.000
ENSDART00000037332.8	1644	1394.000	0.092533	3.019
ENSDART00000156263.2	1010	760.000	0.393474	7.000
ENSDART00000103282.5	1023	773.000	0.000000	0.000
ENSDART00000009528.9	1598	1348.000	5.196678	163.977
ENSDART00000144258.2	777	527.000	0.148102	1.827
ENSDART00000115249.4	4922	4672.000	1.335002	146.000
ENSDART00000193683.1	4584	4334.000	0.000000	0.000
ENSDART00000145264.3	4986	4736.000	0.000000	0.000
ENSDART00000172713.2	3276	3026.000	0.000000	0.000
ENSDART00000027612.7	4978	4728.000	1.559916	172.642
ENSDART00000126841.3	4851	4601.000	1.511447	162.785
ENSDART00000127151.3	527	277.000	0.319359	2.071
ENSDART00000080545.6	6098	5848.000	0.253821	34.746
ENSDART00000090464.4	1982	1732.000	0.195835	7.940
ENSDART00000189355.1	1977	1727.000	0.050963	2.060
ENSDART00000057918.8	2206	1956.000	0.089021	4.076
ENSDART00000052803.8	4175	3925.000	0.887383	81.530
ENSDART00000193213.1	6403	6153.000	0.000000	0.000
ENSDART00000186944.1	6457	6207.000	0.000000	0.000
ENSDART00000131940.4	6376	6126.000	3.621209	519.277
ENSDART00000149018.2	1227	977.000	0.000000	0.000
ENSDART00000080350.5	1636	1386.000	2.034288	66.000
ENSDART00000115422.3	912	662.000	18.004371	279.000
ENSDART00000032324.6	1105	855.000	20.911736	418.528
ENSDART00000174187.2	754	504.000	0.294299	3.472
ENSDART00000090803.6	3378	3128.000	1.420360	104.000
ENSDART00000135677.2	1055	805.000	0.000000	0.000
ENSDART00000141033.3	855	605.000	1.293780	18.322
ENSDART00000100746.5	1316	1066.000	23.972485	598.189
ENSDART00000139689.3	874	624.000	0.786515	11.488
ENSDART00000000992.8	1033	783.000	1.362119	24.966
ENSDART00000138156.2	786	536.000	5.699240	71.507
ENSDART00000138849.2	1275	1025.000	4.193660	100.620
ENSDART00000163954.2	592	342.000	2.412813	19.316
ENSDART00000161830.2	821	571.000	0.112673	1.506
ENSDART00000163711.2	760	510.000	0.000000	0.000
ENSDART00000162085.2	682	432.000	0.000000	0.000
ENSDART00000172735.2	918	668.000	4.006402	62.647
ENSDART00000172271.2	2276	2026.000	1.834726	87.012
ENSDART00000157952.2	732	482.000	1.049104	11.837
ENSDART00000168377.3	3917	3667.000	11.210165	962.257
ENSDART00000166617.2	8130	7880.000	0.840306	155.000
ENSDART00000192917.1	1146	896.000	0.000000	0.000
ENSDART00000187648.1	318	68.234	0.000000	0.000
ENSDART00000166432.2	1917	1667.000	4.484708	175.000
ENSDART00000150400.2	2515	2265.000	0.973211	51.599
ENSDART00000089066.6	2938	2688.000	0.594405	37.401
ENSDART00000149339.2	3287	3037.000	0.218309	15.520
ENSDART00000187400.1	4558	4308.000	0.242359	24.440
ENSDART00000151953.3	6595	6345.000	0.174207	25.874
ENSDART00000134202.2	770	520.000	1.725233	21.000
ENSDART00000143965.2	229	13.578	0.000000	0.000
ENSDART00000184326.1	3108	2858.000	0.000000	0.000
ENSDART00000143922.2	2337	2087.000	3.397953	166.000
ENSDART00000111096.5	2888	2638.000	5.472579	337.937
ENSDART00000146736.2	888	638.000	0.394276	5.888
ENSDART00000144664.2	775	525.000	0.000000	0.000
ENSDART00000024606.9	1761	1511.000	2.681544	94.846
ENSDART00000160578.2	1413	1163.000	2.538765	69.115
ENSDART00000082697.6	2658	2408.000	0.215069	12.123
ENSDART00000054982.7	2754	2504.000	0.117330	6.877
ENSDART00000031700.6	2910	2660.000	0.000000	0.000
ENSDART00000146909.2	452	202.000	0.000000	0.000
ENSDART00000024858.7	781	531.000	127.918792	1590.000
ENSDART00000065868.5	2634	2384.000	5.017455	280.000
ENSDART00000191150.1	1899	1649.000	0.000000	0.000
ENSDART00000004200.11	4019	3769.000	0.578064	51.000
ENSDART00000168088.2	1407	1157.000	0.000000	0.000
ENSDART00000167474.2	448	198.000	0.000000	0.000
ENSDART00000158893.2	531	281.000	0.000000	0.000
ENSDART00000173222.2	1762	1512.000	0.169524	6.000
ENSDART00000161551.2	229	13.578	0.000000	0.000
ENSDART00000162495.2	399	149.000	0.333213	1.162
ENSDART00000155032.2	2679	2429.000	4.396876	250.000
ENSDART00000157346.2	682	432.000	0.000000	0.000
ENSDART00000153078.2	494	244.000	0.000000	0.000
ENSDART00000060938.8	2965	2715.000	0.107996	6.863
ENSDART00000152867.2	389	139.000	0.000000	0.000
ENSDART00000060982.6	2799	2549.000	18.758099	1119.250
ENSDART00000150476.2	1655	1405.000	0.396452	13.039
ENSDART00000173011.2	1002	752.000	0.000000	0.000
ENSDART00000179114.2	4642	4392.000	0.000000	0.000
ENSDART00000098148.6	6326	6076.000	1.878276	267.144
ENSDART00000173624.2	539	289.000	0.000000	0.000
ENSDART00000183166.1	5812	5562.000	2.450833	319.090
ENSDART00000170335.2	1320	1070.000	46.433100	1163.000
ENSDART00000168260.2	497	247.000	0.000000	0.000
ENSDART00000164101.2	6081	5831.000	3.153265	430.399
ENSDART00000114563.4	1783	1533.000	1.696490	60.878
ENSDART00000149674.2	1097	847.000	0.000000	0.000
ENSDART00000171194.2	5704	5454.000	0.364201	46.497
ENSDART00000192019.1	5810	5560.000	0.000000	0.000
ENSDART00000137646.3	830	580.000	0.000000	0.000
ENSDART00000144480.2	470	220.000	0.000000	0.000
ENSDART00000139270.3	413	163.000	0.000000	0.000
ENSDART00000101765.4	3398	3148.000	0.162846	12.000
ENSDART00000136249.3	562	312.000	0.000000	0.000
ENSDART00000174378.2	1133	883.000	0.193522	4.000
ENSDART00000143231.3	244	17.578	0.000000	0.000
ENSDART00000141568.2	795	545.000	0.000000	0.000
ENSDART00000135525.2	771	521.000	0.000000	0.000
ENSDART00000136781.2	413	163.000	0.000000	0.000
ENSDART00000075553.5	942	692.000	0.000000	0.000
ENSDART00000065772.5	1046	796.000	201.339042	3751.538
ENSDART00000139535.2	870	620.000	0.238562	3.462
ENSDART00000145916.3	2200	1950.000	0.000000	0.000
ENSDART00000019008.9	1625	1375.000	0.000000	0.000
ENSDART00000167529.2	2275	2025.000	0.077936	3.694
ENSDART00000010048.8	3193	2943.000	16.780284	1156.000
ENSDART00000073784.6	284	38.201	0.000000	0.000
ENSDART00000127612.4	3124	2874.000	11.659905	784.422
ENSDART00000131677.2	2949	2699.000	8.547175	540.000
ENSDART00000166739.2	7059	6809.000	3.355000	534.742
ENSDART00000193356.1	186	7.490	12.879565	2.258
ENSDART00000147482.3	1432	1182.000	0.000000	0.000
ENSDART00000144054.4	1353	1103.000	1.637093	42.269
ENSDART00000132541.3	744	494.000	0.000000	0.000
ENSDART00000133053.2	870	620.000	0.068903	1.000
ENSDART00000144169.2	1038	788.000	0.000000	0.000
ENSDART00000147620.2	1485	1235.000	0.034591	1.000
ENSDART00000144188.2	719	469.000	0.000000	0.000
ENSDART00000138554.2	4519	4269.000	1.779599	177.835
ENSDART00000004108.9	3453	3203.000	0.000000	0.000
ENSDART00000168071.2	495	245.000	0.000000	0.000
ENSDART00000132135.3	1759	1509.000	24.346107	859.977
ENSDART00000145919.2	793	543.000	0.000000	0.000
ENSDART00000104338.4	813	563.000	9.107234	120.023
ENSDART00000138704.2	1113	863.000	0.000000	0.000
ENSDART00000132037.2	1350	1100.000	1.188764	30.610
ENSDART00000184868.1	1826	1576.000	0.181458	6.694
ENSDART00000185086.1	1044	794.000	0.000000	0.000
ENSDART00000088359.6	1934	1684.000	0.000000	0.000
ENSDART00000156716.3	1502	1252.000	3.416248	100.120
ENSDART00000155659.2	446	196.000	3.788562	17.382
ENSDART00000073936.6	1789	1539.000	2.488029	89.632
ENSDART00000153537.3	4362	4112.000	0.803108	77.303
ENSDART00000154865.2	360	110.001	2.212559	5.697
ENSDART00000185527.1	3534	3284.000	0.000000	0.000
ENSDART00000040708.8	3625	3375.000	0.012658	1.000
ENSDART00000064009.7	1870	1620.000	0.000000	0.000
ENSDART00000165044.2	3646	3396.000	0.128056	10.180
ENSDART00000185054.1	2910	2660.000	0.000000	0.000
ENSDART00000132859.3	1520	1270.000	0.134551	4.000
ENSDART00000136123.4	5989	5739.000	9.892829	1329.000
ENSDART00000042368.7	990	740.000	14.605639	253.000
ENSDART00000165335.2	3466	3216.000	0.030896	2.326
ENSDART00000169256.2	3919	3669.000	0.000000	0.000
ENSDART00000184708.1	4139	3889.000	0.016057	1.462
ENSDART00000149306.2	2255	2005.000	3.430388	161.000
ENSDART00000149566.2	247	18.568	0.000000	0.000
ENSDART00000164275.2	583	333.000	0.000000	0.000
ENSDART00000169752.2	3370	3120.000	0.219077	16.000
ENSDART00000080608.4	1650	1400.000	1.830859	60.000
ENSDART00000142981.3	3708	3458.000	0.524430	42.450
ENSDART00000109918.5	3212	2962.000	2.272293	157.550
ENSDART00000006284.7	1765	1515.000	0.000000	0.000
ENSDART00000134395.3	1814	1564.000	0.000000	0.000
ENSDART00000017422.9	2438	2188.000	16.439800	842.000
ENSDART00000077057.6	1795	1545.000	0.000000	0.000
ENSDART00000053511.7	3823	3573.000	4.029291	337.000
ENSDART00000189812.1	3653	3403.000	0.000000	0.000
ENSDART00000156897.2	2298	2048.000	9.335058	447.523
ENSDART00000153846.2	936	686.000	2.126167	34.142
ENSDART00000124921.4	4149	3899.000	2.852405	260.335
ENSDART00000104058.5	2727	2477.000	6.359747	368.752
ENSDART00000149424.3	841	591.000	0.000000	0.000
ENSDART00000149312.2	879	629.000	0.404880	5.961
ENSDART00000187044.1	885	635.000	0.086576	1.287
ENSDART00000124308.3	3747	3497.000	4.075975	333.653
ENSDART00000186452.1	2665	2415.000	2.373742	134.190
ENSDART00000133511.3	1290	1040.000	0.000000	0.000
ENSDART00000146157.3	1146	896.000	0.000000	0.000
ENSDART00000160632.2	813	563.000	0.000000	0.000
ENSDART00000182964.1	1125	875.000	0.931762	19.085
ENSDART00000188892.1	1263	1013.000	0.000000	0.000
ENSDART00000169630.2	984	734.000	0.000000	0.000
ENSDART00000182514.1	1023	773.000	0.000000	0.000
ENSDART00000170238.2	1323	1073.000	0.000000	0.000
ENSDART00000147849.3	3369	3119.000	0.000000	0.000
ENSDART00000033494.6	3350	3100.000	32.687728	2372.000
ENSDART00000142708.4	1636	1386.000	0.188105	6.103
ENSDART00000139722.2	822	572.000	3.139483	42.036
ENSDART00000142146.2	597	347.000	0.658853	5.352
ENSDART00000064615.7	1194	944.000	6.403908	141.509
ENSDART00000155547.3	956	706.000	0.271119	4.481
ENSDART00000126087.3	1113	863.000	4.094544	82.715
ENSDART00000170742.2	554	304.000	0.702786	5.001
ENSDART00000162534.2	595	345.000	0.000000	0.000
ENSDART00000167271.2	530	280.000	0.000000	0.000
ENSDART00000026464.8	1098	848.000	734.754626	14585.000
ENSDART00000173871.2	1695	1445.000	0.059128	2.000
ENSDART00000182385.1	1009	759.000	0.000000	0.000
ENSDART00000100569.5	2113	1863.000	12.657792	552.000
ENSDART00000122740.3	2865	2615.000	0.614255	37.600
ENSDART00000180951.1	5756	5506.000	1.548227	199.544
ENSDART00000143675.2	614	364.000	23.554267	200.696
ENSDART00000115037.4	7178	6928.000	3.941802	639.250
ENSDART00000160647.2	530	280.000	0.000000	0.000
ENSDART00000184654.1	3922	3672.000	0.018503	1.590
ENSDART00000173654.2	1506	1256.000	1.394524	41.000
ENSDART00000174011.2	411	161.000	4.245471	16.000
ENSDART00000085263.6	1239	989.000	3.498811	81.000
ENSDART00000075123.5	794	544.000	7.067655	90.000
ENSDART00000144887.2	767	517.000	0.000000	0.000
ENSDART00000050902.6	631	381.000	40.365401	360.000
ENSDART00000076518.6	1350	1100.000	4.815715	124.000
ENSDART00000122732.3	2175	1925.000	2.174839	98.000
ENSDART00000062563.7	7326	7076.000	5.181660	858.272
ENSDART00000147809.3	1263	1013.000	0.621101	14.728
ENSDART00000156876.3	4500	4250.000	0.000000	0.000
ENSDART00000140170.4	3407	3157.000	0.350759	25.921
ENSDART00000143625.2	717	467.000	0.000000	0.000
ENSDART00000173220.2	831	581.000	0.000000	0.000
ENSDART00000173052.2	3049	2799.000	0.000000	0.000
ENSDART00000080602.5	5808	5558.000	0.461019	59.980
ENSDART00000122023.3	3038	2788.000	0.000000	0.000
ENSDART00000089564.6	3088	2838.000	0.000000	0.000
ENSDART00000089577.5	3238	2988.000	0.000000	0.000
ENSDART00000149177.3	3188	2938.000	1.105080	76.000
ENSDART00000149846.3	599	349.000	0.000000	0.000
ENSDART00000149769.3	759	509.000	0.975573	11.624
ENSDART00000149752.3	2622	2372.000	0.708112	39.317
ENSDART00000081407.6	2526	2276.000	1.239911	66.059
ENSDART00000125111.3	2478	2228.000	0.000000	0.000
ENSDART00000163050.2	819	569.000	0.000000	0.000
ENSDART00000145765.3	2183	1933.000	1.878533	85.000
ENSDART00000154776.3	1230	980.000	0.217959	5.000
ENSDART00000190212.1	1325	1075.000	0.079479	2.000
ENSDART00000130608.3	1582	1332.000	0.000000	0.000
ENSDART00000127330.4	885	635.000	0.092466	1.374
ENSDART00000055279.5	2488	2238.000	14.232869	745.626
ENSDART00000126301.4	946	696.000	5.948680	96.917
ENSDART00000040330.7	1305	1055.000	101.640652	2510.083
ENSDART00000013835.8	563	313.000	27.433642	201.000
ENSDART00000170038.2	869	619.000	2.841873	41.178
ENSDART00000160890.2	871	621.000	1.126851	16.380
ENSDART00000159694.2	350	100.003	0.922380	2.159
ENSDART00000166241.2	3427	3177.000	4.465297	332.075
ENSDART00000149838.3	2466	2216.000	1.278239	66.306
ENSDART00000148686.2	1051	801.000	0.467061	8.757
ENSDART00000099839.3	2429	2179.000	0.000000	0.000
ENSDART00000157069.2	4015	3765.000	50.891257	4485.144
ENSDART00000149990.2	1369	1119.000	52.058592	1363.612
ENSDART00000177923.2	2794	2544.000	3.770480	224.534
ENSDART00000173043.2	272	30.154	0.000000	0.000
ENSDART00000091620.6	1769	1519.000	0.505876	17.987
ENSDART00000091625.6	1697	1447.000	0.384171	13.013
ENSDART00000141216.2	1024	774.000	0.000000	0.000
ENSDART00000145360.2	580	330.000	0.000000	0.000
ENSDART00000145116.2	393	143.000	0.000000	0.000
ENSDART00000058706.6	1216	966.000	0.000000	0.000
ENSDART00000172266.2	1053	803.000	0.000000	0.000
ENSDART00000172482.2	1751	1501.000	6.147589	216.000
ENSDART00000098712.5	1492	1242.000	36.803907	1070.000
ENSDART00000166308.2	1539	1289.000	1.723384	52.000
ENSDART00000139091.4	6280	6030.000	0.113246	15.985
ENSDART00000076611.5	914	664.000	0.000000	0.000
ENSDART00000131670.2	814	564.000	0.000000	0.000
ENSDART00000182286.1	7491	7241.000	0.000000	0.000
ENSDART00000142027.3	3473	3223.000	5.247005	395.859
ENSDART00000111711.4	2592	2342.000	1.133575	62.145
ENSDART00000101091.5	1215	965.000	7.747159	175.000
ENSDART00000192509.1	747	497.000	0.000000	0.000
ENSDART00000133591.2	533	283.000	0.000000	0.000
ENSDART00000146452.2	829	579.000	0.105948	1.436
ENSDART00000145704.2	598	348.000	0.000000	0.000
ENSDART00000141418.3	1180	930.000	0.000000	0.000
ENSDART00000145648.2	592	342.000	0.000000	0.000
ENSDART00000039717.6	1764	1514.000	13.461710	477.083
ENSDART00000056621.6	1740	1490.000	10.106032	352.481
ENSDART00000140187.2	1745	1495.000	0.850398	29.760
ENSDART00000183511.1	1878	1628.000	0.000000	0.000
ENSDART00000089015.6	1854	1604.000	0.592331	22.240
ENSDART00000133414.3	868	618.000	0.000000	0.000
ENSDART00000136230.2	580	330.000	0.000000	0.000
ENSDART00000141432.2	393	143.000	0.000000	0.000
ENSDART00000086613.6	438	188.000	0.000000	0.000
ENSDART00000173311.2	840	590.000	0.513479	7.092
ENSDART00000170562.2	2573	2323.000	1.818929	98.908
ENSDART00000067678.7	1040	790.000	66.405343	1228.000
ENSDART00000075125.2	2478	2228.000	0.000000	0.000
ENSDART00000062900.6	3108	2858.000	8.984103	601.043
ENSDART00000033211.5	4260	4010.000	2.567464	241.000
ENSDART00000136577.2	810	560.000	0.000000	0.000
ENSDART00000141710.2	651	401.000	0.000000	0.000
ENSDART00000132121.3	2975	2725.000	21.900884	1397.000
ENSDART00000023388.8	3450	3200.000	2.694837	201.860
ENSDART00000142734.2	573	323.000	0.000000	0.000
ENSDART00000177280.2	3827	3577.000	0.674707	56.494
ENSDART00000153199.3	3128	2878.000	2.493606	167.991
ENSDART00000191789.1	2019	1769.000	0.000000	0.000
ENSDART00000192571.1	642	392.000	0.545639	5.007
ENSDART00000130594.3	2331	2081.000	0.000000	0.000
ENSDART00000182264.1	870	620.000	0.402925	5.848
ENSDART00000190433.1	2154	1904.000	0.000000	0.000
ENSDART00000148086.4	1290	1040.000	1.451757	35.342
ENSDART00000048191.7	1317	1067.000	0.546818	13.658
ENSDART00000180413.1	1404	1154.000	0.000000	0.000
ENSDART00000179047.2	1356	1106.000	0.000000	0.000
ENSDART00000027158.10	1851	1601.000	36.662928	1374.000
ENSDART00000169685.1	1047	797.000	23.800344	444.027
ENSDART00000166557.1	615	365.000	0.000000	0.000
ENSDART00000139120.3	1148	898.000	0.047674	1.002
ENSDART00000170845.2	1287	1037.000	1.153483	28.000
ENSDART00000161837.2	756	506.000	0.000000	0.000
ENSDART00000158276.2	1406	1156.000	3.490488	94.452
ENSDART00000162960.2	608	358.000	0.000000	0.000
ENSDART00000098706.6	2211	1961.000	0.534769	24.548
ENSDART00000138541.3	4653	4403.000	0.252265	26.000
ENSDART00000190953.1	3399	3149.000	0.000000	0.000
ENSDART00000179003.2	3318	3068.000	0.000000	0.000
ENSDART00000022246.8	1694	1444.000	4.940615	167.000
ENSDART00000145892.2	795	545.000	0.000000	0.000
ENSDART00000108476.4	1589	1339.000	0.255236	8.000
ENSDART00000156396.3	603	353.000	3.043673	25.150
ENSDART00000156719.3	588	338.000	0.000000	0.000
ENSDART00000154826.3	496	246.000	0.000000	0.000
ENSDART00000156560.2	508	258.000	0.000000	0.000
ENSDART00000126976.3	523	273.000	31.429724	200.850
ENSDART00000136555.4	9474	9224.000	0.473406	102.217
ENSDART00000134068.2	733	483.000	0.524175	5.926
ENSDART00000170403.2	359	109.001	0.000000	0.000
ENSDART00000168600.2	7632	7382.000	0.000000	0.000
ENSDART00000137329.2	599	349.000	0.000000	0.000
ENSDART00000141651.2	782	532.000	0.810727	10.096
ENSDART00000142297.3	4418	4168.000	0.423708	41.339
ENSDART00000125472.4	1689	1439.000	0.000000	0.000
ENSDART00000143180.2	771	521.000	0.194814	2.376
ENSDART00000148072.3	883	633.000	0.000000	0.000
ENSDART00000046889.8	3891	3641.000	0.000000	0.000
ENSDART00000161638.2	2769	2519.000	0.067837	4.000
ENSDART00000123972.3	3711	3461.000	12.565446	1018.000
ENSDART00000018519.10	3179	2929.000	4.256892	291.864
ENSDART00000156011.2	1256	1006.000	0.000000	0.000
ENSDART00000099611.4	949	699.000	8.902537	145.666
ENSDART00000179839.1	1604	1354.000	0.673098	21.334
ENSDART00000191190.1	420	170.000	0.000000	0.000
ENSDART00000132601.2	397	147.000	0.472292	1.625
ENSDART00000138212.2	339	89.016	0.000000	0.000
ENSDART00000145951.2	942	692.000	0.000000	0.000
ENSDART00000132332.3	1026	776.000	0.918412	16.683
ENSDART00000010124.10	6116	5866.000	25.382366	3485.318
ENSDART00000145770.4	2469	2219.000	5.580288	289.856
ENSDART00000081094.3	2667	2417.000	0.161620	9.144
ENSDART00000179694.1	1814	1564.000	0.000000	0.000
ENSDART00000174629.2	2667	2417.000	0.000000	0.000
ENSDART00000161096.2	2420	2170.000	0.000000	0.000
ENSDART00000185929.1	2275	2025.000	0.189867	9.000
ENSDART00000192773.1	1896	1646.000	0.000000	0.000
ENSDART00000043924.7	2095	1845.000	1.574506	68.000
ENSDART00000151319.2	499	249.000	0.000000	0.000
ENSDART00000129917.4	497	247.000	0.691823	4.000
ENSDART00000126173.3	1835	1585.000	0.000000	0.000
ENSDART00000134439.3	4195	3945.000	1.635165	151.000
ENSDART00000123007.3	6621	6371.000	0.033527	5.000
ENSDART00000140897.2	1877	1627.000	7.627054	290.478
ENSDART00000185918.1	2245	1995.000	3.394529	158.522
ENSDART00000003670.8	1103	853.000	72.018091	1438.000
ENSDART00000137849.2	289	42.036	0.000000	0.000
ENSDART00000149270.3	2012	1762.000	0.339433	14.000
ENSDART00000165154.2	1350	1100.000	0.000000	0.000
ENSDART00000135106.2	1140	890.000	0.000000	0.000
ENSDART00000078563.5	1393	1143.000	0.560631	15.000
ENSDART00000138120.2	1318	1068.000	20.612396	515.309
ENSDART00000079922.4	859	609.000	1.115810	15.907
ENSDART00000184502.1	740	490.000	57.609657	660.784
ENSDART00000110411.4	2043	1793.000	1.334257	56.000
ENSDART00000031658.7	1112	862.000	1.486777	30.000
ENSDART00000139145.2	945	695.000	0.000000	0.000
ENSDART00000142644.3	805	555.000	0.000000	0.000
ENSDART00000131607.2	770	520.000	0.000000	0.000
ENSDART00000140040.3	1157	907.000	2.842142	60.342
ENSDART00000139863.3	2134	1884.000	2.237083	98.658
ENSDART00000090851.5	942	692.000	0.185203	3.000
ENSDART00000182189.1	1062	812.000	0.000000	0.000
ENSDART00000142611.4	3961	3711.000	1.590188	138.136
ENSDART00000024821.7	3552	3302.000	0.000000	0.000
ENSDART00000134368.4	1191	941.000	0.000000	0.000
ENSDART00000143622.3	1109	859.000	0.075424	1.517
ENSDART00000136985.2	2112	1862.000	0.243876	10.630
ENSDART00000125353.3	2226	1976.000	0.000000	0.000
ENSDART00000157824.3	2517	2267.000	1.601766	85.000
ENSDART00000146162.3	416	166.000	0.000000	0.000
ENSDART00000135869.3	1396	1146.000	2.724768	73.094
ENSDART00000091683.6	1556	1306.000	2.976665	91.000
ENSDART00000135014.3	4821	4571.000	0.102805	11.000
ENSDART00000133766.2	599	349.000	0.000000	0.000
ENSDART00000083684.6	5091	4841.000	0.000000	0.000
ENSDART00000143364.2	1513	1263.000	52.495263	1552.000
ENSDART00000039868.8	4871	4621.000	14.542012	1573.000
ENSDART00000164202.2	1583	1333.000	17.557009	547.834
ENSDART00000157924.2	534	284.000	0.000000	0.000
ENSDART00000161380.2	434	184.000	0.000000	0.000
ENSDART00000185318.1	1535	1285.000	0.000000	0.000
ENSDART00000174868.2	1742	1492.000	5.550909	193.866
ENSDART00000168189.2	1722	1472.000	0.197212	6.795
ENSDART00000137984.3	7039	6789.000	7.499783	1191.853
ENSDART00000192132.1	7377	7127.000	5.848494	975.706
ENSDART00000133451.3	738	488.000	0.000000	0.000
ENSDART00000147635.2	736	486.000	2.057123	23.403
ENSDART00000134266.2	1427	1177.000	17.839720	491.510
ENSDART00000007520.7	1935	1685.000	0.101413	4.000
ENSDART00000138401.3	3705	3455.000	0.081686	6.606
ENSDART00000110969.4	5082	4832.000	8.606870	973.510
ENSDART00000144237.2	1161	911.000	1.688169	36.000
ENSDART00000015694.7	1279	1015.000	62.333392	1481.000
ENSDART00000132547.2	823	573.000	0.000000	0.000
ENSDART00000126441.2	501	251.000	1.531795	9.000
ENSDART00000135387.2	560	310.000	0.000000	0.000
ENSDART00000125594.4	2026	1776.000	6.181899	257.000
ENSDART00000181254.1	192	8.045	0.000000	0.000
ENSDART00000137489.4	1087	837.000	0.000000	0.000
ENSDART00000056151.7	2494	2244.000	14.724152	773.431
ENSDART00000136550.4	846	596.000	0.000000	0.000
ENSDART00000125048.4	647	397.000	0.000000	0.000
ENSDART00000148720.2	508	258.000	4.647934	28.070
ENSDART00000168711.2	2604	2354.000	0.639974	35.264
ENSDART00000169442.2	2403	2153.000	0.000000	0.000
ENSDART00000145904.3	3212	2962.000	7.201045	499.285
ENSDART00000131758.3	1314	1064.000	15.818298	393.976
ENSDART00000133471.3	643	393.000	0.000000	0.000
ENSDART00000143547.2	7128	6878.000	0.093167	15.000
ENSDART00000184518.1	498	248.000	0.000000	0.000
ENSDART00000183730.1	438	188.000	0.000000	0.000
ENSDART00000125611.3	5641	5391.000	6.093808	769.000
ENSDART00000004539.7	749	499.000	12.187116	142.354
ENSDART00000099602.5	2320	2070.000	59.346733	2875.646
ENSDART00000146136.2	919	669.000	0.000000	0.000
ENSDART00000142103.2	491	241.000	0.000000	0.000
ENSDART00000156987.3	1935	1685.000	0.000000	0.000
ENSDART00000073757.5	729	479.000	0.178372	2.000
ENSDART00000147669.3	1143	893.000	0.000000	0.000
ENSDART00000027463.7	1475	1225.000	2.545766	73.000
ENSDART00000152478.3	2393	2143.000	0.320912	16.098
ENSDART00000106035.5	2867	2617.000	2.544950	155.902
ENSDART00000149140.2	1328	1078.000	0.000000	0.000
ENSDART00000162016.2	2049	1799.000	0.000000	0.000
ENSDART00000140353.3	6798	6548.000	0.198249	30.387
ENSDART00000085121.6	6432	6182.000	0.080250	11.613
ENSDART00000150700.2	1266	1016.000	1.799622	42.800
ENSDART00000167518.2	838	588.000	0.167284	2.303
ENSDART00000161087.2	2091	1841.000	1.640522	70.697
ENSDART00000079902.5	1767	1517.000	11.243766	399.269
ENSDART00000045675.7	1803	1553.000	4.088024	148.612
ENSDART00000147197.2	592	342.000	0.000000	0.000
ENSDART00000181190.1	1263	1013.000	0.090036	2.135
ENSDART00000149530.2	579	329.000	0.591392	4.554
ENSDART00000136102.3	525	275.000	0.000000	0.000
ENSDART00000101489.6	1926	1676.000	2.662242	104.446
ENSDART00000144729.4	5514	5264.000	0.071238	8.778
ENSDART00000146135.2	189	7.759	0.000000	0.000
ENSDART00000083890.6	7866	7616.000	2.542235	453.222
ENSDART00000059369.6	1868	1618.000	5.650241	214.000
ENSDART00000145359.2	476	226.000	0.000000	0.000
ENSDART00000124365.3	726	476.000	0.000000	0.000
ENSDART00000145801.2	1381	1131.000	0.868754	23.000
ENSDART00000163381.2	882	632.000	0.000000	0.000
ENSDART00000105774.5	4537	4287.000	0.256380	25.728
ENSDART00000123368.4	1968	1718.000	0.788930	31.727
ENSDART00000147835.2	475	225.000	4.280543	22.545
ENSDART00000142123.2	1895	1645.000	5.012140	193.000
ENSDART00000006037.9	6677	6427.000	0.307069	46.197
ENSDART00000182208.1	969	719.000	0.000000	0.000
ENSDART00000036172.5	2780	2530.000	16.193094	959.000
ENSDART00000171090.2	1619	1369.000	4.992847	160.000
ENSDART00000164062.2	894	644.000	0.000000	0.000
ENSDART00000161138.2	850	600.000	0.000000	0.000
ENSDART00000112967.4	2004	1754.000	2.484290	102.000
ENSDART00000141093.4	3663	3413.000	0.000000	0.000
ENSDART00000181832.1	4055	3805.000	0.000000	0.000
ENSDART00000182252.1	6971	6721.000	1.534714	241.451
ENSDART00000183921.1	3944	3694.000	0.000000	0.000
ENSDART00000150490.2	2657	2407.000	9.233872	520.269
ENSDART00000180463.1	1586	1336.000	0.000000	0.000
ENSDART00000077296.7	5961	5711.000	5.417092	724.180
ENSDART00000130442.3	3954	3704.000	0.170945	14.822
ENSDART00000170253.2	1225	975.000	154.537041	3527.000
ENSDART00000162177.2	932	682.000	1.016467	16.227
ENSDART00000162777.2	1654	1404.000	0.000000	0.000
ENSDART00000157420.2	682	432.000	0.000000	0.000
ENSDART00000165875.3	6595	6345.000	5.119021	760.303
ENSDART00000188268.1	6676	6426.000	1.046885	157.474
ENSDART00000134882.3	1207	957.000	0.000000	0.000
ENSDART00000131269.2	494	244.000	0.175082	1.000
ENSDART00000026210.9	1816	1566.000	32.295915	1183.880
ENSDART00000178332.2	3098	2848.000	5.917124	394.474
ENSDART00000153097.3	5720	5470.000	6.195012	793.227
ENSDART00000153320.2	470	220.000	4.068750	20.953
ENSDART00000174433.2	3508	3258.000	0.000000	0.000
ENSDART00000126420.3	3529	3279.000	0.000000	0.000
ENSDART00000169065.2	3189	2939.000	2.592975	178.388
ENSDART00000145668.4	4259	4009.000	0.320579	30.084
ENSDART00000128105.3	5537	5287.000	0.397023	49.135
ENSDART00000142319.2	948	698.000	0.369939	6.044
ENSDART00000133943.3	2811	2561.000	2.701582	161.956
ENSDART00000056763.5	2781	2531.000	0.000000	0.000
ENSDART00000139213.2	1240	990.000	1.251395	29.000
ENSDART00000077736.4	1855	1605.000	142.556767	5355.884
ENSDART00000149150.2	1499	1249.000	0.000000	0.000
ENSDART00000051448.7	1441	1191.000	4.327850	120.657
ENSDART00000144335.2	2623	2373.000	1.026145	57.000
ENSDART00000141967.4	3690	3440.000	0.131170	10.562
ENSDART00000163000.2	3238	2988.000	0.101160	7.076
ENSDART00000160111.2	2926	2676.000	0.000000	0.000
ENSDART00000102847.5	1932	1682.000	0.075015	2.954
ENSDART00000140959.2	887	637.000	0.539633	8.046
ENSDART00000152907.2	1995	1745.000	1.873208	76.516
ENSDART00000132411.2	2330	2080.000	0.276081	13.442
ENSDART00000131984.3	3593	3343.000	1.278221	100.025
ENSDART00000109705.4	2572	2322.000	0.073162	3.977
ENSDART00000184110.1	171	6.349	20.183382	3.000
ENSDART00000141231.3	1168	918.000	0.046536	1.000
ENSDART00000023206.8	2415	2165.000	9.431955	478.000
ENSDART00000139271.4	1134	884.000	0.000000	0.000
ENSDART00000112697.4	478	228.000	0.000000	0.000
ENSDART00000053638.6	1702	1452.000	1.147439	39.000
ENSDART00000161548.2	745	495.000	0.400870	4.645
ENSDART00000172607.2	2287	2037.000	8.060711	384.355
ENSDART00000135030.3	2768	2518.000	0.000000	0.000
ENSDART00000174936.2	7137	6887.000	0.316353	51.000
ENSDART00000025227.11	3477	3227.000	10.356441	782.308
ENSDART00000034242.9	2222	1972.000	0.442414	20.422
ENSDART00000148828.3	566	316.000	0.631822	4.674
ENSDART00000148503.2	825	575.000	0.213047	2.868
ENSDART00000123033.3	2220	1970.000	0.000000	0.000
ENSDART00000178280.2	2534	2284.000	0.137205	7.336
ENSDART00000082329.4	3314	3064.000	0.278851	20.000
ENSDART00000126630.3	2181	1931.000	0.000000	0.000
ENSDART00000146743.3	796	546.000	0.078242	1.000
ENSDART00000022074.8	1351	1101.000	27.199596	701.000
ENSDART00000155300.2	5627	5377.000	0.770787	97.016
ENSDART00000185758.1	1946	1696.000	0.000000	0.000
ENSDART00000138079.2	545	295.000	0.000000	0.000
ENSDART00000055228.7	961	711.000	3.484899	58.000
ENSDART00000144278.3	562	312.000	0.000000	0.000
ENSDART00000155984.2	1496	1246.000	4.868580	142.000
ENSDART00000154946.2	908	658.000	0.000000	0.000
ENSDART00000156496.2	701	451.000	0.000000	0.000
ENSDART00000130588.3	3422	3157.000	3.491217	258.000
ENSDART00000144321.3	1198	948.000	0.000000	0.000
ENSDART00000142344.4	1505	1255.000	0.078896	2.318
ENSDART00000110366.6	2580	2330.000	0.458370	25.000
ENSDART00000019991.9	1505	1255.000	16.168943	475.000
ENSDART00000159339.3	1803	1553.000	0.000000	0.000
ENSDART00000171798.2	210	10.181	0.000000	0.000
ENSDART00000074073.5	957	707.000	3.806737	63.000
ENSDART00000182094.1	922	672.000	0.000000	0.000
ENSDART00000085716.7	5301	5051.000	4.283740	506.487
ENSDART00000127131.3	2298	2048.000	0.448738	21.513
ENSDART00000163244.2	6876	6626.000	0.882994	136.955
ENSDART00000137282.2	573	323.000	0.180298	1.363
ENSDART00000086924.6	1099	849.000	7.126891	141.637
ENSDART00000048365.6	2887	2637.000	0.194403	12.000
ENSDART00000188429.1	969	719.000	0.000000	0.000
ENSDART00000182471.1	1471	1221.000	0.000000	0.000
ENSDART00000193304.1	1326	1076.000	0.000000	0.000
ENSDART00000150395.3	1905	1655.000	0.760380	29.458
ENSDART00000132945.3	1080	830.000	0.000000	0.000
ENSDART00000079638.7	1033	783.000	2.700634	49.499
ENSDART00000113099.3	1032	782.000	11.278971	206.464
ENSDART00000170361.2	492	242.000	7.001315	39.661
ENSDART00000189679.1	1342	1092.000	0.634315	16.214
ENSDART00000083622.6	1330	1080.000	7.599613	192.125
ENSDART00000131471.3	2836	2586.000	0.199340	12.067
ENSDART00000179941.1	1773	1523.000	0.583015	20.785
ENSDART00000189038.1	1680	1430.000	0.000000	0.000
ENSDART00000082332.4	1687	1437.000	1.189145	40.000
ENSDART00000062536.6	1682	1432.000	41.795244	1401.000
ENSDART00000153419.2	777	527.000	0.000000	0.000
ENSDART00000153637.2	750	500.000	0.000000	0.000
ENSDART00000059376.7	3332	3082.000	3.013469	217.404
ENSDART00000148311.2	1504	1254.000	1.382983	40.596
ENSDART00000170427.2	1284	1034.000	0.000000	0.000
ENSDART00000134537.3	3678	3428.000	0.000000	0.000
ENSDART00000191481.1	1788	1538.000	0.000000	0.000
ENSDART00000141959.2	766	516.000	0.000000	0.000
ENSDART00000138679.4	3205	2955.000	0.000000	0.000
ENSDART00000185353.1	7018	6768.000	0.563713	89.307
ENSDART00000180541.1	6831	6581.000	0.385808	59.433
ENSDART00000102782.5	3334	3084.000	0.319433	23.060
ENSDART00000077805.7	1044	794.000	0.696209	12.940
ENSDART00000002938.7	3126	2876.000	5.822228	391.964
ENSDART00000146519.2	533	283.000	0.156371	1.036
ENSDART00000133724.2	633	383.000	0.000000	0.000
ENSDART00000142704.4	1161	911.000	0.530726	11.318
ENSDART00000125563.3	3892	3642.000	6.266230	534.213
ENSDART00000102553.5	4506	4256.000	1.175778	117.137
ENSDART00000172171.2	2647	2397.000	0.534669	30.000
ENSDART00000163465.2	862	612.000	0.349020	5.000
ENSDART00000164974.3	636	386.000	0.000000	0.000
ENSDART00000170631.2	1782	1532.000	0.000000	0.000
ENSDART00000158634.2	1836	1586.000	0.000000	0.000
ENSDART00000138429.2	641	391.000	0.000000	0.000
ENSDART00000113087.3	1555	1305.000	0.752920	23.000
ENSDART00000133276.2	2588	2338.000	0.000000	0.000
ENSDART00000138745.3	837	587.000	0.000000	0.000
ENSDART00000141235.3	1898	1648.000	4.770161	184.017
ENSDART00000055054.5	2679	2429.000	11.671735	663.638
ENSDART00000125122.4	7410	7160.000	0.528219	88.531
ENSDART00000190980.1	7335	7085.000	0.000000	0.000
ENSDART00000187676.1	7362	7112.000	0.930680	154.939
ENSDART00000142842.3	1396	1146.000	0.894661	24.000
ENSDART00000082339.6	1309	1059.000	0.000000	0.000
ENSDART00000152006.3	5628	5378.000	2.526290	318.033
ENSDART00000125728.3	3063	2813.000	0.000000	0.000
ENSDART00000061555.7	2072	1822.000	2.555174	108.978
ENSDART00000153270.2	724	474.000	0.542783	6.022
ENSDART00000139631.3	4922	4672.000	0.128014	14.000
ENSDART00000047401.8	3963	3713.000	0.000000	0.000
ENSDART00000171574.3	2586	2336.000	2.409860	131.775
ENSDART00000041877.7	3138	2888.000	5.602742	378.762
ENSDART00000141204.2	473	223.000	0.000000	0.000
ENSDART00000128551.4	1462	1212.000	0.000000	0.000
ENSDART00000134776.3	1795	1545.000	0.110602	4.000
ENSDART00000145208.2	553	303.000	0.217254	1.541
ENSDART00000132829.3	6560	6310.000	0.696930	102.941
ENSDART00000191880.1	6663	6413.000	0.163575	24.555
ENSDART00000036467.8	5496	5246.000	0.000000	0.000
ENSDART00000082344.5	1410	1160.000	1.104829	30.000
ENSDART00000009698.11	3364	3114.000	6.192443	451.387
ENSDART00000075089.6	3435	3185.000	4.889491	364.537
ENSDART00000173456.2	804	554.000	0.468563	6.076
ENSDART00000173803.2	742	492.000	0.000000	0.000
ENSDART00000166969.2	9290	9040.000	0.000000	0.000
ENSDART00000193935.1	8704	8454.000	0.000000	0.000
ENSDART00000191646.1	8788	8538.000	0.000000	0.000
ENSDART00000162587.2	8620	8370.000	0.145695	28.546
ENSDART00000145127.2	4942	4692.000	2.940873	323.000
ENSDART00000188849.1	4791	4541.000	0.000000	0.000
ENSDART00000137387.4	1140	890.000	0.000000	0.000
ENSDART00000150240.3	3330	3080.000	0.436970	31.504
ENSDART00000171524.2	2730	2480.000	0.000000	0.000
ENSDART00000183211.1	1074	824.000	0.000000	0.000
ENSDART00000132794.3	1583	1333.000	0.000000	0.000
ENSDART00000042974.6	1695	1445.000	0.000000	0.000
ENSDART00000151570.2	544	294.000	0.000000	0.000
ENSDART00000128873.2	1272	1022.000	0.459805	11.000
ENSDART00000054866.7	2373	2123.000	0.000000	0.000
ENSDART00000181151.1	2220	1970.000	0.086741	4.000
ENSDART00000154992.3	2529	2279.000	0.000000	0.000
ENSDART00000078151.6	786	536.000	0.000000	0.000
ENSDART00000136463.3	879	629.000	0.000000	0.000
ENSDART00000133487.3	1420	1170.000	0.056453	1.546
ENSDART00000130206.3	1895	1645.000	0.460842	17.745
ENSDART00000180375.1	1527	1277.000	0.492049	14.708
ENSDART00000150163.2	604	354.000	39.169290	324.577
ENSDART00000073462.5	1091	841.000	1288.582145	25367.423
ENSDART00000147615.3	776	515.000	6.900252	83.184
ENSDART00000143056.3	2114	1853.000	17.148955	743.843
ENSDART00000144392.2	1976	1715.000	0.995708	39.973
ENSDART00000050077.4	1269	1019.000	0.293465	7.000
ENSDART00000134684.2	1905	1655.000	0.567880	22.000
ENSDART00000131715.2	967	717.000	182.677367	3066.000
ENSDART00000143265.4	15297	15047.000	0.070978	25.000
ENSDART00000145701.2	851	601.000	0.000000	0.000
ENSDART00000075392.5	2450	2200.000	4.272005	220.000
ENSDART00000143792.3	1869	1619.000	0.527736	20.000
ENSDART00000139960.4	1144	894.000	0.000000	0.000
ENSDART00000173541.2	10562	10312.000	0.989345	238.814
ENSDART00000173580.2	10633	10383.000	0.247677	60.197
ENSDART00000173770.2	575	325.000	0.000000	0.000
ENSDART00000173660.2	267	27.299	0.000000	0.000
ENSDART00000184585.1	7588	7338.000	0.000000	0.000
ENSDART00000186956.1	6189	5939.000	0.000000	0.000
ENSDART00000180481.1	7465	7215.000	0.000000	0.000
ENSDART00000188749.1	7642	7392.000	0.000000	0.000
ENSDART00000113332.4	7032	6782.000	0.060730	9.641
ENSDART00000153791.3	12286	12036.000	0.582094	164.000
ENSDART00000184027.1	9970	9720.000	0.000000	0.000
ENSDART00000055491.6	3399	3149.000	5.195865	383.000
ENSDART00000141552.2	1795	1545.000	4.580750	165.666
ENSDART00000114840.4	2385	2135.000	1.167228	58.334
ENSDART00000136605.2	495	245.000	0.697470	4.000
ENSDART00000154167.2	1637	1387.000	5.356257	173.903
ENSDART00000130413.4	4193	3943.000	5.741288	529.913
ENSDART00000133909.2	766	516.000	0.421181	5.087
ENSDART00000044426.8	1859	1609.000	7.221786	272.000
ENSDART00000189754.1	1311	1061.000	0.000000	0.000
ENSDART00000129059.4	919	669.000	0.000000	0.000
ENSDART00000140855.3	2123	1873.000	12.544595	550.000
ENSDART00000089601.5	1540	1290.000	37.621913	1136.054
ENSDART00000015841.9	1333	1083.000	47.050451	1192.780
ENSDART00000016307.6	1780	1530.000	0.000000	0.000
ENSDART00000173656.2	7618	7368.000	0.460228	79.376
ENSDART00000155992.3	7626	7376.000	0.000000	0.000
ENSDART00000112588.5	7408	7158.000	5.363125	898.624
ENSDART00000166607.2	5912	5662.000	0.505056	66.939
ENSDART00000151694.2	534	284.000	0.000000	0.000
ENSDART00000111024.4	2184	1934.000	0.000000	0.000
ENSDART00000053916.7	5496	5246.000	0.065147	8.000
ENSDART00000048847.8	3428	3178.000	0.000000	0.000
ENSDART00000058773.5	1306	1056.000	3.538871	87.478
ENSDART00000122905.4	4241	3991.000	2.665320	249.000
ENSDART00000026314.8	4129	3879.000	0.471199	42.785
ENSDART00000183639.1	4821	4571.000	4.357192	466.215
ENSDART00000163673.2	535	285.000	0.878358	5.860
ENSDART00000157987.2	886	636.000	0.000000	0.000
ENSDART00000172766.2	750	500.000	0.000000	0.000
ENSDART00000166206.2	5460	5210.000	4.801085	585.525
ENSDART00000187539.1	315	65.324	1.056365	1.615
ENSDART00000186788.1	1125	875.000	0.000000	0.000
ENSDART00000165441.3	1165	915.000	1.353969	29.000
ENSDART00000186008.1	429	179.000	0.000000	0.000
ENSDART00000017966.8	1474	1224.000	10.727737	307.367
ENSDART00000142003.3	783	533.000	0.000000	0.000
ENSDART00000134143.2	752	502.000	0.135102	1.588
ENSDART00000131898.2	756	506.000	0.510364	6.045
ENSDART00000131645.3	1144	894.000	0.000000	0.000
ENSDART00000137369.3	1042	792.000	0.000000	0.000
ENSDART00000081279.5	1042	792.000	0.000000	0.000
ENSDART00000013449.8	1250	1000.000	8.287690	194.000
ENSDART00000082304.5	3063	2813.000	0.517535	34.078
ENSDART00000159680.2	467	217.000	0.000000	0.000
ENSDART00000161458.2	603	353.000	0.269933	2.230
ENSDART00000027666.11	2382	2132.000	18.301886	913.380
ENSDART00000165031.2	986	736.000	0.516445	8.898
ENSDART00000176170.2	3729	3479.000	5.653693	460.421
ENSDART00000134188.3	448	198.000	0.000000	0.000
ENSDART00000134451.3	453	203.000	0.000000	0.000
ENSDART00000139894.3	514	264.000	3.253687	20.107
ENSDART00000063545.8	1436	1186.000	5.383689	149.463
ENSDART00000185354.1	1569	1319.000	1.082746	33.430
ENSDART00000009389.9	594	344.000	5.084008	40.939
ENSDART00000054594.7	1676	1426.000	24.569797	820.143
ENSDART00000166983.2	1113	863.000	14.157514	286.000
ENSDART00000157602.2	942	692.000	0.000000	0.000
ENSDART00000171291.2	775	525.000	0.000000	0.000
ENSDART00000147285.2	1981	1731.000	20.470564	829.459
ENSDART00000097756.5	1142	892.000	49.329205	1030.000
ENSDART00000139466.4	3594	3344.000	0.740958	58.000
ENSDART00000152266.2	525	275.000	0.000000	0.000
ENSDART00000165637.2	3472	3222.000	0.494173	37.271
ENSDART00000162442.2	1066	816.000	1.044331	19.948
ENSDART00000170225.2	2063	1813.000	0.000000	0.000
ENSDART00000146654.2	542	292.000	0.000000	0.000
ENSDART00000017849.5	1113	863.000	0.198007	4.000
ENSDART00000137404.3	4682	4432.000	0.000000	0.000
ENSDART00000129355.3	2748	2498.000	0.000000	0.000
ENSDART00000102643.5	5619	5369.000	0.190995	24.004
ENSDART00000127368.3	1650	1400.000	5.111524	167.512
ENSDART00000164803.2	1753	1503.000	0.497056	17.488
ENSDART00000171617.2	890	640.000	1.668752	25.000
ENSDART00000078423.6	862	612.000	515.153538	7380.000
ENSDART00000146964.2	324	74.118	12.037092	20.884
ENSDART00000192862.1	5506	5256.000	0.594277	73.116
ENSDART00000131595.2	1376	1126.000	0.000000	0.000
ENSDART00000034252.7	1260	1010.000	0.169188	4.000
ENSDART00000058945.5	861	611.000	0.000000	0.000
ENSDART00000158603.2	754	504.000	0.000000	0.000
ENSDART00000147341.3	559	309.000	0.000000	0.000
ENSDART00000041279.6	1615	1365.000	350.131294	11187.469
ENSDART00000139081.2	1062	812.000	0.000000	0.000
ENSDART00000087097.6	2595	2345.000	0.982901	53.954
ENSDART00000171694.2	363	113.000	8.695206	23.000
ENSDART00000141910.2	1495	1245.000	0.000000	0.000
ENSDART00000136693.3	1410	1160.000	19.555471	531.000
ENSDART00000148099.4	1156	906.000	0.106601	2.261
ENSDART00000033386.7	1629	1379.000	3.389192	109.403
ENSDART00000078557.6	1477	1227.000	28.429353	816.544
ENSDART00000148216.2	569	319.000	0.194936	1.456
ENSDART00000137281.2	423	173.000	16.297822	66.000
ENSDART00000104043.4	1118	868.000	26.429339	537.000
ENSDART00000166423.2	956	706.000	5.388086	89.045
ENSDART00000127513.3	1610	1360.000	0.242731	7.727
ENSDART00000184246.1	4569	4319.000	0.637540	64.455
ENSDART00000140390.4	1120	870.000	0.000000	0.000
ENSDART00000163761.2	1041	791.000	0.648092	12.000
ENSDART00000150024.2	1569	1319.000	6.756317	208.604
ENSDART00000147528.4	1188	938.000	0.000000	0.000
ENSDART00000111390.3	1080	830.000	0.000000	0.000
ENSDART00000110549.4	2001	1751.000	24.375902	999.114
ENSDART00000047954.6	3003	2753.000	4.158726	268.000
ENSDART00000097580.5	1550	1300.000	5.614360	170.849
ENSDART00000162139.2	4098	3848.000	0.499585	45.000
ENSDART00000146509.3	1425	1175.000	0.000000	0.000
ENSDART00000139644.2	1587	1337.000	1.182230	37.000
ENSDART00000173420.2	4293	4043.000	0.031699	3.000
ENSDART00000108798.4	2170	1920.000	1.068493	48.022
ENSDART00000147790.2	4224	3974.000	0.265100	24.661
ENSDART00000128894.4	12141	11891.000	0.062214	17.317
ENSDART00000149267.2	2890	2640.000	2.589094	160.000
ENSDART00000153614.4	1320	1070.000	0.969606	24.286
ENSDART00000156781.2	630	380.000	0.000000	0.000
ENSDART00000182211.1	1769	1519.000	0.346178	12.309
ENSDART00000113521.5	1324	1074.000	1.221249	30.703
ENSDART00000184207.1	1335	1085.000	0.366065	9.297
ENSDART00000101562.5	1578	1328.000	0.000000	0.000
ENSDART00000149563.2	1505	1255.000	7.936460	233.152
ENSDART00000079090.5	1419	1169.000	0.000000	0.000
ENSDART00000133571.2	780	530.000	0.000000	0.000
ENSDART00000152589.2	776	526.000	0.000000	0.000
ENSDART00000075502.5	1153	903.000	19.002733	401.672
ENSDART00000177588.2	3846	3596.000	1.037440	87.328
ENSDART00000172867.2	378	128.000	0.000000	0.000
ENSDART00000173337.2	392	142.000	0.000000	0.000
ENSDART00000050296.4	561	311.000	112.225981	817.000
ENSDART00000139963.3	2183	1933.000	4.049324	183.224
ENSDART00000142283.2	783	533.000	0.000000	0.000
ENSDART00000140467.3	2149	1899.000	18.263404	811.848
ENSDART00000131417.2	753	503.000	6.301402	74.195
ENSDART00000163221.3	6240	5990.000	0.318633	44.677
ENSDART00000135154.3	1165	915.000	0.095180	2.039
ENSDART00000038628.7	438	188.000	0.000000	0.000
ENSDART00000161283.2	1528	1278.000	0.000000	0.000
ENSDART00000160513.2	693	443.000	0.000000	0.000
ENSDART00000077357.6	5199	4949.000	1.786836	207.000
ENSDART00000148535.2	5164	4914.000	0.000000	0.000
ENSDART00000045588.5	2374	2124.000	15.843376	787.717
ENSDART00000142163.2	881	631.000	0.000000	0.000
ENSDART00000166643.2	1839	1589.000	2.930450	109.000
ENSDART00000146845.2	676	426.000	0.000000	0.000
ENSDART00000163153.2	636	386.000	0.110674	1.000
ENSDART00000137224.2	514	264.000	0.513490	3.173
ENSDART00000181939.1	366	116.000	0.000000	0.000
ENSDART00000161179.2	2802	2552.000	12.308462	735.280
ENSDART00000169556.2	460	210.000	0.000000	0.000
ENSDART00000137658.2	726	476.000	0.000000	0.000
ENSDART00000180506.1	1625	1375.000	0.217484	7.000
ENSDART00000080673.6	4441	4191.000	1.508606	148.000
ENSDART00000141828.4	5131	4881.000	6.428430	734.483
ENSDART00000143076.2	839	589.000	0.099863	1.377
ENSDART00000132504.2	502	252.000	0.193210	1.140
ENSDART00000148570.2	744	494.000	0.747162	8.640
ENSDART00000149889.2	647	397.000	0.000000	0.000
ENSDART00000149585.3	1292	1042.000	1.598938	39.000
ENSDART00000149641.3	765	515.000	0.000000	0.000
ENSDART00000104353.5	4711	4461.000	0.558873	58.360
ENSDART00000008638.9	4366	4116.000	0.210241	20.256
ENSDART00000191345.1	4850	4600.000	0.888250	95.645
ENSDART00000180385.1	4043	3793.000	3.098402	275.099
ENSDART00000145504.3	2844	2594.000	0.359986	21.859
ENSDART00000111090.4	2274	2024.000	0.150731	7.141
ENSDART00000008215.10	2743	2493.000	6.357456	371.000
ENSDART00000134318.2	596	346.000	0.000000	0.000
ENSDART00000003888.7	2028	1778.000	3.556000	148.000
ENSDART00000135467.2	265	26.238	0.000000	0.000
ENSDART00000075859.4	3482	3232.000	1.334037	100.927
ENSDART00000172579.2	8119	7869.000	0.777682	143.248
ENSDART00000158871.2	5719	5469.000	0.385313	49.328
ENSDART00000140908.3	5585	5335.000	1.802460	225.096
ENSDART00000189074.1	4004	3754.000	0.000000	0.000
ENSDART00000177669.2	10569	10319.000	0.220798	53.334
ENSDART00000165450.2	7785	7535.000	0.000000	0.000
ENSDART00000078522.6	1520	1270.000	418.486168	12440.937
ENSDART00000172927.2	834	584.000	0.370378	5.063
ENSDART00000066909.5	1354	1104.000	5.296763	136.882
ENSDART00000139777.2	820	570.000	0.149895	2.000
ENSDART00000138213.2	608	358.000	2.581713	21.635
ENSDART00000040701.8	1054	804.000	0.000000	0.000
ENSDART00000157620.2	1219	969.000	9.610909	218.000
ENSDART00000142924.3	9033	8783.000	1.992455	409.638
ENSDART00000009695.9	4955	4705.000	0.348326	38.363
ENSDART00000101782.5	783	533.000	0.000000	0.000
ENSDART00000115224.5	1796	1546.000	0.165796	6.000
ENSDART00000064292.5	2529	2279.000	12.317773	657.120
ENSDART00000114434.4	2403	2153.000	1.732133	87.296
ENSDART00000114242.4	4842	4592.000	0.907597	97.558
ENSDART00000052332.5	1323	1073.000	0.199068	5.000
ENSDART00000148021.2	553	303.000	1.714712	12.162
ENSDART00000147407.3	551	301.000	5.937956	41.838
ENSDART00000193984.1	423	173.000	0.000000	0.000
ENSDART00000193721.1	426	176.000	0.000000	0.000
ENSDART00000132862.3	1115	865.000	0.000000	0.000
ENSDART00000108557.3	1218	968.000	0.000000	0.000
ENSDART00000144873.3	1080	830.000	0.000000	0.000
ENSDART00000102384.5	1931	1681.000	6.073820	239.000
ENSDART00000145846.3	877	627.000	0.000000	0.000
ENSDART00000134815.2	836	586.000	0.000000	0.000
ENSDART00000148073.3	6899	6649.000	0.366227	57.000
ENSDART00000135852.2	608	358.000	0.000000	0.000
ENSDART00000159173.2	1330	1080.000	0.000000	0.000
ENSDART00000013066.8	2759	2509.000	5.022883	295.000
ENSDART00000157142.2	784	534.000	2.190328	27.379
ENSDART00000093199.6	1820	1570.000	8.424854	309.621
ENSDART00000127519.4	817	567.000	0.000000	0.000
ENSDART00000138484.3	768	518.000	0.000000	0.000
ENSDART00000142867.2	1286	1036.000	0.618332	14.995
ENSDART00000024619.6	5133	4883.000	5.711844	652.877
ENSDART00000064294.5	2353	2103.000	18.184348	895.169
ENSDART00000143510.2	843	593.000	0.650944	9.036
ENSDART00000144970.3	3104	2854.000	2.843476	189.964
ENSDART00000033976.7	3446	3196.000	0.000000	0.000
ENSDART00000169031.2	3923	3673.000	2.524621	217.063
ENSDART00000169912.2	3677	3427.000	1.072053	86.000
ENSDART00000137207.2	254	21.176	2.058852	1.021
ENSDART00000077462.7	9709	9459.000	11.850927	2624.012
ENSDART00000183068.1	1962	1712.000	0.000000	0.000
ENSDART00000098831.3	1935	1685.000	0.000000	0.000
ENSDART00000126135.3	2372	2122.000	0.383265	19.038
ENSDART00000137767.2	600	350.000	0.000000	0.000
ENSDART00000132700.2	1132	882.000	0.331874	6.852
ENSDART00000137382.3	2592	2342.000	1.042430	57.148
ENSDART00000181523.1	1329	1079.000	0.000000	0.000
ENSDART00000191686.1	1437	1187.000	0.000000	0.000
ENSDART00000088800.4	1233	983.000	5.041227	116.000
ENSDART00000137385.3	1170	920.000	0.055459	1.194
ENSDART00000164178.2	1952	1702.000	1.204796	48.000
ENSDART00000144176.2	576	326.000	2.220382	16.944
ENSDART00000141382.3	1365	1115.000	0.727965	19.000
ENSDART00000004740.6	1062	812.000	0.000000	0.000
ENSDART00000105760.4	2423	2173.000	0.176935	9.000
ENSDART00000102461.4	1467	1217.000	6.965081	198.420
ENSDART00000183258.1	4427	4177.000	0.196836	19.246
ENSDART00000185907.1	534	284.000	0.000000	0.000
ENSDART00000018504.8	3015	2765.000	21.336849	1381.000
ENSDART00000152948.2	1511	1245.000	0.902683	26.307
ENSDART00000127981.4	2966	2716.000	2.005980	127.534
ENSDART00000143979.2	2608	2358.000	0.000000	0.000
ENSDART00000078232.2	2756	2506.000	0.443225	26.000
ENSDART00000064678.6	1318	1068.000	0.160000	4.000
ENSDART00000067741.6	1415	1165.000	0.843400	23.000
ENSDART00000017605.8	1753	1503.000	0.142116	5.000
ENSDART00000186729.1	4792	4542.000	0.000000	0.000
ENSDART00000147175.2	951	701.000	0.000000	0.000
ENSDART00000193092.1	1862	1612.000	0.000000	0.000
ENSDART00000146999.2	779	529.000	1.425094	17.647
ENSDART00000052761.5	406	156.000	3182.636983	11621.976
ENSDART00000146274.2	488	238.000	175.794348	979.377
ENSDART00000187749.1	156	5.473	0.000000	0.000
ENSDART00000017305.8	1745	1495.000	2.200297	77.000
ENSDART00000166055.2	733	483.000	6.816143	77.064
ENSDART00000169563.2	838	588.000	0.000000	0.000
ENSDART00000008421.6	1347	1097.000	0.238299	6.119
ENSDART00000167046.2	931	681.000	0.000000	0.000
ENSDART00000157585.2	772	522.000	1.752027	21.408
ENSDART00000167136.2	772	522.000	1.752027	21.408
ENSDART00000163581.2	761	511.000	0.000000	0.000
ENSDART00000161061.2	865	615.000	0.000000	0.000
ENSDART00000139887.2	307	57.716	0.000000	0.000
ENSDART00000151348.2	308	58.652	0.000000	0.000
ENSDART00000132471.4	12344	12094.000	0.038856	11.000
ENSDART00000186003.1	945	695.000	0.000000	0.000
ENSDART00000193856.1	531	281.000	0.000000	0.000
ENSDART00000189743.1	771	521.000	0.000000	0.000
ENSDART00000135845.4	5504	5254.000	0.000000	0.000
ENSDART00000038535.7	1041	791.000	0.108015	2.000
ENSDART00000103089.5	887	637.000	0.000000	0.000
ENSDART00000010270.6	1966	1716.000	0.124476	5.000
ENSDART00000076915.5	3014	2764.000	0.092735	6.000
ENSDART00000191679.1	1575	1325.000	0.000000	0.000
ENSDART00000110137.5	2127	1877.000	0.047073	2.068
ENSDART00000161723.2	6231	5981.000	5.028897	704.068
ENSDART00000154105.3	6313	6063.000	0.000000	0.000
ENSDART00000105761.4	3711	3461.000	0.419671	34.000
ENSDART00000064542.4	1808	1558.000	11.379850	415.023
ENSDART00000035235.8	1650	1400.000	334.682057	10968.032
ENSDART00000163021.2	360	110.001	12.427586	32.000
ENSDART00000166170.2	1263	1013.000	13.785469	326.888
ENSDART00000135274.2	441	191.000	0.000000	0.000
ENSDART00000109416.4	4073	3823.000	4.704457	421.000
ENSDART00000088881.7	2938	2688.000	1.144287	72.000
ENSDART00000172582.2	729	479.000	0.000000	0.000
ENSDART00000104657.4	477	227.000	64.926947	345.000
ENSDART00000050303.6	1674	1424.000	1.230001	41.000
ENSDART00000148719.3	887	637.000	0.000000	0.000
ENSDART00000129813.2	904	654.000	0.000000	0.000
ENSDART00000012903.7	2075	1825.000	5.898878	252.000
ENSDART00000062874.3	1874	1624.000	31.119346	1183.000
ENSDART00000133310.3	4641	4391.000	4.261303	438.000
ENSDART00000189276.1	4065	3815.000	0.000000	0.000
ENSDART00000085228.6	4086	3836.000	0.000000	0.000
ENSDART00000010019.7	2301	2051.000	15.459109	742.196
ENSDART00000133248.2	751	501.000	0.239131	2.804
ENSDART00000124486.3	1255	1005.000	0.000000	0.000
ENSDART00000139880.2	1163	913.000	0.000000	0.000
ENSDART00000155545.2	8109	7859.000	0.036293	6.677
ENSDART00000177889.2	9380	9130.000	3.182274	680.106
ENSDART00000151543.3	1493	1243.000	3.402482	99.000
ENSDART00000114982.4	1486	1236.000	0.000000	0.000
ENSDART00000011837.6	2422	2172.000	3.894369	198.000
ENSDART00000144702.3	3401	3151.000	13.466771	993.299
ENSDART00000169712.2	1673	1423.000	32.079972	1068.580
ENSDART00000143818.2	742	492.000	0.000000	0.000
ENSDART00000187750.1	5342	5092.000	1.024565	122.123
ENSDART00000062010.5	7789	7539.000	1.059643	187.000
ENSDART00000187996.1	9374	9124.000	0.000000	0.000
ENSDART00000089042.7	7373	7123.000	0.147621	24.614
ENSDART00000167977.2	4243	3993.000	0.000000	0.000
ENSDART00000063005.3	1340	1090.000	0.117578	3.000
ENSDART00000131687.2	764	514.000	0.000000	0.000
ENSDART00000136095.3	849	599.000	0.000000	0.000
ENSDART00000109660.4	1749	1499.000	157.243265	5517.495
ENSDART00000139973.2	1001	751.000	0.000000	0.000
ENSDART00000112550.4	1758	1508.000	1.865843	65.863
ENSDART00000162813.2	1952	1702.000	0.082427	3.284
ENSDART00000166933.2	831	581.000	0.000000	0.000
ENSDART00000114134.5	964	714.000	31.599058	528.130
ENSDART00000146592.3	9522	9272.000	3.462965	751.605
ENSDART00000046792.8	5208	4958.000	0.000000	0.000
ENSDART00000175431.2	5589	5339.000	0.408586	51.064
ENSDART00000136671.2	879	629.000	0.000000	0.000
ENSDART00000099733.5	1641	1391.000	6.203774	202.000
ENSDART00000044115.6	1154	904.000	22.116132	468.000
ENSDART00000133072.2	859	609.000	0.000000	0.000
ENSDART00000082509.6	2473	2223.000	0.000000	0.000
ENSDART00000164918.2	874	624.000	0.000000	0.000
ENSDART00000170083.2	1273	1023.000	0.083519	2.000
ENSDART00000166331.2	837	587.000	0.000000	0.000
ENSDART00000154275.3	3468	3218.000	0.769970	58.000
ENSDART00000190806.1	300	51.326	0.000000	0.000
ENSDART00000113855.4	2682	2432.000	1.369266	77.951
ENSDART00000189064.1	2578	2328.000	0.000000	0.000
ENSDART00000140961.3	9214	8964.000	2.267116	475.712
ENSDART00000192079.1	8862	8612.000	0.000000	0.000
ENSDART00000157154.3	8811	8561.000	0.166143	33.295
ENSDART00000143952.2	1785	1535.000	26.676523	958.530
ENSDART00000145274.3	508	258.000	0.000000	0.000
ENSDART00000140155.2	676	426.000	0.000000	0.000
ENSDART00000149850.3	1322	1072.000	1.772462	44.477
ENSDART00000111180.4	1116	866.000	0.000000	0.000
ENSDART00000160548.2	3846	3596.000	0.101640	8.556
ENSDART00000189989.1	3594	3344.000	0.675371	52.866
ENSDART00000075126.4	1567	1317.000	11.677462	360.000
ENSDART00000132976.3	2510	2260.000	6.880574	364.000
ENSDART00000128561.4	1295	1045.000	6.213825	152.000
ENSDART00000134937.2	1879	1629.000	1.663549	63.434
ENSDART00000152329.3	2541	2291.000	0.897230	48.117
ENSDART00000152649.2	772	522.000	0.000000	0.000
ENSDART00000152505.2	861	611.000	0.062462	0.893
ENSDART00000152173.2	5496	5246.000	2.953053	362.633
ENSDART00000103638.6	1438	1188.000	52.141474	1450.000
ENSDART00000039952.7	759	509.000	0.000000	0.000
ENSDART00000154461.3	3442	3192.000	0.000000	0.000
ENSDART00000112318.3	2413	2163.000	0.000000	0.000
ENSDART00000028003.5	1106	856.000	27.598350	553.000
ENSDART00000170788.2	2125	1875.000	0.000000	0.000
ENSDART00000163743.2	1876	1626.000	0.026273	1.000
ENSDART00000130801.3	7364	7114.000	7.112600	1184.433
ENSDART00000010773.8	2368	2118.000	0.232134	11.509
ENSDART00000109702.4	1706	1456.000	0.000000	0.000
ENSDART00000160619.2	5666	5416.000	11.960333	1516.318
ENSDART00000138453.3	2102	1852.000	0.000000	0.000
ENSDART00000131292.3	762	512.000	0.352057	4.219
ENSDART00000141010.3	830	580.000	5.302972	71.997
ENSDART00000136937.3	540	290.000	0.924648	6.277
ENSDART00000148010.2	783	533.000	0.523247	6.528
ENSDART00000146173.2	577	327.000	4.020755	30.777
ENSDART00000078412.5	1003	753.000	708.097666	12481.201
ENSDART00000164405.2	2224	1974.000	0.129848	6.000
ENSDART00000165775.2	521	271.000	0.000000	0.000
ENSDART00000051197.6	1520	1270.000	11.479823	341.277
ENSDART00000130093.3	1748	1498.000	1.446518	50.723
ENSDART00000003035.6	1614	1364.000	51.877847	1656.397
ENSDART00000156259.2	711	461.000	12.380706	133.603
ENSDART00000143829.3	2062	1812.000	0.386794	16.406
ENSDART00000166654.2	2055	1805.000	0.000000	0.000
ENSDART00000115001.4	1590	1340.000	1.817196	57.000
ENSDART00000044452.6	1051	801.000	19.359107	362.983
ENSDART00000135632.3	1017	767.000	5.849202	105.017
ENSDART00000112555.3	1117	867.000	3.913234	79.419
ENSDART00000190236.1	5081	4831.000	6.094472	689.194
ENSDART00000081122.7	3636	3386.000	14.679176	1163.475
ENSDART00000165004.2	4681	4431.000	0.000000	0.000
ENSDART00000043180.3	2708	2458.000	0.000000	0.000
ENSDART00000178444.2	5968	5718.000	0.083346	11.156
ENSDART00000050906.6	2660	2410.000	0.729079	41.130
ENSDART00000127521.3	665	415.000	0.604248	5.870
ENSDART00000163444.2	2307	2057.000	0.000000	0.000
ENSDART00000097684.7	1600	1350.000	0.031644	1.000
ENSDART00000150574.2	917	667.000	0.000000	0.000
ENSDART00000153589.2	662	412.000	0.933205	9.000
ENSDART00000148066.3	2302	2052.000	6.786908	326.000
ENSDART00000152845.2	928	678.000	0.000000	0.000
ENSDART00000186130.1	2225	1975.000	0.000000	0.000
ENSDART00000166886.2	5510	5260.000	2.739666	337.327
ENSDART00000019047.9	1704	1454.000	0.000000	0.000
ENSDART00000059623.5	4589	4339.000	5.838440	593.000
ENSDART00000039597.6	3535	3285.000	11.808160	908.000
ENSDART00000138943.2	1580	1330.000	1.715270	53.401
ENSDART00000133360.3	974	724.000	1.175961	19.930
ENSDART00000093256.6	1050	800.000	0.000000	0.000
ENSDART00000179062.2	1029	779.000	0.283352	5.167
ENSDART00000155296.2	750	500.000	0.000000	0.000
ENSDART00000155125.3	4126	3876.000	0.262242	23.793
ENSDART00000108900.6	4750	4500.000	0.087403	9.207
ENSDART00000050603.6	1423	1173.000	61.913115	1700.000
ENSDART00000143556.2	782	532.000	0.000000	0.000
ENSDART00000121970.3	631	381.000	0.000000	0.000
ENSDART00000010261.9	1030	780.000	58.931761	1076.000
ENSDART00000147430.2	1896	1646.000	2.260661	87.103
ENSDART00000165180.3	1635	1385.000	0.584952	18.964
ENSDART00000121698.4	2273	2023.000	3.336514	158.000
ENSDART00000147308.2	1366	1116.000	0.497635	13.000
ENSDART00000162372.2	1594	1344.000	0.354420	11.150
ENSDART00000165919.2	1098	848.000	0.644321	12.790
ENSDART00000163056.2	1215	965.000	0.000000	0.000
ENSDART00000125238.3	1305	1055.000	0.000000	0.000
ENSDART00000180909.1	1125	875.000	0.000000	0.000
ENSDART00000102868.4	1553	1303.000	0.998767	30.463
ENSDART00000139900.4	4345	4095.000	0.370257	35.492
ENSDART00000145497.2	750	500.000	0.000000	0.000
ENSDART00000040305.6	1419	1169.000	0.000000	0.000
ENSDART00000180252.1	2085	1835.000	0.291205	12.508
ENSDART00000065922.6	1176	926.000	76.272435	1653.282
ENSDART00000157051.2	728	478.000	0.000000	0.000
ENSDART00000156326.3	423	173.000	0.000000	0.000
ENSDART00000156287.3	649	399.000	2.480794	23.170
ENSDART00000155907.2	814	564.000	3.491596	46.097
ENSDART00000155857.3	5230	4980.000	4.012363	467.733
ENSDART00000156476.3	838	588.000	0.000000	0.000
ENSDART00000154473.3	773	523.000	0.000000	0.000
ENSDART00000074653.6	1657	1407.000	94.421684	3109.812
ENSDART00000146124.2	1861	1611.000	3.977658	150.000
ENSDART00000134024.3	1109	859.000	0.000000	0.000
ENSDART00000132221.2	764	514.000	0.000000	0.000
ENSDART00000056656.5	2360	2110.000	0.902854	44.593
ENSDART00000122221.4	3002	2752.000	1.490234	96.000
ENSDART00000139014.3	2062	1812.000	0.982429	41.670
ENSDART00000153438.2	725	475.000	0.000000	0.000
ENSDART00000147714.2	928	678.000	0.000000	0.000
ENSDART00000076506.5	1510	1260.000	0.000000	0.000
ENSDART00000145598.2	1146	896.000	0.000000	0.000
ENSDART00000191491.1	843	593.000	0.000000	0.000
ENSDART00000140361.3	1075	825.000	0.258909	5.000
ENSDART00000056896.6	1948	1698.000	4.075764	162.000
ENSDART00000149126.3	1457	1207.000	1.141767	32.259
ENSDART00000130628.3	1481	1231.000	0.000000	0.000
ENSDART00000149693.2	648	398.000	0.000000	0.000
ENSDART00000078866.5	1041	791.000	106.827128	1978.000
ENSDART00000136072.2	631	381.000	0.000000	0.000
ENSDART00000108538.4	825	575.000	0.000000	0.000
ENSDART00000159276.2	2229	1979.000	0.254151	11.774
ENSDART00000135951.3	1516	1266.000	1.983414	58.778
ENSDART00000193316.1	1856	1606.000	0.202785	7.623
ENSDART00000188549.1	1674	1424.000	0.437956	14.599
ENSDART00000138871.3	663	413.000	0.000000	0.000
ENSDART00000110066.3	759	509.000	0.000000	0.000
ENSDART00000151128.2	487	237.000	0.000000	0.000
ENSDART00000141133.2	5311	5061.000	0.000000	0.000
ENSDART00000066945.6	5573	5323.000	1.399635	174.397
ENSDART00000105823.6	5644	5394.000	1.061269	134.000
ENSDART00000073398.6	2242	1992.000	0.000000	0.000
ENSDART00000182398.1	1566	1316.000	0.000000	0.000
ENSDART00000161860.2	575	325.000	0.738932	5.622
ENSDART00000171619.2	663	413.000	0.000000	0.000
ENSDART00000170628.2	1062	812.000	0.000000	0.000
ENSDART00000056895.6	1771	1521.000	0.000000	0.000
ENSDART00000124425.3	1626	1376.000	0.000000	0.000
ENSDART00000127362.3	2452	2202.000	0.485014	25.000
ENSDART00000181859.1	1699	1449.000	0.000000	0.000
ENSDART00000155666.3	8122	7872.000	1.139635	210.000
ENSDART00000153167.2	1039	789.000	4.169130	77.000
ENSDART00000102896.6	2301	2051.000	27.719927	1330.840
ENSDART00000103665.5	849	599.000	0.086729	1.216
ENSDART00000044838.8	2353	2103.000	108.596752	5345.943
ENSDART00000141137.2	564	314.000	0.000000	0.000
ENSDART00000079631.5	2179	1929.000	0.132877	6.000
ENSDART00000022951.7	2293	2043.000	0.083642	4.000
ENSDART00000154131.2	288	41.248	0.000000	0.000
ENSDART00000155537.3	2099	1849.000	1.019461	44.124
ENSDART00000168963.2	545	295.000	0.257983	1.781
ENSDART00000159520.2	715	465.000	0.980731	10.675
ENSDART00000160712.2	2326	2076.000	48.472511	2355.543
ENSDART00000154580.2	909	659.000	0.000000	0.000
ENSDART00000123114.3	5971	5721.000	1.570713	210.347
ENSDART00000155662.2	295	46.972	0.000000	0.000
ENSDART00000066382.6	1029	779.000	48.574046	885.748
ENSDART00000049368.7	1945	1684.000	1.447224	57.049
ENSDART00000103922.5	1624	1363.000	1.668546	53.236
ENSDART00000185426.1	2163	1913.000	0.417947	18.716
ENSDART00000130843.3	1384	1134.000	0.000000	0.000
ENSDART00000181225.1	4617	4367.000	0.000000	0.000
ENSDART00000002866.9	4499	4249.000	5.689396	565.876
ENSDART00000148883.2	4044	3794.000	1.385286	123.028
ENSDART00000160552.2	856	606.000	0.195531	2.774
ENSDART00000157672.2	1605	1355.000	6.616766	209.871
ENSDART00000132893.2	201	9.012	0.000000	0.000
ENSDART00000142598.4	1424	1174.000	1.346373	37.000
ENSDART00000143283.3	865	615.000	0.000000	0.000
ENSDART00000125060.4	2590	2340.000	9.383881	514.004
ENSDART00000165813.2	712	462.000	0.000000	0.000
ENSDART00000139892.2	1521	1271.000	0.000000	0.000
ENSDART00000135907.3	406	156.000	0.000000	0.000
ENSDART00000106212.5	3964	3714.000	5.320001	462.511
ENSDART00000136500.2	839	589.000	0.000000	0.000
ENSDART00000148204.3	257	22.433	0.000000	0.000
ENSDART00000144736.3	623	373.000	1.046457	9.137
ENSDART00000166366.2	5377	5127.000	0.448216	53.792
ENSDART00000185616.1	4885	4635.000	1.087918	118.036
ENSDART00000182539.1	5441	5191.000	0.352306	42.809
ENSDART00000106198.5	5434	5184.000	0.000000	0.000
ENSDART00000141009.2	1677	1427.000	0.000000	0.000
ENSDART00000109642.4	5568	5318.000	0.981454	122.176
ENSDART00000079806.6	2547	2297.000	11.301987	607.693
ENSDART00000041036.6	2461	2211.000	12.333115	638.307
ENSDART00000133213.3	858	608.000	26.340024	374.876
ENSDART00000151632.3	1549	1299.000	0.119652	3.638
ENSDART00000136537.2	624	374.000	0.000000	0.000
ENSDART00000155437.3	1653	1403.000	0.076176	2.502
ENSDART00000145781.3	699	449.000	70.930340	745.498
ENSDART00000146192.3	3929	3679.000	1.672108	144.000
ENSDART00000078401.5	3502	3252.000	6.371225	485.000
ENSDART00000141048.2	716	466.000	11.551364	126.005
ENSDART00000146081.2	1002	752.000	0.000000	0.000
ENSDART00000081633.8	4267	4017.000	0.489202	46.000
ENSDART00000066303.4	843	593.000	21.178336	293.978
ENSDART00000140372.2	857	607.000	0.071929	1.022
ENSDART00000150034.3	1663	1413.000	0.302336	10.000
ENSDART00000149353.2	1013	763.000	0.000000	0.000
ENSDART00000148585.2	634	384.000	0.000000	0.000
ENSDART00000192201.1	1612	1362.000	0.000000	0.000
ENSDART00000112914.4	786	536.000	6.694933	84.000
ENSDART00000056963.8	1906	1656.000	10.138273	393.000
ENSDART00000146425.2	1032	782.000	0.000000	0.000
ENSDART00000025356.7	2244	1994.000	1.306882	61.000
ENSDART00000172211.2	281	36.032	0.000000	0.000
ENSDART00000170303.2	2888	2638.000	0.502017	31.000
ENSDART00000152789.2	2429	2179.000	0.960662	49.000
ENSDART00000136812.2	728	478.000	0.440463	4.928
ENSDART00000140563.3	910	660.000	0.285022	4.403
ENSDART00000059861.7	1654	1404.000	9.310359	305.986
ENSDART00000131908.3	791	541.000	0.000000	0.000
ENSDART00000041833.6	1546	1296.000	15.287509	463.778
ENSDART00000064088.6	1385	1135.000	19.052646	506.197
ENSDART00000137721.2	784	534.000	0.304254	3.803
ENSDART00000114957.3	1118	868.000	0.590600	12.000
ENSDART00000148683.2	509	259.000	0.000000	0.000
ENSDART00000149148.3	665	415.000	0.000000	0.000
ENSDART00000150125.2	886	636.000	0.000000	0.000
ENSDART00000149363.2	1922	1672.000	3.372635	132.000
ENSDART00000048395.3	796	546.000	334.327420	4273.000
ENSDART00000173549.2	884	634.000	0.269527	4.000
ENSDART00000191269.1	420	170.000	0.000000	0.000
ENSDART00000140492.2	1030	780.000	0.000000	0.000
ENSDART00000135713.2	623	373.000	0.000000	0.000
ENSDART00000136343.2	566	316.000	0.000000	0.000
ENSDART00000064163.6	2713	2463.000	0.589721	34.000
ENSDART00000174325.2	1067	817.000	5.604053	107.175
ENSDART00000174383.2	945	695.000	0.000000	0.000
ENSDART00000099943.5	1125	875.000	2.188498	44.825
ENSDART00000152461.2	730	480.000	0.000000	0.000
ENSDART00000152495.3	5774	5524.000	2.076287	268.478
ENSDART00000152278.2	930	680.000	0.000000	0.000
ENSDART00000046641.9	4095	3845.000	0.203496	18.316
ENSDART00000164366.2	1244	994.000	0.644669	15.000
ENSDART00000167795.2	4501	4251.000	4.019765	400.000
ENSDART00000092646.6	1347	1097.000	0.155770	4.000
ENSDART00000164571.2	423	173.000	0.000000	0.000
ENSDART00000192142.1	945	695.000	0.000000	0.000
ENSDART00000190962.1	783	533.000	0.000000	0.000
ENSDART00000182477.1	933	683.000	0.000000	0.000
ENSDART00000157100.3	534	284.000	2.693867	17.909
ENSDART00000049375.9	4415	4165.000	7.155743	697.651
ENSDART00000153026.2	532	282.000	36.205999	239.000
ENSDART00000022625.10	3296	3033.000	3.604257	255.892
ENSDART00000164228.2	518	268.000	0.000000	0.000
ENSDART00000183012.1	339	89.016	0.000000	0.000
ENSDART00000125227.3	1679	1429.000	0.149475	5.000
ENSDART00000073399.5	973	723.000	0.067448	1.142
ENSDART00000146137.2	883	633.000	0.249362	3.695
ENSDART00000156224.2	4243	3993.000	1.027107	96.003
ENSDART00000158479.2	6688	6438.000	0.013271	2.000
ENSDART00000138305.2	1294	1044.000	0.245518	6.000
ENSDART00000184436.1	759	509.000	0.000000	0.000
ENSDART00000011432.10	3865	3615.000	9.843928	833.000
ENSDART00000166434.2	4261	4011.000	230.334490	21626.184
ENSDART00000022179.9	3405	3155.000	15.940268	1177.235
ENSDART00000141001.2	551	301.000	0.000000	0.000
ENSDART00000134939.3	869	619.000	1.256273	18.203
ENSDART00000146573.2	709	459.000	290.801485	3124.479
ENSDART00000003001.8	563	313.000	1156.879718	8476.192
ENSDART00000193273.1	483	233.000	286.412456	1562.126
ENSDART00000051550.5	1070	820.000	0.052098	1.000
ENSDART00000182700.1	1203	953.000	0.000000	0.000
ENSDART00000154313.4	1697	1447.000	0.000000	0.000
ENSDART00000097738.5	2881	2631.000	0.259795	16.000
ENSDART00000157320.2	2379	2129.000	38.947682	1941.000
ENSDART00000156508.2	727	477.000	17.714898	197.800
ENSDART00000126590.3	725	475.000	0.000000	0.000
ENSDART00000036456.6	963	713.000	341.940144	5707.000
ENSDART00000142482.2	1450	1200.000	0.284800	8.000
ENSDART00000186710.1	1062	812.000	0.000000	0.000
ENSDART00000137148.3	1166	916.000	3.352263	71.879
ENSDART00000139721.2	779	529.000	0.735132	9.103
ENSDART00000023796.9	1420	1170.000	21.543244	590.018
ENSDART00000052620.5	866	616.000	0.485455	7.000
ENSDART00000188813.1	1717	1467.000	0.000000	0.000
ENSDART00000166600.2	2200	1950.000	2.738465	125.000
ENSDART00000138885.4	4793	4543.000	3.817845	406.003
ENSDART00000121641.3	1386	1136.000	11.732859	311.997
ENSDART00000025131.10	4202	3952.000	0.000000	0.000
ENSDART00000104728.5	1339	1089.000	2.353763	60.001
ENSDART00000169314.2	434	184.000	0.000000	0.000
ENSDART00000159857.2	269	28.406	0.000000	0.000
ENSDART00000168919.2	2367	2117.000	0.807181	40.000
ENSDART00000113335.4	1578	1328.000	4.503620	140.000
ENSDART00000185267.1	312	62.441	2.459713	3.595
ENSDART00000060729.6	1737	1487.000	3.481977	121.201
ENSDART00000180921.1	1557	1307.000	0.779544	23.850
ENSDART00000188592.1	1687	1437.000	0.087685	2.950
ENSDART00000148861.3	2080	1830.000	0.000000	0.000
ENSDART00000148662.3	1929	1679.000	0.268208	10.541
ENSDART00000078249.6	2320	2070.000	0.000000	0.000
ENSDART00000163158.2	1980	1730.000	0.085410	3.459
ENSDART00000161574.2	875	625.000	0.607712	8.891
ENSDART00000166081.2	1461	1211.000	3.781031	107.182
ENSDART00000162892.2	521	271.000	0.000000	0.000
ENSDART00000140115.2	2058	1808.000	1.639586	69.391
ENSDART00000108865.4	2256	2006.000	0.498807	23.422
ENSDART00000169182.2	2024	1774.000	2.215523	92.002
ENSDART00000166089.2	668	418.000	1.014952	9.931
ENSDART00000161307.2	450	200.000	90.139302	422.000
ENSDART00000159593.2	1246	996.000	25.566909	596.082
ENSDART00000063837.6	1992	1742.000	78.375307	3195.918
ENSDART00000155060.2	385	135.000	44.435204	140.420
ENSDART00000122815.4	3137	2887.000	2.782747	188.057
ENSDART00000124094.3	904	654.000	0.960576	14.705
ENSDART00000123443.3	2723	2473.000	1.731568	100.238
ENSDART00000141136.3	1020	770.000	2.443134	44.036
ENSDART00000125753.3	745	495.000	299.380809	3468.945
ENSDART00000132092.3	469	219.000	33.166117	170.023
ENSDART00000103368.5	430	180.000	132.166592	556.881
ENSDART00000183947.1	3494	3244.000	0.344384	26.151
ENSDART00000172789.2	16448	16198.000	0.404831	153.498
ENSDART00000167486.2	16650	16400.000	0.000000	0.000
ENSDART00000011953.8	16598	16348.000	0.000000	0.000
ENSDART00000101319.5	1558	1308.000	9.773786	299.253
ENSDART00000147931.2	660	410.000	23.826507	228.672
ENSDART00000142006.2	1744	1494.000	0.085783	3.000
ENSDART00000012816.10	4360	4110.000	12.888774	1240.000
ENSDART00000114741.5	3529	3279.000	0.698252	53.595
ENSDART00000126792.3	1203	953.000	3.013389	67.223
ENSDART00000034745.7	3399	3149.000	0.637613	47.000
ENSDART00000003544.7	3967	3717.000	4.112867	357.854
ENSDART00000168194.2	852	602.000	0.266624	3.757
ENSDART00000147857.2	1043	793.000	0.000000	0.000
ENSDART00000162827.2	5772	5522.000	0.116045	15.000
ENSDART00000188428.1	6071	5821.000	0.000000	0.000
ENSDART00000136505.3	799	549.000	0.000000	0.000
ENSDART00000047528.6	1798	1548.000	3.311632	120.000
ENSDART00000097810.4	784	534.000	0.000000	0.000
ENSDART00000146589.3	2088	1838.000	1.789687	77.000
ENSDART00000190966.1	1665	1415.000	0.000000	0.000
ENSDART00000108838.4	1450	1200.000	49.506779	1390.638
ENSDART00000134770.3	562	312.000	0.000000	0.000
ENSDART00000144983.3	810	560.000	6.206747	81.362
ENSDART00000139312.2	768	518.000	0.000000	0.000
ENSDART00000063008.5	1857	1607.000	10.527156	396.000
ENSDART00000010488.7	1904	1654.000	0.051657	2.000
ENSDART00000170354.2	798	548.000	2.112446	27.098
ENSDART00000171214.2	1703	1453.000	1.643595	55.902
ENSDART00000015000.8	1425	1175.000	0.155255	4.270
ENSDART00000152853.2	273	30.760	0.000000	0.000
ENSDART00000139202.2	273	30.760	3.791162	2.730
ENSDART00000111240.5	1428	1178.000	4.859024	133.987
ENSDART00000093277.4	2120	1870.000	1.713371	75.000
ENSDART00000004842.8	1121	871.000	6.523268	133.000
ENSDART00000168307.2	740	490.000	127.363120	1460.858
ENSDART00000158621.2	423	173.000	0.000000	0.000
ENSDART00000165137.2	522	272.000	1.435823	9.142
ENSDART00000163818.2	703	453.000	0.000000	0.000
ENSDART00000133867.4	2189	1939.000	0.903312	41.000
ENSDART00000152545.3	885	635.000	0.000000	0.000
ENSDART00000152513.3	855	605.000	0.000000	0.000
ENSDART00000152139.2	464	214.000	0.000000	0.000
ENSDART00000152300.2	539	289.000	0.000000	0.000
ENSDART00000082315.5	2221	1971.000	0.000000	0.000
ENSDART00000132103.4	1855	1605.000	7.505953	282.000
ENSDART00000144845.2	1301	1051.000	11.950233	294.000
ENSDART00000190141.1	2211	1961.000	0.000000	0.000
ENSDART00000165222.2	1343	1093.000	0.000000	0.000
ENSDART00000192046.1	1648	1398.000	0.000000	0.000
ENSDART00000077373.6	1730	1480.000	3.059679	106.000
ENSDART00000137913.2	937	687.000	0.000000	0.000
ENSDART00000140913.3	738	488.000	0.000000	0.000
ENSDART00000134139.3	2646	2396.000	0.320935	18.000
ENSDART00000087823.6	2679	2429.000	0.000000	0.000
ENSDART00000074781.5	4915	4665.000	2.569952	280.637
ENSDART00000051070.7	4986	4736.000	10.445319	1157.982
ENSDART00000153679.3	1978	1728.000	0.127993	5.177
ENSDART00000171545.2	4362	4112.000	1.686690	162.352
ENSDART00000005217.9	2030	1780.000	41.352048	1723.000
ENSDART00000172779.2	739	489.000	0.000000	0.000
ENSDART00000153898.3	628	378.000	3.051432	27.000
ENSDART00000159804.2	621	371.000	0.119120	1.034
ENSDART00000140044.3	1131	881.000	0.000000	0.000
ENSDART00000185469.1	2139	1889.000	0.000000	0.000
ENSDART00000109932.4	2051	1801.000	0.000000	0.000
ENSDART00000145354.5	3339	3089.000	2.060630	149.000
ENSDART00000187522.1	2469	2219.000	0.000000	0.000
ENSDART00000143574.2	1420	1170.000	23.331719	639.000
ENSDART00000173364.2	1526	1276.000	0.000000	0.000
ENSDART00000172922.2	889	639.000	0.000000	0.000
ENSDART00000127202.3	808	558.000	0.000000	0.000
ENSDART00000102870.5	3144	2894.000	3.595866	243.596
ENSDART00000192096.1	1635	1385.000	0.000000	0.000
ENSDART00000155070.3	1285	1035.000	0.994234	24.088
ENSDART00000154142.4	2324	2074.000	1.402558	68.092
ENSDART00000003042.6	1100	850.000	24.375558	485.000
ENSDART00000020541.8	1772	1522.000	31.990336	1139.729
ENSDART00000193292.1	1792	1542.000	18.569389	670.271
ENSDART00000015956.7	1809	1559.000	26.497940	967.000
ENSDART00000135279.2	687	437.000	0.000000	0.000
ENSDART00000154339.2	510	260.000	0.000000	0.000
ENSDART00000153963.3	2429	2179.000	1.156715	59.000
ENSDART00000156919.2	869	619.000	0.000000	0.000
ENSDART00000124455.3	1903	1653.000	3.152962	122.000
ENSDART00000139117.3	2590	2340.000	0.000000	0.000
ENSDART00000189300.1	5646	5396.000	0.798736	100.889
ENSDART00000140230.2	616	366.000	18.908874	162.000
ENSDART00000147934.2	774	524.000	0.000000	0.000
ENSDART00000134455.2	2267	2017.000	0.329829	15.573
ENSDART00000188540.1	2335	2085.000	0.582180	28.414
ENSDART00000123163.3	3286	3036.000	0.745772	53.000
ENSDART00000060142.6	3055	2805.000	0.000000	0.000
ENSDART00000190180.1	2078	1828.000	0.000000	0.000
ENSDART00000074602.4	4524	4274.000	5.187577	519.000
ENSDART00000189514.1	1281	1031.000	0.000000	0.000
ENSDART00000164660.2	620	370.000	9.300737	80.554
ENSDART00000168253.3	1526	1276.000	0.000000	0.000
ENSDART00000171217.2	883	633.000	0.000000	0.000
ENSDART00000158079.2	1516	1266.000	0.000000	0.000
ENSDART00000158748.2	1515	1265.000	0.000000	0.000
ENSDART00000136138.3	2617	2367.000	0.000000	0.000
ENSDART00000182103.1	2007	1757.000	0.000000	0.000
ENSDART00000146627.3	518	268.000	0.000000	0.000
ENSDART00000146880.2	791	541.000	0.000000	0.000
ENSDART00000169489.2	1611	1361.000	4.645531	148.000
ENSDART00000157916.2	1206	956.000	0.000000	0.000
ENSDART00000153027.2	609	359.000	0.713984	6.000
ENSDART00000113803.4	905	655.000	0.000000	0.000
ENSDART00000152520.3	698	448.000	27.856385	292.127
ENSDART00000145827.4	607	357.000	0.000000	0.000
ENSDART00000121529.2	546	296.000	8.584491	59.480
ENSDART00000020665.11	2090	1840.000	0.510781	22.000
ENSDART00000147130.6	3643	3393.000	0.217522	17.277
ENSDART00000136694.2	689	439.000	0.000000	0.000
ENSDART00000101961.5	2836	2586.000	0.000000	0.000
ENSDART00000185246.1	5379	5129.000	1.802452	216.404
ENSDART00000183525.1	2836	2586.000	0.258363	15.640
ENSDART00000137265.2	692	442.000	14.877062	153.924
ENSDART00000059619.5	1806	1556.000	26.029456	948.076
ENSDART00000109157.4	2701	2451.000	2.208689	126.720
ENSDART00000155724.3	911	661.000	0.129259	2.000
ENSDART00000157191.2	329	79.064	0.000000	0.000
ENSDART00000155157.2	567	317.000	0.000000	0.000
ENSDART00000156337.2	885	635.000	0.000000	0.000
ENSDART00000109582.4	1937	1687.000	0.000000	0.000
ENSDART00000192691.1	1851	1601.000	0.218630	8.193
ENSDART00000189381.1	6033	5783.000	1.730300	234.230
ENSDART00000142167.2	2078	1828.000	0.000000	0.000
ENSDART00000192045.1	1950	1700.000	0.000000	0.000
ENSDART00000057484.5	6450	6200.000	3.658798	531.005
ENSDART00000172363.2	1500	1250.000	2.067995	60.510
ENSDART00000169633.2	1458	1208.000	1.502625	42.490
ENSDART00000007293.8	1190	940.000	21.632706	476.000
ENSDART00000008152.9	1830	1580.000	6.110589	226.000
ENSDART00000132060.2	825	575.000	0.000000	0.000
ENSDART00000134908.2	805	555.000	0.000000	0.000
ENSDART00000123623.3	1366	1116.000	1.910621	49.912
ENSDART00000092324.5	2950	2700.000	0.000000	0.000
ENSDART00000179970.1	2939	2689.000	0.238304	15.000
ENSDART00000104969.5	802	552.000	2.892215	37.371
ENSDART00000181094.1	848	598.000	0.000000	0.000
ENSDART00000188745.1	1058	808.000	1.728937	32.701
ENSDART00000155850.2	374	124.000	0.369949	1.074
ENSDART00000146558.2	765	515.000	0.000000	0.000
ENSDART00000048448.9	1590	1330.000	1.031083	32.101
ENSDART00000018973.7	2169	1919.000	16.855938	757.175
ENSDART00000170229.2	938	688.000	1.293101	20.825
ENSDART00000126625.2	621	371.000	5.877059	51.039
ENSDART00000160618.2	1374	1124.000	0.000000	0.000
ENSDART00000163335.2	756	506.000	0.000000	0.000
ENSDART00000030420.9	2559	2309.000	4.070338	220.000
ENSDART00000087219.6	2115	1865.000	5.495531	239.915
ENSDART00000168731.2	776	526.000	0.452220	5.568
ENSDART00000172240.2	691	441.000	0.000000	0.000
ENSDART00000163731.2	1741	1491.000	0.602371	21.024
ENSDART00000189809.1	2139	1889.000	0.033777	1.494
ENSDART00000173225.2	990	740.000	0.000000	0.000
ENSDART00000173432.2	882	632.000	0.000000	0.000
ENSDART00000085277.5	2743	2493.000	0.000000	0.000
ENSDART00000185767.1	5690	5440.000	1.397655	177.978
ENSDART00000135374.3	7797	7547.000	5.567474	983.560
ENSDART00000179309.2	3733	3483.000	0.385700	31.446
ENSDART00000191014.1	3625	3375.000	0.000000	0.000
ENSDART00000087740.6	2387	2137.000	4.636335	231.925
ENSDART00000145217.3	812	562.000	0.385770	5.075
ENSDART00000133157.3	4786	4536.000	0.087556	9.297
ENSDART00000067166.6	4736	4486.000	0.503611	52.884
ENSDART00000135408.2	743	493.000	0.433266	5.000
ENSDART00000005090.9	2548	2298.000	5.019327	270.000
ENSDART00000125198.3	972	722.000	1382.199810	23360.185
ENSDART00000142952.2	446	196.000	0.000000	0.000
ENSDART00000137106.2	570	320.000	0.221570	1.660
ENSDART00000138815.2	847	597.000	897.911512	12548.047
ENSDART00000140696.3	1028	778.000	48.398113	881.407
ENSDART00000185069.1	3094	2844.000	93.381793	6216.702
ENSDART00000103894.5	3044	2794.000	1.223194	80.000
ENSDART00000184221.1	1326	1076.000	0.000000	0.000
ENSDART00000100422.4	1210	960.000	4.361373	98.008
ENSDART00000144541.2	651	401.000	0.638322	5.992
ENSDART00000153546.2	750	500.000	0.000000	0.000
ENSDART00000032368.10	1930	1680.000	2.008859	79.000
ENSDART00000046042.8	4966	4716.000	13.302497	1468.504
ENSDART00000153082.2	2081	1831.000	0.142237	6.096
ENSDART00000138114.2	676	426.000	0.161486	1.610
ENSDART00000151943.2	183	7.236	0.000000	0.000
ENSDART00000145055.2	3146	2896.000	510.625397	34615.390
ENSDART00000004129.9	1734	1484.000	2.878710	100.000
ENSDART00000123264.3	513	263.000	0.000000	0.000
ENSDART00000151853.3	3131	2881.000	7.062414	476.283
ENSDART00000137604.3	759	509.000	0.000000	0.000
ENSDART00000136797.3	826	576.000	0.646543	8.717
ENSDART00000133725.2	725	475.000	0.000000	0.000
ENSDART00000090867.7	2477	2227.000	0.000000	0.000
ENSDART00000152345.3	6046	5796.000	1.997435	271.000
ENSDART00000047643.8	1077	827.000	0.000000	0.000
ENSDART00000144036.2	1466	1216.000	0.000000	0.000
ENSDART00000184505.1	4193	3943.000	0.883340	81.531
ENSDART00000187437.1	4049	3799.000	0.000000	0.000
ENSDART00000049264.7	1506	1256.000	64.131648	1885.516
ENSDART00000144009.2	891	641.000	1.098571	16.484
ENSDART00000020183.9	1473	1223.000	1.152708	33.000
ENSDART00000137811.3	2369	2119.000	1.272323	63.110
ENSDART00000142479.2	645	395.000	0.000000	0.000
ENSDART00000144746.2	904	654.000	0.254114	3.890
ENSDART00000135726.2	432	182.000	0.704177	3.000
ENSDART00000085735.7	5084	4834.000	0.000000	0.000
ENSDART00000136434.2	671	421.000	3.810332	37.550
ENSDART00000163449.2	7596	7346.000	4.172269	717.450
ENSDART00000149143.2	643	393.000	0.434810	4.000
ENSDART00000151234.2	19233	18983.000	2.791172	1240.280
ENSDART00000151641.2	673	423.000	0.403972	4.000
ENSDART00000006628.10	1941	1691.000	0.025263	1.000
ENSDART00000186558.1	1449	1199.000	0.000000	0.000
ENSDART00000053892.7	2393	2143.000	5.731052	287.491
ENSDART00000136108.3	1041	791.000	32.836650	608.000
ENSDART00000133236.2	927	677.000	0.000000	0.000
ENSDART00000131830.2	1147	897.000	0.000000	0.000
ENSDART00000176316.2	3243	2993.000	0.770759	54.000
ENSDART00000142486.3	1523	1273.000	0.436261	13.000
ENSDART00000186486.1	1398	1148.000	0.000000	0.000
ENSDART00000045752.7	1413	1163.000	0.661187	18.000
ENSDART00000104845.6	1715	1465.000	3.857549	132.287
ENSDART00000152956.2	585	335.000	0.160549	1.259
ENSDART00000153232.2	363	113.000	0.000000	0.000
ENSDART00000125688.4	2714	2464.000	0.706355	40.741
ENSDART00000005321.9	2221	1971.000	0.027586	1.273
ENSDART00000170883.2	3209	2959.000	0.279412	19.353
ENSDART00000067193.5	1824	1574.000	4.938356	181.951
ENSDART00000157328.3	15893	15643.000	2.954793	1081.970
ENSDART00000049109.6	1835	1585.000	94.938988	3522.428
ENSDART00000141641.2	859	609.000	0.000000	0.000
ENSDART00000139532.2	630	380.000	1.300943	11.572
ENSDART00000160279.2	3442	3192.000	6.286853	469.747
ENSDART00000163687.2	652	402.000	1.249019	11.753
ENSDART00000157434.2	3684	3434.000	6.947906	558.499
ENSDART00000125986.3	2499	2249.000	1.881454	99.049
ENSDART00000193072.1	1968	1718.000	0.000000	0.000
ENSDART00000038524.5	1486	1236.000	4.599747	133.082
ENSDART00000046274.6	1681	1431.000	2.040974	68.367
ENSDART00000168909.2	1938	1688.000	6.925135	273.633
ENSDART00000103487.5	1746	1496.000	2.484388	87.000
ENSDART00000131920.2	715	465.000	0.000000	0.000
ENSDART00000166970.2	950	700.000	0.372341	6.101
ENSDART00000082223.4	1273	1023.000	78.482946	1879.400
ENSDART00000059053.4	1570	1320.000	5.469461	169.000
ENSDART00000183322.1	799	549.000	0.000000	0.000
ENSDART00000136275.2	590	340.000	0.000000	0.000
ENSDART00000141351.3	703	453.000	0.000000	0.000
ENSDART00000100420.5	1148	898.000	1.665035	35.000
ENSDART00000007642.7	1963	1713.000	35.213491	1412.000
ENSDART00000079292.5	3492	3242.000	6.483255	492.010
ENSDART00000138322.2	3099	2849.000	0.510023	34.013
ENSDART00000143276.3	4966	4716.000	1.195727	132.000
ENSDART00000166902.2	4609	4359.000	0.000000	0.000
ENSDART00000134932.3	2648	2398.000	1.440755	80.874
ENSDART00000138447.3	2745	2495.000	1.868488	109.126
ENSDART00000112447.5	2126	1876.000	22.157040	973.000
ENSDART00000102463.5	1982	1732.000	1.060602	43.000
ENSDART00000141306.2	481	231.000	0.000000	0.000
ENSDART00000125380.3	921	671.000	0.000000	0.000
ENSDART00000155426.3	1743	1493.000	0.000000	0.000
ENSDART00000125653.3	1029	779.000	125.474373	2288.025
ENSDART00000140676.2	510	260.000	0.000000	0.000
ENSDART00000141440.2	739	489.000	0.000000	0.000
ENSDART00000015240.9	1259	1009.000	0.777659	18.367
ENSDART00000144932.3	671	421.000	0.000000	0.000
ENSDART00000131339.3	1287	1037.000	151.955161	3688.608
ENSDART00000101315.5	1555	1305.000	0.904305	27.624
ENSDART00000110198.4	1039	789.000	4.269165	78.848
ENSDART00000145727.2	1893	1643.000	13.128291	504.910
ENSDART00000137459.3	766	516.000	0.000000	0.000
ENSDART00000169900.2	1692	1442.000	2.485474	83.896
ENSDART00000172443.2	5094	4844.000	0.724086	82.104
ENSDART00000105316.4	3072	2822.000	2.134489	141.000
ENSDART00000078854.4	1563	1313.000	8.134054	250.000
ENSDART00000029364.6	1638	1388.000	11.357131	369.000
ENSDART00000138880.3	1360	1110.000	0.683154	17.750
ENSDART00000145099.2	637	387.000	0.608219	5.510
ENSDART00000141318.2	850	600.000	0.106619	1.497
ENSDART00000102981.4	2256	2006.000	0.766661	36.000
ENSDART00000141808.3	4210	3938.000	3.716498	342.593
ENSDART00000143280.2	882	632.000	0.095138	1.407
ENSDART00000083976.4	3596	3346.000	0.000000	0.000
ENSDART00000152888.3	8628	8368.000	2.753398	539.335
ENSDART00000126343.3	5931	5681.000	0.690709	91.852
ENSDART00000147068.2	2652	2402.000	0.017785	1.000
ENSDART00000133895.2	2531	2281.000	0.973890	52.000
ENSDART00000105866.5	1286	1036.000	0.365168	8.856
ENSDART00000187638.1	3123	2873.000	0.092834	6.243
ENSDART00000154080.2	750	500.000	0.000000	0.000
ENSDART00000111642.2	3557	3307.000	0.107589	8.329
ENSDART00000191159.1	3246	2996.000	0.622712	43.671
ENSDART00000063231.7	1992	1742.000	3.629488	148.000
ENSDART00000040427.6	2193	1943.000	1.782585	81.076
ENSDART00000146123.3	3337	3087.000	23.288576	1682.859
ENSDART00000146533.2	581	331.000	0.782749	6.065
ENSDART00000041192.7	979	729.000	32.888845	561.235
ENSDART00000136936.3	5009	4759.000	2.300417	256.266
ENSDART00000142161.2	424	174.000	0.916830	3.734
ENSDART00000085678.6	1821	1571.000	0.000000	0.000
ENSDART00000113299.4	2991	2741.000	5.300062	340.062
ENSDART00000143434.2	1932	1682.000	4.724096	186.000
ENSDART00000151787.2	740	490.000	0.000000	0.000
ENSDART00000151246.2	860	610.000	0.172037	2.457
ENSDART00000005547.8	2054	1804.000	22.298213	941.618
ENSDART00000132642.4	1923	1673.000	16.876725	660.925
ENSDART00000151093.2	428	178.000	0.000000	0.000
ENSDART00000141272.2	599	349.000	0.000000	0.000
ENSDART00000109248.4	10999	10749.000	3.860239	971.294
ENSDART00000189161.1	11706	11456.000	2.523475	676.706
ENSDART00000185793.1	408	158.000	0.000000	0.000
ENSDART00000140378.2	607	357.000	0.474121	3.962
ENSDART00000134423.3	840	590.000	34.468411	476.038
ENSDART00000014018.9	4140	3890.000	0.000000	0.000
ENSDART00000150006.3	4131	3881.000	0.132090	12.000
ENSDART00000103448.5	2333	2083.000	2.830229	138.000
ENSDART00000098197.5	2112	1862.000	3.221149	140.397
ENSDART00000079173.6	5772	5522.000	3.002520	388.106
ENSDART00000104616.4	3267	3017.000	0.000000	0.000
ENSDART00000150297.2	1398	1148.000	1.579154	42.436
ENSDART00000184163.1	981	731.000	0.000000	0.000
ENSDART00000181638.1	1041	791.000	0.000000	0.000
ENSDART00000158019.2	1080	830.000	0.000000	0.000
ENSDART00000162441.2	921	671.000	0.000000	0.000
ENSDART00000189056.1	927	677.000	0.000000	0.000
ENSDART00000150827.2	1971	1721.000	0.909340	36.633
ENSDART00000171367.2	1185	935.000	0.000000	0.000
ENSDART00000191745.1	1095	845.000	0.000000	0.000
ENSDART00000049010.9	2227	1977.000	0.043217	2.000
ENSDART00000027364.8	2205	1955.000	22.306988	1020.836
ENSDART00000135669.2	624	374.000	0.168761	1.477
ENSDART00000152945.3	3178	2928.000	0.056036	3.841
ENSDART00000086389.6	1424	1174.000	0.000000	0.000
ENSDART00000188722.1	3162	2912.000	0.249921	17.036
ENSDART00000108543.4	4759	4509.000	0.123202	13.004
ENSDART00000143557.3	3685	3435.000	0.000000	0.000
ENSDART00000086525.6	5662	5412.000	1.768132	223.996
ENSDART00000155904.2	991	741.000	0.000000	0.000
ENSDART00000163160.2	1381	1131.000	0.000000	0.000
ENSDART00000102548.3	2006	1756.000	0.000000	0.000
ENSDART00000142577.2	2780	2530.000	2.043133	121.000
ENSDART00000145421.2	793	543.000	0.000000	0.000
ENSDART00000149517.2	779	529.000	1.177104	14.576
ENSDART00000137645.3	2970	2720.000	0.636654	40.536
ENSDART00000149477.2	720	470.000	0.989650	10.888
ENSDART00000084965.6	2883	2633.000	0.000000	0.000
ENSDART00000133606.3	2995	2745.000	0.591389	38.000
ENSDART00000028159.8	2173	1923.000	1.310704	59.000
ENSDART00000061758.8	1785	1535.000	0.473121	17.000
ENSDART00000149814.3	8780	8530.000	3.180215	635.000
ENSDART00000184388.1	696	446.000	0.000000	0.000
ENSDART00000030709.6	837	587.000	0.654992	9.000
ENSDART00000066471.8	3402	3152.000	7.658539	565.068
ENSDART00000149655.2	741	491.000	0.576604	6.627
ENSDART00000149169.3	1043	793.000	182.112997	3380.511
ENSDART00000148697.2	414	164.000	0.000000	0.000
ENSDART00000163921.2	621	371.000	11.340824	98.489
ENSDART00000132562.3	827	577.000	0.000000	0.000
ENSDART00000139089.2	727	477.000	0.151917	1.696
ENSDART00000136766.2	548	298.000	0.000000	0.000
ENSDART00000136719.3	1256	1006.000	0.868085	20.442
ENSDART00000137079.3	696	446.000	0.000000	0.000
ENSDART00000138388.3	1733	1483.000	2.185305	75.861
ENSDART00000112777.4	1881	1631.000	2.540677	97.000
ENSDART00000152850.3	1535	1285.000	7.440777	223.815
ENSDART00000153047.2	710	460.000	1.397602	15.049
ENSDART00000016553.9	1780	1530.000	1.092735	39.136
ENSDART00000009326.5	1486	1236.000	0.000000	0.000
ENSDART00000133042.2	3872	3622.000	0.176919	15.000
ENSDART00000135016.3	544	294.000	0.000000	0.000
ENSDART00000147990.2	453	203.000	6.523751	31.000
ENSDART00000148826.2	4099	3849.000	12.637207	1138.590
ENSDART00000185947.1	2707	2457.000	0.112476	6.469
ENSDART00000105533.5	2113	1863.000	0.114654	5.000
ENSDART00000150148.3	4369	4119.000	9.494480	915.443
ENSDART00000182071.1	1423	1173.000	0.000000	0.000
ENSDART00000133379.2	500	250.000	2.825737	16.536
ENSDART00000018686.5	1007	757.000	9.593670	170.000
ENSDART00000161887.2	4122	3872.000	1.643928	149.000
ENSDART00000160345.2	3885	3635.000	0.000000	0.000
ENSDART00000190046.1	3909	3659.000	0.000000	0.000
ENSDART00000171677.2	588	338.000	1.186197	9.385
ENSDART00000167185.2	578	328.000	0.000000	0.000
ENSDART00000163815.2	717	467.000	0.000000	0.000
ENSDART00000170409.2	5513	5263.000	5.451533	671.615
ENSDART00000172521.2	926	676.000	0.000000	0.000
ENSDART00000003465.7	1775	1525.000	9.608509	343.000
ENSDART00000168837.2	1014	764.000	1.322194	23.646
ENSDART00000172712.2	754	504.000	0.000000	0.000
ENSDART00000172473.2	1933	1683.000	10.211768	402.303
ENSDART00000158245.2	1398	1148.000	205.413478	5520.000
ENSDART00000149365.3	1176	916.000	78.224203	1677.277
ENSDART00000148680.2	693	443.000	0.841159	8.723
ENSDART00000067351.6	795	545.000	0.000000	0.000
ENSDART00000102766.5	849	599.000	0.000000	0.000
ENSDART00000104481.4	1820	1570.000	0.000000	0.000
ENSDART00000145558.2	980	730.000	2.048222	35.000
ENSDART00000079498.5	871	621.000	0.000000	0.000
ENSDART00000157206.2	374	124.000	0.000000	0.000
ENSDART00000058473.6	1379	1129.000	0.000000	0.000
ENSDART00000162364.2	6194	5944.000	0.210644	29.309
ENSDART00000099581.4	1072	822.000	0.103942	2.000
ENSDART00000150352.3	746	496.000	0.000000	0.000
ENSDART00000014232.8	1916	1666.000	14.536324	566.889
ENSDART00000143294.2	637	387.000	0.143991	1.304
ENSDART00000131520.3	736	486.000	0.117605	1.338
ENSDART00000150579.2	458	208.000	0.000000	0.000
ENSDART00000154389.2	314	64.359	19.212267	28.944
ENSDART00000156086.2	712	462.000	0.000000	0.000
ENSDART00000114742.4	1870	1620.000	0.000000	0.000
ENSDART00000156980.2	967	717.000	0.986417	16.556
ENSDART00000145272.2	2123	1873.000	26.019292	1140.779
ENSDART00000141877.3	3268	3018.000	0.000000	0.000
ENSDART00000103639.5	1472	1222.000	0.244714	7.000
ENSDART00000075627.7	8468	8218.000	0.228141	43.887
ENSDART00000193442.1	1149	899.000	0.000000	0.000
ENSDART00000102656.4	1266	1016.000	1.237582	29.433
ENSDART00000150869.2	355	105.001	0.448873	1.103
ENSDART00000105778.4	1224	974.000	1.202390	27.414
ENSDART00000140301.2	2919	2669.000	1.456332	90.987
ENSDART00000182930.1	543	293.000	0.000000	0.000
ENSDART00000187327.1	657	407.000	0.106376	1.013
ENSDART00000140954.2	1383	1133.000	0.122372	3.245
ENSDART00000184978.1	1192	942.000	0.170268	3.755
ENSDART00000147246.3	995	745.000	0.183933	3.208
ENSDART00000144086.2	992	742.000	0.147898	2.569
ENSDART00000012574.9	1281	1031.000	0.000000	0.000
ENSDART00000124059.3	6320	6070.000	2.423358	344.330
ENSDART00000136642.2	697	447.000	1.569174	16.419
ENSDART00000182190.1	6260	6010.000	0.000000	0.000
ENSDART00000181872.1	6149	5899.000	0.213263	29.448
ENSDART00000134982.3	1723	1473.000	0.000000	0.000
ENSDART00000003514.8	1810	1560.000	0.000000	0.000
ENSDART00000051533.8	1717	1467.000	0.000000	0.000
ENSDART00000126540.3	1615	1365.000	0.625935	20.000
ENSDART00000078428.5	1170	920.000	0.046435	1.000
ENSDART00000060054.7	1411	1148.000	0.792896	21.307
ENSDART00000139584.2	1256	1006.000	4.233480	99.693
ENSDART00000141103.3	4100	3833.000	0.213988	19.200
ENSDART00000079176.5	1314	1064.000	0.000000	0.000
ENSDART00000142562.2	608	358.000	0.000000	0.000
ENSDART00000139431.3	828	578.000	0.256620	3.472
ENSDART00000048859.6	2873	2623.000	5.888102	361.528
ENSDART00000028694.8	2660	2410.000	12.213325	689.000
ENSDART00000078425.6	1241	991.000	0.043108	1.000
ENSDART00000140264.2	1314	1064.000	0.000000	0.000
ENSDART00000040900.7	1271	1021.000	9.916407	237.000
ENSDART00000099192.4	3510	3260.000	0.573398	43.756
ENSDART00000145290.3	1828	1578.000	4.304492	159.000
ENSDART00000132354.2	2580	2330.000	0.113510	6.191
ENSDART00000058238.7	5536	5286.000	0.863202	106.809
ENSDART00000123661.4	3000	2750.000	0.000000	0.000
ENSDART00000130847.3	3057	2807.000	0.000000	0.000
ENSDART00000136588.2	540	290.000	9.280562	63.000
ENSDART00000167134.2	1037	787.000	0.432853	7.974
ENSDART00000049171.7	3100	2850.000	0.273000	18.213
ENSDART00000098791.5	3157	2907.000	0.364643	24.813
ENSDART00000078592.5	3891	3641.000	3.858162	328.828
ENSDART00000074605.6	2833	2583.000	12.420734	751.000
ENSDART00000043455.5	2167	1917.000	2.183915	98.000
ENSDART00000164034.1	402	152.000	0.000000	0.000
ENSDART00000171162.1	917	667.000	0.000000	0.000
ENSDART00000161565.1	618	368.000	0.000000	0.000
ENSDART00000166228.1	632	382.000	0.000000	0.000
ENSDART00000161352.1	389	139.000	0.000000	0.000
ENSDART00000168428.1	2623	2373.000	28.660255	1592.011
ENSDART00000049036.6	1755	1505.000	0.056771	2.000
ENSDART00000147172.2	1500	1250.000	3.876418	113.425
ENSDART00000060822.7	603	353.000	3606.149379	29797.970
ENSDART00000184289.1	2927	2677.000	36.046757	2258.826
ENSDART00000046995.9	1236	986.000	34.870461	804.828
ENSDART00000053001.6	2001	1751.000	119.948480	4916.422
ENSDART00000145631.2	772	522.000	1.690312	20.654
ENSDART00000145736.2	540	290.000	0.000000	0.000
ENSDART00000138733.2	2944	2694.000	0.031715	2.000
ENSDART00000004521.10	2394	2144.000	21.320174	1070.000
ENSDART00000142555.2	753	503.000	0.000000	0.000
ENSDART00000154962.2	750	500.000	0.000000	0.000
ENSDART00000046209.8	907	657.000	7.897692	121.460
ENSDART00000141708.2	403	153.000	0.000000	0.000
ENSDART00000138596.2	740	490.000	0.096919	1.112
ENSDART00000055757.4	6332	6082.000	9.786842	1393.340
ENSDART00000180091.1	7225	6975.000	0.757444	123.670
ENSDART00000154348.2	3813	3563.000	9.506789	792.899
ENSDART00000158232.2	5848	5598.000	2.890548	378.775
ENSDART00000151019.2	248	18.915	77.496748	34.312
ENSDART00000168930.2	7474	7224.000	0.425266	71.913
ENSDART00000141779.2	534	284.000	0.000000	0.000
ENSDART00000190512.1	1119	869.000	0.098320	2.000
ENSDART00000142048.2	413	163.000	0.323722	1.235
ENSDART00000133516.3	1103	853.000	13.850446	276.555
ENSDART00000077029.4	1024	774.000	26.449458	479.210
ENSDART00000087339.6	4143	3893.000	16.164046	1473.000
ENSDART00000136153.2	843	593.000	0.000000	0.000
ENSDART00000174389.2	1050	800.000	1.199539	22.463
ENSDART00000014632.10	2572	2322.000	2.695705	146.522
ENSDART00000174042.2	769	519.000	0.362322	4.402
ENSDART00000174228.2	701	451.000	0.000000	0.000
ENSDART00000174255.2	542	292.000	0.000000	0.000
ENSDART00000174099.2	741	491.000	4.422913	50.834
ENSDART00000166689.2	902	652.000	0.355385	5.424
ENSDART00000087421.6	1665	1415.000	3.113584	103.130
ENSDART00000164445.2	1162	912.000	2.904214	62.000
ENSDART00000149970.4	735	485.000	0.000000	0.000
ENSDART00000149044.2	1467	1217.000	0.000000	0.000
ENSDART00000043210.8	2624	2374.000	0.000000	0.000
ENSDART00000156820.3	2007	1757.000	1.580423	65.000
ENSDART00000157302.2	999	749.000	0.000000	0.000
ENSDART00000153783.2	780	530.000	0.000000	0.000
ENSDART00000193146.1	1067	817.000	0.000000	0.000
ENSDART00000189080.1	1252	1002.000	0.000000	0.000
ENSDART00000157174.2	807	557.000	0.000000	0.000
ENSDART00000145849.2	689	439.000	0.000000	0.000
ENSDART00000188280.1	3582	3332.000	1.614363	125.914
ENSDART00000022724.6	2155	1905.000	11.571415	516.000
ENSDART00000097686.5	2587	2337.000	11.047271	604.341
ENSDART00000062907.8	4697	4447.000	0.235540	24.519
ENSDART00000061547.7	4652	4402.000	0.000000	0.000
ENSDART00000153049.2	575	325.000	0.390862	2.974
ENSDART00000048375.7	1075	825.000	0.000000	0.000
ENSDART00000132426.3	1758	1508.000	4.566062	161.180
ENSDART00000169144.2	3479	3229.000	0.000000	0.000
ENSDART00000167022.2	1664	1414.000	0.373383	12.359
ENSDART00000184208.1	3244	2994.000	0.105555	7.398
ENSDART00000182248.1	2580	2330.000	0.000000	0.000
ENSDART00000192977.1	2843	2593.000	0.132287	8.029
ENSDART00000153998.2	1902	1652.000	0.000000	0.000
ENSDART00000140564.3	1618	1368.000	0.092749	2.970
ENSDART00000145258.3	4343	4093.000	7.435307	712.375
ENSDART00000139048.2	669	419.000	0.000000	0.000
ENSDART00000024331.8	5436	5186.000	1.022011	124.067
ENSDART00000181213.1	282	36.744	0.000000	0.000
ENSDART00000134476.3	3366	3116.000	0.446441	32.563
ENSDART00000151346.2	954	704.000	1.110275	18.297
ENSDART00000045574.5	1108	858.000	0.846435	17.000
ENSDART00000065544.6	1782	1532.000	3.206792	115.000
ENSDART00000018235.8	3323	3073.000	7.604252	547.000
ENSDART00000182350.1	1870	1620.000	0.000000	0.000
ENSDART00000034817.5	3150	2889.000	7.063275	477.663
ENSDART00000183646.1	2553	2303.000	0.024795	1.337
ENSDART00000012791.9	2440	2190.000	2.265001	116.113
ENSDART00000190300.1	2351	2101.000	5.264001	258.887
ENSDART00000155756.2	807	557.000	0.000000	0.000
ENSDART00000156970.2	359	109.001	0.391925	1.000
ENSDART00000134276.4	7800	7550.000	3.260328	576.204
ENSDART00000139056.2	759	509.000	0.000000	0.000
ENSDART00000133761.2	1109	859.000	3.685992	74.117
ENSDART00000130311.3	4019	3769.000	4.511165	398.000
ENSDART00000060321.6	1664	1414.000	2.575960	85.262
ENSDART00000189597.1	1478	1228.000	7.064972	203.085
ENSDART00000185692.1	4887	4637.000	0.235560	25.569
ENSDART00000163358.2	592	342.000	1.013337	8.112
ENSDART00000169744.1	807	557.000	0.000000	0.000
ENSDART00000168660.1	196	8.453	10.107858	2.000
ENSDART00000165693.1	411	161.000	0.000000	0.000
ENSDART00000160050.1	521	271.000	0.000000	0.000
ENSDART00000164075.1	905	655.000	0.310860	4.766
ENSDART00000170183.1	493	243.000	0.000000	0.000
ENSDART00000171547.1	1472	1222.000	2.477127	70.858
ENSDART00000168091.1	2207	1957.000	4.439566	203.376
ENSDART00000077642.6	1630	1380.000	0.000000	0.000
ENSDART00000147667.2	844	594.000	0.000000	0.000
ENSDART00000111414.3	1442	1192.000	7.133317	199.038
ENSDART00000142961.2	7544	7294.000	1.331610	227.358
ENSDART00000181746.1	657	407.000	0.314890	3.000
ENSDART00000058311.9	4893	4643.000	0.051908	5.642
ENSDART00000184832.1	909	659.000	0.000000	0.000
ENSDART00000113246.5	882	632.000	28.457553	421.001
ENSDART00000136713.2	516	266.000	17.666062	109.999
ENSDART00000192932.1	363	113.000	0.000000	0.000
ENSDART00000127099.3	2072	1822.000	1.805403	77.000
ENSDART00000057565.5	688	438.000	27.992361	287.000
ENSDART00000131069.4	3249	2999.000	0.014245	1.000
ENSDART00000010643.7	3086	2836.000	0.000000	0.000
ENSDART00000141634.3	3798	3548.000	0.000000	0.000
ENSDART00000077647.6	2994	2744.000	0.171254	11.000
ENSDART00000151144.2	6580	6330.000	1.741196	258.000
ENSDART00000185896.1	4067	3817.000	0.000000	0.000
ENSDART00000187944.1	3980	3730.000	0.000000	0.000
ENSDART00000161346.2	934	684.000	3.357706	53.761
ENSDART00000153710.2	750	500.000	0.000000	0.000
ENSDART00000173509.2	2516	2266.000	4.449220	236.000
ENSDART00000041615.6	2418	2168.000	0.000000	0.000
ENSDART00000150790.3	663	413.000	0.000000	0.000
ENSDART00000134088.2	606	356.000	4.289262	35.744
ENSDART00000137513.2	976	726.000	0.111186	1.890
ENSDART00000129572.3	780	530.000	0.000000	0.000
ENSDART00000142649.4	2139	1889.000	0.542764	24.000
ENSDART00000192832.1	1473	1223.000	0.000000	0.000
ENSDART00000053284.7	5444	5194.000	0.109447	13.307
ENSDART00000188153.1	7232	6982.000	3.320521	542.693
ENSDART00000113559.5	4611	4361.000	0.000000	0.000
ENSDART00000151324.3	4918	4668.000	0.376725	41.165
ENSDART00000151310.3	888	638.000	1.500996	22.417
ENSDART00000138011.4	5363	5113.000	2.869327	343.419
ENSDART00000150740.3	792	542.000	0.000000	0.000
ENSDART00000108541.4	3750	3500.000	0.000000	0.000
ENSDART00000133735.2	1710	1460.000	0.000000	0.000
ENSDART00000184863.1	1630	1380.000	0.309566	10.000
ENSDART00000156353.2	1835	1585.000	4.924461	182.707
ENSDART00000115297.4	1534	1284.000	0.958355	28.804
ENSDART00000066835.6	2604	2354.000	3.466240	191.000
ENSDART00000165675.2	690	440.000	2.670546	27.506
ENSDART00000166880.2	2964	2714.000	2.353135	149.494
ENSDART00000160302.2	1737	1487.000	0.000000	0.000
ENSDART00000142753.3	2704	2454.000	0.997981	57.328
ENSDART00000188981.1	297	48.689	0.000000	0.000
ENSDART00000111019.4	3013	2763.000	13.244239	856.596
ENSDART00000150192.2	827	577.000	9.484632	128.105
ENSDART00000150049.3	1383	1133.000	0.234778	6.227
ENSDART00000149493.2	591	341.000	1.336571	10.669
ENSDART00000110628.4	622	372.000	0.000000	0.000
ENSDART00000189564.1	261	24.250	0.000000	0.000
ENSDART00000100869.4	2795	2545.000	23.819155	1419.000
ENSDART00000132115.2	3966	3716.000	4.518384	393.031
ENSDART00000025875.8	3007	2757.000	0.991203	63.969
ENSDART00000135166.3	2190	1940.000	0.000000	0.000
ENSDART00000127119.4	2381	2131.000	0.000000	0.000
ENSDART00000024882.9	2430	2180.000	0.141354	7.213
ENSDART00000149261.2	871	621.000	0.166587	2.422
ENSDART00000147742.4	7050	6800.000	1.971481	313.812
ENSDART00000167394.2	2808	2558.000	0.000000	0.000
ENSDART00000079469.6	1777	1527.000	0.000000	0.000
ENSDART00000122543.3	2022	1772.000	37.006729	1535.015
ENSDART00000183269.1	2293	2043.000	0.150273	7.186
ENSDART00000187968.1	1887	1637.000	0.000000	0.000
ENSDART00000134980.3	1972	1722.000	22.699678	915.000
ENSDART00000124709.3	1614	1364.000	0.933733	29.813
ENSDART00000081459.3	1725	1475.000	0.092305	3.187
ENSDART00000055490.7	1933	1683.000	42.720049	1683.000
ENSDART00000158447.2	8317	8067.000	2.706080	511.000
ENSDART00000129378.2	2238	1988.000	0.000000	0.000
ENSDART00000026316.8	2980	2730.000	0.768860	49.134
ENSDART00000188130.1	2350	2100.000	0.749970	36.866
ENSDART00000018253.6	937	687.000	92.342465	1485.000
ENSDART00000133435.5	5990	5740.000	0.290258	39.000
ENSDART00000186926.1	294	46.126	0.000000	0.000
ENSDART00000061523.7	1221	971.000	0.000000	0.000
ENSDART00000136042.2	791	541.000	2.428718	30.757
ENSDART00000077631.4	2335	2085.000	19.609138	957.046
ENSDART00000156838.2	375	125.000	64.087972	187.523
ENSDART00000157043.2	1712	1462.000	0.000000	0.000
ENSDART00000163139.2	480	230.000	0.000000	0.000
ENSDART00000031265.12	3275	3025.000	0.762959	54.025
ENSDART00000006093.7	1276	1026.000	3.122811	75.000
ENSDART00000052104.6	1775	1525.000	126.133416	4502.651
ENSDART00000018304.8	3062	2812.000	7.808715	514.000
ENSDART00000139706.2	832	582.000	0.000000	0.000
ENSDART00000109841.4	588	338.000	0.000000	0.000
ENSDART00000146611.3	4038	3788.000	6.202753	550.000
ENSDART00000159602.2	3227	2977.000	0.164718	11.479
ENSDART00000148095.2	557	307.000	0.000000	0.000
ENSDART00000048853.6	878	628.000	33.604625	494.000
ENSDART00000153401.2	2846	2596.000	2.506087	152.289
ENSDART00000039510.6	2187	1937.000	0.000000	0.000
ENSDART00000148588.2	450	200.000	0.000000	0.000
ENSDART00000128167.3	3081	2831.000	0.000000	0.000
ENSDART00000153675.3	3995	3745.000	15.433972	1353.000
ENSDART00000014915.8	1512	1262.000	0.602030	17.785
ENSDART00000138259.3	1023	773.000	1.117205	20.215
ENSDART00000142496.2	900	650.000	0.000000	0.000
ENSDART00000135625.2	259	23.321	0.000000	0.000
ENSDART00000162596.2	1266	1016.000	0.653077	15.532
ENSDART00000033746.7	853	603.000	7.155431	101.000
ENSDART00000170580.2	3938	3688.000	0.000000	0.000
ENSDART00000158011.2	5595	5345.000	5.950814	744.547
ENSDART00000042307.7	889	639.000	0.376212	5.627
ENSDART00000180605.1	4821	4571.000	2.003532	214.376
ENSDART00000137977.4	4163	3913.000	0.729076	66.781
ENSDART00000188034.1	5348	5098.000	0.244851	29.219
ENSDART00000130508.3	1589	1339.000	0.000000	0.000
ENSDART00000133954.4	1346	1096.000	0.233869	6.000
ENSDART00000146579.3	1146	896.000	0.000000	0.000
ENSDART00000114053.4	2247	1997.000	0.126777	5.926
ENSDART00000066372.6	1191	941.000	6.401198	141.000
ENSDART00000150975.2	864	614.000	0.000000	0.000
ENSDART00000009740.7	3757	3507.000	3.555217	291.857
ENSDART00000017180.8	1875	1625.000	1.183017	45.000
ENSDART00000131337.4	1893	1643.000	0.000000	0.000
ENSDART00000152182.3	961	711.000	3.648369	60.721
ENSDART00000075500.6	1678	1428.000	4.615420	154.279
ENSDART00000167498.2	3671	3421.000	0.287579	23.029
ENSDART00000167262.2	993	743.000	0.000000	0.000
ENSDART00000077936.6	2570	2320.000	4.824891	262.026
ENSDART00000149430.2	853	603.000	3.591648	50.697
ENSDART00000170286.2	851	601.000	0.000000	0.000
ENSDART00000164594.2	2211	1961.000	0.087139	4.000
ENSDART00000139147.2	882	632.000	0.506055	7.487
ENSDART00000135748.3	1818	1568.000	0.158537	5.819
ENSDART00000159514.2	806	556.000	0.000000	0.000
ENSDART00000170402.2	2134	1884.000	270.061458	11910.000
ENSDART00000168701.2	736	486.000	0.000000	0.000
ENSDART00000166921.2	1122	872.000	0.000000	0.000
ENSDART00000079283.6	2138	1888.000	7.489585	331.000
ENSDART00000075568.6	1585	1335.000	2.615589	81.737
ENSDART00000157276.2	2058	1808.000	0.165398	7.000
ENSDART00000003550.6	1761	1511.000	1.215726	43.000
ENSDART00000136636.3	1168	918.000	15.819007	339.931
ENSDART00000054909.7	2050	1800.000	2.047562	86.274
ENSDART00000168113.2	1443	1193.000	0.000000	0.000
ENSDART00000152955.2	2913	2663.000	1.182475	73.711
ENSDART00000083346.5	757	507.000	125.037802	1483.944
ENSDART00000109941.4	3816	3566.000	3.200550	267.162
ENSDART00000171657.3	1019	769.000	0.000000	0.000
ENSDART00000189773.1	834	584.000	0.000000	0.000
ENSDART00000159797.2	1472	1222.000	9.082906	259.815
ENSDART00000159954.3	4555	4305.000	1.902729	191.742
ENSDART00000157757.2	3816	3566.000	0.000000	0.000
ENSDART00000160070.2	2647	2397.000	0.000000	0.000
ENSDART00000186032.1	7985	7735.000	1.841506	333.428
ENSDART00000167909.2	8099	7849.000	0.554443	101.868
ENSDART00000168500.2	3681	3431.000	0.000000	0.000
ENSDART00000134238.3	910	660.000	9.680532	149.559
ENSDART00000134782.2	840	590.000	0.000000	0.000
ENSDART00000142625.2	790	540.000	0.000000	0.000
ENSDART00000058774.6	1004	754.000	53.938445	952.002
ENSDART00000133318.3	917	667.000	0.131005	2.045
ENSDART00000181595.1	3037	2787.000	7.946321	518.408
ENSDART00000181291.1	2031	1781.000	0.000000	0.000
ENSDART00000132623.2	1279	1029.000	11.209342	270.000
ENSDART00000138548.4	1984	1734.000	2.599166	105.500
ENSDART00000041697.8	5883	5633.000	0.000000	0.000
ENSDART00000164385.3	8326	8076.000	0.846669	160.058
ENSDART00000061037.6	1927	1677.000	3.635543	142.715
ENSDART00000155175.3	1485	1235.000	0.000000	0.000
ENSDART00000133870.3	633	383.000	0.138022	1.237
ENSDART00000150043.3	2867	2617.000	2.575090	157.748
ENSDART00000139004.3	352	102.002	0.000000	0.000
ENSDART00000149786.3	2799	2549.000	0.000000	0.000
ENSDART00000148946.2	809	559.000	0.000000	0.000
ENSDART00000187194.1	4905	4655.000	0.809054	88.159
ENSDART00000110026.4	2909	2659.000	2.263971	140.915
ENSDART00000152968.4	3506	3256.000	4.886465	372.432
ENSDART00000097583.5	485	235.000	310.547066	1708.298
ENSDART00000171678.2	2049	1799.000	294.095557	12384.768
ENSDART00000174288.2	569	319.000	0.441323	3.295
ENSDART00000028105.9	1737	1487.000	16.541032	575.760
ENSDART00000143554.2	2609	2359.000	0.000000	0.000
ENSDART00000045798.8	836	586.000	4.050439	55.561
ENSDART00000093090.7	4518	4268.000	1.876152	187.439
ENSDART00000134152.2	823	573.000	0.291692	3.912
ENSDART00000111623.4	1760	1510.000	3.001368	106.088
ENSDART00000100527.5	832	582.000	0.000000	0.000
ENSDART00000135384.3	9655	9405.000	7.208582	1587.000
ENSDART00000025635.9	7656	7406.000	0.000000	0.000
ENSDART00000128895.4	3882	3632.000	3.985554	338.846
ENSDART00000035612.7	3027	2777.000	0.000000	0.000
ENSDART00000009386.11	3161	2911.000	4.376843	298.244
ENSDART00000173613.2	293	45.289	0.000000	0.000
ENSDART00000130085.3	742	482.000	4.055407	45.756
ENSDART00000141823.2	806	556.000	0.000000	0.000
ENSDART00000179664.1	900	650.000	0.000000	0.000
ENSDART00000166135.2	2044	1794.000	0.000000	0.000
ENSDART00000138746.2	819	569.000	0.000000	0.000
ENSDART00000145754.2	2615	2365.000	1.819863	100.748
ENSDART00000158347.2	2821	2571.000	0.000000	0.000
ENSDART00000045770.6	1378	1128.000	30.642279	809.093
ENSDART00000169498.2	1390	1140.000	7.004104	186.907
ENSDART00000074196.5	1374	1124.000	1.822655	47.956
ENSDART00000134222.2	1064	814.000	2.783859	53.044
ENSDART00000067371.7	8143	7893.000	0.000000	0.000
ENSDART00000123375.3	4820	4570.000	4.508141	482.261
ENSDART00000111706.3	615	365.000	0.719749	6.150
ENSDART00000146808.2	491	241.000	6.026895	34.000
ENSDART00000060910.7	4234	3984.000	0.021477	2.003
ENSDART00000051950.4	882	632.000	20.210909	299.000
ENSDART00000139083.2	493	243.000	0.000000	0.000
ENSDART00000006393.4	2223	1973.000	0.346437	16.000
ENSDART00000057611.3	1378	1128.000	0.075745	2.000
ENSDART00000148925.2	539	289.000	1.563739	10.579
ENSDART00000149428.2	978	728.000	0.077168	1.315
ENSDART00000014661.7	1868	1618.000	0.374997	14.203
ENSDART00000148128.2	6932	6682.000	0.348979	54.585
ENSDART00000145408.2	6531	6281.000	0.597193	87.803
ENSDART00000046613.9	11871	11621.000	0.000000	0.000
ENSDART00000144889.2	755	505.000	0.000000	0.000
ENSDART00000122341.5	4372	4122.000	12.239781	1181.000
ENSDART00000161345.2	4393	4143.000	0.000000	0.000
ENSDART00000139169.2	1079	829.000	0.000000	0.000
ENSDART00000181777.1	996	746.000	0.400858	7.000
ENSDART00000135035.2	970	720.000	0.534001	9.000
ENSDART00000168759.2	1044	794.000	2906.005756	54011.374
ENSDART00000160729.2	574	324.000	41.518525	314.887
ENSDART00000159927.2	850	600.000	1.476604	20.739
ENSDART00000173980.2	1090	840.000	1.457805	28.665
ENSDART00000173708.2	364	114.000	0.000000	0.000
ENSDART00000061406.6	1856	1606.000	9.256897	348.000
ENSDART00000105694.6	1610	1360.000	9.832437	313.017
ENSDART00000152496.2	944	694.000	0.141592	2.300
ENSDART00000152527.2	805	555.000	0.283452	3.682
ENSDART00000140935.2	772	522.000	7.529204	92.000
ENSDART00000086516.5	1912	1662.000	0.025704	1.000
ENSDART00000184033.1	1413	1163.000	0.000000	0.000
ENSDART00000139889.3	1529	1279.000	1.697695	50.827
ENSDART00000011362.9	2662	2412.000	35.567674	2008.173
ENSDART00000148707.3	770	520.000	0.726446	8.842
ENSDART00000148561.2	5431	5181.000	0.000000	0.000
ENSDART00000149359.2	352	102.002	0.000000	0.000
ENSDART00000121875.3	10131	9881.000	0.023009	5.322
ENSDART00000186293.1	12694	12444.000	0.000000	0.000
ENSDART00000181471.1	12933	12683.000	0.392801	116.617
ENSDART00000168524.3	1527	1277.000	0.000000	0.000
ENSDART00000160916.2	727	477.000	0.000000	0.000
ENSDART00000079255.5	1972	1722.000	9.222085	371.733
ENSDART00000139988.2	723	473.000	2.011074	22.267
ENSDART00000081035.5	1311	1061.000	9.266040	230.132
ENSDART00000147190.2	870	620.000	0.000000	0.000
ENSDART00000168806.2	1376	1126.000	8.772690	231.227
ENSDART00000179460.2	9043	8793.000	1.165460	239.885
ENSDART00000163553.2	9133	8883.000	0.000000	0.000
ENSDART00000163185.3	2855	2605.000	10.438370	636.515
ENSDART00000182042.1	3608	3358.000	1.838120	144.485
ENSDART00000132229.4	6445	6195.000	8.219223	1191.901
ENSDART00000137258.2	517	267.000	0.000000	0.000
ENSDART00000191173.1	906	656.000	0.071540	1.099
ENSDART00000141081.2	517	267.000	0.000000	0.000
ENSDART00000171711.2	5571	5321.000	0.108433	13.506
ENSDART00000134475.2	1493	1243.000	2.027742	59.000
ENSDART00000170983.2	5176	4926.000	8.282105	955.000
ENSDART00000159580.2	491	241.000	0.000000	0.000
ENSDART00000121576.4	2220	1970.000	62.215138	2869.000
ENSDART00000066833.7	1328	1078.000	0.000000	0.000
ENSDART00000131983.2	6016	5766.000	33.028451	4457.908
ENSDART00000183522.1	5975	5725.000	8.035986	1076.919
ENSDART00000135439.3	759	509.000	0.000000	0.000
ENSDART00000152452.2	685	435.000	0.178165	1.814
ENSDART00000152696.2	894	644.000	0.000000	0.000
ENSDART00000014536.10	1456	1206.000	5.142907	145.186
ENSDART00000089844.5	1306	1056.000	0.850052	21.012
ENSDART00000056899.7	2308	2058.000	36.534153	1760.000
ENSDART00000145474.3	701	451.000	0.000000	0.000
ENSDART00000150697.3	5928	5678.000	2.357942	313.398
ENSDART00000150788.2	349	99.004	0.786000	1.822
ENSDART00000133423.2	503	253.000	0.000000	0.000
ENSDART00000189559.1	2766	2516.000	0.236432	13.925
ENSDART00000184963.1	2219	1969.000	0.000000	0.000
ENSDART00000143479.2	849	599.000	1.069784	15.000
ENSDART00000132160.2	746	496.000	0.775162	9.000
ENSDART00000066179.8	1003	753.000	0.000000	0.000
ENSDART00000187109.1	822	572.000	0.000000	0.000
ENSDART00000005864.9	1398	1148.000	0.000000	0.000
ENSDART00000171496.3	1798	1548.000	0.441551	16.000
ENSDART00000002244.6	564	314.000	68.025556	500.000
ENSDART00000034740.7	1932	1682.000	15.670791	617.000
ENSDART00000167187.2	1785	1535.000	0.000000	0.000
ENSDART00000147683.3	2821	2571.000	0.471178	28.357
ENSDART00000133411.3	255	21.585	4.312724	2.179
ENSDART00000141716.2	807	557.000	1.162589	15.158
ENSDART00000129747.3	845	595.000	0.237362	3.306
ENSDART00000108492.4	2511	2261.000	0.000000	0.000
ENSDART00000156022.3	1252	1002.000	0.000000	0.000
ENSDART00000186079.1	387	137.000	89.512053	287.058
ENSDART00000148107.4	7693	7443.000	0.192037	33.458
ENSDART00000174685.2	4659	4409.000	0.000000	0.000
ENSDART00000083442.5	4257	4007.000	0.211177	19.808
ENSDART00000098701.4	2410	2160.000	0.543735	27.492
ENSDART00000109530.4	485	235.000	0.637680	3.508
ENSDART00000185840.1	2422	2172.000	0.000000	0.000
ENSDART00000184785.1	2145	1895.000	0.000000	0.000
ENSDART00000110482.4	934	684.000	3.497548	56.000
ENSDART00000089516.5	2347	2097.000	3.259517	160.000
ENSDART00000135703.2	389	139.000	3.932236	12.794
ENSDART00000061435.7	786	536.000	154.313973	1936.147
ENSDART00000133219.2	604	354.000	1.575894	13.059
ENSDART00000147670.2	4426	4176.000	15.956776	1559.818
ENSDART00000003939.7	1366	1116.000	3.253767	85.000
ENSDART00000059974.6	1515	1265.000	0.135083	4.000
ENSDART00000098958.4	951	701.000	0.487533	8.000
ENSDART00000027848.7	1076	826.000	41.323631	799.000
ENSDART00000106039.5	3340	3090.000	0.925385	66.934
ENSDART00000187513.1	2284	2034.000	0.484447	23.066
ENSDART00000135161.2	787	537.000	0.138761	1.744
ENSDART00000134975.3	1234	984.000	19.113564	440.256
ENSDART00000144087.2	2301	2051.000	0.000000	0.000
ENSDART00000073638.5	3386	3136.000	0.027245	2.000
ENSDART00000010495.7	2888	2638.000	3.255015	201.000
ENSDART00000146108.2	936	686.000	0.000000	0.000
ENSDART00000181716.1	1465	1215.000	0.000000	0.000
ENSDART00000139563.2	1454	1204.000	0.965112	27.200
ENSDART00000109976.4	2302	2052.000	0.412206	19.800
ENSDART00000162179.2	2320	2070.000	0.000000	0.000
ENSDART00000037516.9	7938	7688.000	2.749687	494.840
ENSDART00000182904.1	6494	6244.000	1.266822	185.160
ENSDART00000182113.1	4409	4159.000	0.000000	0.000
ENSDART00000131538.3	1599	1349.000	0.254895	8.049
ENSDART00000151297.2	566	316.000	1.173400	8.680
ENSDART00000081510.6	2229	1979.000	0.545525	25.271
ENSDART00000020769.8	1333	1083.000	0.631136	16.000
ENSDART00000135037.2	1100	850.000	0.904660	18.000
ENSDART00000091932.6	5381	5131.000	9.233518	1109.015
ENSDART00000122937.3	527	277.000	0.000000	0.000
ENSDART00000148233.3	2143	1893.000	1.263773	56.000
ENSDART00000185618.1	597	347.000	0.000000	0.000
ENSDART00000154445.2	573	323.000	0.000000	0.000
ENSDART00000056723.5	962	712.000	3.480004	58.000
ENSDART00000166672.2	858	608.000	0.440646	6.271
ENSDART00000158109.2	1276	1026.000	0.763545	18.338
ENSDART00000149189.2	617	367.000	0.000000	0.000
ENSDART00000078523.5	919	669.000	5.747092	90.000
ENSDART00000163535.2	906	656.000	16.996849	261.000
ENSDART00000171278.2	477	227.000	12.985389	69.000
ENSDART00000170787.2	789	539.000	0.000000	0.000
ENSDART00000165059.2	1410	1160.000	0.000000	0.000
ENSDART00000165252.2	1651	1401.000	0.000000	0.000
ENSDART00000182372.1	312	62.441	11.843611	17.311
ENSDART00000062363.6	2170	1920.000	34.863781	1566.910
ENSDART00000146338.2	630	380.000	0.000000	0.000
ENSDART00000132697.2	760	510.000	0.258859	3.090
ENSDART00000153812.2	1016	766.000	0.000000	0.000
ENSDART00000149827.3	553	303.000	0.000000	0.000
ENSDART00000078525.6	2432	2182.000	8.046719	411.000
ENSDART00000171831.2	883	633.000	0.390923	5.792
ENSDART00000159453.2	897	647.000	3.312293	50.165
ENSDART00000158720.2	678	428.000	4.368825	43.770
ENSDART00000121952.3	2001	1751.000	22.793927	934.272
ENSDART00000134327.2	1184	934.000	0.000000	0.000
ENSDART00000134105.2	1036	786.000	0.108702	2.000
ENSDART00000040334.6	7940	7690.000	3.467998	624.271
ENSDART00000147625.2	863	613.000	0.674529	9.679
ENSDART00000129302.4	2565	2315.000	21.996627	1191.998
ENSDART00000133647.2	527	277.000	0.000000	0.000
ENSDART00000135744.2	761	511.000	0.815072	9.750
ENSDART00000140957.2	520	270.000	10.337317	65.334
ENSDART00000111199.4	685	435.000	15.824964	161.139
ENSDART00000081152.5	2533	2283.000	0.243323	13.003
ENSDART00000135530.3	823	573.000	16.948295	227.326
ENSDART00000104784.4	1203	953.000	6.843909	152.674
ENSDART00000083314.7	7679	7429.000	5.466004	950.536
ENSDART00000133709.2	442	192.000	0.000000	0.000
ENSDART00000155124.2	524	274.000	0.169089	1.085
ENSDART00000166518.3	7327	7077.000	7.371862	1221.222
ENSDART00000184039.1	7978	7728.000	0.000000	0.000
ENSDART00000191872.1	7633	7383.000	0.429095	74.157
ENSDART00000179791.1	7957	7707.000	0.000000	0.000
ENSDART00000190089.1	7984	7734.000	0.000000	0.000
ENSDART00000075856.6	1707	1447.000	1.963706	66.514
ENSDART00000024558.5	1667	1417.000	52.186632	1731.001
ENSDART00000186828.1	375	125.000	3.195945	9.351
ENSDART00000139866.3	547	297.000	0.719193	5.000
ENSDART00000167061.2	539	289.000	52.838913	357.454
ENSDART00000169470.2	657	407.000	2.633826	25.093
ENSDART00000164735.2	541	291.000	0.000000	0.000
ENSDART00000168167.2	1693	1443.000	11.868866	400.907
ENSDART00000104022.4	1037	787.000	0.160098	2.949
ENSDART00000164982.2	4190	3940.000	0.217402	20.051
ENSDART00000110383.5	3588	3338.000	0.166375	13.000
ENSDART00000156561.2	741	491.000	1.121365	12.888
ENSDART00000136046.2	1675	1425.000	2.967919	99.000
ENSDART00000138693.2	711	461.000	4.818747	52.000
ENSDART00000064110.6	1096	846.000	0.000000	0.000
ENSDART00000051222.6	485	235.000	0.363575	2.000
ENSDART00000185283.1	331	81.049	0.000000	0.000
ENSDART00000126315.3	3762	3512.000	1.302751	107.099
ENSDART00000002867.9	3772	3522.000	1.975909	162.901
ENSDART00000171680.2	4088	3838.000	0.255548	22.959
ENSDART00000085976.6	7632	7382.000	5.132908	886.963
ENSDART00000035737.8	1663	1413.000	38.942266	1288.047
ENSDART00000121885.3	1703	1453.000	1.499465	51.000
ENSDART00000160546.2	975	725.000	747.523902	12686.194
ENSDART00000158821.2	363	113.000	2086.019958	5517.806
ENSDART00000153908.3	820	570.000	1.939755	25.882
ENSDART00000155292.2	600	350.000	11.158332	91.419
ENSDART00000154338.3	851	601.000	0.000000	0.000
ENSDART00000155336.2	656	406.000	0.000000	0.000
ENSDART00000155005.3	1258	1008.000	0.000000	0.000
ENSDART00000154554.3	1897	1647.000	41.545044	1601.700
ENSDART00000113331.4	8129	7879.000	0.435706	80.359
ENSDART00000081703.6	1560	1310.000	2.694994	82.641
ENSDART00000171237.2	1323	1073.000	0.000000	0.000
ENSDART00000147882.3	1139	889.000	0.000000	0.000
ENSDART00000006099.9	1290	1040.000	3.573696	87.000
ENSDART00000077931.3	1360	1110.000	0.000000	0.000
ENSDART00000142900.3	840	590.000	0.269270	3.719
ENSDART00000136658.3	883	633.000	0.158829	2.353
ENSDART00000144475.2	806	556.000	0.000000	0.000
ENSDART00000144920.3	754	504.000	12.187082	143.780
ENSDART00000138759.3	992	742.000	0.000000	0.000
ENSDART00000067082.5	1338	1088.000	93.534437	2382.148
ENSDART00000073631.5	1917	1667.000	0.000000	0.000
ENSDART00000076693.5	2466	2216.000	6.631632	344.000
ENSDART00000133102.2	678	428.000	0.222393	2.228
ENSDART00000141287.2	537	287.000	0.000000	0.000
ENSDART00000015034.8	1208	958.000	148.261399	3324.772
ENSDART00000064546.7	6039	5789.000	0.278679	37.764
ENSDART00000123860.3	2155	1905.000	0.000000	0.000
ENSDART00000183354.1	1904	1654.000	1.194300	46.240
ENSDART00000103660.6	3971	3721.000	8.738155	761.110
ENSDART00000145392.2	826	576.000	0.000000	0.000
ENSDART00000143074.2	853	603.000	1.383471	19.528
ENSDART00000138423.2	572	322.000	0.000000	0.000
ENSDART00000180848.1	3904	3654.000	0.145145	12.415
ENSDART00000126533.2	2702	2452.000	0.000000	0.000
ENSDART00000148527.3	811	561.000	0.000000	0.000
ENSDART00000097528.6	5359	5109.000	2.625581	314.000
ENSDART00000186630.1	2408	2158.000	0.000000	0.000
ENSDART00000167719.2	2658	2408.000	1.827311	103.000
ENSDART00000108860.4	1818	1568.000	2.080524	76.364
ENSDART00000165573.2	3389	3139.000	0.000000	0.000
ENSDART00000122405.4	7316	7066.000	3.277052	542.032
ENSDART00000016019.9	4501	4251.000	1.172089	116.633
ENSDART00000151054.2	515	265.000	0.401124	2.488
ENSDART00000065127.8	4645	4395.000	19.007666	1955.492
ENSDART00000147898.2	510	260.000	0.331940	2.020
ENSDART00000122199.4	1654	1404.000	0.000000	0.000
ENSDART00000133787.3	2043	1793.000	0.000000	0.000
ENSDART00000183229.1	1863	1613.000	0.238364	9.000
ENSDART00000103975.5	2019	1769.000	0.000000	0.000
ENSDART00000082790.6	2038	1788.000	3.223644	134.922
ENSDART00000005616.9	2351	2101.000	1.911372	94.003
ENSDART00000133481.2	926	676.000	0.442206	6.997
ENSDART00000063834.5	1454	1204.000	2.672505	75.321
ENSDART00000166018.2	4099	3849.000	2.878347	259.334
ENSDART00000189715.1	6542	6292.000	0.000000	0.000
ENSDART00000190871.1	6924	6674.000	0.000000	0.000
ENSDART00000183107.1	6327	6077.000	0.621987	88.479
ENSDART00000045891.8	2559	2309.000	0.055505	3.000
ENSDART00000158786.2	2256	2006.000	0.000000	0.000
ENSDART00000131435.2	4886	4636.000	6.728724	730.204
ENSDART00000126440.3	3383	3133.000	0.000000	0.000
ENSDART00000144697.2	1686	1436.000	0.029749	1.000
ENSDART00000128302.3	1935	1668.000	11.064185	432.000
ENSDART00000143882.2	733	483.000	0.000000	0.000
ENSDART00000186564.1	1251	1001.000	0.000000	0.000
ENSDART00000104750.5	1330	1080.000	5.775118	146.000
ENSDART00000156852.2	577	327.000	0.000000	0.000
ENSDART00000154297.3	1225	975.000	0.000000	0.000
ENSDART00000062868.7	1056	806.000	0.000000	0.000
ENSDART00000156930.3	1182	932.000	0.000000	0.000
ENSDART00000155945.3	776	526.000	0.893618	11.003
ENSDART00000157273.3	765	515.000	0.352321	4.247
ENSDART00000155619.3	2100	1850.000	5.183441	224.470
ENSDART00000158122.2	1460	1210.000	0.045434	1.287
ENSDART00000128602.3	2096	1846.000	0.000000	0.000
ENSDART00000138291.3	813	563.000	14.462813	190.603
ENSDART00000129521.4	2160	1910.000	4.697834	210.039
ENSDART00000082289.6	2205	1955.000	7.661750	350.625
ENSDART00000150832.2	797	547.000	0.091136	1.167
ENSDART00000150844.2	900	650.000	0.687384	10.459
ENSDART00000188177.1	6240	5990.000	2.375562	333.090
ENSDART00000139069.2	1540	1290.000	17.986600	543.134
ENSDART00000134441.2	446	196.000	0.000000	0.000
ENSDART00000147812.2	628	378.000	11.738513	103.866
ENSDART00000156512.2	3196	2946.000	0.000000	0.000
ENSDART00000045109.6	1459	1209.000	40.635283	1150.000
ENSDART00000144328.2	1294	1044.000	0.000000	0.000
ENSDART00000147222.3	2204	1954.000	0.669786	30.636
ENSDART00000044282.7	2154	1904.000	0.120357	5.364
ENSDART00000149429.2	2555	2305.000	5.286101	285.216
ENSDART00000168277.2	2906	2656.000	2.746943	170.784
ENSDART00000138125.2	1090	840.000	0.000000	0.000
ENSDART00000129975.3	3885	3635.000	19.853494	1689.311
ENSDART00000049434.7	881	631.000	1.074252	15.867
ENSDART00000101104.4	2801	2551.000	1.743753	104.127
ENSDART00000152896.3	1411	1161.000	36.578354	994.088
ENSDART00000153191.2	1514	1264.000	46.637601	1379.912
ENSDART00000156761.3	8596	8346.000	0.976529	190.780
ENSDART00000104686.5	9233	8983.000	0.261513	54.990
ENSDART00000004782.8	2248	1998.000	7.312441	342.000
ENSDART00000149243.2	1132	882.000	0.000000	0.000
ENSDART00000184336.1	1861	1611.000	0.000000	0.000
ENSDART00000186500.1	1721	1471.000	0.515030	17.734
ENSDART00000160282.2	980	730.000	1.066884	18.231
ENSDART00000007231.6	942	692.000	134.333566	2176.000
ENSDART00000147210.2	5041	4791.000	17.788875	1995.000
ENSDART00000192936.1	1878	1628.000	0.000000	0.000
ENSDART00000088819.6	2066	1816.000	5.739919	244.000
ENSDART00000142584.2	963	713.000	1.318150	22.000
ENSDART00000133509.3	5375	5125.000	2.647044	317.558
ENSDART00000143656.2	510	260.000	0.000000	0.000
ENSDART00000140682.2	536	286.000	0.324986	2.176
ENSDART00000144956.2	453	203.000	1.898114	9.020
ENSDART00000169704.2	4726	4476.000	0.011987	1.256
ENSDART00000111227.4	1417	1167.000	0.000000	0.000
ENSDART00000056375.5	1001	751.000	0.682611	12.000
ENSDART00000145388.3	779	529.000	0.000000	0.000
ENSDART00000136858.2	744	494.000	0.000000	0.000
ENSDART00000124943.3	2850	2600.000	6.769485	412.000
ENSDART00000155445.3	1121	871.000	46.750980	953.185
ENSDART00000154945.3	1348	1098.000	36.848951	947.100
ENSDART00000153582.2	860	610.000	102.267057	1460.272
ENSDART00000156836.2	771	521.000	2.414224	29.443
ENSDART00000153543.2	957	707.000	0.000000	0.000
ENSDART00000112680.4	1262	1012.000	22.543953	534.046
ENSDART00000156208.3	842	592.000	0.000000	0.000
ENSDART00000037914.6	627	377.000	373.065659	3292.266
ENSDART00000145112.2	703	453.000	0.000000	0.000
ENSDART00000065551.7	1437	1187.000	0.000000	0.000
ENSDART00000151393.3	4422	4172.000	2.636449	257.473
ENSDART00000167861.2	782	532.000	12.193219	151.844
ENSDART00000105691.5	657	407.000	26.047242	248.156
ENSDART00000103220.3	748	498.000	80.813816	942.070
ENSDART00000180935.1	4727	4477.000	0.457353	47.930
ENSDART00000187455.1	4660	4410.000	0.000000	0.000
ENSDART00000134756.2	737	487.000	3.505690	39.964
ENSDART00000189011.1	1242	992.000	3.403644	79.036
ENSDART00000133168.3	3681	3431.000	12.264427	985.000
ENSDART00000105514.4	2011	1761.000	11.959673	493.000
ENSDART00000059402.6	1268	1018.000	12.713133	302.948
ENSDART00000147619.3	948	698.000	3.124539	51.052
ENSDART00000157584.2	554	304.000	0.000000	0.000
ENSDART00000172526.2	478	228.000	0.598686	3.195
ENSDART00000158845.2	644	394.000	0.000000	0.000
ENSDART00000164232.2	688	438.000	17.020508	174.508
ENSDART00000026359.8	1464	1214.000	33.944965	964.633
ENSDART00000122794.3	3427	3177.000	10.405704	773.850
ENSDART00000183742.1	5820	5570.000	0.165735	21.609
ENSDART00000148356.2	3265	3015.000	127.820087	9021.000
ENSDART00000058472.6	1181	931.000	47.034404	1025.023
ENSDART00000110195.3	2755	2505.000	2.063198	120.981
ENSDART00000155165.2	1530	1280.000	0.567376	17.000
ENSDART00000083260.5	471	221.000	0.000000	0.000
ENSDART00000014404.9	2337	2087.000	3.118420	152.344
ENSDART00000103626.5	2981	2731.000	2.819109	180.220
ENSDART00000141283.2	816	566.000	0.457542	6.062
ENSDART00000121439.3	1827	1577.000	4.678847	172.718
ENSDART00000043658.7	1662	1412.000	2.662439	88.000
ENSDART00000099060.5	543	293.000	0.000000	0.000
ENSDART00000009323.9	2101	1851.000	31.128023	1348.734
ENSDART00000054318.5	1709	1459.000	3.524572	120.373
ENSDART00000146049.2	552	302.000	0.513034	3.627
ENSDART00000037973.6	4054	3804.000	5.581458	497.000
ENSDART00000153108.2	5008	4758.000	2.127922	237.000
ENSDART00000019705.7	2350	2100.000	2.746289	135.000
ENSDART00000139467.2	631	381.000	0.000000	0.000
ENSDART00000139569.2	897	647.000	0.000000	0.000
ENSDART00000167761.2	1171	921.000	0.742151	16.000
ENSDART00000060174.6	1248	998.000	0.941725	22.000
ENSDART00000150143.3	9066	8816.000	2.574259	531.242
ENSDART00000179834.1	1158	908.000	0.105250	2.237
ENSDART00000187449.1	1095	845.000	0.000000	0.000
ENSDART00000178627.2	1233	983.000	0.000000	0.000
ENSDART00000082740.6	1173	923.000	0.000000	0.000
ENSDART00000137339.3	1011	761.000	0.251565	4.481
ENSDART00000040550.8	1336	1086.000	0.099079	2.519
ENSDART00000139543.3	584	334.000	30.604290	239.275
ENSDART00000132880.3	642	392.000	0.760922	6.982
ENSDART00000132214.2	294	46.126	0.000000	0.000
ENSDART00000138359.2	607	357.000	0.000000	0.000
ENSDART00000077854.6	1965	1715.000	0.811448	32.576
ENSDART00000143747.2	400	150.000	3.941611	13.840
ENSDART00000122675.3	2812	2562.000	13.818531	828.723
ENSDART00000162859.2	3486	3236.000	4.515806	342.068
ENSDART00000185788.1	911	661.000	38.952000	602.698
ENSDART00000113483.5	7688	7438.000	9.195626	1601.053
ENSDART00000077344.5	3021	2771.000	0.030834	2.000
ENSDART00000171786.2	2640	2390.000	0.000000	0.000
ENSDART00000067844.6	1345	1095.000	29.964828	768.058
ENSDART00000135422.3	1045	795.000	0.395180	7.354
ENSDART00000147992.2	508	258.000	3.788816	22.882
ENSDART00000167347.3	825	575.000	6.106684	82.194
ENSDART00000182548.1	1166	916.000	0.317403	6.806
ENSDART00000150800.2	792	542.000	0.000000	0.000
ENSDART00000089332.7	2250	2000.000	5.639047	264.000
ENSDART00000045351.6	1459	1209.000	2.720797	77.000
ENSDART00000160004.2	3114	2864.000	0.053520	3.588
ENSDART00000159077.2	5010	4760.000	1.565313	174.412
ENSDART00000140510.3	5510	5260.000	3.865818	475.987
ENSDART00000133837.2	456	206.000	1.481035	7.142
ENSDART00000141119.2	923	673.000	0.000000	0.000
ENSDART00000033053.6	5533	5283.000	5.724074	707.871
ENSDART00000079461.7	3978	3728.000	0.000000	0.000
ENSDART00000126904.2	1248	998.000	0.000000	0.000
ENSDART00000007262.9	2459	2209.000	1.895231	98.000
ENSDART00000150482.2	500	250.000	0.000000	0.000
ENSDART00000167712.2	2942	2692.000	2.318025	146.070
ENSDART00000102464.5	3928	3678.000	0.092106	7.930
ENSDART00000029157.9	2242	1992.000	1.737110	81.000
ENSDART00000124963.4	1627	1377.000	3.214854	103.625
ENSDART00000144769.2	1156	906.000	28.500672	604.438
ENSDART00000138731.2	795	545.000	0.308647	3.938
ENSDART00000155346.2	6167	5917.000	1.934929	268.000
ENSDART00000180941.1	1665	1415.000	0.000000	0.000
ENSDART00000193466.1	1677	1427.000	0.000000	0.000
ENSDART00000183724.1	1683	1433.000	0.000000	0.000
ENSDART00000181086.1	1716	1466.000	0.000000	0.000
ENSDART00000128788.3	1690	1440.000	4.212672	142.000
ENSDART00000019440.9	2192	1942.000	0.949487	43.162
ENSDART00000149058.2	561	311.000	0.000000	0.000
ENSDART00000150199.3	550	300.000	0.000000	0.000
ENSDART00000148246.3	729	479.000	14.894516	167.005
ENSDART00000149587.3	743	493.000	0.000000	0.000
ENSDART00000150016.2	1689	1439.000	0.000000	0.000
ENSDART00000025562.8	2373	2123.000	0.100612	5.000
ENSDART00000099157.5	1613	1363.000	0.000000	0.000
ENSDART00000184362.1	360	110.001	0.000000	0.000
ENSDART00000168957.3	3559	3309.000	0.000000	0.000
ENSDART00000016864.7	2159	1909.000	41.377355	1849.000
ENSDART00000139688.4	6989	6739.000	0.859073	135.517
ENSDART00000091852.7	5872	5622.000	0.550744	72.478
ENSDART00000169073.2	4527	4277.000	4.924242	493.000
ENSDART00000112778.4	1751	1501.000	0.398455	14.000
ENSDART00000045016.8	1692	1442.000	5.283489	178.342
ENSDART00000020135.9	2110	1860.000	21.260292	925.658
ENSDART00000142940.2	462	212.000	0.000000	0.000
ENSDART00000146409.2	692	442.000	0.000000	0.000
ENSDART00000005869.9	1134	884.000	10.242258	211.942
ENSDART00000139809.2	434	184.000	0.942253	4.058
ENSDART00000190468.1	471	221.000	0.000000	0.000
ENSDART00000184415.1	504	254.000	0.000000	0.000
ENSDART00000022765.10	1955	1705.000	12.152037	485.000
ENSDART00000140922.2	786	536.000	0.000000	0.000
ENSDART00000156625.2	1608	1358.000	0.346039	11.000
ENSDART00000154231.3	958	708.000	0.000000	0.000
ENSDART00000010658.9	1282	1032.000	13.063062	315.568
ENSDART00000128766.3	1118	868.000	2.430604	49.386
ENSDART00000166442.2	646	396.000	1.200564	11.129
ENSDART00000158534.2	635	385.000	0.497641	4.485
ENSDART00000171822.2	651	401.000	3.144412	29.516
ENSDART00000144297.3	1783	1533.000	0.576213	20.677
ENSDART00000164204.2	1737	1487.000	0.267833	9.323
ENSDART00000140384.3	792	542.000	0.000000	0.000
ENSDART00000139184.2	949	699.000	9.350740	153.000
ENSDART00000144479.2	1955	1705.000	0.225502	9.000
ENSDART00000144870.3	3615	3365.000	0.145477	11.459
ENSDART00000169316.2	8880	8630.000	2.567630	518.694
ENSDART00000077151.4	3421	3171.000	0.075227	5.584
ENSDART00000077191.4	1022	772.000	27.115057	490.000
ENSDART00000135179.3	700	450.000	0.000000	0.000
ENSDART00000148108.2	763	513.000	0.000000	0.000
ENSDART00000161487.2	2194	1944.000	3.279046	149.215
ENSDART00000127317.3	2403	2153.000	3.468105	174.785
ENSDART00000103934.5	2972	2722.000	6.528854	416.000
ENSDART00000146729.2	809	559.000	0.000000	0.000
ENSDART00000127198.3	436	186.000	827.069337	3601.000
ENSDART00000143321.2	856	606.000	0.000000	0.000
ENSDART00000188758.1	453	203.000	0.000000	0.000
ENSDART00000076974.5	2175	1925.000	3.750487	169.000
ENSDART00000028033.6	1821	1571.000	27.192902	1000.000
ENSDART00000129509.3	609	359.000	0.000000	0.000
ENSDART00000092355.7	1345	1095.000	20.086944	514.868
ENSDART00000136184.2	3937	3687.000	0.610229	52.667
ENSDART00000137559.2	746	496.000	0.179732	2.087
ENSDART00000018739.10	1230	980.000	6.729642	154.378
ENSDART00000052419.7	1694	1444.000	3.254297	110.000
ENSDART00000130051.3	3316	3066.000	0.766341	55.000
ENSDART00000155593.2	1160	910.000	13.692621	291.673
ENSDART00000146004.3	5277	5027.000	1.495669	176.000
ENSDART00000006778.9	1938	1688.000	18.375537	726.074
ENSDART00000146376.2	656	406.000	0.307905	2.926
ENSDART00000142874.3	1137	887.000	0.000000	0.000
ENSDART00000019733.8	1633	1383.000	0.154447	5.000
ENSDART00000055225.6	1953	1703.000	15.251785	608.000
ENSDART00000074499.5	1078	828.000	0.000000	0.000
ENSDART00000097144.4	1253	1003.000	0.000000	0.000
ENSDART00000126777.3	9787	9537.000	1.213337	270.870
ENSDART00000141469.3	490	240.000	0.000000	0.000
ENSDART00000142012.2	493	243.000	5.644489	32.107
ENSDART00000152042.2	204	9.377	0.000000	0.000
ENSDART00000047444.8	2629	2379.000	5.780280	321.893
ENSDART00000144209.2	518	268.000	0.000000	0.000
ENSDART00000168304.2	1571	1321.000	0.000000	0.000
ENSDART00000141063.2	3365	3115.000	0.170513	12.433
ENSDART00000080632.4	1519	1269.000	0.000000	0.000
ENSDART00000158014.2	6439	6189.000	0.000000	0.000
ENSDART00000149371.2	1529	1279.000	33.115166	991.438
ENSDART00000184111.1	1161	911.000	1.972130	42.055
ENSDART00000123962.4	605	355.000	0.000000	0.000
ENSDART00000135217.2	561	311.000	0.000000	0.000
ENSDART00000131463.2	693	443.000	0.771468	8.000
ENSDART00000066778.7	2775	2525.000	4.381977	259.000
ENSDART00000143921.2	1395	1145.000	0.000000	0.000
ENSDART00000124103.4	1732	1482.000	0.101432	3.519
ENSDART00000139049.2	339	89.016	0.000000	0.000
ENSDART00000138272.2	732	482.000	2.718861	30.676
ENSDART00000138907.3	850	600.000	0.000000	0.000
ENSDART00000145426.3	3523	3273.000	5.427909	415.860
ENSDART00000028236.7	3268	3018.000	4.584956	323.909
ENSDART00000149762.3	760	510.000	0.000000	0.000
ENSDART00000149258.2	603	353.000	3.255372	26.899
ENSDART00000016407.7	2600	2350.000	87.823342	4831.101
ENSDART00000007783.8	2093	1843.000	4.195512	181.000
ENSDART00000112771.5	982	732.000	4.941502	84.672
ENSDART00000138867.2	449	199.000	0.000000	0.000
ENSDART00000135243.2	642	392.000	0.144757	1.328
ENSDART00000016607.6	1030	780.000	10.789551	197.000
ENSDART00000124689.4	1920	1670.000	2.723239	106.456
ENSDART00000041811.8	3648	3398.000	4.168209	331.544
ENSDART00000137851.2	3097	2847.000	5.342128	356.016
ENSDART00000152442.2	796	546.000	0.000000	0.000
ENSDART00000139418.2	791	541.000	0.000000	0.000
ENSDART00000149347.2	650	400.000	50.302858	471.000
ENSDART00000155052.2	835	585.000	23.145661	316.952
ENSDART00000154743.2	752	502.000	0.120529	1.416
ENSDART00000154649.2	1174	924.000	2.988162	64.632
ENSDART00000135224.2	775	525.000	0.000000	0.000
ENSDART00000145137.3	959	709.000	7.714859	128.039
ENSDART00000180320.1	1971	1721.000	14.893445	599.990
ENSDART00000181656.1	1931	1681.000	3.836686	150.971
ENSDART00000181293.1	1965	1715.000	0.000000	0.000
ENSDART00000158900.2	563	313.000	0.000000	0.000
ENSDART00000152799.2	1008	758.000	0.000000	0.000
ENSDART00000150966.2	901	651.000	0.198168	3.020
ENSDART00000151646.2	806	556.000	0.000000	0.000
ENSDART00000148179.4	1268	1018.000	0.292920	6.980
ENSDART00000184605.1	651	401.000	0.000000	0.000
ENSDART00000162837.2	1313	1063.000	2740.244637	68185.315
ENSDART00000170821.2	583	333.000	1.354049	10.555
ENSDART00000132808.2	2026	1776.000	4.705712	195.631
ENSDART00000016976.8	2375	2125.000	17.108123	851.000
ENSDART00000124821.3	363	113.000	0.000000	0.000
ENSDART00000147773.3	665	415.000	0.000000	0.000
ENSDART00000136696.2	433	183.000	0.000000	0.000
ENSDART00000138723.3	819	569.000	0.000000	0.000
ENSDART00000135193.3	318	68.234	0.000000	0.000
ENSDART00000143790.3	861	611.000	0.188611	2.698
ENSDART00000137332.3	693	443.000	0.506304	5.250
ENSDART00000131675.3	1242	992.000	20.709168	480.886
ENSDART00000143337.3	152	5.273	40.667899	5.020
ENSDART00000122187.3	816	566.000	0.000000	0.000
ENSDART00000165669.2	1514	1264.000	0.240854	7.126
ENSDART00000173356.2	4201	3951.000	0.000000	0.000
ENSDART00000052698.7	1652	1402.000	0.065585	2.152
ENSDART00000160570.2	4456	4206.000	0.965132	95.022
ENSDART00000146510.2	1094	844.000	0.000000	0.000
ENSDART00000133391.2	666	416.000	0.000000	0.000
ENSDART00000053588.5	1063	813.000	1.944209	37.000
ENSDART00000081620.5	1099	849.000	0.100636	2.000
ENSDART00000077952.5	1433	1183.000	0.000000	0.000
ENSDART00000124364.5	3525	3275.000	4.271009	327.424
ENSDART00000124638.4	3528	3278.000	0.000000	0.000
ENSDART00000171929.2	2726	2476.000	0.130719	7.576
ENSDART00000013781.9	3218	2968.000	10.464109	727.000
ENSDART00000156416.2	3216	2966.000	3.946491	274.000
ENSDART00000066806.6	1506	1256.000	5.994723	176.249
ENSDART00000173671.2	909	659.000	2.771349	42.751
ENSDART00000159195.2	1209	959.000	0.000000	0.000
ENSDART00000169800.2	1186	936.000	0.000000	0.000
ENSDART00000158847.2	1102	852.000	0.000000	0.000
ENSDART00000160900.2	9167	8917.000	0.632957	132.118
ENSDART00000161952.2	732	482.000	0.000000	0.000
ENSDART00000109972.4	785	535.000	2.315666	29.000
ENSDART00000113060.4	667	417.000	12.805770	125.000
ENSDART00000138892.2	639	389.000	0.000000	0.000
ENSDART00000114906.4	4491	4241.000	4.986353	495.016
ENSDART00000191766.1	2251	2001.000	0.000000	0.000
ENSDART00000187319.1	2384	2134.000	0.000000	0.000
ENSDART00000144220.2	1370	1120.000	51.035202	1338.000
ENSDART00000147584.2	606	356.000	1.920002	16.000
ENSDART00000143975.2	2065	1815.000	0.049801	2.116
ENSDART00000156925.3	2487	2237.000	0.489135	25.613
ENSDART00000104915.6	2834	2584.000	1.656937	100.223
ENSDART00000142270.3	3472	3222.000	0.000000	0.000
ENSDART00000081468.6	2445	2195.000	0.058387	3.000
ENSDART00000170871.2	7020	6770.000	3.976227	630.127
ENSDART00000191821.1	2752	2502.000	0.151500	8.873
ENSDART00000002554.10	1819	1569.000	6.762132	248.356
ENSDART00000170930.2	2643	2393.000	1.219760	68.326
ENSDART00000057845.7	2622	2372.000	0.000000	0.000
ENSDART00000185631.1	5912	5662.000	1.170150	155.089
ENSDART00000141956.3	796	546.000	1.643079	21.000
ENSDART00000077479.6	1819	1569.000	1.417016	52.043
ENSDART00000012789.8	2095	1845.000	0.000000	0.000
ENSDART00000178367.2	1699	1449.000	0.000000	0.000
ENSDART00000146522.2	1936	1686.000	0.126691	5.000
ENSDART00000057185.6	879	629.000	0.000000	0.000
ENSDART00000143607.3	6293	6043.000	0.000000	0.000
ENSDART00000032975.8	6185	5935.000	0.000000	0.000
ENSDART00000122260.4	7745	7495.000	1.972133	346.000
ENSDART00000136479.2	1232	982.000	0.000000	0.000
ENSDART00000110278.4	1278	1028.000	0.000000	0.000
ENSDART00000154036.2	441	191.000	0.000000	0.000
ENSDART00000166649.2	2315	2065.000	23.624854	1141.977
ENSDART00000172697.2	767	517.000	0.425105	5.145
ENSDART00000169892.2	1543	1293.000	0.000000	0.000
ENSDART00000044238.8	1086	836.000	546.528795	10695.167
ENSDART00000142856.2	811	561.000	4.217541	55.385
ENSDART00000145331.2	732	482.000	3.630159	40.958
ENSDART00000079480.6	693	443.000	43.105783	447.000
ENSDART00000075567.6	1803	1553.000	0.385113	14.000
ENSDART00000143863.2	695	445.000	0.140677	1.465
ENSDART00000110270.4	3435	3185.000	4.500488	335.535
ENSDART00000148932.3	1456	1206.000	2.727565	77.000
ENSDART00000073626.6	809	559.000	0.000000	0.000
ENSDART00000162256.2	2702	2452.000	7.160661	411.000
ENSDART00000154430.3	903	653.000	0.000000	0.000
ENSDART00000092948.6	2052	1787.000	10.662083	446.000
ENSDART00000155531.2	1014	764.000	0.000000	0.000
ENSDART00000061775.6	1999	1749.000	3.379030	138.341
ENSDART00000149749.3	832	582.000	7.168398	97.659
ENSDART00000137422.3	1374	1124.000	0.155095	4.081
ENSDART00000100697.5	1663	1413.000	0.194591	6.436
ENSDART00000140033.2	853	603.000	1.163713	16.426
ENSDART00000027214.7	2838	2588.000	24.953020	1511.665
ENSDART00000148025.2	542	292.000	11.046169	75.503
ENSDART00000134289.2	857	607.000	0.169332	2.406
ENSDART00000155787.2	4437	4187.000	3.357145	329.034
ENSDART00000133646.2	1730	1480.000	3.449214	119.495
ENSDART00000101150.4	2079	1829.000	0.992789	42.505
ENSDART00000144333.2	937	687.000	1.361252	21.891
ENSDART00000139662.3	1740	1490.000	1.800757	62.807
ENSDART00000031016.9	7259	7009.000	0.526012	86.302
ENSDART00000180068.1	2031	1781.000	0.000000	0.000
ENSDART00000136697.3	3411	3161.000	2.132792	157.812
ENSDART00000027316.8	6447	6197.000	3.109317	451.040
ENSDART00000132645.3	1038	788.000	1.680611	31.000
ENSDART00000182303.1	678	428.000	0.000000	0.000
ENSDART00000130366.3	1850	1600.000	1.815602	68.000
ENSDART00000158537.2	5701	5451.000	2.405991	307.000
ENSDART00000149427.2	1777	1527.000	3.161340	113.000
ENSDART00000148835.2	350	100.003	0.000000	0.000
ENSDART00000131697.3	3381	3131.000	0.695855	51.000
ENSDART00000088484.7	20569	20319.000	21.796287	10367.000
ENSDART00000143382.2	2418	2168.000	0.098524	5.000
ENSDART00000054687.6	1986	1736.000	0.000000	0.000
ENSDART00000151102.2	1994	1744.000	0.000000	0.000
ENSDART00000181583.1	3848	3598.000	0.540402	45.514
ENSDART00000153018.2	937	687.000	0.000000	0.000
ENSDART00000007700.9	4192	3942.000	23.700849	2187.000
ENSDART00000064112.5	892	642.000	73.063262	1098.000
ENSDART00000139320.2	2973	2723.000	11.904303	758.787
ENSDART00000083561.6	2868	2618.000	1.360456	83.372
ENSDART00000163149.3	2425	2175.000	0.000000	0.000
ENSDART00000186068.1	2088	1838.000	0.000000	0.000
ENSDART00000108658.4	1676	1426.000	0.209706	7.000
ENSDART00000155634.3	1512	1262.000	0.000000	0.000
ENSDART00000149938.4	3181	2931.000	0.199316	13.675
ENSDART00000149067.3	3732	3482.000	2.495168	203.375
ENSDART00000149591.3	750	500.000	0.000000	0.000
ENSDART00000180985.1	2824	2574.000	0.000000	0.000
ENSDART00000156229.3	5420	5170.000	0.000000	0.000
ENSDART00000045040.7	4847	4597.000	0.167275	18.000
ENSDART00000159893.2	2056	1806.000	1.508253	63.762
ENSDART00000142437.2	731	481.000	0.224184	2.524
ENSDART00000134269.3	847	597.000	491.580825	6869.696
ENSDART00000036157.7	805	555.000	59.021392	766.780
ENSDART00000160463.2	3637	3387.000	0.000000	0.000
ENSDART00000172136.2	2865	2615.000	0.445645	27.279
ENSDART00000161238.2	2840	2590.000	0.000000	0.000
ENSDART00000190736.1	5087	4837.000	1.361264	154.130
ENSDART00000153223.2	3705	3455.000	8.311305	672.180
ENSDART00000144283.3	6668	6418.000	2.888829	434.000
ENSDART00000058703.6	3687	3437.000	0.951684	76.567
ENSDART00000073777.3	3397	3147.000	2.986217	219.982
ENSDART00000127975.4	924	674.000	0.000000	0.000
ENSDART00000132481.3	915	665.000	1.025367	15.961
ENSDART00000144551.3	1019	769.000	23.834269	429.039
ENSDART00000170532.2	880	630.000	0.000000	0.000
ENSDART00000148259.3	907	657.000	0.000000	0.000
ENSDART00000114750.4	3200	2950.000	0.405478	28.000
ENSDART00000084819.5	7912	7662.000	0.841912	151.000
ENSDART00000136450.3	877	627.000	0.000000	0.000
ENSDART00000184674.1	4795	4545.000	0.000000	0.000
ENSDART00000173642.2	11731	11481.000	1.023257	275.000
ENSDART00000126664.3	470	220.000	0.000000	0.000
ENSDART00000006927.6	1785	1535.000	8.989300	323.000
ENSDART00000102790.6	2421	2171.000	0.029965	1.523
ENSDART00000154713.2	799	549.000	0.516855	6.642
ENSDART00000121488.3	2716	2466.000	0.404637	23.358
ENSDART00000154257.2	538	288.000	0.148383	1.000
ENSDART00000157308.2	853	603.000	0.000000	0.000
ENSDART00000023674.8	2577	2327.000	0.165226	9.000
ENSDART00000166185.2	1113	863.000	1.801166	36.386
ENSDART00000025096.10	5067	4817.000	12.779653	1441.000
ENSDART00000154921.2	1725	1475.000	0.000000	0.000
ENSDART00000167841.2	919	669.000	25.478774	399.000
ENSDART00000167251.2	720	470.000	0.000000	0.000
ENSDART00000132463.2	1065	815.000	0.099790	1.904
ENSDART00000170679.2	1377	1127.000	0.401036	10.580
ENSDART00000056721.5	1900	1650.000	1.941820	75.000
ENSDART00000126470.4	1634	1384.000	44.232537	1433.000
ENSDART00000159934.2	1430	1180.000	0.036203	1.000
ENSDART00000188607.1	1548	1298.000	0.000000	0.000
ENSDART00000154457.2	2683	2433.000	0.983281	56.000
ENSDART00000017122.8	2007	1757.000	8.914649	366.644
ENSDART00000146361.2	527	277.000	0.000000	0.000
ENSDART00000157416.3	1072	822.000	1.809303	34.814
ENSDART00000159884.2	770	520.000	0.343914	4.186
ENSDART00000060344.4	1562	1312.000	13.317454	409.000
ENSDART00000144295.2	742	492.000	1.165892	13.427
ENSDART00000142517.3	2282	2032.000	3.417235	162.542
ENSDART00000029719.6	2723	2473.000	5.614761	325.030
ENSDART00000170471.2	168	6.156	0.000000	0.000
ENSDART00000144032.2	313	63.398	0.673834	1.000
ENSDART00000134657.2	750	500.000	0.831332	9.730
ENSDART00000099483.5	612	362.000	0.000000	0.000
ENSDART00000158998.2	3418	3168.000	3.195913	237.000
ENSDART00000082425.5	2533	2283.000	0.576396	30.803
ENSDART00000161426.2	781	531.000	0.000000	0.000
ENSDART00000082420.4	2829	2579.000	0.086083	5.197
ENSDART00000170945.2	1629	1379.000	0.404212	13.048
ENSDART00000036448.8	1592	1342.000	16.680556	524.000
ENSDART00000144792.2	732	482.000	0.000000	0.000
ENSDART00000062338.5	1425	1175.000	4.035681	111.000
ENSDART00000150119.2	501	251.000	0.215624	1.267
ENSDART00000056846.8	1109	859.000	0.000000	0.000
ENSDART00000149726.2	1237	987.000	1.283750	29.660
ENSDART00000190696.1	2630	2380.000	0.033918	1.890
ENSDART00000152684.3	1586	1336.000	5.578762	174.467
ENSDART00000152511.2	644	394.000	0.000000	0.000
ENSDART00000192527.1	1553	1303.000	0.000000	0.000
ENSDART00000129407.4	2054	1804.000	2.118024	89.441
ENSDART00000062069.7	801	551.000	0.000000	0.000
ENSDART00000175378.2	1306	1056.000	0.000000	0.000
ENSDART00000005195.10	2124	1874.000	20.986507	920.615
ENSDART00000074547.6	1575	1325.000	18.551548	575.393
ENSDART00000009500.8	2248	1998.000	17.436343	815.491
ENSDART00000136787.2	783	533.000	0.000000	0.000
ENSDART00000139317.2	765	515.000	0.208131	2.509
ENSDART00000138073.2	1627	1377.000	0.762818	24.588
ENSDART00000013411.6	1841	1591.000	128.949892	4802.412
ENSDART00000165911.2	3273	3023.000	0.677431	47.937
ENSDART00000172081.2	2166	1916.000	0.112886	5.063
ENSDART00000134891.3	824	574.000	33.304731	447.493
ENSDART00000136451.2	448	198.000	0.423677	1.964
ENSDART00000130579.3	1738	1488.000	0.000000	0.000
ENSDART00000074789.6	4669	4419.000	7.772284	803.972
ENSDART00000129415.3	5222	4972.000	3.819814	444.571
ENSDART00000073397.7	8468	8218.000	5.061026	973.583
ENSDART00000170496.2	909	659.000	0.000000	0.000
ENSDART00000148096.3	1623	1373.000	0.000000	0.000
ENSDART00000081826.6	1525	1275.000	0.000000	0.000
ENSDART00000022441.10	1433	1183.000	0.000000	0.000
ENSDART00000020908.6	1737	1487.000	21.920241	763.000
ENSDART00000147484.2	627	377.000	0.000000	0.000
ENSDART00000147966.2	991	741.000	0.000000	0.000
ENSDART00000134601.3	7534	7284.000	8.047240	1372.098
ENSDART00000175022.2	8641	8391.000	1.444757	283.777
ENSDART00000150743.2	1771	1504.000	5.143294	181.075
ENSDART00000109452.5	7372	7122.000	3.650204	608.538
ENSDART00000132362.2	646	396.000	0.000000	0.000
ENSDART00000091599.6	10035	9785.000	0.000000	0.000
ENSDART00000159762.2	10065	9815.000	1.408959	323.711
ENSDART00000172941.2	638	388.000	0.000000	0.000
ENSDART00000172933.2	305	55.860	7.379242	9.649
ENSDART00000173111.2	441	191.000	14.961894	66.894
ENSDART00000173106.2	1622	1372.000	0.697948	22.415
ENSDART00000172767.2	809	559.000	3.985153	52.146
ENSDART00000172986.2	811	561.000	0.000000	0.000
ENSDART00000163923.2	1077	827.000	2.680723	51.895
ENSDART00000075612.6	609	359.000	0.000000	0.000
ENSDART00000163188.2	1938	1688.000	1.113556	44.000
ENSDART00000160522.2	1833	1583.000	14.464906	536.000
ENSDART00000040601.7	852	602.000	0.000000	0.000
ENSDART00000145260.2	1283	1033.000	1.332885	32.230
ENSDART00000188189.1	5595	5345.000	0.433811	54.277
ENSDART00000073640.2	2734	2484.000	0.000000	0.000
ENSDART00000175932.2	4903	4653.000	2.783646	303.190
ENSDART00000132564.2	2152	1902.000	0.000000	0.000
ENSDART00000181363.1	5787	5537.000	1.542925	199.981
ENSDART00000180681.1	6173	5923.000	0.000000	0.000
ENSDART00000186998.1	5758	5508.000	0.540318	69.665
ENSDART00000124691.4	2245	1995.000	4.475192	208.989
ENSDART00000083558.6	2177	1927.000	6.297973	284.087
ENSDART00000125766.3	5850	5600.000	0.770230	100.966
ENSDART00000076561.6	1261	1011.000	0.079053	1.871
ENSDART00000133216.2	598	348.000	6.343640	51.676
ENSDART00000140650.3	2753	2503.000	0.241986	14.178
ENSDART00000049063.7	2761	2511.000	0.325707	19.144
ENSDART00000126013.3	3257	2995.000	1.446298	101.397
ENSDART00000131147.3	2422	2172.000	0.070876	3.603
ENSDART00000130604.3	1248	998.000	10.832743	253.068
ENSDART00000168755.2	1982	1732.000	1.818142	73.713
ENSDART00000145263.2	375	125.000	0.000000	0.000
ENSDART00000131429.3	767	517.000	0.000000	0.000
ENSDART00000138148.2	3427	3177.000	0.000000	0.000
ENSDART00000101756.5	3413	3163.000	4.223027	312.674
ENSDART00000080005.6	3362	3112.000	1.740017	126.754
ENSDART00000111002.5	5301	5051.000	0.784258	92.727
ENSDART00000169095.2	539	289.000	0.270424	1.829
ENSDART00000112130.4	861	611.000	0.151764	2.171
ENSDART00000179683.1	612	362.000	0.000000	0.000
ENSDART00000133373.2	2044	1794.000	0.095251	4.000
ENSDART00000054651.5	3219	2969.000	0.000000	0.000
ENSDART00000145902.3	497	247.000	0.000000	0.000
ENSDART00000135298.2	498	248.000	0.000000	0.000
ENSDART00000132361.2	1177	927.000	3.331872	72.300
ENSDART00000135824.2	912	662.000	0.429607	6.657
ENSDART00000145905.3	1485	1235.000	207.643808	6002.804
ENSDART00000188379.1	3188	2938.000	13.482029	927.204
ENSDART00000113829.4	1760	1510.000	7.127497	251.931
ENSDART00000163739.2	843	593.000	0.077978	1.082
ENSDART00000080256.6	3166	2900.000	0.147311	10.000
ENSDART00000136502.2	2492	2242.000	0.000000	0.000
ENSDART00000147491.3	2628	2378.000	9.485360	528.000
ENSDART00000027255.6	1785	1535.000	3.198391	114.923
ENSDART00000126681.5	2244	1994.000	16.787149	783.557
ENSDART00000139223.4	1828	1578.000	1.263474	46.670
ENSDART00000141928.5	1773	1523.000	1.615059	57.578
ENSDART00000189242.1	941	691.000	0.000000	0.000
ENSDART00000156535.2	1666	1416.000	0.000000	0.000
ENSDART00000190795.1	4427	4177.000	0.000000	0.000
ENSDART00000176628.2	4844	4594.000	0.297527	31.995
ENSDART00000166079.2	896	646.000	0.000000	0.000
ENSDART00000162993.2	1193	943.000	19.751794	436.000
ENSDART00000023676.6	2831	2581.000	24.016579	1451.000
ENSDART00000145199.4	2166	1916.000	0.000000	0.000
ENSDART00000134746.2	630	380.000	0.000000	0.000
ENSDART00000131366.3	625	375.000	688.578607	6044.398
ENSDART00000132882.3	825	575.000	31.214998	420.145
ENSDART00000140583.3	691	441.000	0.000000	0.000
ENSDART00000145591.3	924	674.000	0.000000	0.000
ENSDART00000187931.1	1279	1029.000	0.392612	9.457
ENSDART00000150460.2	348	98.004	0.000000	0.000
ENSDART00000103410.5	1619	1369.000	3.307761	106.000
ENSDART00000138916.2	749	499.000	0.000000	0.000
ENSDART00000131603.3	1220	970.000	7.795308	177.000
ENSDART00000091443.5	1226	976.000	0.437705	10.000
ENSDART00000186401.1	916	666.000	0.000000	0.000
ENSDART00000132675.2	719	469.000	0.000000	0.000
ENSDART00000145809.2	640	390.000	0.000000	0.000
ENSDART00000139723.2	541	291.000	0.440413	3.000
ENSDART00000024358.9	1149	899.000	0.285117	6.000
ENSDART00000136060.3	424	174.000	0.000000	0.000
ENSDART00000126468.3	936	686.000	0.000000	0.000
ENSDART00000147800.3	1107	857.000	2.495709	50.066
ENSDART00000054340.7	655	405.000	16.102309	152.655
ENSDART00000130277.3	893	643.000	157.185826	2365.879
ENSDART00000122877.3	713	463.000	0.000000	0.000
ENSDART00000133195.2	703	453.000	0.409992	4.348
ENSDART00000054338.7	1027	777.000	335.000617	6093.052
ENSDART00000135262.3	3499	3249.000	0.000000	0.000
ENSDART00000102949.4	3301	3051.000	0.000000	0.000
ENSDART00000180528.1	3570	3320.000	0.000000	0.000
ENSDART00000183998.1	3946	3696.000	0.438149	37.907
ENSDART00000181891.1	3362	3112.000	0.000000	0.000
ENSDART00000153734.2	7250	7000.000	0.679572	111.353
ENSDART00000156106.2	560	310.000	0.489450	3.552
ENSDART00000192789.1	2613	2363.000	0.000000	0.000
ENSDART00000183660.1	2616	2366.000	0.089577	4.961
ENSDART00000180156.1	2673	2423.000	0.000000	0.000
ENSDART00000193927.1	2742	2492.000	0.000000	0.000
ENSDART00000188869.1	2604	2354.000	0.000000	0.000
ENSDART00000184146.1	2700	2450.000	0.000000	0.000
ENSDART00000190749.1	2649	2399.000	0.000000	0.000
ENSDART00000157730.2	1420	1170.000	0.153613	4.207
ENSDART00000128638.3	1874	1624.000	0.336523	12.793
ENSDART00000172794.2	1192	942.000	0.255509	5.634
ENSDART00000143365.3	2252	2002.000	1.189715	55.754
ENSDART00000104087.6	4912	4662.000	0.249669	27.246
ENSDART00000189505.1	5621	5371.000	0.000000	0.000
ENSDART00000145452.2	611	361.000	0.000000	0.000
ENSDART00000139776.2	1352	1102.000	0.000000	0.000
ENSDART00000146974.2	701	451.000	0.662397	6.993
ENSDART00000014769.9	1905	1655.000	0.542248	21.007
ENSDART00000135042.3	852	602.000	93.915248	1323.430
ENSDART00000143920.2	866	616.000	34.021413	490.570
ENSDART00000160547.2	3201	2951.000	1.462784	101.046
ENSDART00000168452.2	2161	1911.000	0.468462	20.956
ENSDART00000141030.4	5860	5610.000	2.544149	334.098
ENSDART00000146402.2	898	648.000	0.000000	0.000
ENSDART00000145692.2	348	98.004	0.000000	0.000
ENSDART00000002096.8	2091	1841.000	0.000000	0.000
ENSDART00000162633.2	1307	1057.000	0.000000	0.000
ENSDART00000164374.2	6804	6554.000	2.196254	336.944
ENSDART00000181892.1	4124	3874.000	0.000000	0.000
ENSDART00000181816.1	3909	3659.000	0.000000	0.000
ENSDART00000186311.1	3879	3629.000	0.000000	0.000
ENSDART00000136063.2	689	439.000	0.000000	0.000
ENSDART00000154917.2	943	693.000	2.342514	38.000
ENSDART00000046638.8	1817	1567.000	3.407790	125.000
ENSDART00000151850.3	1243	993.000	0.000000	0.000
ENSDART00000151934.3	2209	1959.000	21.822260	1000.697
ENSDART00000129631.3	2043	1793.000	11.700364	491.075
ENSDART00000141465.2	618	368.000	0.000000	0.000
ENSDART00000175258.2	5657	5407.000	1.659421	210.030
ENSDART00000171388.3	1998	1748.000	0.000000	0.000
ENSDART00000086064.7	5224	4974.000	1.647115	191.778
ENSDART00000170256.3	5435	5185.000	2.061622	250.222
ENSDART00000167575.2	836	586.000	0.000000	0.000
ENSDART00000158683.3	3183	2933.000	27.797447	1908.470
ENSDART00000140032.2	916	666.000	0.000000	0.000
ENSDART00000136993.2	868	618.000	0.000000	0.000
ENSDART00000172988.2	1341	1091.000	2.557289	65.309
ENSDART00000161540.2	1656	1406.000	1.479433	48.691
ENSDART00000144130.2	795	545.000	0.269897	3.443
ENSDART00000101685.3	2883	2633.000	1.141287	70.342
ENSDART00000062067.8	1989	1739.000	0.000000	0.000
ENSDART00000135560.2	714	464.000	0.000000	0.000
ENSDART00000124041.4	914	664.000	0.000000	0.000
ENSDART00000136921.2	567	317.000	0.000000	0.000
ENSDART00000168182.2	3744	3494.000	2.445498	200.013
ENSDART00000169502.2	3716	3466.000	0.424878	34.472
ENSDART00000157990.2	3048	2798.000	0.000000	0.000
ENSDART00000165712.2	1301	1051.000	76.741630	1888.000
ENSDART00000078453.5	903	653.000	1.498007	22.898
ENSDART00000145934.2	487	237.000	0.000000	0.000
ENSDART00000147022.2	832	582.000	0.000000	0.000
ENSDART00000139334.2	865	615.000	2.855097	41.102
ENSDART00000168333.2	730	480.000	0.000000	0.000
ENSDART00000150673.2	357	107.001	1.613079	4.040
ENSDART00000146727.2	1971	1721.000	37.796753	1522.662
ENSDART00000189946.1	1545	1295.000	0.000000	0.000
ENSDART00000040308.7	1620	1370.000	0.000000	0.000
ENSDART00000149947.3	4017	3767.000	0.703117	62.000
ENSDART00000020472.8	1787	1537.000	59.258171	2132.016
ENSDART00000173162.2	735	485.000	0.262889	2.985
ENSDART00000131937.2	878	628.000	1.224460	18.000
ENSDART00000152848.2	4827	4577.000	4.189967	448.911
ENSDART00000041257.7	1041	791.000	95.870197	1775.123
ENSDART00000132953.2	1011	761.000	11.552658	205.795
ENSDART00000000876.11	2945	2695.000	4.789528	302.148
ENSDART00000155905.2	784	534.000	0.500127	6.252
ENSDART00000157479.2	1767	1517.000	0.000000	0.000
ENSDART00000184206.1	5310	5060.000	0.000000	0.000
ENSDART00000166682.2	5188	4938.000	0.085816	9.919
ENSDART00000139194.3	1851	1601.000	0.421874	15.810
ENSDART00000062418.7	2004	1754.000	1.417254	58.190
ENSDART00000013591.9	1872	1622.000	64.242606	2439.171
ENSDART00000112398.2	1867	1617.000	3.520418	133.252
ENSDART00000073910.5	3900	3650.000	1.013591	86.601
ENSDART00000159700.3	1267	1017.000	62.728960	1493.335
ENSDART00000162958.2	784	534.000	2.024081	25.301
ENSDART00000173625.2	460	210.000	0.596419	2.932
ENSDART00000183798.1	2533	2283.000	0.997462	53.305
ENSDART00000142610.3	1964	1714.000	0.000000	0.000
ENSDART00000147986.2	688	438.000	0.000000	0.000
ENSDART00000145087.2	4620	4370.000	4.372000	447.229
ENSDART00000135831.2	412	162.000	0.000000	0.000
ENSDART00000191716.1	2167	1917.000	0.000000	0.000
ENSDART00000191040.1	5695	5445.000	0.000000	0.000
ENSDART00000184045.1	7611	7361.000	0.375099	64.633
ENSDART00000100204.4	2960	2710.000	1.119234	71.000
ENSDART00000091237.6	1330	1080.000	0.118667	3.000
ENSDART00000054849.7	2925	2675.000	14.930897	934.928
ENSDART00000134985.2	653	403.000	0.325700	3.072
ENSDART00000161854.2	1920	1670.000	0.000000	0.000
ENSDART00000138887.3	1794	1544.000	0.000000	0.000
ENSDART00000193410.1	1512	1262.000	0.000000	0.000
ENSDART00000140851.2	668	418.000	0.000000	0.000
ENSDART00000077800.6	2317	2067.000	8.869391	429.144
ENSDART00000121828.4	749	499.000	0.126818	1.481
ENSDART00000142347.2	875	625.000	0.390573	5.714
ENSDART00000147556.2	3690	3440.000	0.701417	56.481
ENSDART00000113545.2	1746	1496.000	0.590149	20.666
ENSDART00000080224.6	752	502.000	25.700109	302.000
ENSDART00000144104.2	3424	3174.000	0.000000	0.000
ENSDART00000139006.2	868	618.000	0.000000	0.000
ENSDART00000062342.5	1356	1106.000	0.000000	0.000
ENSDART00000098815.6	3940	3690.000	1.335587	115.363
ENSDART00000174074.2	587	337.000	0.000000	0.000
ENSDART00000191356.1	447	197.000	0.000000	0.000
ENSDART00000132073.3	1005	755.000	2.796081	49.416
ENSDART00000141724.3	196	8.453	0.000000	0.000
ENSDART00000108764.4	1645	1395.000	0.000000	0.000
ENSDART00000145506.2	868	618.000	6.149448	88.960
ENSDART00000036718.9	1815	1565.000	39.434146	1444.625
ENSDART00000180947.1	356	106.001	0.000000	0.000
ENSDART00000163786.2	893	643.000	0.000000	0.000
ENSDART00000137994.3	1268	1018.000	11.571422	275.742
ENSDART00000036148.6	1784	1534.000	0.619861	22.258
ENSDART00000053773.6	499	249.000	129.334379	753.844
ENSDART00000147458.2	726	476.000	8.001557	89.156
ENSDART00000067309.4	5174	4924.000	1.514292	174.540
ENSDART00000127600.4	2287	2037.000	3.774968	180.000
ENSDART00000143540.4	2835	2585.000	0.033052	2.000
ENSDART00000167393.2	671	421.000	0.000000	0.000
ENSDART00000162229.2	547	297.000	0.000000	0.000
ENSDART00000180930.1	4578	4328.000	0.118447	12.000
ENSDART00000060519.7	4058	3808.000	0.000000	0.000
ENSDART00000126740.3	1191	941.000	0.185086	4.077
ENSDART00000185328.1	615	365.000	0.000000	0.000
ENSDART00000136414.2	2111	1861.000	0.096728	4.214
ENSDART00000114301.4	1888	1638.000	9.592093	367.786
ENSDART00000037036.4	2406	2156.000	29.715558	1499.688
ENSDART00000144559.2	666	416.000	0.000000	0.000
ENSDART00000188295.1	4856	4606.000	2.857728	308.115
ENSDART00000130828.3	1420	1170.000	2.081233	57.000
ENSDART00000162583.2	1241	991.000	1.729861	40.129
ENSDART00000172591.2	724	474.000	0.000000	0.000
ENSDART00000129989.3	751	501.000	0.000000	0.000
ENSDART00000133099.3	2493	2243.000	6.029863	316.596
ENSDART00000147318.2	1139	889.000	0.000000	0.000
ENSDART00000186354.1	4894	4644.000	1.745041	189.699
ENSDART00000007675.9	2532	2282.000	11.135594	594.836
ENSDART00000127755.5	9919	9669.000	0.594760	134.614
ENSDART00000151031.2	776	526.000	0.000000	0.000
ENSDART00000052915.8	12257	12007.000	0.000000	0.000
ENSDART00000192298.1	12179	11929.000	2.763973	771.802
ENSDART00000153455.2	3755	3505.000	1.308047	107.320
ENSDART00000134209.2	508	258.000	0.000000	0.000
ENSDART00000078115.5	926	676.000	1.453493	23.000
ENSDART00000050649.10	914	664.000	0.000000	0.000
ENSDART00000145918.4	728	478.000	3.128939	35.010
ENSDART00000152414.4	749	499.000	0.000000	0.000
ENSDART00000154311.3	804	554.000	1.688479	21.896
ENSDART00000152330.4	608	358.000	0.000000	0.000
ENSDART00000152790.4	520	270.000	0.000000	0.000
ENSDART00000136901.5	1107	857.000	1.466495	29.419
ENSDART00000142827.2	751	501.000	0.529919	6.215
ENSDART00000142982.4	434	184.000	0.000000	0.000
ENSDART00000100194.5	2981	2731.000	3.609720	230.762
ENSDART00000155212.3	1297	1047.000	3.800593	93.146
ENSDART00000156584.2	617	367.000	0.000000	0.000
ENSDART00000156160.3	768	518.000	0.814619	9.878
ENSDART00000154714.3	731	481.000	0.000000	0.000
ENSDART00000156914.3	506	256.000	0.446228	2.674
ENSDART00000081894.7	1722	1472.000	0.083826	2.888
ENSDART00000188808.1	5596	5346.000	0.101982	12.762
ENSDART00000187511.1	1617	1367.000	0.000000	0.000
ENSDART00000153111.2	501	251.000	0.000000	0.000
ENSDART00000152918.2	730	480.000	2.531216	28.441
ENSDART00000152935.3	4810	4560.000	10.157872	1084.266
ENSDART00000153456.3	873	623.000	10.458206	152.515
ENSDART00000153251.3	1649	1399.000	0.000000	0.000
ENSDART00000153773.2	1767	1517.000	1.999422	71.000
ENSDART00000135369.4	2948	2698.000	0.110838	7.000
ENSDART00000084665.6	1443	1193.000	0.000000	0.000
ENSDART00000044270.11	4300	4050.000	0.717275	68.000
ENSDART00000162271.2	564	314.000	0.000000	0.000
ENSDART00000039955.6	941	691.000	0.000000	0.000
ENSDART00000080449.6	2655	2405.000	1.705249	96.000
ENSDART00000067542.5	1684	1434.000	0.089372	3.000
ENSDART00000178759.2	1746	1496.000	0.000000	0.000
ENSDART00000162102.2	579	329.000	0.295403	2.275
ENSDART00000158815.2	876	626.000	0.867268	12.709
ENSDART00000158747.2	2286	2036.000	1.487544	70.895
ENSDART00000166322.2	1181	931.000	3.447037	75.121
ENSDART00000073778.6	1819	1569.000	96.358304	3538.998
ENSDART00000160970.2	1238	988.000	0.000000	0.000
ENSDART00000132804.3	2068	1818.000	0.000000	0.000
ENSDART00000078746.6	3743	3493.000	0.048921	4.000
ENSDART00000074698.6	1187	937.000	0.410331	9.000
ENSDART00000027379.11	3441	3191.000	1.124564	84.000
ENSDART00000156850.3	2513	2263.000	0.000000	0.000
ENSDART00000165201.3	2629	2379.000	3.380633	188.261
ENSDART00000158518.3	2581	2331.000	12.989000	708.739
ENSDART00000170174.2	307	57.716	0.000000	0.000
ENSDART00000171909.2	283	37.467	0.000000	0.000
ENSDART00000133981.3	6142	5892.000	2.448214	337.661
ENSDART00000147963.3	830	580.000	0.000000	0.000
ENSDART00000140049.3	1055	805.000	0.000000	0.000
ENSDART00000155742.3	2998	2748.000	15.930833	1024.763
ENSDART00000155333.3	773	523.000	14.709733	180.084
ENSDART00000038888.8	4043	3793.000	6.254224	555.296
ENSDART00000141620.2	1164	914.000	0.701095	15.000
ENSDART00000149911.2	1393	1143.000	0.560631	15.000
ENSDART00000066834.5	1080	830.000	0.000000	0.000
ENSDART00000075039.5	1483	1233.000	24.980661	721.000
ENSDART00000154336.2	1017	767.000	0.000000	0.000
ENSDART00000154503.3	2415	2165.000	11.949097	605.566
ENSDART00000154467.2	811	561.000	0.261523	3.434
ENSDART00000125446.3	2456	2206.000	0.000000	0.000
ENSDART00000041914.7	1095	845.000	0.000000	0.000
ENSDART00000153289.3	2015	1765.000	0.096816	4.000
ENSDART00000127295.3	1196	946.000	0.316110	7.000
ENSDART00000077790.7	1319	1069.000	0.000000	0.000
ENSDART00000142353.2	495	245.000	0.000000	0.000
ENSDART00000080638.5	883	633.000	0.000000	0.000
ENSDART00000139285.2	1275	1025.000	3.332946	79.969
ENSDART00000141249.2	1065	815.000	2.100495	40.073
ENSDART00000114359.3	1681	1431.000	5.465568	183.081
ENSDART00000131477.2	901	651.000	0.322797	4.919
ENSDART00000131591.2	658	408.000	0.000000	0.000
ENSDART00000160276.2	6452	6202.000	1.474753	214.101
ENSDART00000132443.2	796	546.000	0.329789	4.215
ENSDART00000147820.2	1030	780.000	1.760402	32.142
ENSDART00000147098.3	1753	1503.000	14.402479	506.716
ENSDART00000140232.3	910	660.000	0.000000	0.000
ENSDART00000139687.3	677	427.000	0.000000	0.000
ENSDART00000132068.2	698	448.000	0.957574	10.042
ENSDART00000134954.3	1060	810.000	1.344790	25.498
ENSDART00000143671.3	876	626.000	0.000000	0.000
ENSDART00000130208.3	3053	2803.000	0.096990	6.364
ENSDART00000179969.1	1431	1181.000	0.000000	0.000
ENSDART00000111214.4	1573	1323.000	0.000000	0.000
ENSDART00000154981.2	2800	2550.000	0.000000	0.000
ENSDART00000193967.1	3493	3243.000	0.013173	1.000
ENSDART00000182786.1	3541	3291.000	0.000000	0.000
ENSDART00000131052.3	1339	1089.000	1.799632	45.875
ENSDART00000010507.7	2369	2119.000	0.240191	11.914
ENSDART00000153138.2	3419	3169.000	23.863706	1770.225
ENSDART00000129312.3	1713	1449.000	1.412967	47.926
ENSDART00000134427.2	798	548.000	0.000000	0.000
ENSDART00000147139.2	851	601.000	0.000000	0.000
ENSDART00000170313.2	1201	951.000	0.000000	0.000
ENSDART00000098172.6	1920	1670.000	2.034260	79.523
ENSDART00000147065.3	1257	1007.000	0.000000	0.000
ENSDART00000190229.1	5447	5197.000	0.472471	57.477
ENSDART00000184319.1	5483	5233.000	0.000000	0.000
ENSDART00000186294.1	5432	5182.000	0.000000	0.000
ENSDART00000149683.2	1307	1057.000	3.737838	92.483
ENSDART00000098461.6	3749	3499.000	0.798396	65.393
ENSDART00000133934.2	847	597.000	27.703444	387.147
ENSDART00000131661.3	453	203.000	659.722603	3134.914
ENSDART00000144194.3	469	219.000	0.000000	0.000
ENSDART00000145510.2	475	225.000	0.000000	0.000
ENSDART00000193733.1	4538	4288.000	0.000000	0.000
ENSDART00000176928.2	3843	3593.000	73.261615	6161.720
ENSDART00000060051.5	747	497.000	0.515735	6.000
ENSDART00000131235.2	1579	1329.000	0.108177	3.365
ENSDART00000184725.1	6633	6383.000	2.206713	329.715
ENSDART00000160992.2	1978	1728.000	2.447503	99.000
ENSDART00000146631.3	2797	2547.000	0.483291	28.814
ENSDART00000139422.2	4431	4181.000	0.000000	0.000
ENSDART00000145257.2	904	654.000	0.077460	1.186
ENSDART00000136486.3	685	435.000	0.000000	0.000
ENSDART00000137751.2	755	505.000	0.139268	1.646
ENSDART00000010697.8	2288	2025.000	20.216669	958.303
ENSDART00000174387.2	309	59.592	19.617017	27.365
ENSDART00000181181.1	4752	4502.000	0.722382	76.127
ENSDART00000138244.3	2240	1990.000	0.000000	0.000
ENSDART00000058471.7	996	746.000	2.550889	44.545
ENSDART00000183149.1	4180	3930.000	0.815079	74.983
ENSDART00000101953.4	2185	1935.000	10.547330	477.740
ENSDART00000179385.2	1118	868.000	0.000000	0.000
ENSDART00000135061.2	452	202.000	0.000000	0.000
ENSDART00000137695.2	393	143.000	0.000000	0.000
ENSDART00000044389.7	1325	1075.000	0.000000	0.000
ENSDART00000173126.2	1941	1691.000	0.000000	0.000
ENSDART00000187414.1	2423	2173.000	1.081271	55.000
ENSDART00000136682.3	2429	2179.000	24.225423	1235.654
ENSDART00000145128.2	552	302.000	7.375778	52.141
ENSDART00000100954.5	2418	2168.000	7.512831	381.269
ENSDART00000133517.2	2347	2097.000	2.959064	145.252
ENSDART00000190777.1	5984	5734.000	13.609832	1826.748
ENSDART00000134890.3	4992	4742.000	2.941185	326.477
ENSDART00000065613.7	1520	1270.000	1.338386	39.788
ENSDART00000102850.5	3317	3067.000	2.203723	158.212
ENSDART00000172351.2	241	16.658	0.000000	0.000
ENSDART00000015710.8	2817	2567.000	2.463018	148.000
ENSDART00000003422.7	2697	2447.000	31.990201	1832.395
ENSDART00000142863.2	811	561.000	0.426788	5.605
ENSDART00000147203.3	3772	3522.000	0.000000	0.000
ENSDART00000143149.2	465	215.000	0.000000	0.000
ENSDART00000162873.2	7967	7717.000	0.503761	91.000
ENSDART00000152939.2	2062	1812.000	0.000000	0.000
ENSDART00000158468.2	971	721.000	0.000000	0.000
ENSDART00000168143.2	243	17.264	0.000000	0.000
ENSDART00000102672.6	4797	4547.000	3.650913	388.593
ENSDART00000135074.3	2108	1858.000	0.211536	9.200
ENSDART00000180436.1	6396	6146.000	3.572889	514.020
ENSDART00000108629.4	6507	6257.000	0.000000	0.000
ENSDART00000034707.6	1702	1452.000	0.088265	3.000
ENSDART00000080269.4	1019	769.000	17.717813	318.937
ENSDART00000191682.1	897	647.000	6.606959	100.063
ENSDART00000149435.3	1864	1614.000	0.213908	8.082
ENSDART00000173556.2	3221	2971.000	1.815892	126.288
ENSDART00000051198.6	1290	1040.000	1.930618	47.000
ENSDART00000036856.6	2518	2268.000	2.637040	140.000
ENSDART00000143456.3	1917	1667.000	4.138900	161.506
ENSDART00000058242.5	1419	1169.000	8.529185	233.394
ENSDART00000084771.6	1730	1480.000	0.404109	14.000
ENSDART00000111973.4	793	543.000	0.000000	0.000
ENSDART00000159090.2	1500	1250.000	0.000000	0.000
ENSDART00000007797.8	2785	2535.000	4.094115	242.944
ENSDART00000182614.1	531	281.000	0.000000	0.000
ENSDART00000139094.2	2664	2414.000	5.355527	302.627
ENSDART00000074682.6	3366	3116.000	9.910362	722.862
ENSDART00000046891.7	1789	1539.000	24.788078	892.996
ENSDART00000136626.2	793	543.000	0.078674	1.000
ENSDART00000144039.2	611	361.000	3.601070	30.430
ENSDART00000010699.6	1056	806.000	40.213270	758.705
ENSDART00000143973.2	701	451.000	0.000000	0.000
ENSDART00000133055.2	866	616.000	0.158635	2.287
ENSDART00000185970.1	870	620.000	0.000000	0.000
ENSDART00000136196.2	1848	1598.000	0.000000	0.000
ENSDART00000176624.2	2718	2468.000	0.138477	8.000
ENSDART00000128381.3	2798	2548.000	0.000000	0.000
ENSDART00000144257.2	482	232.000	0.000000	0.000
ENSDART00000141484.2	1187	937.000	0.000000	0.000
ENSDART00000173662.2	1376	1126.000	0.452795	11.935
ENSDART00000173672.2	4401	4151.000	0.227671	22.122
ENSDART00000193008.1	1074	824.000	0.622658	12.010
ENSDART00000182054.1	1062	812.000	0.000000	0.000
ENSDART00000132496.2	1728	1478.000	0.916859	31.721
ENSDART00000146954.3	554	304.000	0.000000	0.000
ENSDART00000138080.2	870	620.000	1.768937	25.673
ENSDART00000172143.2	1582	1332.000	0.000000	0.000
ENSDART00000165697.2	829	579.000	0.442657	5.999
ENSDART00000168511.2	349	99.004	0.863220	2.001
ENSDART00000186164.1	219	11.606	0.000000	0.000
ENSDART00000075129.5	2177	1927.000	5.919177	267.000
ENSDART00000136262.3	4065	3815.000	9.148686	816.999
ENSDART00000015046.8	1511	1261.000	12.534828	370.000
ENSDART00000143744.2	1908	1658.000	0.077298	3.000
ENSDART00000189031.1	1449	1199.000	0.000000	0.000
ENSDART00000180253.1	1461	1211.000	0.000000	0.000
ENSDART00000186004.1	1461	1211.000	0.000000	0.000
ENSDART00000067063.4	2711	2461.000	0.000000	0.000
ENSDART00000105597.5	2398	2148.000	7.451358	374.661
ENSDART00000144684.2	760	510.000	3.714086	44.339
ENSDART00000149015.3	900	650.000	0.000000	0.000
ENSDART00000148406.2	1024	774.000	0.180275	3.266
ENSDART00000148419.2	897	647.000	0.409409	6.201
ENSDART00000148618.3	2577	2327.000	9.987662	544.037
ENSDART00000149589.2	772	522.000	1.433294	17.514
ENSDART00000129174.4	2977	2727.000	0.657683	41.983
ENSDART00000138592.2	508	258.000	9.456523	57.111
ENSDART00000147904.3	4042	3792.000	1.790018	158.889
ENSDART00000150936.2	3169	2919.000	0.014635	1.000
ENSDART00000191819.1	3378	3128.000	0.000000	0.000
ENSDART00000181489.1	3360	3110.000	0.000000	0.000
ENSDART00000193269.1	3111	2861.000	0.000000	0.000
ENSDART00000113556.4	3336	3086.000	0.000000	0.000
ENSDART00000182961.1	3264	3014.000	0.000000	0.000
ENSDART00000065139.5	1228	978.000	0.902010	20.650
ENSDART00000158219.2	894	644.000	0.513203	7.736
ENSDART00000169240.2	1832	1582.000	1.654349	61.264
ENSDART00000034078.6	1941	1691.000	56.353961	2230.675
ENSDART00000134718.2	226	12.937	0.000000	0.000
ENSDART00000105574.4	1705	1455.000	0.000000	0.000
ENSDART00000169091.2	6454	6204.000	0.980318	142.366
ENSDART00000167228.2	650	400.000	0.602927	5.645
ENSDART00000138372.2	726	476.000	2.961684	33.000
ENSDART00000181013.1	573	323.000	0.000000	0.000
ENSDART00000147686.2	925	675.000	0.316445	5.000
ENSDART00000172942.2	886	636.000	0.000000	0.000
ENSDART00000123381.3	5340	5090.000	2.642103	314.801
ENSDART00000162305.2	1169	919.000	0.000000	0.000
ENSDART00000125411.3	1924	1674.000	0.031092	1.218
ENSDART00000148617.3	1698	1448.000	0.000000	0.000
ENSDART00000112956.3	3712	3462.000	4.050388	328.240
ENSDART00000112746.4	1304	1054.000	4.012604	99.000
ENSDART00000142945.3	870	620.000	66.560593	966.000
ENSDART00000131890.2	3101	2851.000	0.153665	10.255
ENSDART00000189665.1	3116	2866.000	0.000000	0.000
ENSDART00000058306.7	4025	3775.000	8.609022	760.745
ENSDART00000135355.2	2829	2579.000	1.771814	106.964
ENSDART00000143615.2	797	547.000	1.645342	21.067
ENSDART00000145673.2	858	608.000	3.513162	50.000
ENSDART00000187822.1	1863	1613.000	0.000000	0.000
ENSDART00000055287.6	879	629.000	235.635517	3469.442
ENSDART00000133754.2	725	475.000	0.000000	0.000
ENSDART00000111688.4	534	284.000	0.000000	0.000
ENSDART00000078197.5	1619	1369.000	1.123391	36.000
ENSDART00000146472.2	2356	2106.000	0.047438	2.339
ENSDART00000186379.1	1629	1379.000	0.175385	5.661
ENSDART00000026189.7	2926	2676.000	15.565040	975.000
ENSDART00000033093.7	2125	1875.000	2.688515	118.000
ENSDART00000031885.8	1159	909.000	0.000000	0.000
ENSDART00000181938.1	1877	1627.000	2.514904	95.781
ENSDART00000161422.2	1057	807.000	0.317621	6.000
ENSDART00000154200.3	10794	10544.000	3.742160	923.626
ENSDART00000109601.5	8700	8450.000	0.047393	9.374
ENSDART00000182184.1	8415	8165.000	0.000000	0.000
ENSDART00000155390.3	2612	2362.000	7.515784	415.549
ENSDART00000153577.2	877	627.000	0.145070	2.129
ENSDART00000156044.2	1157	890.000	7.983449	166.322
ENSDART00000133143.2	1390	1140.000	111.933922	2986.997
ENSDART00000146813.2	1462	1212.000	0.528810	15.003
ENSDART00000154517.3	1046	796.000	0.000000	0.000
ENSDART00000051135.4	904	654.000	42.524086	651.000
ENSDART00000141278.3	3260	3010.000	0.056771	4.000
ENSDART00000137575.5	9964	9714.000	2.728408	620.406
ENSDART00000090406.6	6209	5959.000	0.000000	0.000
ENSDART00000169668.2	9806	9556.000	0.692365	154.874
ENSDART00000159577.2	1674	1424.000	0.000000	0.000
ENSDART00000187771.1	3683	3433.000	0.060686	4.877
ENSDART00000134137.3	827	577.000	1.184611	16.000
ENSDART00000015374.6	1730	1480.000	22.918729	794.000
ENSDART00000144890.2	1509	1259.000	2.205563	65.000
ENSDART00000149431.3	1971	1721.000	2.755331	111.000
ENSDART00000127597.3	2262	2012.000	0.509583	24.000
ENSDART00000155162.2	2943	2693.000	0.000000	0.000
ENSDART00000134761.2	992	742.000	0.170032	2.953
ENSDART00000123713.4	3515	3265.000	0.105285	8.047
ENSDART00000044735.7	3816	3566.000	0.000000	0.000
ENSDART00000028419.6	4915	4665.000	2.773908	302.909
ENSDART00000129459.3	2333	2083.000	3.322443	162.000
ENSDART00000148660.3	2326	2076.000	0.000000	0.000
ENSDART00000023959.10	2343	2093.000	3.735198	183.000
ENSDART00000191586.1	1881	1631.000	0.000000	0.000
ENSDART00000122429.3	2321	2071.000	19.596353	950.000
ENSDART00000016562.11	3755	3505.000	0.706922	58.000
ENSDART00000137956.3	892	642.000	0.000000	0.000
ENSDART00000075263.5	1382	1132.000	13.227881	350.514
ENSDART00000132020.2	801	551.000	0.000000	0.000
ENSDART00000142049.3	798	548.000	0.000000	0.000
ENSDART00000145523.3	831	581.000	0.715599	9.732
ENSDART00000135237.3	954	704.000	4.668483	76.934
ENSDART00000133584.3	940	690.000	0.514501	8.310
ENSDART00000140800.3	916	666.000	0.000000	0.000
ENSDART00000146789.3	780	530.000	0.000000	0.000
ENSDART00000140775.3	884	634.000	0.640821	9.510
ENSDART00000188487.1	931	681.000	0.000000	0.000
ENSDART00000014274.8	2424	2174.000	0.707416	36.000
ENSDART00000183309.1	2578	2328.000	0.000000	0.000
ENSDART00000021192.7	4113	3863.000	1.297984	117.371
ENSDART00000122894.3	1388	1138.000	3.829038	102.000
ENSDART00000086334.6	3216	2966.000	4.106062	285.079
ENSDART00000181806.1	1845	1595.000	0.000000	0.000
ENSDART00000018238.9	1504	1254.000	0.000000	0.000
ENSDART00000127923.4	4810	4560.000	2.265530	241.826
ENSDART00000127988.3	1454	1204.000	1.415945	39.906
ENSDART00000190883.1	318	68.234	0.000000	0.000
ENSDART00000179984.1	270	28.977	1.869043	1.268
ENSDART00000193896.1	333	83.038	0.000000	0.000
ENSDART00000154188.2	2034	1784.000	0.742333	31.000
ENSDART00000112711.4	1128	878.000	0.000000	0.000
ENSDART00000150705.2	795	545.000	0.000000	0.000
ENSDART00000150468.2	479	229.000	2.657182	14.244
ENSDART00000002682.8	3062	2812.000	0.000000	0.000
ENSDART00000144452.3	1309	1059.000	0.000000	0.000
ENSDART00000049066.6	3118	2868.000	60.605811	4068.756
ENSDART00000142712.2	1977	1727.000	0.000000	0.000
ENSDART00000190298.1	912	662.000	0.000000	0.000
ENSDART00000067114.4	1208	958.000	6.109235	137.000
ENSDART00000156195.2	2607	2357.000	0.054374	3.000
ENSDART00000162762.2	798	548.000	3.667837	47.050
ENSDART00000160299.2	982	732.000	1.158422	19.849
ENSDART00000169205.2	938	688.000	0.000000	0.000
ENSDART00000172595.2	800	550.000	0.000000	0.000
ENSDART00000130271.4	2567	2317.000	0.000000	0.000
ENSDART00000181529.1	5130	4880.000	0.372470	42.548
ENSDART00000192086.1	2386	2136.000	15.289058	764.452
ENSDART00000151520.2	501	251.000	1.340085	7.874
ENSDART00000151805.3	681	431.000	0.254529	2.568
ENSDART00000151448.3	507	257.000	0.714173	4.296
ENSDART00000151751.2	505	255.000	0.201492	1.203
ENSDART00000186424.1	2655	2405.000	1.132417	63.751
ENSDART00000063874.7	1632	1382.000	0.000000	0.000
ENSDART00000190910.1	1639	1389.000	7.515636	244.363
ENSDART00000134453.3	1249	999.000	0.000000	0.000
ENSDART00000141727.2	912	662.000	0.000000	0.000
ENSDART00000080875.4	1427	1177.000	3.623759	99.840
ENSDART00000091409.7	3644	3394.000	1.909987	151.744
ENSDART00000133047.2	600	350.000	0.000000	0.000
ENSDART00000147798.2	479	229.000	0.000000	0.000
ENSDART00000140597.2	491	241.000	0.000000	0.000
ENSDART00000139029.3	2151	1901.000	0.028234	1.256
ENSDART00000145400.2	266	26.763	0.000000	0.000
ENSDART00000146209.3	717	467.000	0.274433	3.000
ENSDART00000132498.3	651	401.000	0.000000	0.000
ENSDART00000139141.3	1824	1574.000	0.000000	0.000
ENSDART00000134228.2	840	590.000	0.000000	0.000
ENSDART00000142645.2	830	580.000	0.000000	0.000
ENSDART00000158546.2	1644	1394.000	0.215757	7.040
ENSDART00000124112.3	3063	2813.000	4.009276	264.000
ENSDART00000189182.1	1147	897.000	0.000000	0.000
ENSDART00000018251.7	639	389.000	0.768741	7.000
ENSDART00000073746.6	2400	2150.000	3.079818	155.000
ENSDART00000158606.2	1881	1631.000	0.000000	0.000
ENSDART00000163702.2	2193	1943.000	0.000000	0.000
ENSDART00000167963.2	2645	2395.000	2.857418	160.194
ENSDART00000167706.2	2991	2741.000	0.134265	8.615
ENSDART00000162613.2	511	261.000	0.000000	0.000
ENSDART00000167054.2	2982	2732.000	0.000000	0.000
ENSDART00000168885.2	2064	1814.000	0.734550	31.191
ENSDART00000148804.2	1530	1280.000	0.867751	26.000
ENSDART00000158195.2	473	223.000	1.841706	9.614
ENSDART00000058943.5	1553	1303.000	13.048795	398.000
ENSDART00000084891.7	1469	1219.000	1.295311	36.961
ENSDART00000148701.3	8719	8469.000	0.000000	0.000
ENSDART00000137676.3	11289	11039.000	6.946507	1795.000
ENSDART00000132970.2	627	377.000	0.000000	0.000
ENSDART00000144455.2	653	403.000	0.000000	0.000
ENSDART00000181790.1	2890	2640.000	0.275719	17.039
ENSDART00000122700.3	8515	8265.000	0.000000	0.000
ENSDART00000153657.2	7714	7464.000	0.566528	98.983
ENSDART00000141612.4	2691	2441.000	0.608306	34.758
ENSDART00000126523.4	2898	2627.000	4.182474	257.194
ENSDART00000081607.5	2426	2176.000	0.000000	0.000
ENSDART00000169141.2	2433	2183.000	6.407110	327.404
ENSDART00000170808.3	3749	3499.000	2.094878	171.582
ENSDART00000143242.2	961	711.000	0.120169	2.000
ENSDART00000038923.8	2941	2691.000	1.168196	73.586
ENSDART00000132032.3	602	352.000	1.263829	10.414
ENSDART00000193876.1	2388	2138.000	0.000000	0.000
ENSDART00000110943.5	3431	3181.000	0.000000	0.000
ENSDART00000188129.1	3386	3136.000	0.000000	0.000
ENSDART00000061663.6	1114	864.000	1.152895	23.317
ENSDART00000192775.1	5937	5687.000	2.203007	293.270
ENSDART00000162246.2	2709	2459.000	1.361138	78.348
ENSDART00000136168.3	1819	1569.000	6.731357	247.226
ENSDART00000141111.2	814	564.000	0.513108	6.774
ENSDART00000130382.3	914	664.000	0.000000	0.000
ENSDART00000148146.2	1351	1101.000	4.757580	122.614
ENSDART00000145028.3	1723	1473.000	0.290021	10.000
ENSDART00000146703.2	840	590.000	0.000000	0.000
ENSDART00000135129.2	372	122.000	0.000000	0.000
ENSDART00000053878.5	1464	1214.000	0.000000	0.000
ENSDART00000145815.2	3224	2974.000	31.376380	2184.299
ENSDART00000010918.5	1676	1426.000	239.813461	8005.000
ENSDART00000142543.4	4403	4153.000	0.216018	21.000
ENSDART00000186659.1	1816	1566.000	0.643461	23.588
ENSDART00000155238.3	1812	1562.000	1.183981	43.291
ENSDART00000110140.4	3560	3310.000	3.313150	256.707
ENSDART00000101292.4	783	533.000	15.752641	196.539
ENSDART00000140689.2	620	370.000	0.000000	0.000
ENSDART00000191842.1	1975	1725.000	0.891549	36.000
ENSDART00000086202.6	1974	1724.000	0.000000	0.000
ENSDART00000162093.2	915	665.000	1.253298	19.509
ENSDART00000020044.9	1460	1210.000	0.336540	9.532
ENSDART00000156372.3	1410	1160.000	0.311852	8.468
ENSDART00000148822.3	2823	2573.000	1.401444	84.408
ENSDART00000162400.2	4138	3888.000	1.640851	149.336
ENSDART00000109321.4	2552	2302.000	0.000000	0.000
ENSDART00000027119.9	7030	6780.000	3.931757	624.000
ENSDART00000189866.1	3297	3047.000	0.000000	0.000
ENSDART00000173998.2	1771	1521.000	3.196628	113.812
ENSDART00000173896.2	1792	1542.000	0.000000	0.000
ENSDART00000110443.5	2181	1931.000	2.809506	126.993
ENSDART00000080772.6	1800	1550.000	3.528037	128.007
ENSDART00000134315.2	778	528.000	0.000000	0.000
ENSDART00000139540.2	881	631.000	0.000000	0.000
ENSDART00000097254.5	1822	1572.000	4.320921	159.000
ENSDART00000141813.3	655	405.000	0.000000	0.000
ENSDART00000136120.2	652	402.000	0.000000	0.000
ENSDART00000009363.9	3509	3259.000	0.346946	26.468
ENSDART00000154540.2	5764	5514.000	0.000000	0.000
ENSDART00000175024.2	6007	5757.000	0.000000	0.000
ENSDART00000184486.1	6281	6031.000	0.000000	0.000
ENSDART00000180384.1	6294	6044.000	0.000000	0.000
ENSDART00000132706.2	582	332.000	0.000000	0.000
ENSDART00000035558.8	1214	964.000	12.364152	279.003
ENSDART00000140367.2	2364	2114.000	0.779221	38.560
ENSDART00000145357.3	841	591.000	0.000000	0.000
ENSDART00000182880.1	3216	2966.000	8.219168	570.647
ENSDART00000135049.3	3232	2982.000	0.000000	0.000
ENSDART00000147470.2	580	330.000	0.000000	0.000
ENSDART00000079691.5	4246	3996.000	0.000000	0.000
ENSDART00000139924.4	3323	3073.000	15.829914	1138.700
ENSDART00000138837.2	817	567.000	0.000000	0.000
ENSDART00000183848.1	4295	4045.000	1.388177	131.441
ENSDART00000143845.3	759	509.000	0.167859	2.000
ENSDART00000028349.8	7274	7024.000	0.389668	64.069
ENSDART00000155371.2	611	361.000	0.000000	0.000
ENSDART00000185632.1	5010	4760.000	0.000000	0.000
ENSDART00000100961.6	1390	1140.000	0.000000	0.000
ENSDART00000013816.8	2183	1933.000	7.378544	333.865
ENSDART00000141875.2	383	133.000	0.000000	0.000
ENSDART00000190556.1	6158	5908.000	3.860710	533.920
ENSDART00000185646.1	565	315.000	0.000000	0.000
ENSDART00000157837.2	1990	1740.000	0.122759	5.000
ENSDART00000104933.4	2345	2095.000	7.850701	385.000
ENSDART00000108653.5	4302	4052.000	1.962380	186.132
ENSDART00000188101.1	1493	1243.000	0.000000	0.000
ENSDART00000189975.1	1758	1508.000	0.000000	0.000
ENSDART00000191434.1	1509	1259.000	0.000000	0.000
ENSDART00000144673.2	838	588.000	0.064108	0.882
ENSDART00000138527.2	1372	1122.000	20.022402	525.869
ENSDART00000135379.3	876	626.000	0.000000	0.000
ENSDART00000103971.4	1548	1298.000	0.000000	0.000
ENSDART00000173566.2	576	326.000	0.000000	0.000
ENSDART00000077215.6	2938	2688.000	0.202863	12.764
ENSDART00000144004.2	314	64.359	0.000000	0.000
ENSDART00000146575.2	660	410.000	0.000000	0.000
ENSDART00000143948.3	4162	3912.000	3.789330	347.000
ENSDART00000181658.1	2981	2731.000	0.000000	0.000
ENSDART00000065548.6	940	690.000	12.320710	199.000
ENSDART00000164257.2	951	701.000	0.862715	14.156
ENSDART00000085087.6	1907	1657.000	0.871459	33.802
ENSDART00000164386.2	6303	6053.000	0.094916	13.449
ENSDART00000161603.2	475	225.000	0.000000	0.000
ENSDART00000182732.1	10429	10179.000	4.571392	1089.236
ENSDART00000106388.5	1015	765.000	13.458212	241.000
ENSDART00000170638.2	1411	1161.000	0.000000	0.000
ENSDART00000099727.6	3076	2826.000	1.047425	69.289
ENSDART00000014140.9	1819	1569.000	0.326731	12.000
ENSDART00000061577.6	1699	1449.000	52.815251	1791.414
ENSDART00000122279.3	636	386.000	2.167454	19.584
ENSDART00000179893.1	1204	954.000	0.000000	0.000
ENSDART00000193421.1	1288	1038.000	0.987818	24.002
ENSDART00000057164.5	1187	937.000	9.118474	200.000
ENSDART00000145660.3	765	515.000	9.523333	114.806
ENSDART00000170210.2	616	366.000	11.517754	98.677
ENSDART00000133786.3	565	315.000	11.800638	87.013
ENSDART00000148004.3	579	329.000	26.943981	207.504
ENSDART00000173463.2	867	617.000	0.000000	0.000
ENSDART00000143285.5	2155	1905.000	3.095821	138.051
ENSDART00000173852.2	854	604.000	0.000000	0.000
ENSDART00000173827.2	548	298.000	0.215748	1.505
ENSDART00000174003.2	529	279.000	0.000000	0.000
ENSDART00000038487.10	2136	1886.000	8.597892	379.579
ENSDART00000185388.1	1658	1408.000	0.000000	0.000
ENSDART00000052274.5	2041	1791.000	13.902868	582.865
ENSDART00000137222.4	1264	1014.000	0.042130	1.000
ENSDART00000005590.7	901	651.000	34.455641	525.061
ENSDART00000138967.2	2206	1956.000	0.240246	11.000
ENSDART00000083474.6	1495	1245.000	0.000000	0.000
ENSDART00000075632.6	2023	1773.000	12.288339	510.000
ENSDART00000187346.1	1020	770.000	0.000000	0.000
ENSDART00000135344.2	2883	2633.000	48.366300	2981.000
ENSDART00000161212.2	859	609.000	43.270590	616.848
ENSDART00000163327.2	702	452.000	800.542697	8470.152
ENSDART00000098599.5	1525	1275.000	0.134024	4.000
ENSDART00000140005.2	826	576.000	0.250528	3.378
ENSDART00000025120.9	2748	2498.000	5.158251	301.622
ENSDART00000078838.6	2408	2158.000	2.716867	137.242
ENSDART00000158050.2	2078	1828.000	0.515813	22.072
ENSDART00000020576.9	3104	2854.000	20.791222	1389.000
ENSDART00000142785.2	412	162.000	0.000000	0.000
ENSDART00000131863.3	2191	1941.000	0.000000	0.000
ENSDART00000104895.4	2267	2017.000	0.900890	42.535
ENSDART00000182619.1	6725	6475.000	0.785303	119.027
ENSDART00000044993.8	1933	1683.000	0.059735	2.353
ENSDART00000168132.2	499	249.000	0.171566	1.000
ENSDART00000162505.2	3132	2882.000	0.489161	33.000
ENSDART00000166097.2	477	227.000	0.000000	0.000
ENSDART00000147917.3	1782	1532.000	0.000000	0.000
ENSDART00000131451.2	472	222.000	0.577298	3.000
ENSDART00000140402.2	548	298.000	0.000000	0.000
ENSDART00000142820.4	3658	3408.000	21.881315	1745.586
ENSDART00000135566.2	478	228.000	5.451894	29.097
ENSDART00000182465.1	1353	1103.000	11.165108	288.275
ENSDART00000113894.3	2614	2364.000	0.505641	27.981
ENSDART00000150224.2	672	422.000	5.524987	54.577
ENSDART00000148994.2	915	665.000	0.286894	4.466
ENSDART00000073881.5	1394	1144.000	62.920837	1684.957
ENSDART00000158958.2	534	284.000	1.102454	7.329
ENSDART00000171013.2	9523	9263.000	0.000000	0.000
ENSDART00000165668.2	12414	12164.000	0.083133	23.671
ENSDART00000175825.2	12537	12287.000	0.000000	0.000
ENSDART00000192444.1	12462	12212.000	0.000000	0.000
ENSDART00000162133.2	12435	12185.000	0.000000	0.000
ENSDART00000185071.1	12336	12086.000	0.000000	0.000
ENSDART00000192971.1	12318	12068.000	0.000000	0.000
ENSDART00000024318.9	793	543.000	0.000000	0.000
ENSDART00000165024.2	806	556.000	0.000000	0.000
ENSDART00000173013.2	1820	1570.000	0.000000	0.000
ENSDART00000021504.9	3662	3412.000	0.686217	54.807
ENSDART00000153168.2	2157	1907.000	4.345931	194.000
ENSDART00000045186.6	1658	1408.000	0.000000	0.000
ENSDART00000166345.2	1908	1658.000	0.077298	3.000
ENSDART00000078466.6	3411	3161.000	3.021718	223.587
ENSDART00000131410.3	593	343.000	0.000000	0.000
ENSDART00000143981.2	539	289.000	0.000000	0.000
ENSDART00000153512.2	1764	1514.000	0.207639	7.359
ENSDART00000182247.1	3785	3535.000	1.468366	121.504
ENSDART00000184299.1	3681	3431.000	0.146986	11.805
ENSDART00000187409.1	3133	2883.000	0.434279	29.308
ENSDART00000174580.2	3483	3233.000	0.000000	0.000
ENSDART00000014897.12	4764	4514.000	0.208904	22.074
ENSDART00000048707.6	3950	3700.000	0.056878	4.926
ENSDART00000158293.2	2740	2490.000	9.788083	570.513
ENSDART00000073472.5	1484	1234.000	1.764301	50.963
ENSDART00000192536.1	4798	4548.000	0.553006	58.873
ENSDART00000126435.4	850	600.000	0.000000	0.000
ENSDART00000018868.7	2399	2149.000	98.778932	4969.000
ENSDART00000132649.2	777	527.000	0.000000	0.000
ENSDART00000152002.2	1331	1081.000	0.711342	18.000
ENSDART00000067543.5	1017	767.000	0.000000	0.000
ENSDART00000162728.2	809	559.000	0.000000	0.000
ENSDART00000169915.2	2190	1940.000	24.751204	1124.000
ENSDART00000135197.2	785	535.000	0.000000	0.000
ENSDART00000140398.2	749	499.000	0.000000	0.000
ENSDART00000147763.2	432	182.000	0.782178	3.332
ENSDART00000054981.5	2672	2422.000	5.875411	333.105
ENSDART00000147640.2	374	124.000	3.844762	11.160
ENSDART00000146333.2	951	701.000	0.219139	3.596
ENSDART00000080788.6	2301	2051.000	9.641771	462.904
ENSDART00000167825.2	681	431.000	0.000000	0.000
ENSDART00000127047.3	2704	2454.000	0.330758	19.000
ENSDART00000024027.3	1080	830.000	0.000000	0.000
ENSDART00000044504.6	1961	1711.000	0.449422	18.000
ENSDART00000162316.2	812	562.000	0.038007	0.500
ENSDART00000132506.2	766	516.000	0.000000	0.000
ENSDART00000140942.3	1032	782.000	0.566669	10.373
ENSDART00000014939.6	869	619.000	2.389769	34.627
ENSDART00000186684.1	771	521.000	0.000000	0.000
ENSDART00000140161.3	4285	4035.000	2.435043	229.995
ENSDART00000144523.2	702	452.000	0.000000	0.000
ENSDART00000018064.9	803	553.000	1.081520	14.000
ENSDART00000193270.1	842	592.000	0.000000	0.000
ENSDART00000186348.1	842	592.000	0.000000	0.000
ENSDART00000135875.2	828	578.000	0.000000	0.000
ENSDART00000154062.2	1076	826.000	0.000000	0.000
ENSDART00000155021.2	1158	908.000	3.376636	71.769
ENSDART00000156558.2	831	581.000	0.000000	0.000
ENSDART00000160715.2	2054	1804.000	5.516225	232.941
ENSDART00000164308.2	923	673.000	0.000000	0.000
ENSDART00000167649.2	3354	3104.000	4.179362	303.669
ENSDART00000166449.2	2194	1944.000	8.600924	391.390
ENSDART00000110884.4	6259	6009.000	5.069223	713.037
ENSDART00000143569.3	897	647.000	1.846367	27.963
ENSDART00000033294.8	2235	1985.000	9.533996	443.000
ENSDART00000135917.2	792	542.000	0.000000	0.000
ENSDART00000139545.2	487	237.000	0.000000	0.000
ENSDART00000142052.2	761	511.000	4.012842	48.000
ENSDART00000130789.3	930	680.000	17.402138	277.000
ENSDART00000151369.2	421	171.000	1.341065	5.368
ENSDART00000151745.2	572	322.000	0.177022	1.334
ENSDART00000151810.2	569	319.000	1.272707	9.504
ENSDART00000151193.3	7025	6775.000	4.803578	761.802
ENSDART00000185858.1	4393	4143.000	0.000000	0.000
ENSDART00000139219.4	771	521.000	0.000000	0.000
ENSDART00000144735.2	638	388.000	0.000000	0.000
ENSDART00000140890.4	7644	7394.000	1.555925	269.300
ENSDART00000039788.6	401	151.000	625.864902	2212.207
ENSDART00000173082.2	575	325.000	15.860948	120.665
ENSDART00000173300.2	856	606.000	0.080598	1.143
ENSDART00000041533.5	1525	1275.000	0.000000	0.000
ENSDART00000138969.4	768	518.000	0.000000	0.000
ENSDART00000104203.4	1278	1028.000	0.000000	0.000
ENSDART00000166887.2	2007	1757.000	0.000000	0.000
ENSDART00000128364.3	1635	1385.000	0.000000	0.000
ENSDART00000133277.3	1898	1648.000	0.000000	0.000
ENSDART00000085061.6	2092	1842.000	2.203260	95.000
ENSDART00000182591.1	1143	893.000	0.000000	0.000
ENSDART00000144516.3	2647	2397.000	0.000000	0.000
ENSDART00000172119.2	3649	3399.000	2.853031	227.000
ENSDART00000056772.6	4443	4193.000	1.199306	117.713
ENSDART00000134635.2	1429	1179.000	23.588424	651.000
ENSDART00000104327.7	1582	1332.000	4.290671	133.782
ENSDART00000078763.3	1563	1313.000	3.423395	105.218
ENSDART00000082409.5	2505	2255.000	62.561452	3302.339
ENSDART00000134858.3	744	494.000	0.316632	3.661
ENSDART00000153826.2	435	185.000	0.000000	0.000
ENSDART00000153939.3	874	624.000	7.686998	112.282
ENSDART00000155264.3	4806	4556.000	11.642298	1241.626
ENSDART00000104257.4	2844	2594.000	0.000000	0.000
ENSDART00000112637.4	5184	4934.000	3.229059	372.944
ENSDART00000139746.4	2616	2366.000	6.843000	378.992
ENSDART00000025449.8	1790	1540.000	9.098816	328.000
ENSDART00000009178.9	2335	2085.000	23.091365	1127.000
ENSDART00000076160.6	598	348.000	1.473105	12.000
ENSDART00000137637.2	384	134.000	0.000000	0.000
ENSDART00000058289.7	1242	992.000	7.794686	181.000
ENSDART00000136983.3	846	596.000	0.000000	0.000
ENSDART00000008077.9	2436	2186.000	24.701803	1264.000
ENSDART00000146636.2	1832	1582.000	1.134161	42.000
ENSDART00000144897.4	4802	4552.000	0.000000	0.000
ENSDART00000004476.9	1286	1036.000	0.000000	0.000
ENSDART00000163411.2	1222	972.000	0.131853	3.000
ENSDART00000134727.2	580	330.000	26.149848	202.000
ENSDART00000022621.11	2795	2545.000	5.665112	337.493
ENSDART00000155671.2	784	534.000	0.000000	0.000
ENSDART00000156573.2	261	24.250	2.655117	1.507
ENSDART00000123174.4	2034	1784.000	3.352470	140.000
ENSDART00000134739.2	625	375.000	4.603936	40.414
ENSDART00000144424.2	310	60.538	14.104521	19.987
ENSDART00000022546.9	5981	5731.000	0.031121	4.175
ENSDART00000126853.4	5510	5260.000	2.081181	256.250
ENSDART00000125988.4	5413	5163.000	3.749684	453.174
ENSDART00000161988.2	1424	1174.000	1.746646	48.000
ENSDART00000027756.9	1981	1731.000	1.577636	63.925
ENSDART00000140503.2	961	711.000	0.000000	0.000
ENSDART00000182706.1	1589	1339.000	0.000000	0.000
ENSDART00000127150.3	2542	2292.000	1.914863	102.735
ENSDART00000024256.7	989	739.000	6.590102	114.000
ENSDART00000155220.3	2093	1843.000	0.695389	30.000
ENSDART00000122648.3	1596	1346.000	0.000000	0.000
ENSDART00000013263.9	2589	2339.000	16.748305	917.000
ENSDART00000031441.8	5761	5511.000	2.533384	326.813
ENSDART00000188513.1	6856	6606.000	1.327376	205.258
ENSDART00000183609.1	6946	6696.000	0.000000	0.000
ENSDART00000073704.7	1924	1674.000	2.322297	91.000
ENSDART00000152145.3	23719	23469.000	0.000000	0.000
ENSDART00000145807.3	774	524.000	0.000000	0.000
ENSDART00000152768.3	27998	27748.000	0.230984	150.031
ENSDART00000133286.2	3002	2752.000	0.232364	14.969
ENSDART00000055848.7	1528	1278.000	10.329026	309.000
ENSDART00000170126.2	244	17.578	10.594838	4.360
ENSDART00000151584.2	529	279.000	0.215577	1.408
ENSDART00000012470.7	1235	985.000	5.013299	115.592
ENSDART00000011931.10	1777	1527.000	20.646625	738.000
ENSDART00000142652.2	867	617.000	0.000000	0.000
ENSDART00000100468.4	4209	3959.000	0.000000	0.000
ENSDART00000160115.3	7377	7127.000	1.390634	232.000
ENSDART00000079459.5	3690	3440.000	0.000000	0.000
ENSDART00000165616.2	2077	1827.000	1.215896	52.000
ENSDART00000170834.2	1427	1177.000	3.664353	100.958
ENSDART00000158834.2	3720	3470.000	2.332328	189.447
ENSDART00000183010.1	2895	2645.000	0.000000	0.000
ENSDART00000162477.2	462	212.000	3.447033	17.106
ENSDART00000048281.8	1708	1458.000	0.263704	9.000
ENSDART00000147146.3	2845	2595.000	0.362174	22.000
ENSDART00000182239.1	498	248.000	0.000000	0.000
ENSDART00000141265.3	8432	8182.000	0.482029	92.321
ENSDART00000077231.3	1236	986.000	0.000000	0.000
ENSDART00000138060.2	364	114.000	1.873682	5.000
ENSDART00000169748.2	1721	1471.000	3.949644	136.000
ENSDART00000017144.7	1298	1048.000	16.427653	403.000
ENSDART00000134153.3	1464	1214.000	3.307253	93.984
ENSDART00000138685.2	949	699.000	0.606348	9.921
ENSDART00000143331.2	981	731.000	0.356174	6.095
ENSDART00000146151.2	516	266.000	0.000000	0.000
ENSDART00000111359.4	1840	1590.000	1.746417	65.000
ENSDART00000135086.3	2401	2151.000	1.286978	64.801
ENSDART00000105435.5	2013	1763.000	0.000000	0.000
ENSDART00000064995.6	1436	1186.000	78.956449	2192.000
ENSDART00000168367.2	748	498.000	58.342169	680.112
ENSDART00000158929.2	2028	1778.000	31.424667	1307.888
ENSDART00000140422.2	954	704.000	0.000000	0.000
ENSDART00000021231.8	2071	1821.000	1.174542	50.066
ENSDART00000138046.2	595	345.000	0.000000	0.000
ENSDART00000132303.2	750	500.000	0.000000	0.000
ENSDART00000134865.2	1268	1018.000	0.989074	23.569
ENSDART00000170149.2	1142	892.000	0.000000	0.000
ENSDART00000138420.2	540	290.000	0.000000	0.000
ENSDART00000139982.2	621	371.000	0.000000	0.000
ENSDART00000137759.2	3839	3589.000	0.000000	0.000
ENSDART00000112295.5	4122	3872.000	0.000000	0.000
ENSDART00000090709.5	1469	1219.000	11.669340	332.980
ENSDART00000023470.6	2389	2139.000	17.296127	866.020
ENSDART00000080927.6	1582	1332.000	16.438413	512.545
ENSDART00000185724.1	801	551.000	0.370425	4.778
ENSDART00000172001.2	609	359.000	3.531467	29.677
ENSDART00000029588.7	1267	1017.000	63.639012	1515.000
ENSDART00000147006.3	801	551.000	0.000000	0.000
ENSDART00000137548.2	732	482.000	0.000000	0.000
ENSDART00000160833.2	1540	1290.000	0.410035	12.382
ENSDART00000185067.1	1146	896.000	0.077160	1.618
ENSDART00000165943.2	1131	881.000	0.000000	0.000
ENSDART00000157564.2	1947	1697.000	1.309041	52.000
ENSDART00000170389.2	467	217.000	0.000000	0.000
ENSDART00000051565.5	2326	2076.000	4.875485	236.926
ENSDART00000189346.1	5844	5594.000	0.038746	5.074
ENSDART00000159898.2	3639	3389.000	1.100090	87.271
ENSDART00000171061.2	2672	2422.000	0.000000	0.000
ENSDART00000180884.1	2976	2726.000	0.123328	7.870
ENSDART00000170168.2	447	197.000	0.000000	0.000
ENSDART00000143676.2	2516	2266.000	0.000000	0.000
ENSDART00000136518.2	2537	2287.000	0.000000	0.000
ENSDART00000063177.6	2994	2744.000	0.695585	44.679
ENSDART00000079210.5	1899	1649.000	3.445583	133.000
ENSDART00000099868.5	3118	2868.000	0.000000	0.000
ENSDART00000127909.3	458	208.000	0.000000	0.000
ENSDART00000145165.2	782	532.000	0.172268	2.145
ENSDART00000099866.6	4428	4178.000	1.726540	168.855
ENSDART00000155025.2	2427	2177.000	0.000000	0.000
ENSDART00000114653.4	2161	1911.000	0.000000	0.000
ENSDART00000183847.1	2208	1958.000	0.000000	0.000
ENSDART00000146952.2	423	173.000	0.000000	0.000
ENSDART00000078888.5	1308	1058.000	24.872921	616.000
ENSDART00000128278.3	791	541.000	0.000000	0.000
ENSDART00000164802.2	593	343.000	0.000000	0.000
ENSDART00000166556.2	1312	1062.000	0.533156	13.254
ENSDART00000162304.2	874	624.000	0.000000	0.000
ENSDART00000163217.2	879	629.000	3.540920	52.136
ENSDART00000051731.6	936	686.000	0.000000	0.000
ENSDART00000076807.4	2613	2363.000	10.530483	582.479
ENSDART00000147121.2	594	344.000	0.000000	0.000
ENSDART00000182886.1	1681	1431.000	0.000000	0.000
ENSDART00000161385.2	1854	1604.000	0.277513	10.420
ENSDART00000178772.2	1341	1091.000	0.140192	3.580
ENSDART00000147959.2	2271	2021.000	2.734077	129.344
ENSDART00000183702.1	2193	1943.000	0.000000	0.000
ENSDART00000033528.8	2253	2003.000	3.490467	163.656
ENSDART00000141694.2	3352	3102.000	0.047744	3.467
ENSDART00000000488.7	546	296.000	0.144324	1.000
ENSDART00000110682.4	1507	1257.000	0.150799	4.437
ENSDART00000130003.4	2560	2310.000	2.559814	138.417
ENSDART00000189117.1	2507	2257.000	0.000000	0.000
ENSDART00000189675.1	902	652.000	0.000000	0.000
ENSDART00000035469.8	1133	883.000	10.740488	222.000
ENSDART00000139642.2	704	454.000	0.000000	0.000
ENSDART00000078114.4	687	437.000	68.821315	704.000
ENSDART00000086868.8	2922	2672.000	2.654015	166.000
ENSDART00000149474.2	1934	1684.000	0.000000	0.000
ENSDART00000111801.3	2947	2697.000	1.615664	102.000
ENSDART00000019004.9	3046	2796.000	86.621389	5669.315
ENSDART00000132761.2	696	446.000	8.303140	86.685
ENSDART00000085314.5	5466	5216.000	0.032761	4.000
ENSDART00000131060.3	3495	3245.000	0.000000	0.000
ENSDART00000026866.8	709	459.000	661.741941	7110.000
ENSDART00000185140.1	512	262.000	0.000000	0.000
ENSDART00000160645.2	3412	3162.000	0.154677	11.449
ENSDART00000169208.2	3426	3176.000	0.141925	10.551
ENSDART00000180470.1	3327	3077.000	0.000000	0.000
ENSDART00000121558.4	1824	1574.000	14.737603	543.000
ENSDART00000154161.2	1343	1093.000	0.000000	0.000
ENSDART00000044683.5	1707	1457.000	136.897674	4669.000
ENSDART00000020192.9	2957	2707.000	2.804201	177.691
ENSDART00000142128.3	477	227.000	6.644923	35.309
ENSDART00000143949.2	1192	942.000	0.000000	0.000
ENSDART00000167193.2	1116	866.000	0.000000	0.000
ENSDART00000113199.4	1595	1345.000	0.498840	15.706
ENSDART00000181808.1	1719	1469.000	0.063168	2.172
ENSDART00000142947.3	4287	4037.000	0.000000	0.000
ENSDART00000089569.5	4230	3980.000	0.445614	41.516
ENSDART00000143997.3	516	266.000	0.000000	0.000
ENSDART00000136764.2	1648	1398.000	1.802921	59.000
ENSDART00000139728.4	5892	5642.000	3.095450	408.813
ENSDART00000140240.2	1641	1391.000	0.000000	0.000
ENSDART00000097732.6	3009	2759.000	4.350973	281.000
ENSDART00000099761.6	3018	2768.000	0.000000	0.000
ENSDART00000152706.3	3971	3721.000	3.490163	304.000
ENSDART00000152460.2	712	462.000	0.000000	0.000
ENSDART00000185523.1	3018	2768.000	0.000000	0.000
ENSDART00000185823.1	2973	2723.000	0.000000	0.000
ENSDART00000066604.5	1775	1525.000	3.698355	132.022
ENSDART00000141994.4	4899	4649.000	1.714252	186.553
ENSDART00000139013.4	5425	5175.000	0.000000	0.000
ENSDART00000161109.2	5728	5478.000	0.963170	123.508
ENSDART00000109672.4	3363	3113.000	0.000000	0.000
ENSDART00000190093.1	3027	2777.000	0.000000	0.000
ENSDART00000158582.2	5797	5547.000	0.000000	0.000
ENSDART00000185592.1	6665	6415.000	0.888932	133.485
ENSDART00000166935.2	5489	5239.000	0.716059	87.814
ENSDART00000168619.2	723	473.000	0.000000	0.000
ENSDART00000193084.1	5967	5717.000	0.711272	95.186
ENSDART00000064114.5	2373	2123.000	4.592877	228.246
ENSDART00000192985.1	3269	3019.000	0.859694	60.754
ENSDART00000172929.2	6889	6639.000	0.089106	13.848
ENSDART00000164700.2	7428	7178.000	2.138454	359.312
ENSDART00000145118.2	1133	883.000	18.820044	389.000
ENSDART00000153374.2	645	395.000	11.611381	107.362
ENSDART00000167646.2	384	134.000	6.216828	19.500
ENSDART00000167255.2	288	41.248	0.000000	0.000
ENSDART00000134527.2	1633	1383.000	0.000000	0.000
ENSDART00000112220.4	1611	1361.000	0.031389	1.000
ENSDART00000152064.2	1590	1340.000	0.286926	9.000
ENSDART00000180198.1	1418	1168.000	0.000000	0.000
ENSDART00000036273.8	1656	1406.000	1.165176	38.348
ENSDART00000171885.2	968	718.000	19.379809	325.718
ENSDART00000181152.1	312	62.441	0.684411	1.000
ENSDART00000156250.2	1328	1078.000	0.364971	9.210
ENSDART00000135921.2	2292	2042.000	0.000000	0.000
ENSDART00000051669.8	2885	2635.000	0.309783	19.108
ENSDART00000153262.3	2359	2109.000	0.278762	13.762
ENSDART00000061585.7	1434	1184.000	8.082172	224.000
ENSDART00000027718.9	4106	3856.000	5.198628	469.239
ENSDART00000143341.3	2521	2271.000	0.000000	0.000
ENSDART00000173609.2	729	467.000	0.252581	2.761
ENSDART00000003879.5	7134	6884.000	6.758759	1089.121
ENSDART00000043956.6	1850	1600.000	3.154116	118.132
ENSDART00000123442.4	747	497.000	0.000000	0.000
ENSDART00000134385.2	317	67.261	0.000000	0.000
ENSDART00000049425.7	2553	2303.000	17.510954	944.000
ENSDART00000143910.2	687	437.000	0.000000	0.000
ENSDART00000141669.2	893	643.000	38.193056	574.862
ENSDART00000188653.1	841	591.000	29.285132	405.138
ENSDART00000145610.2	519	269.000	398.773396	2511.000
ENSDART00000105064.6	5365	5115.000	1.411289	168.978
ENSDART00000154002.2	659	409.000	0.000000	0.000
ENSDART00000061745.7	3645	3395.000	0.377497	30.000
ENSDART00000177852.2	2941	2691.000	0.000000	0.000
ENSDART00000151366.2	2418	2168.000	0.118229	6.000
ENSDART00000099750.4	2541	2291.000	0.000000	0.000
ENSDART00000145697.2	1525	1275.000	0.770636	23.000
ENSDART00000147191.2	288	41.248	0.000000	0.000
ENSDART00000114537.3	2555	2305.000	0.000000	0.000
ENSDART00000045813.9	3260	3010.000	0.000000	0.000
ENSDART00000129676.3	1118	868.000	0.868399	17.644
ENSDART00000140321.2	936	686.000	0.453939	7.289
ENSDART00000132789.3	1809	1559.000	1.150893	42.000
ENSDART00000154425.3	937	687.000	4.073821	65.513
ENSDART00000109091.4	860	610.000	4.866380	69.487
ENSDART00000040804.5	1594	1344.000	23.457884	738.000
ENSDART00000190174.1	387	137.000	5.785682	18.554
ENSDART00000129052.3	695	445.000	0.000000	0.000
ENSDART00000152185.3	803	553.000	0.748011	9.683
ENSDART00000152595.3	854	604.000	4.240530	59.955
ENSDART00000152237.3	837	587.000	16.401166	225.362
ENSDART00000164159.2	961	711.000	0.075901	1.263
ENSDART00000172051.2	2322	2072.000	3.540831	171.737
ENSDART00000063138.6	1414	1164.000	0.000000	0.000
ENSDART00000016265.8	4607	4357.000	0.078439	8.000
ENSDART00000138233.3	3353	3103.000	2.822406	205.007
ENSDART00000138382.2	782	532.000	0.130691	1.628
ENSDART00000090242.6	1395	1145.000	0.405125	10.858
ENSDART00000090237.6	2852	2602.000	2.421789	147.507
ENSDART00000182484.1	411	161.000	0.000000	0.000
ENSDART00000039080.6	1735	1485.000	7.738514	269.000
ENSDART00000139084.2	813	563.000	0.000000	0.000
ENSDART00000139933.2	1263	1013.000	0.000000	0.000
ENSDART00000055087.5	1487	1237.000	7.701351	223.000
ENSDART00000148456.3	4032	3782.000	1.524909	135.000
ENSDART00000162293.2	864	614.000	1.391533	20.000
ENSDART00000153890.2	867	617.000	0.000000	0.000
ENSDART00000060522.6	918	668.000	0.000000	0.000
ENSDART00000101797.3	2163	1913.000	1.004915	45.000
ENSDART00000102858.5	3802	3552.000	30.765171	2558.000
ENSDART00000191984.1	312	62.441	0.000000	0.000
ENSDART00000064113.5	1415	1165.000	6.333207	172.710
ENSDART00000131849.2	771	521.000	1.909680	23.290
ENSDART00000183334.1	1411	1161.000	0.000000	0.000
ENSDART00000138227.2	2191	1941.000	0.750670	34.107
ENSDART00000113859.4	1563	1313.000	0.182564	5.611
ENSDART00000169974.2	1718	1468.000	5.044176	173.334
ENSDART00000185757.1	1607	1357.000	0.000000	0.000
ENSDART00000059261.5	1056	806.000	0.000000	0.000
ENSDART00000171565.2	3107	2857.000	2.199047	147.066
ENSDART00000080486.5	1374	1124.000	4.028759	106.000
ENSDART00000152735.2	747	497.000	5.641852	65.637
ENSDART00000154160.2	886	636.000	0.000000	0.000
ENSDART00000081875.4	674	424.000	0.000000	0.000
ENSDART00000152953.4	1803	1553.000	0.490367	17.826
ENSDART00000099744.5	2024	1774.000	0.069469	2.885
ENSDART00000167373.2	1958	1708.000	0.100047	4.000
ENSDART00000132285.2	714	464.000	0.000000	0.000
ENSDART00000099476.5	1241	991.000	4.828098	112.000
ENSDART00000142172.2	802	552.000	0.000000	0.000
ENSDART00000114584.3	2009	1759.000	0.000000	0.000
ENSDART00000136608.2	1604	1354.000	0.000000	0.000
ENSDART00000169075.2	1227	977.000	0.000000	0.000
ENSDART00000142655.2	1830	1580.000	3.163447	117.000
ENSDART00000136700.2	751	501.000	0.000000	0.000
ENSDART00000128049.3	870	620.000	0.000000	0.000
ENSDART00000115190.6	3055	2805.000	0.425583	27.944
ENSDART00000156678.3	1998	1748.000	0.000000	0.000
ENSDART00000088077.5	1713	1463.000	1.752018	60.000
ENSDART00000101753.6	8585	8335.000	1.336254	260.713
ENSDART00000162393.2	3304	3054.000	0.680925	48.678
ENSDART00000145033.3	1608	1358.000	10.599282	336.934
ENSDART00000135512.3	840	590.000	0.000000	0.000
ENSDART00000143188.2	548	298.000	0.000000	0.000
ENSDART00000122881.4	3254	3004.000	15.848668	1114.451
ENSDART00000146658.2	537	287.000	0.000000	0.000
ENSDART00000158009.2	4114	3864.000	6.080528	549.980
ENSDART00000167550.2	741	491.000	0.000000	0.000
ENSDART00000138132.3	1593	1343.000	0.032297	1.015
ENSDART00000191115.1	4564	4314.000	1.209316	122.120
ENSDART00000130645.3	840	590.000	0.000000	0.000
ENSDART00000016417.9	1322	1072.000	137.554993	3451.751
ENSDART00000123340.3	850	600.000	0.516164	7.249
ENSDART00000115025.3	1141	891.000	14.751267	307.663
ENSDART00000174742.2	1992	1742.000	0.743971	30.337
ENSDART00000135183.2	1299	1049.000	0.000000	0.000
ENSDART00000114827.2	1512	1262.000	0.000000	0.000
ENSDART00000099479.5	1809	1559.000	10.129870	369.673
ENSDART00000143713.2	1596	1346.000	0.233122	7.345
ENSDART00000173693.2	644	394.000	0.000000	0.000
ENSDART00000173990.2	755	505.000	0.000000	0.000
ENSDART00000173834.2	513	263.000	0.000000	0.000
ENSDART00000174000.2	4027	3777.000	0.870914	77.000
ENSDART00000085661.6	2637	2387.000	0.000000	0.000
ENSDART00000193106.1	2376	2126.000	0.000000	0.000
ENSDART00000056657.4	1117	867.000	2.907131	59.000
ENSDART00000138594.2	708	458.000	0.000000	0.000
ENSDART00000140341.2	1803	1553.000	5.073625	184.441
ENSDART00000099262.4	2695	2445.000	9.060472	518.559
ENSDART00000162681.2	7208	6958.000	0.324726	52.890
ENSDART00000175712.2	1589	1339.000	0.109575	3.434
ENSDART00000153146.3	1104	854.000	0.133861	2.676
ENSDART00000173437.2	289	42.036	5.081337	5.000
ENSDART00000173185.2	496	246.000	0.694635	4.000
ENSDART00000112538.4	546	296.000	0.000000	0.000
ENSDART00000138820.2	1055	805.000	0.000000	0.000
ENSDART00000188658.1	1501	1251.000	2.458708	72.000
ENSDART00000073883.5	908	658.000	9.608765	148.000
ENSDART00000123019.3	1057	807.000	10.298824	194.549
ENSDART00000191114.1	926	676.000	0.913224	14.451
ENSDART00000122206.3	1125	875.000	0.000000	0.000
ENSDART00000159701.3	3405	3155.000	2.469798	182.402
ENSDART00000165121.2	416	166.000	0.000000	0.000
ENSDART00000161129.2	775	525.000	0.399740	4.913
ENSDART00000115085.4	7283	7033.000	3.070713	505.531
ENSDART00000169070.2	921	671.000	0.162741	2.556
ENSDART00000179925.1	2997	2747.000	0.000000	0.000
ENSDART00000180981.1	2997	2747.000	0.000000	0.000
ENSDART00000170744.2	585	335.000	0.000000	0.000
ENSDART00000086881.4	1852	1602.000	0.000000	0.000
ENSDART00000152915.3	3406	3156.000	1.713581	126.593
ENSDART00000131964.3	2186	1936.000	0.000000	0.000
ENSDART00000014417.9	1111	861.000	0.000000	0.000
ENSDART00000128468.4	1457	1207.000	3.185422	90.000
ENSDART00000144898.2	1211	961.000	0.683666	15.379
ENSDART00000082583.5	1229	979.000	0.070723	1.621
ENSDART00000153094.2	514	264.000	0.563511	3.482
ENSDART00000144183.3	532	282.000	0.000000	0.000
ENSDART00000122074.3	1783	1533.000	0.055734	2.000
ENSDART00000140528.3	644	394.000	7.916226	73.010
ENSDART00000135313.3	2719	2469.000	8.406420	485.848
ENSDART00000141353.2	708	458.000	0.000000	0.000
ENSDART00000139678.2	547	297.000	1.458799	10.142
ENSDART00000173669.2	822	572.000	0.482597	6.462
ENSDART00000173462.2	848	598.000	0.000000	0.000
ENSDART00000132772.2	755	505.000	0.000000	0.000
ENSDART00000052324.6	2463	2213.000	27.750432	1437.538
ENSDART00000081433.7	1505	1255.000	24.053142	706.617
ENSDART00000131594.3	1296	1046.000	0.000000	0.000
ENSDART00000130069.4	1362	1112.000	0.079293	2.064
ENSDART00000138601.3	869	619.000	11.214920	162.501
ENSDART00000180014.1	2003	1753.000	0.586459	24.065
ENSDART00000138184.2	598	348.000	0.000000	0.000
ENSDART00000139588.3	959	709.000	32.969338	547.173
ENSDART00000041993.7	1339	1089.000	48.009134	1223.827
ENSDART00000141275.2	892	642.000	0.000000	0.000
ENSDART00000124873.3	680	430.000	1.688932	17.000
ENSDART00000173315.2	9606	9356.000	2.730097	597.911
ENSDART00000065470.8	1884	1634.000	1.361006	52.057
ENSDART00000158966.2	961	711.000	2.192201	36.485
ENSDART00000173089.2	608	358.000	22.668609	189.966
ENSDART00000078984.5	1775	1525.000	23.556647	840.914
ENSDART00000147067.2	649	399.000	0.000000	0.000
ENSDART00000182737.1	2989	2739.000	2.793196	179.086
ENSDART00000087067.5	1879	1629.000	3.116152	118.825
ENSDART00000143023.2	1112	862.000	1.606791	32.422
ENSDART00000092537.4	1128	878.000	0.000000	0.000
ENSDART00000015940.7	1041	791.000	193.833449	3589.000
ENSDART00000043317.7	1057	807.000	38.432164	726.000
ENSDART00000017977.8	3499	3249.000	8.651829	658.000
ENSDART00000122860.4	457	207.000	0.000000	0.000
ENSDART00000140138.2	396	146.000	0.000000	0.000
ENSDART00000127520.3	1619	1369.000	0.000000	0.000
ENSDART00000103750.6	2774	2524.000	0.000000	0.000
ENSDART00000173448.2	368	118.000	0.000000	0.000
ENSDART00000167970.2	1248	998.000	0.928289	21.686
ENSDART00000053139.7	1751	1501.000	22.370392	786.000
ENSDART00000152922.2	6318	6068.000	0.112644	16.000
ENSDART00000155448.2	750	500.000	0.000000	0.000
ENSDART00000016314.10	2741	2491.000	1.594928	93.000
ENSDART00000138672.2	766	516.000	0.000000	0.000
ENSDART00000135663.2	634	384.000	2.297094	20.648
ENSDART00000128008.3	931	681.000	151.449035	2414.248
ENSDART00000013863.7	1592	1342.000	273.891304	8603.972
ENSDART00000153885.2	1351	1101.000	4.154156	107.063
ENSDART00000004514.7	766	516.000	23.760958	287.000
ENSDART00000162866.3	2760	2510.000	0.198695	11.674
ENSDART00000113914.4	2891	2641.000	0.000000	0.000
ENSDART00000133178.2	2959	2709.000	0.000000	0.000
ENSDART00000061593.3	2747	2497.000	0.068434	4.000
ENSDART00000157912.3	1953	1703.000	0.000000	0.000
ENSDART00000171133.2	948	698.000	0.000000	0.000
ENSDART00000151649.2	762	512.000	0.000000	0.000
ENSDART00000151233.2	881	631.000	0.000000	0.000
ENSDART00000009689.8	1907	1657.000	3.764108	146.000
ENSDART00000161665.2	468	218.000	0.660196	3.369
ENSDART00000166455.2	605	355.000	0.000000	0.000
ENSDART00000026747.9	1077	827.000	6.703922	129.778
ENSDART00000159705.2	975	725.000	0.420310	7.133
ENSDART00000192487.1	5912	5662.000	2.017246	267.360
ENSDART00000064789.3	668	418.000	478.024865	4677.298
ENSDART00000134361.2	834	584.000	4.379329	59.867
ENSDART00000134562.2	753	503.000	1.553887	18.296
ENSDART00000056306.6	1912	1662.000	1.208119	47.001
ENSDART00000159828.2	1502	1252.000	11.021227	323.000
ENSDART00000046648.6	2287	2037.000	18.655873	889.559
ENSDART00000157214.2	1006	756.000	5.021482	88.863
ENSDART00000151881.2	12281	12031.000	0.117177	33.000
ENSDART00000153143.2	574	324.000	0.146088	1.108
ENSDART00000140350.3	5303	5053.000	30.836186	3647.356
ENSDART00000193482.1	7394	7144.000	0.645071	107.874
ENSDART00000017090.10	7291	7041.000	5.432681	895.399
ENSDART00000136878.2	839	589.000	0.000000	0.000
ENSDART00000144406.3	3283	3033.000	1.408508	100.000
ENSDART00000031635.6	750	500.000	0.000000	0.000
ENSDART00000192494.1	1071	821.000	0.000000	0.000
ENSDART00000132878.3	2331	2081.000	0.058196	2.835
ENSDART00000135334.2	1939	1689.000	0.333653	13.191
ENSDART00000101276.6	4081	3831.000	4.221344	378.557
ENSDART00000101269.5	5070	4820.000	0.452753	51.083
ENSDART00000156793.2	1056	806.000	1.802189	34.002
ENSDART00000147793.3	1970	1720.000	19.586435	788.592
ENSDART00000134245.2	834	584.000	0.000000	0.000
ENSDART00000189987.1	3981	3731.000	1.573438	137.418
ENSDART00000183688.1	1197	947.000	0.000000	0.000
ENSDART00000062556.4	956	706.000	78.543730	1298.029
ENSDART00000153344.2	780	530.000	2.099389	26.046
ENSDART00000152990.3	982	732.000	0.000000	0.000
ENSDART00000153069.3	644	394.000	5.521620	50.925
ENSDART00000018270.7	1911	1661.000	9.619084	374.000
ENSDART00000141700.2	733	483.000	0.000000	0.000
ENSDART00000135296.2	715	465.000	0.000000	0.000
ENSDART00000113055.4	1379	1129.000	0.000000	0.000
ENSDART00000142979.3	2231	1981.000	9.495098	440.304
ENSDART00000143110.2	760	510.000	1.973448	23.559
ENSDART00000114811.3	1821	1571.000	0.000000	0.000
ENSDART00000035925.9	1337	1087.000	3.458685	88.005
ENSDART00000162470.2	2841	2591.000	0.428684	26.000
ENSDART00000140207.2	406	156.000	0.000000	0.000
ENSDART00000114983.3	272	30.154	0.000000	0.000
ENSDART00000189251.1	420	170.000	0.000000	0.000
ENSDART00000156670.2	900	650.000	1.004879	15.290
ENSDART00000173301.2	4276	4026.000	17.461364	1645.585
ENSDART00000034606.6	3603	3353.000	0.094480	7.415
ENSDART00000102788.8	6366	6116.000	1.949244	279.063
ENSDART00000159122.3	7084	6834.000	1.345691	215.273
ENSDART00000155109.2	553	303.000	0.000000	0.000
ENSDART00000044089.7	1231	981.000	79.387003	1823.000
ENSDART00000162022.2	1300	1050.000	1.464687	36.000
ENSDART00000010512.7	883	633.000	4.386735	65.000
ENSDART00000173231.2	601	351.000	0.000000	0.000
ENSDART00000025324.9	2593	2343.000	53.093955	2911.961
ENSDART00000139575.2	760	510.000	1.365188	16.298
ENSDART00000185302.1	1523	1273.000	0.000000	0.000
ENSDART00000153006.2	3813	3563.000	0.083929	7.000
ENSDART00000191797.1	2340	2090.000	0.000000	0.000
ENSDART00000148836.4	5783	5533.000	1.513678	196.048
ENSDART00000057519.7	2763	2513.000	4.249905	250.000
ENSDART00000087647.5	1596	1346.000	0.000000	0.000
ENSDART00000087645.5	1872	1622.000	0.000000	0.000
ENSDART00000138103.2	2256	2006.000	0.000000	0.000
ENSDART00000180071.1	3629	3379.000	0.000000	0.000
ENSDART00000090334.6	4022	3772.000	0.000000	0.000
ENSDART00000192982.1	5406	5156.000	0.459227	55.425
ENSDART00000079144.5	3380	3130.000	21.409975	1568.660
ENSDART00000079138.4	1947	1697.000	0.839303	33.340
ENSDART00000186973.1	312	62.441	2.052919	3.001
ENSDART00000145036.4	3972	3722.000	0.127448	11.104
ENSDART00000170027.2	3428	3178.000	0.000000	0.000
ENSDART00000127034.3	3191	2941.000	0.000000	0.000
ENSDART00000142229.2	302	53.120	0.000000	0.000
ENSDART00000144650.2	235	15.007	0.000000	0.000
ENSDART00000131329.3	363	113.000	0.000000	0.000
ENSDART00000144451.3	778	528.000	1.276034	15.771
ENSDART00000144929.3	673	423.000	1.584525	15.689
ENSDART00000138728.2	606	356.000	0.000000	0.000
ENSDART00000146919.3	768	518.000	4.114403	49.889
ENSDART00000136484.3	283	37.467	0.000000	0.000
ENSDART00000077226.4	1291	1041.000	0.000000	0.000
ENSDART00000162999.2	1450	1200.000	0.000000	0.000
ENSDART00000080465.3	3287	3037.000	2.754881	195.847
ENSDART00000141448.2	370	120.000	8.989707	25.252
ENSDART00000045038.9	2085	1835.000	4.612098	198.108
ENSDART00000137822.2	820	570.000	1.398043	18.654
ENSDART00000171867.2	2164	1914.000	0.222885	9.986
ENSDART00000191374.1	1999	1749.000	0.000000	0.000
ENSDART00000147007.3	1599	1349.000	12.113502	382.516
ENSDART00000080609.3	1724	1474.000	2.124963	73.319
ENSDART00000136672.3	1213	963.000	1.242120	28.000
ENSDART00000112735.4	414	164.000	0.000000	0.000
ENSDART00000171198.2	537	287.000	49.432577	332.096
ENSDART00000160679.2	626	376.000	923.655269	8129.541
ENSDART00000050271.9	2024	1774.000	55.360562	2298.912
ENSDART00000145792.3	955	705.000	1.907067	31.472
ENSDART00000147622.2	928	678.000	0.000000	0.000
ENSDART00000097975.4	1642	1392.000	0.049595	1.616
ENSDART00000159085.2	664	414.000	0.000000	0.000
ENSDART00000166934.2	303	54.027	0.000000	0.000
ENSDART00000157967.2	10501	10251.000	1.749301	419.758
ENSDART00000113676.4	3885	3635.000	0.000000	0.000
ENSDART00000155526.2	608	358.000	0.000000	0.000
ENSDART00000122617.4	1140	890.000	0.000000	0.000
ENSDART00000155723.2	851	601.000	0.000000	0.000
ENSDART00000165054.2	672	422.000	0.000000	0.000
ENSDART00000162556.2	617	367.000	0.000000	0.000
ENSDART00000159827.2	860	610.000	2.663617	38.034
ENSDART00000131027.3	710	460.000	4.013229	43.214
ENSDART00000138864.3	1898	1648.000	0.000000	0.000
ENSDART00000125350.3	2018	1768.000	0.000000	0.000
ENSDART00000156635.2	411	161.000	0.265342	1.000
ENSDART00000115409.4	8971	8721.000	3.114710	635.846
ENSDART00000181883.1	2310	2060.000	0.000000	0.000
ENSDART00000188103.1	1344	1094.000	0.000000	0.000
ENSDART00000013082.6	2321	2056.000	0.457121	22.000
ENSDART00000131271.2	3000	2750.000	0.015535	1.000
ENSDART00000181774.1	3375	3125.000	0.000000	0.000
ENSDART00000154874.2	1239	989.000	0.983809	22.776
ENSDART00000114746.4	1245	995.000	2.361410	55.000
ENSDART00000140846.2	860	610.000	0.000000	0.000
ENSDART00000151236.3	2846	2596.000	3.867185	235.000
ENSDART00000148478.3	1108	858.000	2.419638	48.597
ENSDART00000192979.1	865	615.000	3.362269	48.403
ENSDART00000148465.3	2966	2716.000	0.314581	20.000
ENSDART00000169355.2	779	529.000	0.000000	0.000
ENSDART00000103343.3	2429	2179.000	8.231369	419.853
ENSDART00000111382.4	784	534.000	0.000000	0.000
ENSDART00000138874.2	791	541.000	1.518862	19.235
ENSDART00000136159.3	717	467.000	0.000000	0.000
ENSDART00000048277.8	4131	3881.000	13.381104	1215.637
ENSDART00000176827.2	2062	1812.000	22.801204	967.129
ENSDART00000134322.2	1444	1194.000	6.780282	189.505
ENSDART00000138474.2	927	677.000	0.000000	0.000
ENSDART00000079187.6	1805	1555.000	2.870764	104.495
ENSDART00000170294.2	2114	1864.000	2.048216	89.370
ENSDART00000169822.2	701	451.000	0.000000	0.000
ENSDART00000163991.3	2372	2122.000	2.267472	112.630
ENSDART00000133789.3	2991	2741.000	0.220060	14.119
ENSDART00000139290.3	463	213.000	0.000000	0.000
ENSDART00000144426.3	626	376.000	0.532921	4.690
ENSDART00000139970.2	573	323.000	0.000000	0.000
ENSDART00000103831.4	2740	2490.000	4.824278	281.190
ENSDART00000166772.2	2080	1830.000	0.000000	0.000
ENSDART00000134685.2	992	742.000	0.287871	5.000
ENSDART00000056787.4	979	729.000	0.000000	0.000
ENSDART00000172826.2	454	204.000	0.000000	0.000
ENSDART00000173341.2	810	560.000	1.076270	14.108
ENSDART00000172829.2	505	255.000	2.078413	12.406
ENSDART00000173424.2	849	599.000	0.333038	4.670
ENSDART00000173409.2	332	82.043	1.049349	2.015
ENSDART00000173293.2	3647	3397.000	2.668365	212.182
ENSDART00000168295.2	2142	1892.000	0.059346	2.628
ENSDART00000156083.2	1245	995.000	0.336485	7.837
ENSDART00000184430.1	633	383.000	1.685416	15.110
ENSDART00000157796.2	1660	1410.000	4.768836	157.398
ENSDART00000090669.7	17158	16908.000	8.279949	3277.088
ENSDART00000090679.7	15886	15636.000	5.602691	2050.646
ENSDART00000019505.11	720	470.000	0.000000	0.000
ENSDART00000141503.2	643	393.000	0.880305	8.098
ENSDART00000183929.1	13872	13622.000	0.000000	0.000
ENSDART00000179856.1	13800	13550.000	0.000000	0.000
ENSDART00000185196.1	14988	14738.000	0.008639	2.980
ENSDART00000182888.1	13743	13493.000	0.011668	3.685
ENSDART00000175106.2	14813	14563.000	0.000000	0.000
ENSDART00000185370.1	13764	13514.000	0.011587	3.665
ENSDART00000188208.1	14150	13900.000	0.010165	3.308
ENSDART00000160153.2	13710	13460.000	0.000000	0.000
ENSDART00000156260.3	4025	3775.000	0.452663	40.000
ENSDART00000155096.2	704	454.000	0.000000	0.000
ENSDART00000154711.2	389	139.000	0.000000	0.000
ENSDART00000074802.5	2391	2141.000	0.000000	0.000
ENSDART00000100473.5	1696	1446.000	18.097921	612.583
ENSDART00000185892.1	4081	3831.000	0.759136	68.077
ENSDART00000144802.3	7982	7732.000	0.515513	93.304
ENSDART00000132726.3	718	468.000	0.000000	0.000
ENSDART00000087197.6	3400	3150.000	0.000000	0.000
ENSDART00000108978.4	2391	2141.000	0.000000	0.000
ENSDART00000089651.7	2549	2299.000	2.267006	122.000
ENSDART00000147359.2	1157	907.000	4.919614	104.450
ENSDART00000062552.6	2035	1785.000	15.401965	643.550
ENSDART00000152538.2	1282	1032.000	0.165582	4.000
ENSDART00000000392.10	3033	2783.000	0.503821	32.821
ENSDART00000160752.2	733	483.000	0.000000	0.000
ENSDART00000189157.1	3467	3217.000	0.078763	5.931
ENSDART00000133437.3	1004	754.000	0.000000	0.000
ENSDART00000084839.7	1790	1540.000	1.387015	50.000
ENSDART00000136298.3	547	297.000	0.000000	0.000
ENSDART00000084841.6	1813	1563.000	0.000000	0.000
ENSDART00000134665.2	1043	793.000	4.417458	82.000
ENSDART00000183901.1	735	485.000	0.000000	0.000
ENSDART00000112263.4	2764	2514.000	2.446972	144.000
ENSDART00000143849.2	1740	1490.000	1.289563	44.978
ENSDART00000035899.8	2824	2574.000	0.531467	32.022
ENSDART00000178716.2	1762	1512.000	1.313405	46.486
ENSDART00000153010.2	1342	1092.000	0.000000	0.000
ENSDART00000131505.3	1650	1400.000	3.489254	114.348
ENSDART00000181895.1	639	389.000	0.749763	6.827
ENSDART00000055869.4	1584	1334.000	4.157510	129.825
ENSDART00000158843.2	1549	1299.000	8.848934	269.072
ENSDART00000158999.2	722	472.000	0.000000	0.000
ENSDART00000164985.2	1420	1170.000	0.561978	15.391
ENSDART00000167571.2	1346	1096.000	1.505376	38.621
ENSDART00000170924.2	888	638.000	1.678934	25.074
ENSDART00000170933.2	936	686.000	0.000000	0.000
ENSDART00000162082.2	834	584.000	0.000000	0.000
ENSDART00000169998.2	855	605.000	0.000000	0.000
ENSDART00000067350.6	750	500.000	0.000000	0.000
ENSDART00000058938.5	1752	1502.000	7.082085	249.000
ENSDART00000136336.2	607	357.000	0.000000	0.000
ENSDART00000155500.2	348	98.004	1.534758	3.521
ENSDART00000155231.3	4217	3957.000	12.656911	1172.363
ENSDART00000153474.3	837	587.000	3.904953	53.656
ENSDART00000155375.3	2548	2298.000	0.797319	42.889
ENSDART00000155729.2	779	529.000	0.000000	0.000
ENSDART00000156797.2	836	586.000	0.164365	2.255
ENSDART00000154483.3	630	380.000	0.328464	2.922
ENSDART00000153639.2	613	363.000	0.000000	0.000
ENSDART00000177834.2	3312	3062.000	0.293545	21.040
ENSDART00000181722.1	3775	3525.000	0.113360	9.354
ENSDART00000150621.2	2197	1947.000	1.718275	78.312
ENSDART00000161364.2	798	548.000	0.000000	0.000
ENSDART00000163498.2	924	674.000	2.049777	32.340
ENSDART00000161799.2	935	685.000	0.000000	0.000
ENSDART00000123035.3	773	523.000	0.000000	0.000
ENSDART00000169589.3	1361	1111.000	0.000000	0.000
ENSDART00000067168.7	2589	2339.000	0.109585	6.000
ENSDART00000145985.3	1238	988.000	1.123630	25.987
ENSDART00000169991.2	1440	1190.000	0.000000	0.000
ENSDART00000132764.2	1208	958.000	0.000000	0.000
ENSDART00000109990.4	4314	4064.000	1.492887	142.020
ENSDART00000186706.1	1586	1336.000	0.000000	0.000
ENSDART00000150055.3	1718	1468.000	0.937194	32.205
ENSDART00000149025.2	2127	1877.000	6.643631	291.903
ENSDART00000149662.2	815	565.000	0.596743	7.892
ENSDART00000163402.2	586	336.000	0.555045	4.366
ENSDART00000158154.2	2788	2538.000	0.515645	30.634
ENSDART00000172676.3	5514	5264.000	6.175904	761.000
ENSDART00000157945.3	4161	3911.000	0.000000	0.000
ENSDART00000147367.2	801	551.000	0.000000	0.000
ENSDART00000124327.3	1450	1200.000	1.495202	42.000
ENSDART00000134631.2	699	449.000	0.700046	7.358
ENSDART00000080671.6	1524	1274.000	70.366880	2098.486
ENSDART00000139369.2	859	609.000	0.590759	8.422
ENSDART00000137289.2	563	313.000	0.000000	0.000
ENSDART00000005638.11	4713	4463.000	2.785614	291.016
ENSDART00000193274.1	5245	4995.000	0.726835	84.984
ENSDART00000054396.3	5832	5582.000	0.713711	93.257
ENSDART00000192211.1	1272	1022.000	0.000000	0.000
ENSDART00000175309.2	1311	1061.000	0.000000	0.000
ENSDART00000032502.7	2381	2131.000	0.200469	10.000
ENSDART00000058785.4	1554	1304.000	9.140303	279.001
ENSDART00000164351.3	2771	2521.000	0.746893	44.076
ENSDART00000158483.2	617	367.000	0.000000	0.000
ENSDART00000129251.4	2538	2288.000	0.409356	21.924
ENSDART00000136418.3	705	455.000	2.903903	30.929
ENSDART00000126687.4	3057	2807.000	7.986778	524.786
ENSDART00000061378.3	2756	2506.000	0.000000	0.000
ENSDART00000185237.1	3167	2917.000	5.561864	379.774
ENSDART00000148133.2	5011	4761.000	3.552198	395.880
ENSDART00000133332.3	998	748.000	1.491772	26.120
ENSDART00000181137.1	2122	1872.000	0.000000	0.000
ENSDART00000128626.4	1838	1588.000	0.000000	0.000
ENSDART00000104347.4	1878	1628.000	0.000000	0.000
ENSDART00000167260.2	1932	1682.000	0.000000	0.000
ENSDART00000122861.3	1032	782.000	9.842253	180.165
ENSDART00000091252.6	4480	4230.000	20.373740	2017.341
ENSDART00000180991.1	5572	5322.000	2.959248	368.659
ENSDART00000136495.2	777	527.000	6.207790	76.580
ENSDART00000147322.3	1490	1240.000	20.592360	597.718
ENSDART00000184651.1	1209	959.000	16.503246	370.473
ENSDART00000055473.6	6051	5801.000	2.178108	295.768
ENSDART00000039443.9	1563	1300.000	194.603523	5921.917
ENSDART00000151271.3	809	559.000	0.000000	0.000
ENSDART00000151822.2	807	557.000	0.413978	5.398
ENSDART00000177960.2	1474	1224.000	0.000000	0.000
ENSDART00000137862.2	1506	1256.000	0.136051	4.000
ENSDART00000136016.2	1935	1685.000	0.177472	7.000
ENSDART00000138667.2	897	647.000	1.389887	21.050
ENSDART00000124445.3	5105	4855.000	2.691007	305.825
ENSDART00000148350.4	6992	6742.000	0.159792	25.218
ENSDART00000098038.6	6063	5813.000	0.020444	2.782
ENSDART00000144316.2	747	497.000	0.000000	0.000
ENSDART00000082264.6	3803	3553.000	6.420876	534.020
ENSDART00000167180.2	1428	1178.000	0.597037	16.463
ENSDART00000172460.2	1182	932.000	0.000000	0.000
ENSDART00000160840.2	1366	1116.000	0.049699	1.298
ENSDART00000156140.3	3592	3342.000	0.908326	71.059
ENSDART00000155781.2	505	255.000	0.407311	2.431
ENSDART00000123503.3	3742	3492.000	0.177513	14.510
ENSDART00000180381.1	3829	3579.000	0.000000	0.000
ENSDART00000004588.7	3385	3135.000	1.923869	141.183
ENSDART00000023379.7	1304	1054.000	7.700958	190.000
ENSDART00000017269.8	3802	3552.000	3.399509	282.656
ENSDART00000187930.1	3863	3613.000	2.723589	230.344
ENSDART00000042220.8	2000	1750.000	0.292937	12.000
ENSDART00000131976.3	2431	2181.000	15.586050	795.719
ENSDART00000186283.1	3069	2819.000	0.000000	0.000
ENSDART00000082761.5	2969	2719.000	2.015514	128.281
ENSDART00000173182.2	1415	1165.000	0.366696	10.000
ENSDART00000099283.5	2599	2349.000	8.220290	452.000
ENSDART00000121883.4	3759	3509.000	3.028506	248.760
ENSDART00000103457.5	2670	2420.000	0.000000	0.000
ENSDART00000159497.2	4869	4619.000	0.131705	14.240
ENSDART00000133035.3	1834	1584.000	3.991520	148.000
ENSDART00000143398.2	738	488.000	0.000000	0.000
ENSDART00000138301.2	713	463.000	0.000000	0.000
ENSDART00000141476.4	1773	1523.000	0.589049	21.000
ENSDART00000133392.3	555	305.000	0.000000	0.000
ENSDART00000153653.3	3729	3479.000	2.695311	219.499
ENSDART00000125772.3	2200	1950.000	0.000000	0.000
ENSDART00000160071.2	840	590.000	1.375730	19.000
ENSDART00000110059.5	3388	3138.000	0.289274	21.249
ENSDART00000142828.2	721	471.000	0.000000	0.000
ENSDART00000143414.2	535	285.000	0.926697	6.182
ENSDART00000153480.3	2469	2219.000	0.000000	0.000
ENSDART00000133703.3	1724	1474.000	12.385502	427.346
ENSDART00000185029.1	4644	4394.000	0.872930	89.786
ENSDART00000034246.6	1650	1400.000	0.491924	16.121
ENSDART00000100607.6	1971	1721.000	1.287780	51.879
ENSDART00000138718.3	1476	1226.000	0.000000	0.000
ENSDART00000142416.3	1318	1068.000	0.000000	0.000
ENSDART00000137844.4	4543	4293.000	3.232407	324.829
ENSDART00000086492.7	3750	3500.000	4.505998	369.171
ENSDART00000143468.2	814	564.000	0.000000	0.000
ENSDART00000137272.3	831	581.000	155.981270	2121.372
ENSDART00000132856.3	974	724.000	0.000000	0.000
ENSDART00000138952.3	1081	831.000	272.905957	5308.628
ENSDART00000143945.3	826	576.000	2.596585	35.010
ENSDART00000100504.4	739	489.000	199.097262	2278.990
ENSDART00000155926.3	1166	916.000	0.699564	15.000
ENSDART00000154464.2	817	567.000	0.000000	0.000
ENSDART00000103076.4	1111	861.000	15.629286	315.000
ENSDART00000098806.5	2844	2594.000	2.975168	180.655
ENSDART00000113224.4	1669	1419.000	3.161103	105.000
ENSDART00000138577.2	569	319.000	0.000000	0.000
ENSDART00000126919.4	917	667.000	0.000000	0.000
ENSDART00000016014.6	1740	1490.000	1.146847	40.000
ENSDART00000162628.2	643	393.000	0.000000	0.000
ENSDART00000167613.2	3182	2932.000	10.911038	748.856
ENSDART00000163680.2	986	736.000	0.000000	0.000
ENSDART00000159216.2	688	438.000	0.000000	0.000
ENSDART00000190025.1	1699	1449.000	0.000000	0.000
ENSDART00000140970.2	884	634.000	0.404291	6.000
ENSDART00000154376.3	884	634.000	0.000000	0.000
ENSDART00000154065.3	776	526.000	0.000000	0.000
ENSDART00000153492.3	833	583.000	0.000000	0.000
ENSDART00000024866.10	2185	1935.000	0.000000	0.000
ENSDART00000073566.5	2235	1985.000	0.000000	0.000
ENSDART00000019861.9	4150	3900.000	7.365475	672.409
ENSDART00000030444.8	2298	2048.000	9.802888	469.951
ENSDART00000090310.5	2214	1964.000	1.225910	56.360
ENSDART00000155054.4	1980	1730.000	0.065200	2.640
ENSDART00000155698.2	2582	2332.000	2.857773	156.000
ENSDART00000156364.2	630	380.000	0.000000	0.000
ENSDART00000141631.2	896	646.000	3.769416	57.000
ENSDART00000147656.3	3339	3089.000	0.000000	0.000
ENSDART00000159500.2	831	581.000	3.144607	42.767
ENSDART00000158436.2	939	689.000	4.106631	66.233
ENSDART00000050597.8	3665	3415.000	13.034932	1042.000
ENSDART00000133383.2	768	518.000	0.000000	0.000
ENSDART00000046933.9	1029	779.000	8.919650	162.650
ENSDART00000146231.2	803	553.000	0.000000	0.000
ENSDART00000135559.2	810	560.000	1.476146	19.350
ENSDART00000155323.3	2545	2295.000	0.428131	23.000
ENSDART00000122453.2	2460	2210.000	0.000000	0.000
ENSDART00000077197.6	1108	858.000	34.961233	702.170
ENSDART00000185643.1	1791	1541.000	0.664721	23.978
ENSDART00000126667.3	541	291.000	0.000000	0.000
ENSDART00000081298.5	2019	1769.000	0.048299	2.000
ENSDART00000145868.3	1665	1415.000	4.377673	145.000
ENSDART00000145566.2	811	561.000	0.000000	0.000
ENSDART00000180527.1	1411	1161.000	0.000000	0.000
ENSDART00000133857.2	643	393.000	0.000000	0.000
ENSDART00000136820.3	719	469.000	0.000000	0.000
ENSDART00000065435.6	1320	1070.000	206.533473	5173.000
ENSDART00000140743.2	2442	2192.000	0.000000	0.000
ENSDART00000083731.5	3046	2796.000	3.407214	223.000
ENSDART00000172201.2	2464	2214.000	0.000000	0.000
ENSDART00000065433.6	6409	6159.000	0.478621	69.003
ENSDART00000189619.1	4422	4172.000	0.000000	0.000
ENSDART00000152729.2	1634	1384.000	1.187977	38.487
ENSDART00000159294.2	627	377.000	6.525249	57.585
ENSDART00000152544.2	161	5.741	0.000000	0.000
ENSDART00000152339.2	537	287.000	0.664394	4.464
ENSDART00000175502.2	5105	4855.000	0.310588	35.297
ENSDART00000159475.2	4903	4653.000	2.456730	267.583
ENSDART00000052949.6	2383	2133.000	3.267026	163.122
ENSDART00000017259.7	1130	880.000	0.568811	11.717
ENSDART00000173408.2	777	527.000	0.000000	0.000
ENSDART00000172873.2	646	396.000	0.000000	0.000
ENSDART00000173114.2	659	409.000	0.000000	0.000
ENSDART00000184647.1	1144	894.000	0.000000	0.000
ENSDART00000186762.1	1445	1195.000	0.000000	0.000
ENSDART00000185594.1	1203	953.000	0.052054	1.161
ENSDART00000010982.11	1371	1121.000	0.000000	0.000
ENSDART00000014095.8	1862	1612.000	30.847480	1164.000
ENSDART00000136409.3	1908	1658.000	0.000000	0.000
ENSDART00000114390.4	2271	2021.000	0.000000	0.000
ENSDART00000140095.2	681	431.000	0.000000	0.000
ENSDART00000140830.2	816	566.000	0.776799	10.292
ENSDART00000080781.6	864	614.000	4.293445	61.708
ENSDART00000074406.5	1289	1039.000	0.082233	2.000
ENSDART00000132152.3	457	207.000	3.667344	17.770
ENSDART00000131378.2	289	42.036	6.331230	6.230
ENSDART00000079145.5	3880	3630.000	0.000000	0.000
ENSDART00000151241.2	676	426.000	0.000000	0.000
ENSDART00000151342.3	3948	3698.000	4.535067	392.572
ENSDART00000075525.5	1969	1719.000	0.074555	3.000
ENSDART00000163445.2	1237	987.000	0.476110	11.000
ENSDART00000074407.5	1508	1258.000	30.347351	893.655
ENSDART00000144044.2	497	247.000	0.232697	1.345
ENSDART00000011751.9	1566	1316.000	7.611341	234.469
ENSDART00000154700.3	668	418.000	0.203378	1.990
ENSDART00000153980.2	855	605.000	0.673712	9.541
ENSDART00000136570.3	2301	2051.000	1.670105	80.182
ENSDART00000138606.2	2642	2392.000	1.143765	64.042
ENSDART00000152249.3	1194	944.000	0.000000	0.000
ENSDART00000059092.4	1771	1521.000	4.774759	170.000
ENSDART00000053876.7	1480	1230.000	0.277854	8.000
ENSDART00000186688.1	972	722.000	0.000000	0.000
ENSDART00000183985.1	1014	764.000	0.000000	0.000
ENSDART00000133056.2	2841	2591.000	0.146706	8.898
ENSDART00000089126.7	2952	2702.000	0.000000	0.000
ENSDART00000131821.2	1412	1162.000	13.140238	357.419
ENSDART00000139518.2	572	322.000	0.000000	0.000
ENSDART00000137625.2	540	290.000	0.000000	0.000
ENSDART00000015643.8	1295	1045.000	4.455967	109.000
ENSDART00000157125.3	1946	1696.000	0.511055	20.289
ENSDART00000180530.1	866	616.000	0.000000	0.000
ENSDART00000031091.5	587	337.000	0.597185	4.711
ENSDART00000184692.1	1021	771.000	0.000000	0.000
ENSDART00000100845.5	372	122.000	2.451149	7.000
ENSDART00000022870.6	921	671.000	2.928647	46.000
ENSDART00000007584.8	2455	2205.000	3.369465	173.915
ENSDART00000153064.3	659	409.000	0.000000	0.000
ENSDART00000062738.7	2147	1897.000	4.258149	189.085
ENSDART00000137927.3	441	191.000	0.000000	0.000
ENSDART00000105520.4	4101	3851.000	6.611568	596.000
ENSDART00000158661.2	751	501.000	0.000000	0.000
ENSDART00000162668.2	1301	1051.000	1.788470	44.000
ENSDART00000160140.2	1386	1136.000	0.000000	0.000
ENSDART00000165879.2	912	662.000	0.000000	0.000
ENSDART00000141207.2	769	519.000	6.008793	73.000
ENSDART00000190319.1	378	128.000	0.000000	0.000
ENSDART00000135825.2	932	671.000	2.706765	42.515
ENSDART00000139421.3	2520	2270.000	4.142156	220.100
ENSDART00000124947.3	2729	2479.000	1.812148	105.157
ENSDART00000144820.2	526	276.000	1.241312	8.020
ENSDART00000145761.2	387	137.000	19.585614	62.810
ENSDART00000190309.1	2301	2051.000	0.000000	0.000
ENSDART00000190508.1	2397	2147.000	0.697286	35.044
ENSDART00000111682.4	2295	2045.000	0.000000	0.000
ENSDART00000180191.1	2118	1868.000	0.000000	0.000
ENSDART00000017962.10	1131	881.000	38.307422	790.000
ENSDART00000133746.3	871	621.000	0.118683	1.725
ENSDART00000143986.2	382	132.000	0.000000	0.000
ENSDART00000089543.6	2805	2555.000	0.021314	1.275
ENSDART00000171704.2	1320	1070.000	11.338779	284.000
ENSDART00000168676.2	387	137.000	0.000000	0.000
ENSDART00000021069.8	879	629.000	297.241691	4376.517
ENSDART00000145377.2	490	240.000	553.844608	3111.483
ENSDART00000165120.2	10270	10020.000	1.780013	417.503
ENSDART00000154570.2	1991	1741.000	0.024538	1.000
ENSDART00000020350.6	2582	2332.000	38.708175	2113.000
ENSDART00000135159.2	441	191.000	0.000000	0.000
ENSDART00000159753.2	913	663.000	0.000000	0.000
ENSDART00000060162.5	1052	802.000	120.274153	2257.953
ENSDART00000149816.2	745	495.000	1.682799	19.499
ENSDART00000152108.2	498	248.000	3.449363	20.024
ENSDART00000131014.3	1407	1157.000	48.601497	1316.289
ENSDART00000177875.2	1359	1109.000	14.752752	382.977
ENSDART00000080762.6	2469	2219.000	20.401930	1059.734
ENSDART00000018827.9	2665	2415.000	2.194609	124.063
ENSDART00000135617.2	753	503.000	0.119468	1.407
ENSDART00000124561.3	716	466.000	0.140286	1.530
ENSDART00000171446.2	2253	2003.000	36.940152	1732.000
ENSDART00000157274.2	992	742.000	0.000000	0.000
ENSDART00000173886.2	800	550.000	4.116659	53.000
ENSDART00000104336.4	1483	1233.000	146.737935	4235.198
ENSDART00000144047.3	954	704.000	29.054601	478.802
ENSDART00000149622.3	637	387.000	0.000000	0.000
ENSDART00000135180.3	429	179.000	1.674418	7.016
ENSDART00000191722.1	1662	1412.000	0.000000	0.000
ENSDART00000062292.7	1581	1331.000	0.320451	9.984
ENSDART00000132220.3	792	542.000	0.268062	3.401
ENSDART00000013363.9	2467	2217.000	1.021273	53.000
ENSDART00000109221.5	5824	5574.000	0.181734	23.712
ENSDART00000165125.2	1588	1338.000	0.647757	20.288
ENSDART00000055415.6	2484	2234.000	6.042764	316.000
ENSDART00000150276.2	641	391.000	0.000000	0.000
ENSDART00000103601.4	3105	2855.000	2.723310	182.000
ENSDART00000146508.2	996	746.000	2.405150	42.000
ENSDART00000131328.3	3816	3566.000	0.131778	11.000
ENSDART00000189720.1	2607	2357.000	0.000000	0.000
ENSDART00000134149.3	3127	2877.000	0.543858	36.626
ENSDART00000143497.2	798	548.000	0.090101	1.156
ENSDART00000187858.1	2962	2712.000	0.000000	0.000
ENSDART00000052101.7	3022	2772.000	0.696865	45.218
ENSDART00000166912.2	1517	1267.000	0.708067	21.000
ENSDART00000115051.3	2834	2584.000	0.000000	0.000
ENSDART00000152213.2	891	641.000	0.000000	0.000
ENSDART00000152583.2	784	534.000	0.000000	0.000
ENSDART00000077453.5	3532	3282.000	0.000000	0.000
ENSDART00000153115.2	1004	754.000	0.000000	0.000
ENSDART00000152887.2	577	327.000	0.000000	0.000
ENSDART00000170018.2	3144	2894.000	0.000000	0.000
ENSDART00000011520.8	991	741.000	0.000000	0.000
ENSDART00000172220.2	1462	1212.000	3.520517	99.880
ENSDART00000186509.1	5735	5485.000	0.207473	26.638
ENSDART00000155017.3	932	682.000	0.000000	0.000
ENSDART00000156310.3	4509	4259.000	0.345776	34.472
ENSDART00000156686.2	266	26.763	0.000000	0.000
ENSDART00000153733.2	512	262.000	0.000000	0.000
ENSDART00000193834.1	1929	1679.000	0.038868	1.528
ENSDART00000142491.2	494	244.000	190.820546	1089.891
ENSDART00000084938.5	853	603.000	71.766849	1013.000
ENSDART00000033132.6	2646	2396.000	4.905200	275.113
ENSDART00000169483.2	781	531.000	0.000000	0.000
ENSDART00000171487.2	434	184.000	0.670586	2.888
ENSDART00000132430.3	1128	878.000	192.300166	3952.232
ENSDART00000104083.5	2332	2082.000	6.786948	330.768
ENSDART00000147523.2	663	413.000	0.206877	2.000
ENSDART00000060005.6	513	248.000	2684.104497	15581.862
ENSDART00000080016.5	2233	1983.000	16.053495	745.179
ENSDART00000141712.2	517	267.000	0.718670	4.492
ENSDART00000170127.2	533	283.000	0.000000	0.000
ENSDART00000170035.2	2310	2060.000	2.831744	136.549
ENSDART00000083513.5	2122	1872.000	4.381544	192.000
ENSDART00000131049.3	2389	2139.000	0.000000	0.000
ENSDART00000002741.5	1988	1738.000	1.401060	57.000
ENSDART00000128549.3	2550	2300.000	0.000000	0.000
ENSDART00000134515.2	1068	818.000	0.000000	0.000
ENSDART00000144238.2	922	672.000	0.000000	0.000
ENSDART00000125347.3	3057	2807.000	0.021995	1.445
ENSDART00000171045.2	1917	1667.000	0.000000	0.000
ENSDART00000185230.1	3377	3127.000	2.676469	195.911
ENSDART00000180188.1	1920	1670.000	0.000000	0.000
ENSDART00000192538.1	3460	3210.000	0.000000	0.000
ENSDART00000103630.5	2912	2662.000	0.914742	57.000
ENSDART00000173098.2	1641	1391.000	3.132599	102.000
ENSDART00000113285.4	5893	5643.000	2.483108	328.000
ENSDART00000141954.2	686	436.000	0.000000	0.000
ENSDART00000142512.2	6794	6544.000	1.168322	178.967
ENSDART00000008053.9	9091	8841.000	0.082302	17.033
ENSDART00000133667.3	3766	3516.000	0.366526	30.166
ENSDART00000185091.1	3304	3054.000	0.409246	29.256
ENSDART00000187990.1	2183	1933.000	0.085158	3.853
ENSDART00000150698.3	331	81.049	611.422399	1160.000
ENSDART00000129762.4	1657	1407.000	565.542368	18626.339
ENSDART00000182265.1	1392	1142.000	0.000000	0.000
ENSDART00000079757.6	2564	2314.000	10.073644	545.655
ENSDART00000127693.4	2648	2398.000	49.261260	2765.177
ENSDART00000168258.2	1640	1390.000	0.151610	4.933
ENSDART00000145938.2	186	7.490	0.000000	0.000
ENSDART00000140164.2	1503	1253.000	0.000000	0.000
ENSDART00000187720.1	1632	1382.000	0.185471	6.000
ENSDART00000180411.1	1734	1484.000	0.000000	0.000
ENSDART00000010831.9	1683	1433.000	0.000000	0.000
ENSDART00000137410.3	2964	2714.000	2.687459	170.734
ENSDART00000155615.2	1558	1308.000	1.926975	59.000
ENSDART00000090942.6	1623	1373.000	9.769917	314.000
ENSDART00000134650.3	914	664.000	0.000000	0.000
ENSDART00000145999.2	772	522.000	4.319038	52.775
ENSDART00000134244.3	2247	1997.000	0.387294	18.105
ENSDART00000181855.1	13177	12927.000	0.000000	0.000
ENSDART00000185021.1	13101	12851.000	1.818771	547.121
ENSDART00000073452.4	871	621.000	13.529781	196.676
ENSDART00000173721.2	649	399.000	0.214136	2.000
ENSDART00000192561.1	327	77.082	0.000000	0.000
ENSDART00000053304.6	1409	1159.000	48.316779	1310.840
ENSDART00000138993.2	2724	2474.000	0.000000	0.000
ENSDART00000169276.2	2741	2491.000	0.000000	0.000
ENSDART00000161023.2	3586	3336.000	0.196935	15.379
ENSDART00000185690.1	5103	4853.000	0.167325	19.008
ENSDART00000182403.1	4876	4626.000	0.038081	4.124
ENSDART00000191234.1	4958	4708.000	0.000000	0.000
ENSDART00000058067.5	1588	1338.000	294.794099	9233.007
ENSDART00000104334.4	805	555.000	54.112063	703.000
ENSDART00000162266.2	887	637.000	0.157988	2.356
ENSDART00000167213.2	895	645.000	1.951409	29.463
ENSDART00000164119.2	791	541.000	0.187174	2.370
ENSDART00000163066.2	1478	1228.000	196.729191	5655.037
ENSDART00000132825.2	944	694.000	2.968960	48.232
ENSDART00000147818.4	1559	1309.000	0.858646	26.310
ENSDART00000142135.2	863	613.000	1.158635	16.626
ENSDART00000090844.7	4248	3998.000	51.379610	4808.414
ENSDART00000164313.2	304	54.940	0.000000	0.000
ENSDART00000171824.2	336	86.025	10.193156	20.526
ENSDART00000076742.5	1141	891.000	18.411334	384.000
ENSDART00000136069.2	2228	1978.000	0.064793	3.000
ENSDART00000192504.1	1452	1202.000	0.000000	0.000
ENSDART00000155236.2	2156	1906.000	0.000000	0.000
ENSDART00000144544.3	5750	5500.000	315.235126	40585.000
ENSDART00000170470.2	1742	1492.000	0.171796	6.000
ENSDART00000147613.3	3610	3360.000	1.406415	110.617
ENSDART00000133555.2	522	272.000	0.000000	0.000
ENSDART00000139948.2	1108	858.000	2.539304	51.000
ENSDART00000137083.2	812	562.000	0.912172	12.000
ENSDART00000134070.2	438	173.000	0.000000	0.000
ENSDART00000131218.2	3140	2890.000	0.716857	48.495
ENSDART00000178133.2	3105	2855.000	0.868883	58.068
ENSDART00000184440.1	3391	3141.000	0.000000	0.000
ENSDART00000144564.3	2117	1867.000	0.045763	2.000
ENSDART00000101943.4	2324	2074.000	13.694972	664.872
ENSDART00000166831.2	3427	3177.000	6.521632	485.000
ENSDART00000149053.2	452	202.000	1.746516	8.258
ENSDART00000037694.7	576	326.000	360.551084	2751.393
ENSDART00000148961.2	862	612.000	813.520168	11654.348
ENSDART00000010821.10	2302	2052.000	6.849365	329.000
ENSDART00000168912.2	4041	3791.000	0.000000	0.000
ENSDART00000161714.2	747	497.000	0.000000	0.000
ENSDART00000186750.1	8432	8182.000	1.265383	242.354
ENSDART00000183862.1	8750	8500.000	0.000000	0.000
ENSDART00000171014.2	8712	8462.000	0.000000	0.000
ENSDART00000191485.1	8738	8488.000	0.373025	74.116
ENSDART00000183181.1	5682	5432.000	0.019900	2.530
ENSDART00000181271.1	5988	5738.000	0.000000	0.000
ENSDART00000168954.2	839	589.000	0.826873	11.400
ENSDART00000160015.2	630	380.000	0.000000	0.000
ENSDART00000145035.2	3385	3135.000	4.436055	325.539
ENSDART00000193037.1	1179	929.000	0.000000	0.000
ENSDART00000131869.3	3752	3502.000	0.086151	7.062
ENSDART00000192864.1	3425	3175.000	0.000000	0.000
ENSDART00000190527.1	6460	6210.000	2.267071	329.553
ENSDART00000016891.6	1254	1004.000	45.017741	1058.000
ENSDART00000137378.2	634	384.000	1.648498	14.818
ENSDART00000080334.6	1819	1569.000	30.921332	1135.663
ENSDART00000143202.2	932	682.000	0.533642	8.519
ENSDART00000022830.9	2860	2610.000	6.041809	369.127
ENSDART00000165372.2	4033	3783.000	0.000000	0.000
ENSDART00000192178.1	6445	6195.000	0.665008	96.435
ENSDART00000183689.1	7982	7732.000	1.631597	295.307
ENSDART00000192116.1	3807	3557.000	0.000000	0.000
ENSDART00000167934.2	3730	3480.000	0.119141	9.705
ENSDART00000181204.1	8179	7929.000	0.000000	0.000
ENSDART00000192362.1	5425	5175.000	0.000000	0.000
ENSDART00000108855.4	1082	832.000	2.207887	43.000
ENSDART00000103219.6	2673	2423.000	0.176311	10.000
ENSDART00000133825.3	1258	1008.000	0.000000	0.000
ENSDART00000008115.7	1369	1119.000	0.000000	0.000
ENSDART00000158367.2	3973	3723.000	8.996110	784.000
ENSDART00000028938.7	3541	3291.000	0.232962	17.947
ENSDART00000014496.9	589	339.000	0.814608	6.464
ENSDART00000161990.2	5985	5735.000	1.042655	139.972
ENSDART00000006748.7	1965	1715.000	12.130999	487.000
ENSDART00000143085.3	974	724.000	0.000000	0.000
ENSDART00000133508.2	813	563.000	0.000000	0.000
ENSDART00000154639.2	2409	2159.000	0.000000	0.000
ENSDART00000155540.2	818	568.000	0.245032	3.258
ENSDART00000086627.6	6603	6353.000	0.072234	10.742
ENSDART00000160825.2	3721	3471.000	0.000000	0.000
ENSDART00000185361.1	6885	6635.000	0.940642	146.094
ENSDART00000019059.9	1374	1124.000	0.000000	0.000
ENSDART00000146292.3	534	284.000	0.000000	0.000
ENSDART00000139609.2	615	365.000	0.000000	0.000
ENSDART00000166466.2	631	381.000	1.405105	12.531
ENSDART00000111619.4	1263	1013.000	0.000000	0.000
ENSDART00000087241.6	2565	2315.000	0.664329	36.000
ENSDART00000039448.5	1056	806.000	0.000000	0.000
ENSDART00000190117.1	4741	4491.000	1.625856	170.920
ENSDART00000138265.2	1378	1128.000	1.873967	49.481
ENSDART00000141393.2	3850	3600.000	9.184811	774.000
ENSDART00000123988.4	1567	1317.000	0.000000	0.000
ENSDART00000153007.3	562	312.000	0.165185	1.206
ENSDART00000153020.2	823	573.000	8.653609	116.070
ENSDART00000027034.10	1668	1418.000	3.212581	106.635
ENSDART00000187022.1	1628	1378.000	0.312770	10.089
ENSDART00000163288.2	1242	992.000	1.266145	29.401
ENSDART00000093358.6	1542	1292.000	2.800312	84.691
ENSDART00000185644.1	1361	1111.000	0.627236	16.312
ENSDART00000167870.3	355	105.001	0.000000	0.000
ENSDART00000163599.3	8187	7937.000	0.371385	69.000
ENSDART00000161862.2	904	654.000	0.000000	0.000
ENSDART00000188099.1	1248	998.000	0.000000	0.000
ENSDART00000140039.3	926	676.000	501.033543	7928.331
ENSDART00000147265.2	967	717.000	0.931155	15.628
ENSDART00000132973.2	718	468.000	0.460172	5.041
ENSDART00000006948.6	810	560.000	0.000000	0.000
ENSDART00000026017.6	2804	2554.000	29.589572	1769.000
ENSDART00000173423.2	3274	3024.000	1.384988	98.038
ENSDART00000159727.2	4575	4325.000	0.365125	36.965
ENSDART00000157129.3	3863	3613.000	0.189184	16.000
ENSDART00000168317.3	6492	6242.000	0.061596	9.000
ENSDART00000169488.2	757	507.000	0.000000	0.000
ENSDART00000170341.2	3382	3132.000	0.000000	0.000
ENSDART00000189436.1	2292	2042.000	0.000000	0.000
ENSDART00000173119.2	5710	5460.000	0.594638	76.000
ENSDART00000022076.9	2981	2731.000	3.876523	247.818
ENSDART00000112092.3	996	746.000	1.431637	25.000
ENSDART00000018472.8	1986	1736.000	64.769107	2632.000
ENSDART00000137312.2	955	705.000	1.157981	19.110
ENSDART00000077200.5	929	679.000	63.664204	1011.890
ENSDART00000140060.2	2382	2132.000	2.661542	132.828
ENSDART00000132245.2	652	402.000	0.000000	0.000
ENSDART00000183930.1	2086	1836.000	0.970070	41.691
ENSDART00000012582.7	1506	1256.000	6.092067	179.111
ENSDART00000131427.3	899	649.000	0.000000	0.000
ENSDART00000141837.2	1133	883.000	1.974523	40.812
ENSDART00000192624.1	1502	1252.000	0.000000	0.000
ENSDART00000166684.2	1317	1067.000	32.143235	802.828
ENSDART00000148155.3	1726	1476.000	5.238705	181.000
ENSDART00000157366.3	1053	803.000	4.710963	88.551
ENSDART00000055307.5	910	660.000	0.330441	5.105
ENSDART00000179010.2	1029	779.000	1.225329	22.344
ENSDART00000035779.9	4188	3938.000	7.816108	720.501
ENSDART00000186978.1	1079	829.000	0.000000	0.000
ENSDART00000169553.2	1254	1004.000	0.000000	0.000
ENSDART00000112677.4	1037	787.000	0.000000	0.000
ENSDART00000108681.4	1011	761.000	0.000000	0.000
ENSDART00000168025.2	525	275.000	0.000000	0.000
ENSDART00000123155.3	972	722.000	0.075148	1.270
ENSDART00000168474.2	1887	1637.000	0.104386	4.000
ENSDART00000155287.2	1220	970.000	2.291545	52.032
ENSDART00000153535.2	810	560.000	4.916035	64.442
ENSDART00000184955.1	756	506.000	0.382109	4.526
ENSDART00000133956.2	2134	1884.000	0.181401	8.000
ENSDART00000131256.2	812	562.000	0.000000	0.000
ENSDART00000173865.2	1209	959.000	0.935527	21.001
ENSDART00000073404.3	482	232.000	26.614813	144.537
ENSDART00000133695.2	789	539.000	0.000000	0.000
ENSDART00000131558.3	1778	1528.000	2.702589	96.666
ENSDART00000126021.3	1551	1301.000	6.036218	183.827
ENSDART00000102606.5	936	686.000	21.124393	339.216
ENSDART00000125993.3	630	380.000	0.000000	0.000
ENSDART00000067541.7	1353	1103.000	0.619692	16.000
ENSDART00000067174.4	1100	850.000	10.809916	215.085
ENSDART00000067172.4	2342	2092.000	0.202477	9.915
ENSDART00000025803.7	2016	1766.000	2.951215	122.000
ENSDART00000131521.3	908	658.000	25.457881	392.118
ENSDART00000148730.2	550	300.000	0.000000	0.000
ENSDART00000019455.8	2739	2489.000	30.751910	1791.700
ENSDART00000143453.2	595	345.000	0.000000	0.000
ENSDART00000037279.8	4450	4200.000	8.283205	814.359
ENSDART00000191981.1	207	9.766	0.000000	0.000
ENSDART00000153930.3	496	246.000	9.250976	53.271
ENSDART00000171375.2	1592	1342.000	0.373372	11.729
ENSDART00000165486.2	464	214.000	0.000000	0.000
ENSDART00000167704.2	781	531.000	2.354951	29.271
ENSDART00000160624.2	295	46.972	0.000000	0.000
ENSDART00000162034.2	572	322.000	395.515295	2981.175
ENSDART00000167971.2	683	433.000	701.419316	7109.415
ENSDART00000168004.2	786	536.000	81.864592	1027.139
ENSDART00000027624.7	1495	1245.000	4.597981	134.000
ENSDART00000150238.2	623	373.000	5.524382	48.235
ENSDART00000158898.2	3170	2920.000	0.234082	16.000
ENSDART00000142313.2	986	736.000	0.310094	5.342
ENSDART00000171967.2	3574	3324.000	0.538079	41.867
ENSDART00000179060.2	3079	2829.000	0.000000	0.000
ENSDART00000155092.3	819	569.000	0.000000	0.000
ENSDART00000154529.3	850	600.000	0.000000	0.000
ENSDART00000156796.2	871	621.000	0.093985	1.366
ENSDART00000155275.2	540	290.000	0.000000	0.000
ENSDART00000051403.8	1371	1121.000	0.606048	15.903
ENSDART00000160551.2	1386	1136.000	0.000000	0.000
ENSDART00000144040.2	768	518.000	0.331000	4.014
ENSDART00000109258.4	1659	1409.000	119.825603	3952.109
ENSDART00000145729.2	1914	1664.000	0.000000	0.000
ENSDART00000182802.1	976	726.000	4.994472	84.878
ENSDART00000149571.3	7351	7101.000	2.626294	436.547
ENSDART00000134177.2	1345	1095.000	0.507179	13.000
ENSDART00000135911.3	1580	1330.000	0.000000	0.000
ENSDART00000138702.2	807	557.000	16.407852	213.932
ENSDART00000187454.1	5683	5433.000	0.000000	0.000
ENSDART00000183495.1	805	555.000	2.442104	31.727
ENSDART00000044083.6	1534	1284.000	0.000000	0.000
ENSDART00000163250.2	5638	5388.000	2.666595	336.320
ENSDART00000183585.1	5979	5729.000	0.000000	0.000
ENSDART00000182831.1	5988	5738.000	0.676158	90.819
ENSDART00000186920.1	5888	5638.000	0.000000	0.000
ENSDART00000138028.4	2699	2449.000	0.174483	10.003
ENSDART00000163276.2	4518	4268.000	0.000000	0.000
ENSDART00000020099.8	4115	3865.000	0.154720	13.998
ENSDART00000132696.2	4386	4136.000	1.321159	127.910
ENSDART00000145271.3	920	670.000	0.000000	0.000
ENSDART00000190578.1	4018	3768.000	0.028178	2.485
ENSDART00000086176.7	4510	4260.000	11.418135	1138.605
ENSDART00000161941.2	2182	1932.000	0.649433	29.370
ENSDART00000134799.2	553	303.000	0.000000	0.000
ENSDART00000167435.2	1722	1472.000	0.000000	0.000
ENSDART00000134936.2	637	387.000	0.000000	0.000
ENSDART00000060905.5	1451	1201.000	7.683206	216.000
ENSDART00000189445.1	249	19.269	0.000000	0.000
ENSDART00000057810.6	1235	985.000	0.086741	2.000
ENSDART00000157406.2	2105	1855.000	0.000000	0.000
ENSDART00000030643.8	1738	1488.000	0.287097	10.000
ENSDART00000124850.3	784	534.000	0.000000	0.000
ENSDART00000186995.1	1223	973.000	0.000000	0.000
ENSDART00000169987.2	1158	908.000	5.353845	113.794
ENSDART00000172253.2	710	460.000	0.204858	2.206
ENSDART00000159308.2	1584	1334.000	0.819786	25.599
ENSDART00000067175.7	1988	1738.000	14.818287	602.859
ENSDART00000133596.2	807	557.000	0.868797	11.328
ENSDART00000137549.3	670	420.000	0.000000	0.000
ENSDART00000142466.3	764	514.000	0.000000	0.000
ENSDART00000141742.3	596	346.000	0.347307	2.813
ENSDART00000187959.1	1189	939.000	0.000000	0.000
ENSDART00000184926.1	1225	975.000	0.000000	0.000
ENSDART00000146562.2	880	630.000	0.272254	4.015
ENSDART00000028285.6	1671	1421.000	0.721521	24.000
ENSDART00000086885.5	1685	1435.000	1.994595	67.000
ENSDART00000061274.7	475	225.000	94.166968	495.963
ENSDART00000148648.3	549	299.000	623.803717	4366.037
ENSDART00000077553.7	5683	5433.000	5.317967	676.322
ENSDART00000184396.1	5906	5656.000	2.535392	335.678
ENSDART00000113927.6	1650	1400.000	410.437794	13450.661
ENSDART00000153667.3	1392	1142.000	0.000000	0.000
ENSDART00000146383.2	1292	1042.000	0.882795	21.533
ENSDART00000114323.4	1305	1055.000	0.747800	18.467
ENSDART00000152777.3	6430	6180.000	6.293270	910.402
ENSDART00000152536.3	679	429.000	0.319257	3.206
ENSDART00000087926.6	3132	2882.000	0.000000	0.000
ENSDART00000175860.2	3210	2960.000	0.053888	3.734
ENSDART00000188550.1	4623	4373.000	0.000000	0.000
ENSDART00000050912.6	1406	1156.000	3.252045	88.000
ENSDART00000026903.11	3634	3384.000	3.451171	273.379
ENSDART00000101956.5	2562	2312.000	0.026966	1.459
ENSDART00000021145.6	1904	1654.000	6.896163	267.000
ENSDART00000165293.2	524	274.000	0.000000	0.000
ENSDART00000138923.2	381	131.000	0.000000	0.000
ENSDART00000144073.2	844	594.000	0.000000	0.000
ENSDART00000002501.7	2543	2293.000	27.388861	1470.098
ENSDART00000132936.2	605	355.000	3.598355	29.902
ENSDART00000039616.7	1883	1633.000	0.104642	4.000
ENSDART00000064966.2	2405	2155.000	0.654182	33.000
ENSDART00000140732.2	5411	5161.000	1.274654	153.991
ENSDART00000090081.6	6640	6390.000	2.854751	427.009
ENSDART00000138228.2	774	524.000	1.467483	18.000
ENSDART00000110035.4	552	302.000	0.000000	0.000
ENSDART00000173977.2	864	614.000	0.000000	0.000
ENSDART00000165680.3	2527	2277.000	1.257024	67.000
ENSDART00000169197.2	4439	4189.000	0.902044	88.452
ENSDART00000190500.1	5116	4866.000	0.224296	25.548
ENSDART00000152908.3	1362	1112.000	0.230504	6.000
ENSDART00000150875.2	563	313.000	0.000000	0.000
ENSDART00000056987.6	1694	1444.000	139.668527	4721.000
ENSDART00000159848.2	754	504.000	28.470271	335.885
ENSDART00000170061.2	1449	1199.000	3.027342	84.967
ENSDART00000165446.2	239	16.081	0.000000	0.000
ENSDART00000167305.2	1461	1211.000	0.000000	0.000
ENSDART00000074979.5	2140	1890.000	1.197970	53.000
ENSDART00000171864.2	1028	778.000	2.086583	38.000
ENSDART00000169468.2	634	384.000	0.000000	0.000
ENSDART00000141678.4	3309	3059.000	0.356248	25.509
ENSDART00000165037.2	608	358.000	0.000000	0.000
ENSDART00000142360.4	915	665.000	0.000000	0.000
ENSDART00000132986.3	1457	1207.000	0.000000	0.000
ENSDART00000168371.2	1514	1264.000	21.203255	627.362
ENSDART00000170589.2	832	582.000	1.339060	18.243
ENSDART00000158846.2	500	250.000	1.601502	9.372
ENSDART00000171113.2	894	644.000	0.000000	0.000
ENSDART00000169200.2	741	491.000	6.685795	76.843
ENSDART00000170222.2	1021	771.000	9.041629	163.181
ENSDART00000004295.6	1048	798.000	2.997898	56.000
ENSDART00000143833.2	2599	2349.000	0.000000	0.000
ENSDART00000145571.3	1789	1539.000	4.342804	156.451
ENSDART00000087537.7	1428	1178.000	0.563899	15.549
ENSDART00000145018.4	2016	1766.000	0.000000	0.000
ENSDART00000114705.4	1314	1064.000	0.000000	0.000
ENSDART00000073405.2	411	161.000	0.537661	2.026
ENSDART00000004392.8	2213	1963.000	18.237087	838.000
ENSDART00000151291.2	634	384.000	0.000000	0.000
ENSDART00000122735.3	4404	4154.000	0.524488	51.000
ENSDART00000146150.2	569	319.000	0.000000	0.000
ENSDART00000152792.2	1728	1478.000	0.491367	17.000
ENSDART00000160135.2	791	541.000	0.000000	0.000
ENSDART00000170573.2	3169	2919.000	0.363592	24.844
ENSDART00000180917.1	2893	2643.000	0.528867	32.720
ENSDART00000153200.2	1759	1509.000	7.134163	252.000
ENSDART00000065985.5	1916	1666.000	53.977013	2105.000
ENSDART00000186322.1	1038	788.000	0.000000	0.000
ENSDART00000187336.1	312	62.441	8.048723	11.764
ENSDART00000143150.4	3990	3740.000	0.152941	13.389
ENSDART00000076870.6	2496	2246.000	0.000000	0.000
ENSDART00000060251.4	1635	1385.000	10.337189	335.136
ENSDART00000166464.2	942	692.000	1.226316	19.864
ENSDART00000114873.4	1586	1336.000	8.025997	251.000
ENSDART00000159448.2	808	558.000	0.000000	0.000
ENSDART00000168551.2	812	562.000	0.038007	0.500
ENSDART00000144052.2	1430	1180.000	0.036203	1.000
ENSDART00000156312.3	750	500.000	0.000000	0.000
ENSDART00000153892.3	5185	4935.000	0.294323	34.000
ENSDART00000114385.4	3730	3480.000	0.000000	0.000
ENSDART00000184379.1	375	125.000	0.411162	1.203
ENSDART00000128388.4	1800	1550.000	0.395716	14.358
ENSDART00000089230.6	783	533.000	0.000000	0.000
ENSDART00000137215.3	2644	2394.000	0.000000	0.000
ENSDART00000186475.1	1308	1058.000	0.000000	0.000
ENSDART00000122212.4	4503	4253.000	2.897895	288.500
ENSDART00000162879.2	577	327.000	2.147588	16.439
ENSDART00000125690.5	1993	1743.000	3.543125	144.561
ENSDART00000073402.3	387	137.000	45.601881	146.242
ENSDART00000089853.5	3591	3341.000	0.790775	61.844
ENSDART00000182185.1	6203	5953.000	0.569154	79.311
ENSDART00000136432.2	2920	2670.000	0.301932	18.871
ENSDART00000088309.5	3189	2939.000	0.118164	8.129
ENSDART00000159464.2	7630	7380.000	5.850131	1010.625
ENSDART00000189701.1	1086	836.000	0.000000	0.000
ENSDART00000065984.5	1526	1276.000	8.503834	254.000
ENSDART00000189860.1	1061	811.000	0.000000	0.000
ENSDART00000150962.2	734	484.000	0.803083	9.099
ENSDART00000150938.3	537	287.000	0.297536	1.999
ENSDART00000151105.3	1039	789.000	5.667595	104.675
ENSDART00000151067.3	982	732.000	1.770359	30.335
ENSDART00000151208.3	679	429.000	1.282191	12.876
ENSDART00000105218.5	1408	1158.000	0.610975	16.562
ENSDART00000154827.3	759	509.000	0.742600	8.848
ENSDART00000048440.8	1332	1082.000	7.724269	195.638
ENSDART00000156429.2	725	475.000	0.000000	0.000
ENSDART00000154797.2	624	374.000	0.000000	0.000
ENSDART00000054115.5	1684	1434.000	82.083559	2755.330
ENSDART00000079062.5	2343	2093.000	0.000000	0.000
ENSDART00000020122.7	2482	2232.000	56.137054	2933.000
ENSDART00000019770.8	2308	2058.000	0.914615	44.061
ENSDART00000078894.5	1767	1517.000	10.447685	371.000
ENSDART00000077125.6	5379	5129.000	24.270955	2913.988
ENSDART00000189471.1	2709	2459.000	0.000000	0.000
ENSDART00000110331.4	3026	2776.000	0.046167	3.000
ENSDART00000015092.9	5610	5360.000	280.318442	35171.000
ENSDART00000135337.2	2933	2683.000	1.968648	123.639
ENSDART00000159718.2	5538	5288.000	0.040393	5.000
ENSDART00000168984.2	847	597.000	0.000000	0.000
ENSDART00000125561.4	1619	1369.000	63.005084	2019.051
ENSDART00000149634.2	658	408.000	219.772557	2098.949
ENSDART00000016873.9	841	591.000	0.000000	0.000
ENSDART00000178882.2	1731	1481.000	0.000000	0.000
ENSDART00000035432.7	1677	1427.000	10.032113	335.108
ENSDART00000008332.5	2016	1766.000	0.000000	0.000
ENSDART00000172948.2	759	509.000	0.809940	9.650
ENSDART00000037065.6	1662	1412.000	10.286697	340.000
ENSDART00000055134.7	4949	4699.000	0.795018	87.448
ENSDART00000025691.9	1743	1493.000	21.411985	748.316
ENSDART00000134632.2	539	289.000	0.236635	1.601
ENSDART00000140382.2	724	474.000	0.107320	1.191
ENSDART00000162306.2	2107	1857.000	0.000000	0.000
ENSDART00000165282.2	1994	1744.000	0.073486	3.000
ENSDART00000140555.2	1348	1098.000	0.000000	0.000
ENSDART00000149008.2	735	485.000	0.000000	0.000
ENSDART00000034456.10	3496	3246.000	14.657869	1113.750
ENSDART00000149633.2	780	530.000	0.100779	1.250
ENSDART00000136384.2	667	417.000	0.000000	0.000
ENSDART00000151999.2	3244	2994.000	2.092465	146.649
ENSDART00000190442.1	1862	1612.000	0.000000	0.000
ENSDART00000140217.2	3688	3438.000	3.734438	300.538
ENSDART00000106310.5	7450	7200.000	1.010712	170.344
ENSDART00000002770.8	1194	944.000	8.474571	187.266
ENSDART00000148292.2	755	505.000	0.000000	0.000
ENSDART00000111882.4	1650	1400.000	32.337076	1059.734
ENSDART00000128968.4	2336	2086.000	3.617774	176.654
ENSDART00000159528.2	4254	4004.000	1.227048	115.007
ENSDART00000067427.5	1066	816.000	22.040614	421.000
ENSDART00000102583.4	2706	2456.000	0.247439	14.225
ENSDART00000134440.2	746	496.000	0.000000	0.000
ENSDART00000064172.7	1418	1168.000	17.336732	474.000
ENSDART00000131481.2	393	143.000	0.000000	0.000
ENSDART00000013409.8	1808	1558.000	4.442142	162.005
ENSDART00000147140.2	947	697.000	0.000000	0.000
ENSDART00000180004.1	2266	2016.000	0.974659	45.995
ENSDART00000190048.1	2573	2323.000	0.000000	0.000
ENSDART00000079117.4	2070	1820.000	9.623747	410.000
ENSDART00000134948.2	540	290.000	0.000000	0.000
ENSDART00000133011.3	815	565.000	0.000000	0.000
ENSDART00000147837.2	1210	947.000	0.817120	18.114
ENSDART00000104523.6	2400	2150.000	0.560080	28.188
ENSDART00000139227.2	1869	1619.000	0.000000	0.000
ENSDART00000084417.5	825	575.000	3.441251	46.318
ENSDART00000163296.3	2070	1820.000	0.000000	0.000
ENSDART00000154543.2	1284	1034.000	0.661045	16.000
ENSDART00000191103.1	519	269.000	0.000000	0.000
ENSDART00000183943.1	542	292.000	0.000000	0.000
ENSDART00000137669.2	639	389.000	0.000000	0.000
ENSDART00000139920.2	528	278.000	0.000000	0.000
ENSDART00000190847.1	1734	1484.000	0.000000	0.000
ENSDART00000157998.2	2783	2533.000	0.196077	11.626
ENSDART00000158567.2	2157	1907.000	0.000000	0.000
ENSDART00000022139.9	869	619.000	333.455428	4831.664
ENSDART00000187881.1	312	62.441	0.000000	0.000
ENSDART00000147439.2	1955	1705.000	98.068195	3914.000
ENSDART00000155817.3	884	634.000	0.202145	3.000
ENSDART00000146411.2	701	451.000	0.000000	0.000
ENSDART00000134843.2	617	367.000	0.000000	0.000
ENSDART00000132175.2	4529	4279.000	0.199673	20.000
ENSDART00000145453.2	405	155.000	0.000000	0.000
ENSDART00000129055.3	4186	3936.000	0.238781	22.000
ENSDART00000127494.3	1873	1623.000	0.000000	0.000
ENSDART00000171586.2	798	548.000	0.000000	0.000
ENSDART00000164551.2	529	279.000	0.000000	0.000
ENSDART00000127611.3	994	744.000	0.000000	0.000
ENSDART00000169171.2	1241	991.000	0.086296	2.002
ENSDART00000180116.1	525	275.000	0.000000	0.000
ENSDART00000106152.5	2839	2589.000	5.259942	318.773
ENSDART00000158227.2	5539	5289.000	4.460422	552.227
ENSDART00000086795.6	1445	1195.000	0.332777	9.309
ENSDART00000156048.3	2321	2071.000	0.963136	46.691
ENSDART00000171781.2	6805	6555.000	0.195515	30.000
ENSDART00000109298.4	5976	5726.000	0.000000	0.000
ENSDART00000111681.4	2459	2209.000	0.464138	24.000
ENSDART00000172665.2	2473	2223.000	0.000000	0.000
ENSDART00000166004.2	1284	1034.000	9.475890	229.355
ENSDART00000158684.2	2590	2340.000	0.534433	29.274
ENSDART00000166113.2	2412	2162.000	3.644020	184.419
ENSDART00000138518.3	1075	825.000	0.000000	0.000
ENSDART00000067423.5	1542	1292.000	0.991952	30.000
ENSDART00000141192.2	1664	1414.000	0.149552	4.950
ENSDART00000114663.3	1558	1308.000	0.164934	5.050
ENSDART00000152195.2	650	400.000	7.092876	66.413
ENSDART00000166579.2	1851	1601.000	0.000000	0.000
ENSDART00000160782.2	1895	1645.000	1.116694	43.000
ENSDART00000140999.3	699	449.000	0.000000	0.000
ENSDART00000041936.7	1290	1040.000	1.191232	29.000
ENSDART00000008590.5	2231	1981.000	4.420803	205.000
ENSDART00000111437.5	1012	762.000	9.407296	167.798
ENSDART00000146408.2	866	616.000	28.378423	409.202
ENSDART00000059628.5	1503	1253.000	1.500145	44.000
ENSDART00000149296.2	852	602.000	0.000000	0.000
ENSDART00000150039.3	1314	1064.000	0.000000	0.000
ENSDART00000148900.3	700	450.000	0.000000	0.000
ENSDART00000149330.2	1787	1537.000	0.055589	2.000
ENSDART00000110178.4	1797	1547.000	0.000000	0.000
ENSDART00000138475.3	4069	3819.000	0.418820	37.441
ENSDART00000041215.7	4005	3755.000	0.191799	16.859
ENSDART00000021987.6	798	548.000	0.623650	8.000
ENSDART00000032805.6	1826	1576.000	2.249850	83.000
ENSDART00000109666.4	2335	2085.000	0.061468	3.000
ENSDART00000055541.6	1901	1651.000	43.470432	1680.000
ENSDART00000165237.2	1072	822.000	0.096607	1.859
ENSDART00000104790.5	8412	8162.000	2.276798	435.000
ENSDART00000031028.8	4284	4034.000	11.363067	1073.000
ENSDART00000165931.2	381	131.000	0.000000	0.000
ENSDART00000170043.2	3698	3448.000	4.894758	395.063
ENSDART00000062254.6	1213	963.000	8.606116	194.000
ENSDART00000133155.2	714	464.000	0.000000	0.000
ENSDART00000139067.2	1337	1087.000	0.000000	0.000
ENSDART00000163140.2	6184	5934.000	1.436123	199.484
ENSDART00000176581.2	3476	3226.000	0.347580	26.247
ENSDART00000021372.6	1752	1502.000	0.170653	6.000
ENSDART00000185249.1	1440	1190.000	0.000000	0.000
ENSDART00000098346.4	1934	1684.000	15.504164	611.165
ENSDART00000169348.2	754	504.000	0.000000	0.000
ENSDART00000169567.2	754	504.000	6.512661	76.835
ENSDART00000145521.3	2812	2562.000	53.260786	3194.147
ENSDART00000143707.2	274	31.378	31.903019	23.433
ENSDART00000083898.7	4465	4215.000	19.149484	1889.396
ENSDART00000058878.4	990	740.000	0.230919	4.000
ENSDART00000147020.2	1212	962.000	0.532575	11.993
ENSDART00000113159.4	1566	1316.000	0.681933	21.007
ENSDART00000133767.2	340	90.014	0.000000	0.000
ENSDART00000003583.8	2069	1819.000	0.820009	34.916
ENSDART00000134362.3	807	557.000	0.000000	0.000
ENSDART00000112860.3	883	633.000	0.208162	3.084
ENSDART00000181201.1	1241	991.000	0.000000	0.000
ENSDART00000147755.2	2001	1751.000	0.027505	1.127
ENSDART00000163162.2	2405	2155.000	1.340225	67.607
ENSDART00000183707.1	1615	1365.000	0.000000	0.000
ENSDART00000172335.2	1930	1680.000	5.009763	197.013
ENSDART00000133599.3	4183	3933.000	3.119609	287.205
ENSDART00000145153.3	3492	3242.000	0.860067	65.270
ENSDART00000002728.9	3459	3209.000	0.000000	0.000
ENSDART00000188975.1	633	383.000	0.253213	2.270
ENSDART00000128530.4	1115	865.000	21.426607	433.848
ENSDART00000102584.5	1001	751.000	1.445175	25.406
ENSDART00000148818.3	732	482.000	1.733331	19.557
ENSDART00000149146.2	822	572.000	0.312897	4.190
ENSDART00000151013.2	442	192.000	2.447503	11.000
ENSDART00000187622.1	375	125.000	0.000000	0.000
ENSDART00000135128.2	3483	3233.000	0.516026	39.052
ENSDART00000182974.1	3636	3386.000	0.000000	0.000
ENSDART00000187797.1	3696	3446.000	0.000000	0.000
ENSDART00000186169.1	3579	3329.000	0.281167	21.910
ENSDART00000088760.5	3628	3378.000	0.000000	0.000
ENSDART00000181043.1	1089	839.000	3.331263	65.424
ENSDART00000025749.8	1071	821.000	7.701056	148.000
ENSDART00000028093.7	933	683.000	6.379861	102.000
ENSDART00000149696.3	7706	7456.000	0.908961	158.643
ENSDART00000158688.2	7580	7330.000	0.000000	0.000
ENSDART00000011320.6	1417	1167.000	9.847209	269.000
ENSDART00000136712.2	726	476.000	0.000000	0.000
ENSDART00000087652.6	2908	2658.000	49.997280	3110.782
ENSDART00000103513.5	2873	2623.000	22.315312	1370.154
ENSDART00000171748.2	3100	2850.000	0.000000	0.000
ENSDART00000171707.2	572	322.000	0.000000	0.000
ENSDART00000165888.2	823	573.000	0.000000	0.000
ENSDART00000098300.4	2653	2403.000	0.463372	26.065
ENSDART00000186584.1	1371	1121.000	0.000000	0.000
ENSDART00000154409.2	2086	1836.000	0.023278	1.000
ENSDART00000098303.5	3250	3000.000	0.691915	48.589
ENSDART00000139945.3	574	324.000	0.000000	0.000
ENSDART00000144317.2	630	380.000	0.000000	0.000
ENSDART00000190100.1	387	137.000	58.462769	187.486
ENSDART00000142358.3	2390	2140.000	0.000000	0.000
ENSDART00000138855.3	2693	2443.000	0.395705	22.629
ENSDART00000138253.2	655	405.000	0.621771	5.895
ENSDART00000141763.2	537	287.000	0.219780	1.477
ENSDART00000110550.4	2796	2546.000	0.000000	0.000
ENSDART00000156527.2	9998	9748.000	0.512746	117.000
ENSDART00000133541.2	767	517.000	0.000000	0.000
ENSDART00000101296.5	3269	3019.000	0.608468	43.000
ENSDART00000144866.3	886	636.000	1.778584	26.479
ENSDART00000140281.2	678	428.000	0.156369	1.567
ENSDART00000135623.2	406	156.000	0.000000	0.000
ENSDART00000024616.9	1303	1053.000	2.554054	62.954
ENSDART00000138299.4	1291	1041.000	0.082075	2.000
ENSDART00000155509.2	2186	1936.000	0.154463	7.000
ENSDART00000183540.1	1992	1742.000	0.000000	0.000
ENSDART00000002945.4	516	266.000	128.058778	797.369
ENSDART00000057762.6	1517	1267.000	5.563384	165.000
ENSDART00000019098.6	1309	1059.000	0.201700	5.000
ENSDART00000142848.2	1108	858.000	0.692486	13.908
ENSDART00000188362.1	1696	1446.000	0.209522	7.092
ENSDART00000053473.6	1903	1653.000	3.643997	141.000
ENSDART00000133464.2	959	709.000	0.000000	0.000
ENSDART00000133184.2	2684	2434.000	0.000000	0.000
ENSDART00000112301.5	2952	2702.000	0.165503	10.468
ENSDART00000143655.2	484	234.000	0.000000	0.000
ENSDART00000131482.2	1787	1537.000	0.027794	1.000
ENSDART00000187685.1	1221	971.000	0.000000	0.000
ENSDART00000060594.6	2004	1754.000	25.874495	1062.355
ENSDART00000097540.5	912	662.000	0.601782	9.325
ENSDART00000113410.3	1041	791.000	1.568338	29.039
ENSDART00000175339.2	3309	3059.000	1.060821	75.961
ENSDART00000109983.2	1017	767.000	0.000000	0.000
ENSDART00000135741.2	932	682.000	0.891557	14.233
ENSDART00000133740.3	3658	3408.000	0.000000	0.000
ENSDART00000133858.2	993	743.000	3.672166	63.867
ENSDART00000140243.3	3981	3731.000	4.486979	391.875
ENSDART00000100217.5	3664	3414.000	19.804947	1582.725
ENSDART00000156525.3	813	563.000	0.000000	0.000
ENSDART00000154210.3	1587	1337.000	0.063904	2.000
ENSDART00000155013.2	801	551.000	0.000000	0.000
ENSDART00000139324.3	3523	3273.000	0.861449	66.000
ENSDART00000172885.2	1278	1028.000	0.374008	9.000
ENSDART00000186850.1	678	428.000	0.000000	0.000
ENSDART00000021491.9	3081	2831.000	29.848201	1978.000
ENSDART00000188988.1	1257	1007.000	0.000000	0.000
ENSDART00000129594.4	845	595.000	0.307232	4.279
ENSDART00000132305.2	722	472.000	0.000000	0.000
ENSDART00000134302.2	645	395.000	0.000000	0.000
ENSDART00000140441.3	537	287.000	0.865784	5.816
ENSDART00000145293.2	808	558.000	0.000000	0.000
ENSDART00000042716.9	3874	3624.000	2.711246	229.999
ENSDART00000137745.3	885	635.000	0.000000	0.000
ENSDART00000136718.3	768	518.000	2.187747	26.527
ENSDART00000122474.3	3299	3049.000	0.000000	0.000
ENSDART00000190168.1	5865	5615.000	0.000000	0.000
ENSDART00000191106.1	6486	6236.000	0.000000	0.000
ENSDART00000190444.1	6036	5786.000	0.000000	0.000
ENSDART00000191321.1	5664	5414.000	1.040406	131.853
ENSDART00000192231.1	6015	5765.000	0.000000	0.000
ENSDART00000128158.4	6468	6218.000	0.676908	98.526
ENSDART00000189925.1	5753	5503.000	0.000000	0.000
ENSDART00000153161.2	714	464.000	0.473790	5.146
ENSDART00000102474.5	2124	1874.000	40.662244	1783.730
ENSDART00000153096.2	524	274.000	0.000000	0.000
ENSDART00000193616.1	3776	3526.000	1.376096	113.579
ENSDART00000055845.7	2348	2098.000	5.809444	285.304
ENSDART00000157050.3	872	622.000	0.000000	0.000
ENSDART00000153905.2	677	427.000	0.000000	0.000
ENSDART00000180601.1	4188	3938.000	0.891386	82.169
ENSDART00000104340.6	2688	2438.000	0.017523	1.000
ENSDART00000156435.2	820	570.000	0.000000	0.000
ENSDART00000149252.2	568	318.000	0.403019	3.000
ENSDART00000173588.2	599	349.000	0.000000	0.000
ENSDART00000142057.2	899	649.000	0.000000	0.000
ENSDART00000110595.4	1682	1432.000	0.119330	4.000
ENSDART00000166285.2	851	601.000	0.142163	2.000
ENSDART00000161826.2	3029	2779.000	13.997488	910.557
ENSDART00000159331.2	664	414.000	7.273749	70.490
ENSDART00000103163.4	1345	1095.000	3.550251	91.000
ENSDART00000137345.2	823	573.000	0.249734	3.350
ENSDART00000025024.7	3610	3360.000	48.587783	3821.507
ENSDART00000139895.2	846	596.000	0.798759	11.144
ENSDART00000183096.1	1436	1186.000	0.000000	0.000
ENSDART00000024722.10	3760	3510.000	5.485802	450.729
ENSDART00000154250.2	1255	1005.000	5.324958	125.271
ENSDART00000176338.2	2320	2070.000	0.000000	0.000
ENSDART00000018972.8	1263	1013.000	29.919282	709.462
ENSDART00000174258.2	899	649.000	0.000000	0.000
ENSDART00000174259.2	539	289.000	1.557794	10.538
ENSDART00000162288.2	471	221.000	1.933474	10.002
ENSDART00000112175.4	2706	2456.000	0.179924	10.344
ENSDART00000079151.4	2581	2331.000	0.000000	0.000
ENSDART00000141924.2	2359	2109.000	0.000000	0.000
ENSDART00000044471.6	2679	2429.000	0.035175	2.000
ENSDART00000019519.8	2321	2071.000	30.735332	1490.000
ENSDART00000114284.4	1409	1159.000	123.958176	3363.000
ENSDART00000133426.2	3739	3489.000	0.016929	1.383
ENSDART00000075782.7	3025	2775.000	5.942320	386.000
ENSDART00000076903.5	1248	998.000	0.000000	0.000
ENSDART00000164376.2	1310	1060.000	28.426304	705.334
ENSDART00000172180.2	811	561.000	1.150620	15.110
ENSDART00000183204.1	951	701.000	6.859374	112.557
ENSDART00000032341.4	1450	1200.000	38.341244	1077.000
ENSDART00000148449.2	539	289.000	0.406850	2.752
ENSDART00000137443.2	3150	2900.000	0.020944	1.422
ENSDART00000161561.2	7429	7179.000	0.997962	167.705
ENSDART00000131724.2	1778	1528.000	5.647546	202.000
ENSDART00000190940.1	1702	1452.000	0.000000	0.000
ENSDART00000057686.5	2180	1930.000	8.504336	384.208
ENSDART00000158093.3	5153	4903.000	1.354639	155.473
ENSDART00000170007.2	915	665.000	1.506317	23.448
ENSDART00000163138.2	1127	877.000	0.509106	10.451
ENSDART00000129570.3	734	484.000	0.000000	0.000
ENSDART00000053521.7	2167	1917.000	109.770193	4925.778
ENSDART00000149046.2	553	303.000	20.333961	144.222
ENSDART00000163394.2	2594	2344.000	0.893039	49.000
ENSDART00000152767.2	419	169.000	0.000000	0.000
ENSDART00000165117.2	640	390.000	0.328616	3.000
ENSDART00000181917.1	411	161.000	2.642263	9.958
ENSDART00000054848.5	1394	1144.000	19.791631	530.000
ENSDART00000134596.2	930	680.000	0.188471	3.000
ENSDART00000185880.1	993	743.000	0.000000	0.000
ENSDART00000111034.4	957	707.000	0.000000	0.000
ENSDART00000185872.1	966	716.000	0.000000	0.000
ENSDART00000181925.1	969	719.000	0.000000	0.000
ENSDART00000155592.3	5398	5148.000	1.336039	161.000
ENSDART00000172232.2	8959	8709.000	0.854411	174.182
ENSDART00000083919.6	2202	1952.000	0.000000	0.000
ENSDART00000148102.3	1088	838.000	0.000000	0.000
ENSDART00000134079.2	603	353.000	0.000000	0.000
ENSDART00000091735.6	1279	1029.000	0.207580	5.000
ENSDART00000146082.2	517	267.000	0.000000	0.000
ENSDART00000114907.4	1497	1247.000	4.693382	137.000
ENSDART00000143626.3	954	704.000	0.000000	0.000
ENSDART00000144351.2	1665	1415.000	2.573594	85.244
ENSDART00000137534.2	1048	798.000	5.689600	106.280
ENSDART00000144836.2	1243	993.000	0.622971	14.481
ENSDART00000114532.4	2307	2057.000	0.062200	2.995
ENSDART00000126045.4	2847	2597.000	0.000000	0.000
ENSDART00000129744.4	2933	2683.000	0.000000	0.000
ENSDART00000102368.5	4549	4299.000	1.339952	134.842
ENSDART00000041869.8	1248	983.000	0.832588	19.158
ENSDART00000134814.3	1558	1308.000	0.000000	0.000
ENSDART00000081095.4	1493	1243.000	0.309317	9.000
ENSDART00000147648.3	5496	5246.000	1.473948	181.000
ENSDART00000079130.5	1283	1033.000	8.229709	199.000
ENSDART00000189257.1	1123	873.000	0.000000	0.000
ENSDART00000137203.3	781	531.000	7.079782	88.000
ENSDART00000034441.7	2747	2497.000	29.597791	1730.000
ENSDART00000147461.2	781	531.000	0.000000	0.000
ENSDART00000133191.2	355	105.001	4.922105	12.098
ENSDART00000148143.3	2088	1838.000	0.555042	23.880
ENSDART00000055308.5	1118	868.000	6.300800	128.022
ENSDART00000128290.3	2317	2067.000	0.515495	24.942
ENSDART00000105600.5	4694	4444.000	0.263146	27.374
ENSDART00000172882.2	2142	1892.000	1.083807	48.000
ENSDART00000098567.5	2514	2264.000	3.923545	207.933
ENSDART00000139250.2	793	543.000	0.000000	0.000
ENSDART00000137793.2	1053	803.000	0.641973	12.067
ENSDART00000164915.2	2837	2587.000	26.371828	1597.000
ENSDART00000148346.3	3331	3081.000	7.612239	549.000
ENSDART00000126300.3	1871	1621.000	0.000000	0.000
ENSDART00000178619.2	5023	4773.000	0.000000	0.000
ENSDART00000187717.1	5434	5184.000	0.309424	37.548
ENSDART00000053596.7	2314	2064.000	2.483724	120.000
ENSDART00000133980.2	811	561.000	0.000000	0.000
ENSDART00000152610.3	3907	3657.000	0.175227	15.000
ENSDART00000170270.2	987	737.000	0.000000	0.000
ENSDART00000123003.3	6006	5756.000	43.371705	5843.803
ENSDART00000193758.1	5903	5653.000	80.389036	10637.610
ENSDART00000141461.3	1309	1059.000	78.547112	1947.128
ENSDART00000010311.8	1350	1100.000	22.520157	579.872
ENSDART00000144065.2	851	601.000	8.707169	122.495
ENSDART00000135604.3	6625	6375.000	0.063070	9.412
ENSDART00000090217.6	6591	6341.000	0.024175	3.588
ENSDART00000170076.3	6678	6428.000	0.000000	0.000
ENSDART00000144810.2	822	572.000	0.082682	1.107
ENSDART00000083359.6	2353	2103.000	4.040283	198.893
ENSDART00000067072.6	1344	1094.000	28.935609	741.000
ENSDART00000153625.2	740	490.000	0.000000	0.000
ENSDART00000148737.3	2634	2384.000	3.409618	190.274
ENSDART00000137631.2	968	718.000	14.203826	238.725
ENSDART00000156000.3	5589	5339.000	4.994460	624.190
ENSDART00000154488.2	630	380.000	0.000000	0.000
ENSDART00000081909.5	964	714.000	9.936372	166.071
ENSDART00000133932.2	827	577.000	9.589186	129.517
ENSDART00000148217.2	829	579.000	1.579837	21.412
ENSDART00000067397.7	1647	1397.000	6.574668	215.000
ENSDART00000135194.2	875	625.000	0.000000	0.000
ENSDART00000131944.2	1522	1272.000	4.293776	127.848
ENSDART00000187846.1	1654	1404.000	2.885841	94.844
ENSDART00000113092.5	5365	5115.000	4.120960	493.415
ENSDART00000186061.1	1714	1464.000	0.000000	0.000
ENSDART00000144346.2	864	614.000	22.806560	327.791
ENSDART00000076417.4	1921	1671.000	20.585630	805.209
ENSDART00000161003.2	775	525.000	0.000000	0.000
ENSDART00000161770.2	881	631.000	0.000000	0.000
ENSDART00000165615.3	1632	1382.000	0.000000	0.000
ENSDART00000159896.2	303	54.027	1.581435	2.000
ENSDART00000147174.2	1076	826.000	0.000000	0.000
ENSDART00000152805.3	2573	2323.000	0.000000	0.000
ENSDART00000104185.5	1566	1316.000	0.000000	0.000
ENSDART00000010862.7	874	624.000	27.726955	405.000
ENSDART00000127842.3	3501	3251.000	3.504216	266.671
ENSDART00000010081.9	1388	1138.000	116.335179	3099.000
ENSDART00000161782.2	801	551.000	0.000000	0.000
ENSDART00000017968.9	1510	1260.000	2.199529	64.874
ENSDART00000154100.2	934	684.000	0.000000	0.000
ENSDART00000189857.1	1891	1641.000	0.111341	4.277
ENSDART00000181706.1	949	699.000	0.000000	0.000
ENSDART00000109053.3	800	550.000	11.639633	149.855
ENSDART00000141917.3	1107	857.000	1.328561	26.652
ENSDART00000132838.3	810	560.000	0.000000	0.000
ENSDART00000171465.2	2066	1816.000	0.531979	22.614
ENSDART00000009889.7	1584	1334.000	12.937706	404.000
ENSDART00000079343.4	819	569.000	1.651742	22.000
ENSDART00000062094.6	1949	1699.000	19.285626	767.000
ENSDART00000138542.2	1404	1154.000	0.000000	0.000
ENSDART00000141650.2	708	458.000	0.000000	0.000
ENSDART00000109563.5	1872	1622.000	0.131689	5.000
ENSDART00000174317.2	578	328.000	0.000000	0.000
ENSDART00000157138.2	813	563.000	0.000000	0.000
ENSDART00000130100.4	3917	3667.000	7.401479	635.328
ENSDART00000080665.8	771	521.000	0.000000	0.000
ENSDART00000174203.2	1776	1526.000	2.266302	80.954
ENSDART00000188609.1	1548	1298.000	0.563841	17.132
ENSDART00000190123.1	1222	972.000	0.158548	3.607
ENSDART00000157482.2	1425	1175.000	0.254502	7.000
ENSDART00000135905.2	724	474.000	0.000000	0.000
ENSDART00000147314.2	501	251.000	0.000000	0.000
ENSDART00000131257.3	4352	4102.000	0.440104	42.259
ENSDART00000183376.1	390	140.000	0.000000	0.000
ENSDART00000193518.1	2574	2324.000	0.000000	0.000
ENSDART00000182798.1	4119	3869.000	0.000000	0.000
ENSDART00000183873.1	324	74.118	0.000000	0.000
ENSDART00000153746.3	6887	6637.000	2.738104	425.393
ENSDART00000084457.5	3207	2957.000	0.702235	48.607
ENSDART00000076439.6	1794	1544.000	1.411090	51.000
ENSDART00000057464.7	1888	1638.000	0.132515	5.081
ENSDART00000176133.2	2022	1772.000	0.000000	0.000
ENSDART00000151571.2	6362	6112.000	0.482198	68.988
ENSDART00000146628.3	695	445.000	0.289105	3.012
ENSDART00000149232.3	756	506.000	0.000000	0.000
ENSDART00000150033.2	777	527.000	0.000000	0.000
ENSDART00000081761.7	1878	1628.000	6.080383	231.715
ENSDART00000148982.2	867	617.000	2.156656	31.148
ENSDART00000181351.1	2520	2270.000	0.190772	10.137
ENSDART00000137413.3	3075	2825.000	0.136099	9.000
ENSDART00000173078.2	219	11.606	8.834680	2.400
ENSDART00000125970.4	3692	3442.000	1.782274	143.600
ENSDART00000144166.2	1071	821.000	0.000000	0.000
ENSDART00000067305.7	1596	1346.000	4.163066	131.168
ENSDART00000147436.2	319	69.210	0.000000	0.000
ENSDART00000092984.5	2217	1967.000	0.000000	0.000
ENSDART00000158466.2	4632	4382.000	17.411686	1786.000
ENSDART00000161648.3	6421	6171.000	0.000000	0.000
ENSDART00000167098.2	1255	1005.000	0.000000	0.000
ENSDART00000161619.2	697	447.000	0.000000	0.000
ENSDART00000123416.3	1053	803.000	0.000000	0.000
ENSDART00000170814.2	5868	5618.000	0.038021	5.000
ENSDART00000168514.2	2501	2251.000	0.000000	0.000
ENSDART00000144378.3	976	726.000	0.265019	4.504
ENSDART00000098600.6	1033	783.000	2.139821	39.220
ENSDART00000138231.4	551	301.000	0.000000	0.000
ENSDART00000146407.3	555	305.000	0.000000	0.000
ENSDART00000134870.3	882	632.000	0.540760	8.000
ENSDART00000157204.2	1124	874.000	1.715872	35.105
ENSDART00000154674.2	714	464.000	0.000000	0.000
ENSDART00000153590.3	797	547.000	0.000000	0.000
ENSDART00000153949.3	2415	2165.000	0.000000	0.000
ENSDART00000021969.8	2374	2124.000	0.000000	0.000
ENSDART00000160851.2	4483	4233.000	0.923202	91.477
ENSDART00000182525.1	1059	809.000	0.000000	0.000
ENSDART00000143485.3	3138	2888.000	0.000000	0.000
ENSDART00000131017.3	3471	3221.000	0.079578	6.000
ENSDART00000113031.3	3321	3071.000	22.645846	1627.933
ENSDART00000147947.2	8535	8285.000	1.379328	267.503
ENSDART00000169072.2	8455	8205.000	4.667691	896.497
ENSDART00000127768.3	1007	757.000	0.000000	0.000
ENSDART00000181484.1	525	275.000	0.000000	0.000
ENSDART00000022445.7	3696	3446.000	0.088330	7.125
ENSDART00000182376.1	4776	4526.000	0.939409	99.526
ENSDART00000091224.6	1445	1195.000	0.786478	22.000
ENSDART00000144062.2	3303	3053.000	0.065302	4.667
ENSDART00000103882.5	5031	4781.000	0.262103	29.333
ENSDART00000174173.2	8458	8208.000	0.010509	2.019
ENSDART00000187372.1	2085	1835.000	0.000000	0.000
ENSDART00000062096.6	611	361.000	30.531226	258.000
ENSDART00000054977.6	7709	7459.000	3.957393	690.968
ENSDART00000185239.1	9097	8847.000	0.814406	168.657
ENSDART00000124072.4	9232	8982.000	0.000000	0.000
ENSDART00000136350.2	1687	1437.000	0.000000	0.000
ENSDART00000066894.6	2447	2197.000	5.872135	301.991
ENSDART00000188123.1	2515	2265.000	0.301941	16.009
ENSDART00000150226.3	4722	4472.000	1.652632	173.000
ENSDART00000063055.5	1101	851.000	0.000000	0.000
ENSDART00000104072.6	5920	5670.000	3.248233	431.120
ENSDART00000128005.3	509	259.000	0.603930	3.661
ENSDART00000080460.7	2695	2445.000	13.222710	756.776
ENSDART00000081718.5	2736	2486.000	2.113663	123.000
ENSDART00000079758.7	4125	3875.000	49.508924	4490.797
ENSDART00000137887.2	653	403.000	0.000000	0.000
ENSDART00000146163.2	453	203.000	4.723829	22.447
ENSDART00000166849.2	3197	2947.000	0.000000	0.000
ENSDART00000148516.2	3022	2772.000	0.708919	46.000
ENSDART00000147527.2	795	545.000	0.313542	4.000
ENSDART00000162700.3	623	373.000	84.198310	735.158
ENSDART00000162243.2	3319	3069.000	0.316945	22.769
ENSDART00000193871.1	3198	2948.000	0.026716	1.844
ENSDART00000110100.4	823	573.000	5.889850	79.000
ENSDART00000148105.3	1792	1542.000	3.324517	120.000
ENSDART00000080689.6	668	418.000	0.000000	0.000
ENSDART00000151869.2	736	486.000	0.000000	0.000
ENSDART00000042060.5	3842	3592.000	1.054715	88.683
ENSDART00000136971.2	539	289.000	0.000000	0.000
ENSDART00000143852.2	796	546.000	0.092597	1.183
ENSDART00000181269.1	6264	6014.000	3.150531	443.522
ENSDART00000132785.4	1951	1701.000	13.464297	536.113
ENSDART00000146677.2	626	376.000	0.000000	0.000
ENSDART00000050399.9	1023	773.000	398.956814	7218.943
ENSDART00000139875.3	886	636.000	1.063035	15.826
ENSDART00000132754.2	803	553.000	5.474176	70.862
ENSDART00000168609.1	729	479.000	0.000000	0.000
ENSDART00000180269.1	537	287.000	0.148850	1.000
ENSDART00000081951.7	6818	6568.000	2.046686	314.668
ENSDART00000174611.2	846	596.000	0.000000	0.000
ENSDART00000003839.11	2094	1844.000	0.000000	0.000
ENSDART00000192395.1	6060	5810.000	1.312332	178.479
ENSDART00000123818.4	6000	5750.000	0.000000	0.000
ENSDART00000121866.2	1358	1108.000	24.560173	637.000
ENSDART00000181281.1	546	296.000	0.000000	0.000
ENSDART00000055859.5	3561	3311.000	3.961056	307.000
ENSDART00000156578.2	984	734.000	0.000000	0.000
ENSDART00000156071.2	3002	2752.000	0.124186	8.000
ENSDART00000020000.6	609	359.000	701.965377	5899.000
ENSDART00000147926.2	499	249.000	0.000000	0.000
ENSDART00000001907.10	3066	2816.000	3.242725	213.752
ENSDART00000135943.3	671	421.000	0.000000	0.000
ENSDART00000148165.2	360	110.001	0.000000	0.000
ENSDART00000066233.6	2973	2723.000	0.000000	0.000
ENSDART00000178515.2	1561	1311.000	0.000000	0.000
ENSDART00000135430.2	8920	8670.000	15.639381	3174.000
ENSDART00000089539.7	3291	3041.000	4.342447	309.114
ENSDART00000140929.2	723	473.000	0.000000	0.000
ENSDART00000131519.2	790	540.000	10.829188	136.886
ENSDART00000080808.5	1889	1639.000	4.874100	187.000
ENSDART00000148825.2	544	294.000	0.000000	0.000
ENSDART00000111362.4	2205	1955.000	0.000000	0.000
ENSDART00000150193.2	936	686.000	0.000000	0.000
ENSDART00000186811.1	5097	4847.000	1.743372	197.802
ENSDART00000152152.2	3483	3233.000	0.421848	31.925
ENSDART00000173838.2	6673	6423.000	0.415987	62.544
ENSDART00000163352.2	1287	1037.000	0.411958	10.000
ENSDART00000164138.2	274	31.378	0.000000	0.000
ENSDART00000166325.2	3207	2957.000	0.063154	4.371
ENSDART00000184697.1	5191	4941.000	3.219099	372.321
ENSDART00000149856.3	567	317.000	0.000000	0.000
ENSDART00000147290.2	406	156.000	0.547653	2.000
ENSDART00000143353.2	539	289.000	0.000000	0.000
ENSDART00000136695.3	3705	3455.000	8.555031	691.891
ENSDART00000148287.3	3768	3518.000	0.000000	0.000
ENSDART00000151433.2	717	467.000	0.000000	0.000
ENSDART00000193859.1	3524	3274.000	0.083822	6.424
ENSDART00000188236.1	3028	2778.000	0.000000	0.000
ENSDART00000157097.2	2572	2322.000	0.000000	0.000
ENSDART00000109876.4	2999	2749.000	0.363054	23.362
ENSDART00000130261.3	4192	3942.000	5.100373	470.638
ENSDART00000124824.3	4137	3887.000	0.000000	0.000
ENSDART00000152689.3	4075	3825.000	2.372242	212.402
ENSDART00000152800.2	4648	4398.000	0.040179	4.136
ENSDART00000182757.1	3973	3723.000	0.223314	19.462
ENSDART00000066359.7	3982	3732.000	0.000000	0.000
ENSDART00000137065.4	4560	4310.000	0.801584	80.871
ENSDART00000189822.1	3513	3263.000	0.000000	0.000
ENSDART00000088643.6	3738	3488.000	0.295521	24.129
ENSDART00000135367.2	796	546.000	0.000000	0.000
ENSDART00000149386.2	1607	1357.000	0.000000	0.000
ENSDART00000184041.1	1788	1538.000	0.000000	0.000
ENSDART00000191502.1	1815	1565.000	0.000000	0.000
ENSDART00000065349.6	1908	1658.000	0.000000	0.000
ENSDART00000043933.5	608	358.000	104.825766	878.455
ENSDART00000142069.3	613	363.000	108.335384	920.545
ENSDART00000164691.2	1669	1419.000	1.361614	45.228
ENSDART00000169307.2	1251	1001.000	1.064697	24.948
ENSDART00000190162.1	1652	1402.000	0.482191	15.825
ENSDART00000168030.2	4755	4505.000	9.883066	1042.209
ENSDART00000158248.2	911	661.000	0.000000	0.000
ENSDART00000172321.2	2168	1918.000	0.353486	15.870
ENSDART00000152632.2	3993	3743.000	0.289823	25.393
ENSDART00000124097.3	6747	6497.000	0.878510	133.607
ENSDART00000125013.3	391	141.000	4.547714	15.010
ENSDART00000128557.3	200	8.896	0.000000	0.000
ENSDART00000010632.7	2665	2415.000	9.863575	557.596
ENSDART00000192274.1	1236	986.000	0.000000	0.000
ENSDART00000186772.1	1656	1406.000	0.000000	0.000
ENSDART00000190784.1	1436	1186.000	0.000000	0.000
ENSDART00000187475.1	1690	1440.000	0.088227	2.974
ENSDART00000166714.2	475	225.000	0.189867	1.000
ENSDART00000160562.2	278	33.967	0.000000	0.000
ENSDART00000166177.2	1061	811.000	0.000000	0.000
ENSDART00000173880.2	568	318.000	15.537669	115.659
ENSDART00000049170.5	1929	1679.000	66.586283	2617.000
ENSDART00000021947.9	1788	1538.000	10.844322	390.415
ENSDART00000173952.2	602	352.000	0.000000	0.000
ENSDART00000173570.2	914	664.000	0.000000	0.000
ENSDART00000121859.3	5077	4827.000	3.417695	386.170
ENSDART00000165510.2	996	746.000	2.624461	45.830
ENSDART00000190959.1	992	742.000	0.000000	0.000
ENSDART00000189645.1	750	500.000	0.000000	0.000
ENSDART00000155363.2	5364	5114.000	0.544900	65.230
ENSDART00000188364.1	4717	4467.000	0.000000	0.000
ENSDART00000076097.5	4975	4725.000	0.090638	10.025
ENSDART00000088949.7	6368	6118.000	5.670151	812.031
ENSDART00000131614.2	585	335.000	0.000000	0.000
ENSDART00000146455.2	515	265.000	0.195748	1.214
ENSDART00000080805.4	1609	1359.000	2.646336	84.185
ENSDART00000141323.2	1875	1625.000	3.302420	125.619
ENSDART00000019983.9	1521	1271.000	1.075564	32.000
ENSDART00000156692.3	2005	1755.000	7.059153	290.000
ENSDART00000155587.3	478	228.000	0.000000	0.000
ENSDART00000122406.3	7641	7391.000	6.167467	1067.034
ENSDART00000166277.2	669	409.000	7.099034	67.966
ENSDART00000051552.4	2689	2439.000	11.367492	649.000
ENSDART00000173947.2	813	563.000	0.000000	0.000
ENSDART00000011324.9	3156	2906.000	2.484408	169.000
ENSDART00000134693.2	1152	902.000	0.510406	10.777
ENSDART00000101807.4	1146	896.000	0.105998	2.223
ENSDART00000077063.6	1473	1223.000	49.124517	1406.349
ENSDART00000135330.2	4704	4454.000	0.000000	0.000
ENSDART00000046871.6	6180	5930.000	1.526058	211.833
ENSDART00000179075.2	6135	5885.000	4.334918	597.167
ENSDART00000081714.6	2312	2062.000	3.397749	164.002
ENSDART00000139834.2	2172	1922.000	0.688996	30.998
ENSDART00000147807.2	958	708.000	0.000000	0.000
ENSDART00000153417.2	776	526.000	11.776439	145.000
ENSDART00000032407.4	3103	2853.000	0.029947	2.000
ENSDART00000143623.2	907	657.000	0.000000	0.000
ENSDART00000091752.6	2070	1820.000	0.164308	7.000
ENSDART00000103982.4	3303	3053.000	2.210864	158.000
ENSDART00000138100.2	881	631.000	0.000000	0.000
ENSDART00000141611.3	615	365.000	0.000000	0.000
ENSDART00000130613.3	2265	2015.000	0.345476	16.295
ENSDART00000137333.3	814	564.000	0.000000	0.000
ENSDART00000135631.3	909	659.000	31.349386	483.596
ENSDART00000077662.6	958	708.000	14.668950	243.109
ENSDART00000140043.2	2550	2300.000	0.000000	0.000
ENSDART00000138722.2	576	326.000	0.000000	0.000
ENSDART00000137187.2	2853	2603.000	4.809428	293.046
ENSDART00000132501.3	955	705.000	0.756762	12.489
ENSDART00000100265.6	1758	1508.000	0.324800	11.465
ENSDART00000143250.2	735	485.000	2.773566	31.488
ENSDART00000185817.1	621	371.000	0.864967	7.512
ENSDART00000152175.2	722	472.000	26.709066	295.100
ENSDART00000152150.2	780	530.000	2.651881	32.900
ENSDART00000062669.6	2252	2002.000	15.876407	744.020
ENSDART00000125357.2	894	644.000	0.000000	0.000
ENSDART00000128743.3	2732	2482.000	20.955764	1217.513
ENSDART00000150812.2	910	660.000	0.000000	0.000
ENSDART00000150594.2	445	195.000	0.661804	3.021
ENSDART00000150852.2	538	288.000	0.514179	3.466
ENSDART00000167369.2	1938	1688.000	0.727894	28.761
ENSDART00000122902.3	1369	1119.000	2.557858	67.000
ENSDART00000026516.7	1344	1094.000	36.105050	924.599
ENSDART00000138049.2	768	518.000	4.059690	49.226
ENSDART00000123868.4	2548	2298.000	0.111541	6.000
ENSDART00000174089.2	902	652.000	0.000000	0.000
ENSDART00000171904.2	1347	1097.000	3.430918	88.102
ENSDART00000003665.8	544	294.000	0.000000	0.000
ENSDART00000164346.2	567	317.000	0.000000	0.000
ENSDART00000062656.8	1344	1094.000	11.522563	295.077
ENSDART00000130023.4	945	695.000	0.000000	0.000
ENSDART00000180081.1	2880	2630.000	0.356225	21.930
ENSDART00000143926.2	457	207.000	5.642327	27.340
ENSDART00000173496.2	1553	1303.000	89.308837	2724.000
ENSDART00000149303.2	727	477.000	0.322727	3.603
ENSDART00000075421.5	1402	1152.000	34.947245	942.397
ENSDART00000113443.4	728	478.000	0.000000	0.000
ENSDART00000027224.6	2369	2104.000	5.989741	295.000
ENSDART00000134008.2	889	639.000	0.000000	0.000
ENSDART00000151788.3	263	25.222	0.000000	0.000
ENSDART00000143088.2	2448	2198.000	37.472363	1928.000
ENSDART00000188574.1	642	392.000	0.000000	0.000
ENSDART00000141277.3	1205	955.000	0.111961	2.503
ENSDART00000152991.3	5275	5025.000	8.771522	1031.761
ENSDART00000153227.2	502	252.000	0.209974	1.239
ENSDART00000152969.2	643	393.000	0.000000	0.000
ENSDART00000148344.2	365	115.000	0.616693	1.660
ENSDART00000099315.5	3366	3116.000	5.637860	411.225
ENSDART00000030919.7	1461	1211.000	0.246937	7.000
ENSDART00000166732.2	1017	767.000	0.000000	0.000
ENSDART00000191094.1	525	275.000	0.000000	0.000
ENSDART00000172144.2	1600	1350.000	0.730775	23.093
ENSDART00000159985.2	1261	1011.000	0.000000	0.000
ENSDART00000093383.7	2900	2650.000	8.595137	533.171
ENSDART00000162663.2	1776	1526.000	0.279948	10.000
ENSDART00000165591.2	801	551.000	0.000000	0.000
ENSDART00000162660.2	2532	2282.000	9.439682	504.245
ENSDART00000145247.2	1829	1579.000	1.433922	53.000
ENSDART00000144190.4	3288	3038.000	0.000000	0.000
ENSDART00000146316.3	684	434.000	0.000000	0.000
ENSDART00000101724.5	1210	960.000	0.801001	18.000
ENSDART00000021528.7	1077	827.000	0.154970	3.000
ENSDART00000166509.2	484	234.000	0.000000	0.000
ENSDART00000164409.2	691	441.000	0.000000	0.000
ENSDART00000058892.7	1572	1322.000	0.350797	10.856
ENSDART00000165451.2	775	525.000	0.093118	1.144
ENSDART00000175587.2	1347	1097.000	0.000000	0.000
ENSDART00000174237.2	330	80.056	181.966970	341.000
ENSDART00000159908.2	833	583.000	0.000000	0.000
ENSDART00000104674.5	1731	1481.000	0.079414	2.753
ENSDART00000014964.10	4372	4122.000	0.592256	57.146
ENSDART00000055618.6	1350	1100.000	13.243215	341.000
ENSDART00000142528.2	751	501.000	0.348652	4.089
ENSDART00000135813.2	898	648.000	0.371199	5.631
ENSDART00000135661.2	586	336.000	0.127143	1.000
ENSDART00000010993.10	2859	2609.000	2.068630	126.335
ENSDART00000136059.3	2656	2406.000	17.209994	969.270
ENSDART00000138734.3	670	420.000	0.000000	0.000
ENSDART00000133154.2	545	295.000	0.000000	0.000
ENSDART00000132203.2	615	365.000	1.489978	12.730
ENSDART00000137133.2	753	503.000	0.000000	0.000
ENSDART00000138881.3	4610	4360.000	5.246980	535.506
ENSDART00000135039.2	731	481.000	0.000000	0.000
ENSDART00000164780.2	4521	4271.000	4.546012	454.494
ENSDART00000153727.2	1890	1640.000	14.155854	543.436
ENSDART00000075943.6	1620	1370.000	2.636927	84.564
ENSDART00000022643.7	2098	1848.000	15.673265	678.000
ENSDART00000134624.2	2877	2627.000	3.019163	185.659
ENSDART00000151257.2	1258	1008.000	0.242784	5.729
ENSDART00000151785.3	2299	2049.000	3.424930	164.271
ENSDART00000192004.1	1877	1627.000	0.000000	0.000
ENSDART00000141730.3	879	629.000	1.314076	19.348
ENSDART00000146838.2	793	543.000	0.000000	0.000
ENSDART00000115356.4	1062	812.000	18.605942	353.652
ENSDART00000142327.2	557	307.000	0.000000	0.000
ENSDART00000174118.2	556	306.000	3.125776	22.390
ENSDART00000155022.2	584	334.000	0.000000	0.000
ENSDART00000174392.2	931	681.000	0.000000	0.000
ENSDART00000057423.8	2041	1791.000	3.099142	129.929
ENSDART00000174108.2	1130	880.000	0.421451	8.682
ENSDART00000122459.3	1725	1475.000	0.000000	0.000
ENSDART00000147385.2	5035	4785.000	0.000000	0.000
ENSDART00000191305.1	5782	5532.000	2.440263	316.000
ENSDART00000101079.5	3866	3616.000	4.178683	353.701
ENSDART00000024320.11	1515	1265.000	454.672624	13463.488
ENSDART00000128057.3	762	512.000	0.000000	0.000
ENSDART00000126513.3	686	436.000	4.002167	40.846
ENSDART00000163922.2	1431	1181.000	226.371439	6258.061
ENSDART00000110512.3	1302	1052.000	20.003913	492.605
ENSDART00000156125.2	1044	794.000	0.000000	0.000
ENSDART00000153806.2	950	700.000	0.000000	0.000
ENSDART00000177269.2	801	551.000	0.000000	0.000
ENSDART00000002250.5	2476	2226.000	13.779423	718.000
ENSDART00000008170.9	1719	1469.000	7.772303	267.264
ENSDART00000155254.2	1445	1195.000	1.384788	38.736
ENSDART00000186527.1	312	62.441	0.000000	0.000
ENSDART00000154745.3	4941	4691.000	0.638062	70.064
ENSDART00000190209.1	6320	6070.000	0.625544	88.882
ENSDART00000062143.3	1622	1372.000	38.546639	1237.966
ENSDART00000193420.1	4573	4323.000	3.244530	328.326
ENSDART00000024967.10	2194	1944.000	1.714076	78.000
ENSDART00000146766.3	5311	5061.000	0.491605	58.240
ENSDART00000097796.5	968	718.000	0.875360	14.712
ENSDART00000187042.1	915	665.000	0.000000	0.000
ENSDART00000152449.2	375	125.000	97.032689	283.920
ENSDART00000160723.2	2982	2732.000	0.828756	53.000
ENSDART00000115177.4	978	728.000	0.000000	0.000
ENSDART00000172099.2	1709	1459.000	14.380143	491.119
ENSDART00000164373.2	1032	782.000	3.165018	57.936
ENSDART00000164146.2	423	173.000	0.000000	0.000
ENSDART00000172614.2	749	499.000	0.000000	0.000
ENSDART00000158283.2	996	746.000	0.000000	0.000
ENSDART00000132855.2	589	339.000	0.000000	0.000
ENSDART00000131690.2	1332	1082.000	0.235048	5.953
ENSDART00000014685.7	1937	1687.000	13.660635	539.454
ENSDART00000084597.5	1833	1583.000	1.430299	53.000
ENSDART00000105387.4	1776	1526.000	2.155599	77.000
ENSDART00000146870.2	495	245.000	6.412289	36.775
ENSDART00000151672.3	4652	4402.000	1.862554	191.923
ENSDART00000010052.7	1032	782.000	9.778630	179.000
ENSDART00000144417.3	831	581.000	0.000000	0.000
ENSDART00000092256.6	1739	1489.000	6.082371	212.000
ENSDART00000021379.8	1134	884.000	0.000000	0.000
ENSDART00000130976.2	1664	1414.000	0.000000	0.000
ENSDART00000173282.2	8955	8705.000	3.050628	621.622
ENSDART00000111691.4	1376	1126.000	0.000000	0.000
ENSDART00000113479.4	1232	982.000	0.100209	2.303
ENSDART00000161113.2	2061	1811.000	1.629416	69.075
ENSDART00000111601.4	2076	1826.000	0.000000	0.000
ENSDART00000135584.2	814	564.000	0.000000	0.000
ENSDART00000098054.4	1735	1485.000	0.028768	1.000
ENSDART00000026726.8	2720	2470.000	5.117403	295.879
ENSDART00000182666.1	2558	2308.000	0.076269	4.121
ENSDART00000143759.2	1741	1491.000	0.000000	0.000
ENSDART00000079253.4	5380	5130.000	1.349054	162.000
ENSDART00000188809.1	1294	1044.000	0.000000	0.000
ENSDART00000181910.1	1827	1577.000	0.000000	0.000
ENSDART00000029874.6	2023	1773.000	0.048190	2.000
ENSDART00000114167.4	652	402.000	0.743881	7.000
ENSDART00000144288.3	3133	2883.000	12.331711	832.216
ENSDART00000152436.2	843	593.000	7.561081	104.956
ENSDART00000144332.2	317	67.261	0.000000	0.000
ENSDART00000141363.3	960	710.000	0.000000	0.000
ENSDART00000092741.5	2170	1920.000	1.379502	62.000
ENSDART00000006795.9	1614	1364.000	0.000000	0.000
ENSDART00000134314.2	1878	1628.000	4.135680	157.605
ENSDART00000167465.2	153	5.322	0.000000	0.000
ENSDART00000123359.3	2203	1953.000	0.361286	16.517
ENSDART00000189677.1	2604	2354.000	0.000000	0.000
ENSDART00000113171.3	2544	2294.000	0.120736	6.483
ENSDART00000153274.2	483	233.000	0.000000	0.000
ENSDART00000062761.5	1520	1270.000	2.993767	89.000
ENSDART00000135821.2	3141	2891.000	2.231314	151.000
ENSDART00000141637.2	1100	850.000	0.000000	0.000
ENSDART00000140330.2	1387	1137.000	0.000000	0.000
ENSDART00000146207.2	1203	953.000	0.000000	0.000
ENSDART00000143711.2	725	475.000	0.000000	0.000
ENSDART00000146577.2	825	575.000	1.797542	24.194
ENSDART00000142530.2	723	473.000	0.000000	0.000
ENSDART00000035905.6	1487	1237.000	160.342158	4642.861
ENSDART00000144524.3	808	558.000	0.000000	0.000
ENSDART00000143730.3	961	711.000	0.176927	2.945
ENSDART00000141017.3	582	332.000	0.000000	0.000
ENSDART00000064968.5	2173	1923.000	8.083452	363.868
ENSDART00000140531.2	2275	2025.000	0.000000	0.000
ENSDART00000050228.7	2283	2033.000	5.568526	265.000
ENSDART00000112377.5	527	277.000	1.709711	11.086
ENSDART00000173065.2	701	451.000	2.124426	22.428
ENSDART00000173142.2	734	484.000	0.597073	6.765
ENSDART00000103006.3	612	362.000	19.704159	166.969
ENSDART00000136366.2	756	506.000	0.000000	0.000
ENSDART00000031380.7	3190	2940.000	0.000000	0.000
ENSDART00000141515.3	2183	1933.000	0.000000	0.000
ENSDART00000152246.2	7961	7711.000	2.557184	461.574
ENSDART00000155257.2	590	340.000	0.000000	0.000
ENSDART00000169821.2	1649	1399.000	88.942568	2912.699
ENSDART00000161812.3	5257	5007.000	10.316970	1209.200
ENSDART00000145791.3	5029	4779.000	1.333849	149.215
ENSDART00000147298.4	1388	1138.000	0.078368	2.088
ENSDART00000082577.4	1383	1133.000	0.000000	0.000
ENSDART00000045287.7	1496	1246.000	0.514286	15.000
ENSDART00000164055.2	3214	2964.000	7.898463	548.011
ENSDART00000162542.2	615	365.000	0.000000	0.000
ENSDART00000183933.1	3191	2941.000	0.000000	0.000
ENSDART00000139813.2	1906	1656.000	18.087084	701.128
ENSDART00000111699.5	1883	1633.000	9.989959	381.872
ENSDART00000142506.3	818	568.000	0.000000	0.000
ENSDART00000012374.9	1383	1133.000	1.432800	38.000
ENSDART00000064187.7	2165	1902.000	11.117994	495.000
ENSDART00000143006.2	415	165.000	0.000000	0.000
ENSDART00000039027.6	1028	778.000	10.707467	195.000
ENSDART00000157139.3	1689	1439.000	5.640590	190.000
ENSDART00000131211.2	536	286.000	0.488690	3.272
ENSDART00000131981.2	446	196.000	0.250042	1.147
ENSDART00000138106.2	5486	5236.000	1.344169	164.749
ENSDART00000008401.8	5388	5138.000	0.000000	0.000
ENSDART00000017728.8	1914	1664.000	63.884900	2488.398
ENSDART00000134461.3	2109	1859.000	0.436622	19.000
ENSDART00000146835.2	602	352.000	0.000000	0.000
ENSDART00000102886.4	1653	1403.000	0.000000	0.000
ENSDART00000053203.7	1299	1049.000	10.140412	249.000
ENSDART00000078824.5	2131	1881.000	22.658719	997.683
ENSDART00000136948.2	688	438.000	0.000000	0.000
ENSDART00000165267.1	2734	2484.000	9.558700	555.800
ENSDART00000164282.1	3548	3298.000	0.000000	0.000
ENSDART00000167148.1	751	501.000	0.408870	4.795
ENSDART00000171963.1	887	637.000	1.049446	15.648
ENSDART00000166954.1	2069	1819.000	0.000000	0.000
ENSDART00000165650.2	2737	2487.000	11.000002	640.379
ENSDART00000092265.5	4650	4400.000	4.040183	416.123
ENSDART00000182837.1	264	25.725	0.000000	0.000
ENSDART00000153358.2	823	573.000	0.000000	0.000
ENSDART00000024595.5	2123	1873.000	8.484708	372.000
ENSDART00000058948.5	1873	1623.000	1.461676	55.531
ENSDART00000102522.4	3697	3447.000	2.217871	178.956
ENSDART00000131938.2	539	289.000	1.967830	13.312
ENSDART00000141328.4	2119	1869.000	0.845715	37.000
ENSDART00000014007.8	2222	1972.000	13.453081	621.008
ENSDART00000185839.1	2553	2303.000	4.563094	245.992
ENSDART00000165289.2	2517	2267.000	0.000000	0.000
ENSDART00000113853.3	1639	1389.000	0.799655	26.000
ENSDART00000138443.3	1328	1078.000	0.801319	20.221
ENSDART00000099647.6	1811	1561.000	3.388421	123.814
ENSDART00000143105.2	830	580.000	0.000000	0.000
ENSDART00000079202.6	2628	2378.000	6.143926	342.000
ENSDART00000134830.3	1415	1165.000	0.000000	0.000
ENSDART00000143731.2	650	400.000	0.000000	0.000
ENSDART00000040086.8	1053	803.000	0.000000	0.000
ENSDART00000131568.2	882	632.000	0.000000	0.000
ENSDART00000192128.1	3374	3124.000	1.600481	117.039
ENSDART00000057422.6	790	540.000	0.000000	0.000
ENSDART00000085642.6	3344	3094.000	6.869940	497.555
ENSDART00000143772.3	605	355.000	0.000000	0.000
ENSDART00000188989.1	4524	4274.000	3.229865	323.137
ENSDART00000133329.3	3322	3072.000	0.061292	4.408
ENSDART00000163870.2	4693	4443.000	2.629310	273.455
ENSDART00000092560.5	1239	989.000	0.000000	0.000
ENSDART00000178784.2	1251	1001.000	0.000000	0.000
ENSDART00000140064.2	454	204.000	1.090469	5.207
ENSDART00000006867.9	5007	4757.000	11.639316	1296.071
ENSDART00000135705.2	1641	1391.000	0.000000	0.000
ENSDART00000143688.2	705	455.000	0.000000	0.000
ENSDART00000180728.1	4531	4281.000	3.102926	310.946
ENSDART00000164249.2	1841	1591.000	34.746133	1294.032
ENSDART00000169536.2	2550	2300.000	0.220614	11.878
ENSDART00000182938.1	4061	3811.000	6.344038	565.943
ENSDART00000136566.3	2161	1911.000	25.442818	1138.136
ENSDART00000145278.2	747	497.000	0.000000	0.000
ENSDART00000151109.2	1223	973.000	0.469111	10.685
ENSDART00000146041.3	778	528.000	0.000000	0.000
ENSDART00000139398.2	734	484.000	0.000000	0.000
ENSDART00000099326.5	4044	3794.000	2.103907	186.850
ENSDART00000057507.4	1037	787.000	27.195356	501.000
ENSDART00000193929.1	441	191.000	0.000000	0.000
ENSDART00000132833.3	1904	1654.000	0.000000	0.000
ENSDART00000143958.2	2577	2327.000	5.199255	283.208
ENSDART00000088624.5	4258	4008.000	0.190187	17.843
ENSDART00000124471.3	2628	2378.000	1.026801	57.157
ENSDART00000104838.5	1226	976.000	1.882133	43.000
ENSDART00000147177.2	638	388.000	0.000000	0.000
ENSDART00000141229.2	475	225.000	0.000000	0.000
ENSDART00000162178.2	883	633.000	0.000000	0.000
ENSDART00000104405.5	806	556.000	44.205394	575.332
ENSDART00000181974.1	3370	3120.000	2.639361	192.762
ENSDART00000125691.3	1849	1599.000	4.141093	155.000
ENSDART00000052086.6	1854	1604.000	2.700075	101.379
ENSDART00000169108.2	1437	1187.000	0.000000	0.000
ENSDART00000133077.2	909	659.000	0.000000	0.000
ENSDART00000079454.4	897	647.000	14.262026	216.000
ENSDART00000138306.2	898	648.000	0.000000	0.000
ENSDART00000017142.9	2429	2179.000	21.139745	1078.264
ENSDART00000178425.2	3423	3173.000	1.558221	115.736
ENSDART00000025583.7	2238	1988.000	1.547205	72.000
ENSDART00000144968.2	600	350.000	0.000000	0.000
ENSDART00000128182.3	1190	940.000	0.681918	15.005
ENSDART00000140035.2	645	395.000	1.730716	16.003
ENSDART00000005901.9	3370	3120.000	7.994685	583.881
ENSDART00000106488.2	3307	3057.000	5.703159	408.112
ENSDART00000131888.2	1323	1073.000	0.119441	3.000
ENSDART00000145095.3	6195	5945.000	0.179647	25.000
ENSDART00000137391.2	1219	969.000	0.132260	3.000
ENSDART00000078334.6	6045	5795.000	0.000000	0.000
ENSDART00000150993.3	1496	1246.000	1.001253	29.203
ENSDART00000151392.2	599	349.000	0.000000	0.000
ENSDART00000151040.2	410	160.000	0.746755	2.797
ENSDART00000079161.5	1200	950.000	0.000000	0.000
ENSDART00000026749.9	1472	1222.000	4.020299	115.000
ENSDART00000123524.5	1241	991.000	0.000000	0.000
ENSDART00000135010.3	3418	3168.000	0.000000	0.000
ENSDART00000182532.1	3659	3409.000	1.440191	114.925
ENSDART00000191855.1	3233	2983.000	0.000000	0.000
ENSDART00000191778.1	3187	2937.000	0.000000	0.000
ENSDART00000164068.2	726	476.000	0.000000	0.000
ENSDART00000181920.1	3019	2769.000	0.000000	0.000
ENSDART00000133066.2	569	319.000	0.334413	2.497
ENSDART00000159142.2	4395	4145.000	0.264984	25.711
ENSDART00000157604.2	3021	2771.000	0.000000	0.000
ENSDART00000128531.3	2709	2459.000	0.000000	0.000
ENSDART00000099760.4	3293	3043.000	0.000000	0.000
ENSDART00000165458.2	4783	4533.000	5.712793	606.181
ENSDART00000168705.2	2415	2165.000	1.205533	61.095
ENSDART00000184611.1	2361	2111.000	0.000000	0.000
ENSDART00000193494.1	2316	2066.000	0.842074	40.724
ENSDART00000190728.1	2340	2090.000	0.000000	0.000
ENSDART00000158959.2	1367	1117.000	1.908987	49.914
ENSDART00000169660.2	831	581.000	0.939708	12.780
ENSDART00000079115.5	2674	2424.000	31.881423	1809.000
ENSDART00000160156.2	5564	5314.000	10.091272	1255.266
ENSDART00000169522.2	3150	2900.000	0.025545	1.734
ENSDART00000168055.2	2304	2054.000	0.000000	0.000
ENSDART00000090875.5	1247	997.000	42.773021	998.236
ENSDART00000003926.8	1592	1342.000	42.083387	1322.000
ENSDART00000077217.4	1604	1354.000	3.352274	106.249
ENSDART00000065779.3	659	409.000	3.551300	34.000
ENSDART00000136814.2	532	282.000	0.000000	0.000
ENSDART00000139633.4	2253	2003.000	0.203172	9.526
ENSDART00000146988.2	463	213.000	0.000000	0.000
ENSDART00000109568.4	1011	761.000	0.138880	2.474
ENSDART00000161611.2	3946	3696.000	0.000000	0.000
ENSDART00000193902.1	4105	3855.000	1.195623	107.891
ENSDART00000171191.2	2410	2160.000	1.595613	80.677
ENSDART00000183582.1	2508	2258.000	0.090323	4.774
ENSDART00000052323.7	1435	1185.000	7.210135	200.000
ENSDART00000190979.1	1277	1027.000	0.000000	0.000
ENSDART00000092104.5	4698	4448.000	6.924720	721.000
ENSDART00000108579.5	2896	2646.000	12.457659	771.604
ENSDART00000146732.3	508	258.000	0.000000	0.000
ENSDART00000134581.2	383	133.000	1.733177	5.396
ENSDART00000109415.3	2809	2559.000	0.000000	0.000
ENSDART00000076519.5	1336	1086.000	0.774695	19.694
ENSDART00000115027.4	2095	1845.000	0.000000	0.000
ENSDART00000077219.5	1238	988.000	15.240694	352.476
ENSDART00000121943.3	1194	944.000	2.446044	54.051
ENSDART00000173781.2	999	749.000	0.996569	17.473
ENSDART00000192214.1	458	208.000	0.000000	0.000
ENSDART00000113993.5	3071	2821.000	11.191108	739.000
ENSDART00000017153.8	2372	2122.000	2.355330	116.994
ENSDART00000190677.1	3178	2928.000	0.203966	13.980
ENSDART00000133535.3	940	690.000	0.372587	6.018
ENSDART00000155521.2	2116	1866.000	5.013768	219.000
ENSDART00000103159.4	1174	924.000	27.324188	591.000
ENSDART00000162800.2	1417	1167.000	1.108585	30.284
ENSDART00000003805.7	2143	1893.000	1.692553	75.000
ENSDART00000128937.4	3775	3525.000	1.849064	152.574
ENSDART00000156946.3	3164	2914.000	0.272566	18.592
ENSDART00000189971.1	3327	3077.000	0.053233	3.834
ENSDART00000137123.2	428	178.000	0.000000	0.000
ENSDART00000147271.2	508	258.000	0.000000	0.000
ENSDART00000053993.7	1406	1156.000	0.147820	4.000
ENSDART00000152320.2	2826	2576.000	1.619805	97.674
ENSDART00000167376.2	1013	763.000	4.143229	74.000
ENSDART00000103155.5	1028	778.000	0.000000	0.000
ENSDART00000161731.2	1407	1157.000	0.059561	1.613
ENSDART00000170096.3	1077	827.000	0.000000	0.000
ENSDART00000086994.5	1652	1402.000	12.584437	413.000
ENSDART00000049684.5	844	594.000	24.092957	335.000
ENSDART00000080143.5	1527	1277.000	3.144624	94.000
ENSDART00000168749.2	4525	4275.000	0.199860	20.000
ENSDART00000168320.2	2754	2504.000	0.000000	0.000
ENSDART00000184891.1	3307	3057.000	0.000000	0.000
ENSDART00000174760.2	3367	3117.000	0.000000	0.000
ENSDART00000180112.1	3307	3057.000	0.000000	0.000
ENSDART00000182488.1	2448	2198.000	0.000000	0.000
ENSDART00000144685.2	745	495.000	0.221814	2.570
ENSDART00000078396.5	2702	2452.000	7.621135	437.430
ENSDART00000152543.3	858	608.000	0.000000	0.000
ENSDART00000141177.2	2224	1958.000	0.240000	11.000
ENSDART00000136757.3	735	485.000	0.000000	0.000
ENSDART00000063706.5	1267	1017.000	0.252036	6.000
ENSDART00000134054.3	1321	1071.000	131.750068	3303.000
ENSDART00000001930.9	1088	838.000	1.478379	29.000
ENSDART00000134850.3	731	481.000	0.000000	0.000
ENSDART00000138675.3	8210	7960.000	8.169224	1522.166
ENSDART00000043776.6	8416	8166.000	0.000000	0.000
ENSDART00000174455.2	9242	8992.000	1.842557	387.834
ENSDART00000159489.2	1766	1516.000	0.000000	0.000
ENSDART00000193811.1	9335	9085.000	0.000000	0.000
ENSDART00000141787.2	1993	1743.000	2.941140	120.000
ENSDART00000134949.3	1230	980.000	0.000000	0.000
ENSDART00000139781.2	466	216.000	0.805832	4.074
ENSDART00000052898.9	1956	1706.000	0.223506	8.926
ENSDART00000143264.2	559	309.000	0.000000	0.000
ENSDART00000019957.10	1587	1337.000	20.986441	656.808
ENSDART00000103151.4	3846	3596.000	0.296997	25.000
ENSDART00000043117.6	1806	1556.000	5.373235	195.710
ENSDART00000188510.1	2042	1792.000	0.173782	7.290
ENSDART00000166721.2	3106	2856.000	0.039704	2.654
ENSDART00000136960.3	2826	2576.000	0.878945	53.000
ENSDART00000150332.2	1946	1696.000	0.680095	27.000
ENSDART00000135122.4	6833	6583.000	0.000000	0.000
ENSDART00000150355.2	1696	1446.000	0.265892	9.000
ENSDART00000163471.2	528	278.000	0.000000	0.000
ENSDART00000172461.2	587	337.000	191.923307	1514.000
ENSDART00000159502.2	3269	3019.000	0.379078	26.789
ENSDART00000168706.2	3640	3390.000	2.795667	221.847
ENSDART00000122288.4	1518	1268.000	2440.488930	72437.649
ENSDART00000141198.3	947	697.000	4.373206	71.351
ENSDART00000136965.2	768	518.000	1.309883	15.883
ENSDART00000128813.3	878	628.000	0.471345	6.929
ENSDART00000184237.1	1390	1140.000	522.428263	13941.188
ENSDART00000137180.2	1606	1356.000	0.104418	3.314
ENSDART00000135708.2	567	317.000	0.000000	0.000
ENSDART00000034555.7	1993	1743.000	9.109856	371.687
ENSDART00000151121.2	789	539.000	0.083225	1.050
ENSDART00000023571.9	2665	2415.000	21.005270	1187.445
ENSDART00000151684.2	890	640.000	1.701285	25.487
ENSDART00000151259.3	836	586.000	0.122671	1.683
ENSDART00000151821.3	824	574.000	0.000000	0.000
ENSDART00000151162.3	858	608.000	8.121594	115.588
ENSDART00000151352.2	735	485.000	0.000000	0.000
ENSDART00000171795.2	2200	1950.000	0.366874	16.746
ENSDART00000088605.7	1592	1342.000	6.114208	192.071
ENSDART00000149772.2	777	527.000	1.291276	15.929
ENSDART00000132337.2	561	311.000	0.000000	0.000
ENSDART00000079429.5	309	59.592	0.000000	0.000
ENSDART00000163689.2	4714	4464.000	0.029747	3.108
ENSDART00000186945.1	4311	4061.000	0.000000	0.000
ENSDART00000162191.2	4164	3914.000	0.000000	0.000
ENSDART00000172853.2	1430	1180.000	1.013696	28.000
ENSDART00000146277.2	476	226.000	0.000000	0.000
ENSDART00000132656.2	1044	794.000	0.000000	0.000
ENSDART00000148123.2	1632	1382.000	0.533071	17.245
ENSDART00000126064.3	1350	1100.000	0.077673	2.000
ENSDART00000148039.2	2651	2401.000	0.000000	0.000
ENSDART00000145715.3	2373	2123.000	0.736987	36.625
ENSDART00000134370.2	1015	765.000	0.079089	1.416
ENSDART00000027550.8	2213	1963.000	12.939727	594.585
ENSDART00000187738.1	4195	3945.000	0.525432	48.521
ENSDART00000013148.7	2870	2620.000	0.798963	49.000
ENSDART00000097982.6	3118	2868.000	0.000000	0.000
ENSDART00000184910.1	7488	7238.000	0.127247	21.559
ENSDART00000058789.7	4656	4406.000	24.045874	2480.009
ENSDART00000129916.3	1074	824.000	9.643118	186.000
ENSDART00000190411.1	628	378.000	0.000000	0.000
ENSDART00000166873.2	464	214.000	0.000000	0.000
ENSDART00000079050.7	1165	915.000	84.086130	1801.000
ENSDART00000132034.2	992	742.000	0.000000	0.000
ENSDART00000132126.2	715	465.000	5.398362	58.760
ENSDART00000124534.4	5065	4815.000	4.361726	491.613
ENSDART00000136680.2	720	470.000	0.000000	0.000
ENSDART00000128187.4	919	669.000	4.512231	70.662
ENSDART00000131714.3	734	484.000	5.182931	58.720
ENSDART00000138396.2	643	393.000	0.678835	6.245
ENSDART00000022019.8	1630	1380.000	0.000000	0.000
ENSDART00000098059.5	1237	987.000	0.000000	0.000
ENSDART00000182153.1	3485	3235.000	0.000000	0.000
ENSDART00000122626.3	4028	3778.000	0.000000	0.000
ENSDART00000164488.2	3932	3682.000	0.000000	0.000
ENSDART00000074923.5	1400	1150.000	0.000000	0.000
ENSDART00000167050.2	3539	3289.000	0.000000	0.000
ENSDART00000180074.1	1175	925.000	0.000000	0.000
ENSDART00000004679.8	408	158.000	2626.910406	9715.622
ENSDART00000123487.3	843	593.000	24.377448	338.385
ENSDART00000122722.3	919	669.000	0.230838	3.615
ENSDART00000099333.6	845	595.000	24.098980	335.648
ENSDART00000142552.2	561	311.000	1.072143	7.805
ENSDART00000154993.3	3540	3290.000	19.276572	1484.547
ENSDART00000075626.5	1119	869.000	0.147480	3.000
ENSDART00000162786.2	834	584.000	1.686635	23.057
ENSDART00000160716.2	1006	756.000	1.877430	33.224
ENSDART00000173965.2	10367	10117.000	0.012668	3.000
ENSDART00000173538.2	764	514.000	0.000000	0.000
ENSDART00000141914.3	856	606.000	5.126549	72.722
ENSDART00000143084.3	2822	2572.000	1.599144	96.278
ENSDART00000131504.2	669	419.000	0.000000	0.000
ENSDART00000147878.2	820	570.000	3.672425	49.000
ENSDART00000190625.1	549	299.000	0.000000	0.000
ENSDART00000145597.2	740	490.000	0.000000	0.000
ENSDART00000049373.7	3055	2805.000	0.908420	59.647
ENSDART00000142038.2	759	509.000	0.000000	0.000
ENSDART00000181978.1	4296	4046.000	0.000000	0.000
ENSDART00000171357.3	4365	4115.000	1.932700	186.167
ENSDART00000164865.2	220	11.783	0.000000	0.000
ENSDART00000141502.2	1208	958.000	0.668894	15.000
ENSDART00000061203.6	2400	2150.000	2.583073	130.000
ENSDART00000145390.2	673	423.000	0.000000	0.000
ENSDART00000015547.9	1075	825.000	0.000000	0.000
ENSDART00000142111.2	638	388.000	0.952384	8.650
ENSDART00000192758.1	637	387.000	0.369808	3.350
ENSDART00000156593.3	577	327.000	0.000000	0.000
ENSDART00000154676.2	636	386.000	1.660106	15.000
ENSDART00000168811.2	2698	2448.000	0.000000	0.000
ENSDART00000172216.2	2357	2107.000	0.000000	0.000
ENSDART00000144471.3	2046	1796.000	0.285266	11.993
ENSDART00000193397.1	2402	2152.000	0.644696	32.476
ENSDART00000110167.4	4387	4137.000	1.107363	107.237
ENSDART00000191092.1	4546	4296.000	0.683792	68.763
ENSDART00000020270.7	1738	1488.000	6.172588	215.000
ENSDART00000188591.1	811	561.000	0.000000	0.000
ENSDART00000136397.2	782	532.000	0.447254	5.570
ENSDART00000131919.4	5081	4831.000	0.061900	7.000
ENSDART00000153033.2	913	663.000	0.000000	0.000
ENSDART00000037195.5	5289	5039.000	0.000000	0.000
ENSDART00000139293.3	1483	1233.000	2.299736	66.376
ENSDART00000135060.3	3190	2940.000	1.461323	100.568
ENSDART00000160533.2	236	15.266	26.003153	9.292
ENSDART00000097531.5	583	333.000	60.771262	473.708
ENSDART00000018095.8	2062	1800.000	12.777620	538.382
ENSDART00000000698.9	1153	903.000	0.283854	6.000
ENSDART00000127753.4	7204	6954.000	1.007453	163.994
ENSDART00000163451.2	2424	2174.000	0.063948	3.254
ENSDART00000102725.5	2999	2749.000	5.780631	371.979
ENSDART00000155267.2	3419	3169.000	0.242651	18.000
ENSDART00000145959.3	2529	2279.000	0.041967	2.239
ENSDART00000144592.2	915	665.000	0.771181	12.005
ENSDART00000089961.6	1337	1087.000	0.540647	13.757
ENSDART00000137875.2	510	260.000	0.846404	5.151
ENSDART00000053871.5	1814	1564.000	0.460215	16.849
ENSDART00000164158.2	1025	775.000	21.604885	391.942
ENSDART00000168205.2	1215	965.000	2.190235	49.475
ENSDART00000122222.3	2390	2140.000	69.484688	3480.736
ENSDART00000037346.8	896	646.000	783.772379	11851.975
ENSDART00000134525.2	473	223.000	0.000000	0.000
ENSDART00000193469.1	1835	1585.000	46.071745	1709.355
ENSDART00000149305.3	619	369.000	0.000000	0.000
ENSDART00000149636.2	578	328.000	1.125245	8.640
ENSDART00000148728.3	2327	2077.000	5.353655	260.289
ENSDART00000150099.2	372	122.000	0.000000	0.000
ENSDART00000159094.2	3120	2870.000	5.258619	353.282
ENSDART00000155844.3	2482	2232.000	0.344517	18.000
ENSDART00000082475.7	1060	810.000	0.000000	0.000
ENSDART00000185541.1	1719	1469.000	0.000000	0.000
ENSDART00000146784.2	790	540.000	0.000000	0.000
ENSDART00000137661.3	841	591.000	0.000000	0.000
ENSDART00000141769.3	772	522.000	0.838006	10.240
ENSDART00000036680.8	2249	1999.000	16.432607	768.931
ENSDART00000173820.2	1700	1450.000	0.656426	22.280
ENSDART00000173983.2	749	499.000	0.147220	1.720
ENSDART00000128801.3	663	413.000	0.000000	0.000
ENSDART00000140936.2	936	686.000	0.113836	1.828
ENSDART00000146473.2	1298	1048.000	0.819539	20.105
ENSDART00000092277.6	2195	1945.000	1.607553	73.190
ENSDART00000165440.2	3254	3004.000	0.000000	0.000
ENSDART00000180562.1	3049	2799.000	0.076408	5.006
ENSDART00000063703.5	2378	2128.000	3.388785	168.804
ENSDART00000161065.2	1173	923.000	0.000000	0.000
ENSDART00000187707.1	1229	979.000	0.881261	20.196
ENSDART00000144175.3	2306	2056.000	0.207782	10.000
ENSDART00000052660.7	1487	1237.000	8.423783	243.919
ENSDART00000137344.2	891	641.000	3.537652	53.081
ENSDART00000037361.10	4994	4744.000	0.458363	50.901
ENSDART00000173629.2	5144	4894.000	0.000000	0.000
ENSDART00000173953.2	5078	4828.000	0.000000	0.000
ENSDART00000133486.2	212	10.473	0.000000	0.000
ENSDART00000133491.2	836	586.000	0.161814	2.220
ENSDART00000163642.2	1075	825.000	0.258909	5.000
ENSDART00000159428.2	770	520.000	0.000000	0.000
ENSDART00000142688.2	1203	953.000	14.608423	325.885
ENSDART00000133832.2	1125	875.000	0.054433	1.115
ENSDART00000163132.2	2100	1850.000	0.346379	15.000
ENSDART00000019104.7	1298	1048.000	1.059849	26.000
ENSDART00000148020.3	3677	3427.000	0.619377	49.686
ENSDART00000136250.2	869	619.000	0.000000	0.000
ENSDART00000147426.3	1537	1287.000	6.997093	210.797
ENSDART00000136375.2	869	619.000	0.157288	2.279
ENSDART00000149294.3	540	290.000	0.000000	0.000
ENSDART00000149773.3	8070	7820.000	1.040190	190.409
ENSDART00000041685.8	3708	3458.000	0.000000	0.000
ENSDART00000154333.2	2818	2568.000	0.083178	5.000
ENSDART00000179964.1	1230	980.000	0.000000	0.000
ENSDART00000135716.3	929	679.000	0.125832	2.000
ENSDART00000141563.2	961	711.000	0.000000	0.000
ENSDART00000005724.9	3863	3613.000	0.000000	0.000
ENSDART00000191154.1	4242	3992.000	0.000000	0.000
ENSDART00000164413.2	2564	2314.000	0.000000	0.000
ENSDART00000172316.2	2152	1902.000	0.854965	38.065
ENSDART00000167093.2	747	497.000	0.272029	3.165
ENSDART00000123253.3	2060	1800.000	0.000000	0.000
ENSDART00000127554.3	1935	1685.000	0.000000	0.000
ENSDART00000081852.5	2540	2290.000	1.826425	97.905
ENSDART00000029485.8	1828	1566.000	1.444589	52.955
ENSDART00000124574.3	606	356.000	3.480004	29.000
ENSDART00000170129.2	1019	769.000	0.343156	6.177
ENSDART00000192304.1	837	587.000	0.000000	0.000
ENSDART00000153088.2	974	714.000	0.543418	9.082
ENSDART00000127291.4	3903	3653.000	14.352314	1227.269
ENSDART00000130494.3	1845	1595.000	0.039965	1.492
ENSDART00000153654.2	3277	3027.000	1.625486	115.177
ENSDART00000188408.1	7869	7619.000	2.791317	497.823
ENSDART00000153406.2	2648	2398.000	14.975712	840.630
ENSDART00000153243.2	743	493.000	0.118711	1.370
ENSDART00000184101.1	411	161.000	1.931221	7.278
ENSDART00000145721.2	695	435.000	0.000000	0.000
ENSDART00000100885.6	2993	2743.000	0.155742	10.000
ENSDART00000039482.5	1809	1559.000	0.000000	0.000
ENSDART00000169706.3	5447	5197.000	0.320866	39.034
ENSDART00000125536.4	4099	3849.000	15.938366	1436.018
ENSDART00000077908.5	2256	2006.000	0.189164	8.883
ENSDART00000122679.3	2202	1952.000	0.000000	0.000
ENSDART00000077901.5	2416	2166.000	0.000000	0.000
ENSDART00000077894.6	1089	839.000	0.000000	0.000
ENSDART00000138630.3	1726	1476.000	2.619517	90.506
ENSDART00000054843.7	1769	1519.000	0.098273	3.494
ENSDART00000163259.2	815	565.000	1.509204	19.960
ENSDART00000159084.2	1583	1333.000	1.387467	43.293
ENSDART00000010813.9	2763	2513.000	9.315793	548.000
ENSDART00000001359.8	873	623.000	0.000000	0.000
ENSDART00000045909.8	1643	1393.000	0.494916	16.138
ENSDART00000132381.3	6287	6037.000	2.643665	373.590
ENSDART00000089787.6	8162	7912.000	0.000000	0.000
ENSDART00000169220.2	8129	7879.000	0.973729	179.588
ENSDART00000191764.1	4053	3803.000	0.000000	0.000
ENSDART00000097364.4	1862	1612.000	3.614613	136.394
ENSDART00000162568.2	2259	2009.000	0.797344	37.497
ENSDART00000079449.5	1211	961.000	57.256424	1288.000
ENSDART00000140592.2	638	388.000	0.000000	0.000
ENSDART00000142101.2	741	491.000	0.000000	0.000
ENSDART00000147695.2	719	469.000	0.000000	0.000
ENSDART00000132050.2	3062	2812.000	1.324382	87.176
ENSDART00000182767.1	3721	3471.000	0.000000	0.000
ENSDART00000133873.2	1043	793.000	0.000000	0.000
ENSDART00000145115.4	984	734.000	0.436804	7.505
ENSDART00000151175.2	809	559.000	0.000000	0.000
ENSDART00000008595.11	1486	1236.000	36.684274	1061.370
ENSDART00000145225.3	743	493.000	1.201872	13.870
ENSDART00000143221.2	701	451.000	0.751405	7.933
ENSDART00000166807.2	2920	2670.000	4.210298	263.143
ENSDART00000081046.5	2124	1844.000	0.323886	13.980
ENSDART00000134670.3	1448	1198.000	0.000000	0.000
ENSDART00000193668.1	1635	1385.000	0.000000	0.000
ENSDART00000009172.10	2497	2247.000	1.996638	105.020
ENSDART00000139017.2	777	527.000	0.000000	0.000
ENSDART00000038824.8	1194	944.000	0.000000	0.000
ENSDART00000185134.1	3003	2753.000	0.000000	0.000
ENSDART00000144355.3	463	213.000	0.200652	1.000
ENSDART00000141401.3	831	581.000	0.000000	0.000
ENSDART00000046959.5	4227	3977.000	0.000000	0.000
ENSDART00000185762.1	4617	4367.000	0.000000	0.000
ENSDART00000158440.2	4670	4420.000	1.246386	128.956
ENSDART00000164348.2	2415	2165.000	0.223272	11.315
ENSDART00000191414.1	2905	2655.000	0.000000	0.000
ENSDART00000170143.2	2477	2227.000	0.000000	0.000
ENSDART00000187058.1	2836	2586.000	0.000000	0.000
ENSDART00000136071.3	669	419.000	0.000000	0.000
ENSDART00000111786.4	662	412.000	1.659031	16.000
ENSDART00000146483.3	673	423.000	0.000000	0.000
ENSDART00000143501.2	2031	1781.000	14.264010	594.667
ENSDART00000066780.6	2099	1849.000	10.035008	434.333
ENSDART00000124716.3	6707	6457.000	2.395022	362.000
ENSDART00000180775.1	177	6.769	0.000000	0.000
ENSDART00000152517.2	3050	2800.000	0.531138	34.812
ENSDART00000185545.1	4136	3886.000	0.151696	13.799
ENSDART00000182306.1	4367	4117.000	0.059791	5.762
ENSDART00000143658.3	3867	3617.000	0.933062	79.000
ENSDART00000039280.6	2846	2596.000	14.250987	866.000
ENSDART00000132909.3	6852	6602.000	0.019412	3.000
ENSDART00000028856.5	6753	6503.000	0.000000	0.000
ENSDART00000173772.2	631	381.000	0.000000	0.000
ENSDART00000173506.2	529	279.000	0.000000	0.000
ENSDART00000039657.9	812	562.000	232.578126	3059.662
ENSDART00000173737.2	402	152.000	0.000000	0.000
ENSDART00000173904.2	751	501.000	4.792925	56.209
ENSDART00000173686.2	487	237.000	145.166067	805.345
ENSDART00000173453.2	3089	2839.000	68.486358	4551.324
ENSDART00000173540.2	721	471.000	33.250559	366.596
ENSDART00000173940.2	639	389.000	76.522214	696.796
ENSDART00000173906.2	753	503.000	0.000000	0.000
ENSDART00000016214.9	3780	3530.000	52.263441	4318.580
ENSDART00000083213.6	2190	1940.000	0.551794	25.058
ENSDART00000166618.3	1799	1549.000	1.267039	45.942
ENSDART00000057601.6	1124	874.000	9.667786	197.791
ENSDART00000152745.2	1045	795.000	15.648377	291.209
ENSDART00000168036.2	2088	1838.000	2.161569	93.000
ENSDART00000158190.2	1561	1311.000	0.393164	12.065
ENSDART00000171717.2	1020	770.000	0.000000	0.000
ENSDART00000187551.1	837	587.000	0.000000	0.000
ENSDART00000138691.4	1703	1453.000	0.000000	0.000
ENSDART00000152523.2	847	597.000	0.000000	0.000
ENSDART00000152786.3	2826	2576.000	0.359767	21.694
ENSDART00000152422.2	422	172.000	0.681785	2.745
ENSDART00000182309.1	4846	4596.000	0.320702	34.502
ENSDART00000162245.2	1207	957.000	0.413387	9.261
ENSDART00000131142.3	879	629.000	0.000000	0.000
ENSDART00000136217.2	4104	3854.000	9.488418	856.000
ENSDART00000058496.7	4194	3944.000	2.827062	261.000
ENSDART00000188643.1	4437	4187.000	0.000000	0.000
ENSDART00000188334.1	4293	4043.000	0.000000	0.000
ENSDART00000055563.5	633	383.000	0.000000	0.000
ENSDART00000108935.3	2548	2298.000	42.365075	2278.905
ENSDART00000170376.3	4365	4115.000	5.107719	492.000
ENSDART00000181711.1	4175	3925.000	0.000000	0.000
ENSDART00000141255.3	1001	751.000	2.647251	46.538
ENSDART00000136043.2	807	557.000	0.155696	2.030
ENSDART00000128562.3	247	18.568	0.000000	0.000
ENSDART00000186284.1	3570	3320.000	1.266823	98.451
ENSDART00000150171.3	1447	1197.000	0.518488	14.528
ENSDART00000148810.3	1971	1721.000	0.905342	36.472
ENSDART00000129523.3	688	438.000	0.000000	0.000
ENSDART00000022963.6	2562	2312.000	0.739101	40.000
ENSDART00000149923.2	748	498.000	0.261995	3.054
ENSDART00000131606.3	614	364.000	0.975352	8.311
ENSDART00000132450.3	415	165.000	0.000000	0.000
ENSDART00000137012.4	5891	5641.000	5.279472	697.132
ENSDART00000149721.2	924	674.000	0.095302	1.504
ENSDART00000145866.2	2574	2324.000	0.036764	2.000
ENSDART00000131939.2	733	483.000	0.424689	4.802
ENSDART00000136649.4	1680	1430.000	6.775882	226.814
ENSDART00000154299.3	700	450.000	0.000000	0.000
ENSDART00000133723.3	810	560.000	0.154747	2.029
ENSDART00000151437.3	1556	1306.000	13.386928	409.253
ENSDART00000075100.5	1362	1112.000	17.239708	448.748
ENSDART00000155400.2	1962	1712.000	4.192154	168.000
ENSDART00000153755.2	769	519.000	0.000000	0.000
ENSDART00000153857.2	475	225.000	0.000000	0.000
ENSDART00000184787.1	420	170.000	0.000000	0.000
ENSDART00000151161.2	1795	1545.000	3.389498	122.584
ENSDART00000171808.2	9725	9475.000	4.184092	928.001
ENSDART00000164670.3	9512	9262.000	0.087629	18.999
ENSDART00000079402.6	1811	1561.000	1.839180	67.204
ENSDART00000083229.4	828	578.000	0.295640	4.000
ENSDART00000153016.2	764	514.000	0.000000	0.000
ENSDART00000141252.3	645	395.000	0.000000	0.000
ENSDART00000152949.3	715	465.000	0.000000	0.000
ENSDART00000062350.6	1618	1368.000	6.183165	198.000
ENSDART00000134661.2	2209	1959.000	1.657785	76.021
ENSDART00000150517.2	857	607.000	0.139312	1.979
ENSDART00000133255.3	1345	1095.000	0.000000	0.000
ENSDART00000114384.4	5977	5727.000	5.087319	682.000
ENSDART00000006043.6	1878	1628.000	1.469486	56.000
ENSDART00000113314.4	1208	958.000	5.083597	114.000
ENSDART00000172709.2	4638	4388.000	3.983671	409.184
ENSDART00000183048.1	4342	4092.000	0.000000	0.000
ENSDART00000181577.1	4441	4191.000	0.000000	0.000
ENSDART00000170597.2	4489	4239.000	0.998875	99.116
ENSDART00000147148.3	863	613.000	1.505310	21.600
ENSDART00000151909.2	247	18.568	6.608334	2.872
ENSDART00000151920.3	1437	1187.000	0.000000	0.000
ENSDART00000152032.3	498	248.000	0.000000	0.000
ENSDART00000150281.2	778	528.000	0.474149	5.860
ENSDART00000147571.4	837	587.000	0.000000	0.000
ENSDART00000151918.3	387	137.000	0.000000	0.000
ENSDART00000152034.2	619	369.000	0.000000	0.000
ENSDART00000190572.1	1821	1571.000	14.421559	530.343
ENSDART00000114256.4	801	551.000	24.990424	322.325
ENSDART00000146020.2	463	213.000	0.000000	0.000
ENSDART00000111566.4	6237	5987.000	3.160140	442.878
ENSDART00000052322.5	2817	2567.000	0.280914	16.880
ENSDART00000018255.8	1560	1310.000	52.535878	1611.000
ENSDART00000160542.2	1730	1480.000	1.183461	41.000
ENSDART00000172336.2	488	238.000	0.000000	0.000
ENSDART00000079437.6	1909	1659.000	2.163040	84.000
ENSDART00000163059.2	2715	2465.000	1.958363	113.000
ENSDART00000129227.3	1380	1130.000	0.000000	0.000
ENSDART00000143728.3	1910	1660.000	1.154564	44.864
ENSDART00000145008.2	667	417.000	4.086646	39.891
ENSDART00000174001.2	4486	4236.000	0.320699	31.800
ENSDART00000173755.2	539	289.000	0.000000	0.000
ENSDART00000151421.2	513	263.000	0.000000	0.000
ENSDART00000019053.7	1061	811.000	1.703758	32.344
ENSDART00000180758.1	1408	1158.000	0.267966	7.264
ENSDART00000123004.3	979	729.000	8.438528	144.000
ENSDART00000109379.3	2007	1757.000	2.504363	103.000
ENSDART00000033669.8	1306	1056.000	3.843186	95.000
ENSDART00000009827.7	1914	1664.000	0.385097	15.000
ENSDART00000173471.2	785	535.000	0.000000	0.000
ENSDART00000173809.2	2802	2552.000	0.865100	51.679
ENSDART00000052906.6	6837	6587.000	0.237499	36.620
ENSDART00000015279.6	1064	814.000	0.000000	0.000
ENSDART00000184730.1	1260	1010.000	0.232634	5.500
ENSDART00000164798.2	1443	1193.000	0.000000	0.000
ENSDART00000140150.2	1208	958.000	0.000000	0.000
ENSDART00000131956.3	1238	988.000	0.148706	3.439
ENSDART00000157250.3	771	521.000	1.665894	20.317
ENSDART00000065824.6	1387	1137.000	3.519925	93.683
ENSDART00000065461.6	1457	1207.000	1.557317	44.000
ENSDART00000141682.2	3738	3488.000	6.774108	553.091
ENSDART00000135250.4	677	427.000	19.572148	195.630
ENSDART00000100253.5	555	305.000	0.000000	0.000
ENSDART00000173511.2	203	9.253	22.909537	4.962
ENSDART00000192732.1	1676	1426.000	4.146431	138.408
ENSDART00000126239.3	4326	4076.000	3.361684	320.745
ENSDART00000192111.1	3957	3707.000	0.000000	0.000
ENSDART00000169168.3	3862	3612.000	0.109466	9.255
ENSDART00000168979.2	555	305.000	3.371439	24.070
ENSDART00000168075.2	3487	3237.000	7.227829	547.670
ENSDART00000132174.2	450	200.000	0.427200	2.000
ENSDART00000169305.2	1474	1224.000	0.000000	0.000
ENSDART00000084639.7	1051	801.000	0.000000	0.000
ENSDART00000058611.7	1414	1164.000	0.713653	19.445
ENSDART00000131491.2	598	348.000	0.000000	0.000
ENSDART00000084631.5	1446	1196.000	0.484172	13.555
ENSDART00000161278.2	321	71.167	0.000000	0.000
ENSDART00000027212.8	1477	1227.000	0.836007	24.012
ENSDART00000090486.6	6165	5915.000	0.544422	75.380
ENSDART00000142488.2	1325	1075.000	5.884670	148.081
ENSDART00000040727.8	3271	3021.000	25.324350	1790.842
ENSDART00000180646.1	3813	3563.000	0.000000	0.000
ENSDART00000169541.2	3202	2952.000	11.972564	827.317
ENSDART00000188905.1	3686	3436.000	6.080934	489.093
ENSDART00000110673.2	655	405.000	0.527408	5.000
ENSDART00000141880.3	757	507.000	0.000000	0.000
ENSDART00000141782.2	821	571.000	9.968333	133.238
ENSDART00000143323.3	761	511.000	0.317588	3.799
ENSDART00000185982.1	891	641.000	0.000000	0.000
ENSDART00000154112.3	1999	1749.000	2.644014	108.248
ENSDART00000142941.3	2053	1803.000	0.732752	30.926
ENSDART00000012877.8	1743	1493.000	0.000000	0.000
ENSDART00000109190.4	1853	1603.000	2.240582	84.074
ENSDART00000168332.3	1386	1136.000	0.000000	0.000
ENSDART00000165466.2	1293	1043.000	0.000000	0.000
ENSDART00000076804.3	1038	788.000	0.000000	0.000
ENSDART00000002633.7	2994	2744.000	0.435919	28.000
ENSDART00000156831.2	1832	1582.000	0.309404	11.458
ENSDART00000186627.1	2033	1783.000	0.232841	9.718
ENSDART00000055619.9	5370	5120.000	12.607324	1510.988
ENSDART00000151337.3	1334	1084.000	2.195619	55.713
ENSDART00000048151.7	950	700.000	3.432045	56.237
ENSDART00000151451.2	788	538.000	0.000000	0.000
ENSDART00000169883.2	3036	2786.000	0.000000	0.000
ENSDART00000018163.9	3178	2928.000	13.714770	940.000
ENSDART00000114613.4	2344	2094.000	2.958132	144.998
ENSDART00000136744.3	957	707.000	0.241698	4.000
ENSDART00000151650.2	734	484.000	0.000000	0.000
ENSDART00000151341.3	1720	1470.000	0.029061	1.000
ENSDART00000124305.3	861	611.000	0.000000	0.000
ENSDART00000148386.2	212	10.473	24.473477	6.000
ENSDART00000053369.6	2860	2610.000	1.243955	76.000
ENSDART00000167831.2	2636	2386.000	0.000000	0.000
ENSDART00000173004.2	1908	1658.000	0.390974	15.174
ENSDART00000105889.5	2792	2542.000	1.907378	113.496
ENSDART00000148448.2	688	438.000	0.000000	0.000
ENSDART00000149765.2	547	297.000	0.350525	2.437
ENSDART00000173090.2	5058	4808.000	0.912386	102.686
ENSDART00000056305.5	2514	2264.000	0.094346	5.000
ENSDART00000115354.4	859	609.000	7.365866	105.005
ENSDART00000189102.1	777	527.000	0.000000	0.000
ENSDART00000140799.3	1397	1147.000	15.203147	408.193
ENSDART00000152388.2	448	198.000	8.854606	41.040
ENSDART00000025962.10	2624	2374.000	30.354341	1686.824
ENSDART00000134186.2	369	119.000	0.000000	0.000
ENSDART00000165758.2	1228	978.000	3.156164	72.255
ENSDART00000086952.7	3392	3142.000	10.962074	806.245
ENSDART00000135386.3	815	565.000	0.000000	0.000
ENSDART00000140672.2	505	255.000	1.689347	10.084
ENSDART00000121994.3	4563	4313.000	10.593993	1069.566
ENSDART00000014163.10	5946	5696.000	0.069780	9.304
ENSDART00000136039.2	632	382.000	0.000000	0.000
ENSDART00000131855.2	738	488.000	0.000000	0.000
ENSDART00000076183.6	1740	1490.000	0.000000	0.000
ENSDART00000191547.1	2450	2200.000	0.252437	13.000
ENSDART00000110041.4	1143	893.000	0.532252	11.126
ENSDART00000084914.6	1439	1189.000	3.018069	84.000
ENSDART00000191516.1	924	674.000	0.000000	0.000
ENSDART00000169038.2	1088	838.000	0.000000	0.000
ENSDART00000159292.2	1163	913.000	3.576034	76.426
ENSDART00000055611.7	981	731.000	33.895525	580.000
ENSDART00000154863.2	501	251.000	0.000000	0.000
ENSDART00000173209.2	3220	2970.000	29.904698	2079.046
ENSDART00000005985.7	6212	5962.000	5.037269	703.000
ENSDART00000087769.6	941	691.000	8.404096	135.937
ENSDART00000002459.8	1548	1298.000	23.532231	715.000
ENSDART00000061744.7	1377	1127.000	0.000000	0.000
ENSDART00000110335.5	2835	2585.000	0.099157	6.000
ENSDART00000101066.5	3179	2929.000	0.000000	0.000
ENSDART00000103506.5	576	326.000	0.000000	0.000
ENSDART00000171006.3	5718	5468.000	3.322394	425.254
ENSDART00000185650.1	5892	5642.000	0.000000	0.000
ENSDART00000141596.2	2637	2387.000	20.653095	1154.000
ENSDART00000188744.1	1354	1104.000	0.000000	0.000
ENSDART00000088777.6	4976	4726.000	2.717114	300.587
ENSDART00000132265.2	412	162.000	0.000000	0.000
ENSDART00000154251.2	3277	3027.000	0.000000	0.000
ENSDART00000075510.6	2635	2385.000	1.271105	70.964
ENSDART00000165850.2	3093	2843.000	0.000000	0.000
ENSDART00000045669.8	1443	1193.000	16.472106	460.000
ENSDART00000162950.2	851	601.000	0.000000	0.000
ENSDART00000146457.3	1101	851.000	10.579899	210.756
ENSDART00000142883.3	1478	1228.000	0.286805	8.244
ENSDART00000143718.2	763	513.000	0.000000	0.000
ENSDART00000135925.2	671	421.000	0.000000	0.000
ENSDART00000187867.1	820	570.000	0.000000	0.000
ENSDART00000100014.4	1430	1180.000	0.000000	0.000
ENSDART00000145000.2	2599	2349.000	0.000000	0.000
ENSDART00000027307.9	3356	3106.000	0.000000	0.000
```
