## Supplementary material for "CD24 Acts as an Evolutionarily Conserved Innate Immune Checkpoint in Colorectal Cancer": quant.sf (part 2 of 3)

```
ENSDART00000100551.7	2864	2614.000	1.601593	98.000
ENSDART00000108786.4	1082	832.000	3.337504	65.000
ENSDART00000132164.2	3811	3561.000	3.107131	259.000
ENSDART00000145623.2	735	485.000	0.000000	0.000
ENSDART00000136033.2	1742	1492.000	0.114531	4.000
ENSDART00000142076.2	1794	1544.000	0.613631	22.178
ENSDART00000131963.2	1161	911.000	1.832512	39.078
ENSDART00000075624.7	2973	2723.000	0.435262	27.744
ENSDART00000146957.2	2322	2072.000	5.216299	253.000
ENSDART00000078823.9	4606	4356.000	3.256829	332.086
ENSDART00000151941.2	393	143.000	0.000000	0.000
ENSDART00000000670.9	6112	5862.000	0.815584	111.914
ENSDART00000183391.1	2779	2529.000	0.000000	0.000
ENSDART00000188836.1	2842	2592.000	0.000000	0.000
ENSDART00000150116.3	8881	8631.000	0.607815	122.801
ENSDART00000158740.2	1956	1706.000	0.000000	0.000
ENSDART00000135783.4	1401	1151.000	22.383743	603.082
ENSDART00000138756.2	359	109.001	26.640760	67.974
ENSDART00000146204.2	705	455.000	0.182515	1.944
ENSDART00000046766.5	1649	1399.000	1.557343	51.000
ENSDART00000146243.2	808	558.000	0.000000	0.000
ENSDART00000080395.6	1599	1349.000	88.422551	2792.179
ENSDART00000131745.3	988	738.000	0.000000	0.000
ENSDART00000139022.3	795	545.000	0.000000	0.000
ENSDART00000141525.3	839	589.000	0.000000	0.000
ENSDART00000145962.2	910	660.000	0.000000	0.000
ENSDART00000186139.1	3034	2784.000	1.567792	102.171
ENSDART00000169430.2	1343	1093.000	0.880471	22.527
ENSDART00000100701.5	1931	1681.000	3.981782	156.680
ENSDART00000100700.6	1914	1664.000	0.919768	35.826
ENSDART00000140110.2	1007	757.000	0.067450	1.195
ENSDART00000132631.2	771	521.000	0.000000	0.000
ENSDART00000193640.1	2879	2629.000	1.642046	101.052
ENSDART00000182404.1	1644	1394.000	0.000000	0.000
ENSDART00000021715.11	4114	3864.000	2.885593	261.000
ENSDART00000183206.1	1956	1706.000	0.000000	0.000
ENSDART00000134282.2	539	289.000	0.147824	1.000
ENSDART00000133463.2	1283	1033.000	0.206776	5.000
ENSDART00000148612.2	922	672.000	0.000000	0.000
ENSDART00000085945.5	1680	1430.000	1.047538	35.065
ENSDART00000149794.3	905	655.000	0.319784	4.903
ENSDART00000171395.2	673	423.000	0.000000	0.000
ENSDART00000162795.2	881	631.000	0.000000	0.000
ENSDART00000165320.2	2742	2492.000	19.234438	1122.008
ENSDART00000170774.2	840	590.000	0.000000	0.000
ENSDART00000163748.2	5658	5408.000	8.978641	1136.621
ENSDART00000136834.4	4369	4119.000	5.976561	576.251
ENSDART00000111022.3	2352	2102.000	0.000000	0.000
ENSDART00000052662.5	1546	1296.000	3.263337	99.000
ENSDART00000145496.2	434	184.000	1558.440878	6712.378
ENSDART00000146063.2	676	426.000	0.000000	0.000
ENSDART00000011691.8	1981	1731.000	18.855065	764.000
ENSDART00000054025.5	1111	861.000	1.091569	22.000
ENSDART00000163437.2	1434	1184.000	5.810676	161.045
ENSDART00000139441.2	1662	1412.000	31.828252	1052.000
ENSDART00000065643.6	2556	2306.000	1.315094	70.988
ENSDART00000129491.3	1359	1109.000	0.000000	0.000
ENSDART00000053418.6	3678	3428.000	4.425920	355.151
ENSDART00000155995.2	849	599.000	2.924077	41.000
ENSDART00000137902.3	766	516.000	0.762297	9.208
ENSDART00000006429.8	1584	1334.000	40.561828	1266.606
ENSDART00000132407.2	947	697.000	0.000000	0.000
ENSDART00000131452.2	642	392.000	0.129283	1.186
ENSDART00000174186.2	3848	3598.000	0.213821	18.009
ENSDART00000174104.2	838	588.000	0.000000	0.000
ENSDART00000083633.6	612	362.000	24.900360	211.000
ENSDART00000143964.2	866	616.000	0.000000	0.000
ENSDART00000123278.5	6933	6683.000	3.815011	596.809
ENSDART00000148767.3	6238	5988.000	0.000000	0.000
ENSDART00000112453.3	6303	6053.000	0.000000	0.000
ENSDART00000110204.3	8698	8448.000	0.000000	0.000
ENSDART00000184170.1	8861	8611.000	0.000000	0.000
ENSDART00000078540.4	6276	6026.000	0.000000	0.000
ENSDART00000180355.1	8813	8563.000	0.125675	25.191
ENSDART00000145575.2	523	273.000	0.678009	4.333
ENSDART00000146862.2	757	507.000	0.000000	0.000
ENSDART00000137445.2	700	450.000	0.000000	0.000
ENSDART00000131686.2	423	173.000	0.000000	0.000
ENSDART00000136758.3	780	530.000	0.212282	2.634
ENSDART00000144758.3	666	416.000	0.000000	0.000
ENSDART00000141757.3	1898	1648.000	0.817983	31.555
ENSDART00000056634.5	2861	2611.000	3.285050	200.778
ENSDART00000148202.3	678	428.000	2.167188	21.712
ENSDART00000131408.2	265	26.238	0.000000	0.000
ENSDART00000182942.1	3184	2934.000	1.658935	113.935
ENSDART00000172820.2	421	171.000	0.000000	0.000
ENSDART00000160246.2	1919	1669.000	1.635627	63.901
ENSDART00000167270.2	423	173.000	8.586262	34.771
ENSDART00000190043.1	6610	6360.000	3.528620	525.328
ENSDART00000106708.6	6721	6471.000	0.000000	0.000
ENSDART00000173702.2	485	235.000	2.957123	16.267
ENSDART00000173805.2	544	294.000	0.581225	4.000
ENSDART00000173897.2	206	9.634	0.000000	0.000
ENSDART00000173703.2	1035	785.000	0.000000	0.000
ENSDART00000173937.2	784	534.000	1.522531	19.032
ENSDART00000155974.2	676	426.000	0.501409	5.000
ENSDART00000148347.5	6999	6749.000	8.039335	1270.071
ENSDART00000173846.2	751	501.000	0.000000	0.000
ENSDART00000156325.2	612	362.000	0.000000	0.000
ENSDART00000108721.5	4902	4652.000	0.014977	1.631
ENSDART00000185625.1	5074	4824.000	0.000000	0.000
ENSDART00000180613.1	5101	4851.000	0.000000	0.000
ENSDART00000057874.6	1350	1100.000	0.195334	5.030
ENSDART00000166741.2	1487	1237.000	0.000000	0.000
ENSDART00000182673.1	1420	1170.000	0.000000	0.000
ENSDART00000110728.3	1270	1020.000	0.000000	0.000
ENSDART00000155098.2	1257	1007.000	0.000000	0.000
ENSDART00000140295.2	527	277.000	0.000000	0.000
ENSDART00000138908.3	810	560.000	0.000000	0.000
ENSDART00000083778.5	1754	1504.000	2.783620	98.000
ENSDART00000143738.3	601	351.000	0.000000	0.000
ENSDART00000058460.4	1095	845.000	14.408537	285.000
ENSDART00000105858.6	2228	1978.000	8.595844	398.000
ENSDART00000143571.2	1270	1020.000	0.000000	0.000
ENSDART00000100391.4	4676	4426.000	2.395045	248.138
ENSDART00000123199.3	6229	5979.000	0.173083	24.224
ENSDART00000132469.2	809	559.000	0.000000	0.000
ENSDART00000049793.8	1114	864.000	67.670123	1368.608
ENSDART00000149022.2	783	533.000	2.389713	29.815
ENSDART00000148640.2	1149	899.000	13.701484	288.334
ENSDART00000109314.5	3826	3576.000	3.163993	264.851
ENSDART00000076835.6	1042	792.000	9.971577	184.866
ENSDART00000081160.4	1379	1129.000	0.190299	5.029
ENSDART00000160604.2	2641	2391.000	1.389178	77.751
ENSDART00000176409.2	5253	5003.000	3.812894	446.533
ENSDART00000141736.2	1297	1047.000	0.408023	10.000
ENSDART00000006954.9	406	156.000	0.000000	0.000
ENSDART00000122696.5	4350	4100.000	15.389637	1477.000
ENSDART00000088569.5	2226	1976.000	0.583725	27.000
ENSDART00000035965.8	1538	1288.000	25.756090	776.540
ENSDART00000170478.2	1704	1454.000	1.597874	54.384
ENSDART00000137216.3	807	557.000	3.398384	44.309
ENSDART00000097500.4	891	641.000	0.000000	0.000
ENSDART00000134464.3	1042	792.000	61.042776	1131.691
ENSDART00000141599.2	587	337.000	0.000000	0.000
ENSDART00000133081.3	2611	2361.000	0.000000	0.000
ENSDART00000061765.5	2790	2540.000	0.000000	0.000
ENSDART00000147861.2	581	331.000	1.434654	11.116
ENSDART00000133480.2	515	265.000	0.000000	0.000
ENSDART00000131751.2	796	546.000	1.724861	22.045
ENSDART00000134059.3	5203	4953.000	2.464397	285.724
ENSDART00000138777.2	446	196.000	0.000000	0.000
ENSDART00000111088.4	4812	4562.000	0.684669	73.115
ENSDART00000159501.2	2071	1821.000	38.428142	1638.052
ENSDART00000168778.3	3511	3261.000	15.860426	1210.693
ENSDART00000149946.2	842	592.000	0.000000	0.000
ENSDART00000105523.5	1322	1072.000	34.231831	859.000
ENSDART00000145215.2	4287	4037.000	0.000000	0.000
ENSDART00000110554.5	4203	3953.000	0.000000	0.000
ENSDART00000188485.1	4173	3923.000	0.021779	2.000
ENSDART00000155963.2	625	375.000	21.063404	184.896
ENSDART00000011652.9	3512	3262.000	19.749400	1508.017
ENSDART00000132663.3	4181	3931.000	2.063047	189.837
ENSDART00000145348.3	775	525.000	0.000000	0.000
ENSDART00000159779.2	1398	1148.000	0.000000	0.000
ENSDART00000023806.9	1554	1304.000	8.420084	257.017
ENSDART00000131345.3	755	505.000	0.272830	3.225
ENSDART00000137415.2	768	518.000	0.733327	8.892
ENSDART00000133931.2	944	694.000	0.000000	0.000
ENSDART00000140142.3	773	523.000	0.110178	1.349
ENSDART00000134486.2	608	358.000	0.820752	6.878
ENSDART00000181918.1	357	107.001	0.000000	0.000
ENSDART00000142731.2	918	668.000	0.000000	0.000
ENSDART00000052787.7	3308	3058.000	5.336514	382.000
ENSDART00000145003.5	1854	1604.000	0.000000	0.000
ENSDART00000001821.8	1668	1418.000	0.000000	0.000
ENSDART00000115420.5	4117	3867.000	6.738875	610.000
ENSDART00000139783.2	432	182.000	0.000000	0.000
ENSDART00000169301.2	1797	1547.000	0.248533	9.000
ENSDART00000065565.5	1840	1590.000	2.219554	82.610
ENSDART00000131515.3	2499	2249.000	0.000000	0.000
ENSDART00000098446.4	3315	3065.000	0.027876	2.000
ENSDART00000156637.3	1966	1716.000	4.107697	165.000
ENSDART00000007622.9	1826	1576.000	0.000000	0.000
ENSDART00000089749.6	979	729.000	0.058601	1.000
ENSDART00000002661.8	6221	5971.000	4.686256	655.000
ENSDART00000079383.5	1495	1245.000	4.426415	129.000
ENSDART00000075538.6	3263	3013.000	3.200989	225.762
ENSDART00000140081.2	6779	6529.000	2.686277	410.550
ENSDART00000136342.3	1210	960.000	0.000000	0.000
ENSDART00000138182.3	6809	6559.000	8.004788	1229.011
ENSDART00000076696.6	2396	2146.000	0.243167	12.215
ENSDART00000164542.2	1924	1674.000	0.000000	0.000
ENSDART00000076687.4	2125	1875.000	0.000000	0.000
ENSDART00000089898.6	1176	926.000	0.046134	1.000
ENSDART00000175869.2	1613	1363.000	0.000000	0.000
ENSDART00000031194.5	1700	1450.000	18.607447	631.572
ENSDART00000143861.2	565	315.000	0.000000	0.000
ENSDART00000146269.2	759	509.000	0.000000	0.000
ENSDART00000099003.6	2524	2274.000	51.211172	2725.985
ENSDART00000188934.1	3230	2980.000	3.768213	262.857
ENSDART00000122159.3	4163	3913.000	1.473858	135.000
ENSDART00000055567.5	1221	971.000	0.000000	0.000
ENSDART00000179852.1	1762	1512.000	0.000000	0.000
ENSDART00000133973.3	2360	2110.000	0.121479	6.000
ENSDART00000109609.4	1662	1412.000	0.000000	0.000
ENSDART00000163917.2	458	208.000	0.000000	0.000
ENSDART00000172038.2	767	517.000	6.166252	74.624
ENSDART00000168485.2	745	495.000	0.000000	0.000
ENSDART00000158064.2	935	685.000	262.116028	4202.932
ENSDART00000164775.2	813	563.000	3.193257	42.083
ENSDART00000165746.2	845	595.000	10.968011	152.761
ENSDART00000169048.2	806	556.000	0.000000	0.000
ENSDART00000161254.2	492	242.000	0.000000	0.000
ENSDART00000190111.1	5140	4890.000	5.305598	607.311
ENSDART00000141237.3	2121	1871.000	2.260441	99.000
ENSDART00000111412.4	2698	2448.000	0.000000	0.000
ENSDART00000166239.3	3291	3041.000	0.786690	56.000
ENSDART00000081827.4	4186	3936.000	1.017052	93.706
ENSDART00000011087.6	3054	2804.000	0.140089	9.195
ENSDART00000185574.1	8427	8177.000	0.000000	0.000
ENSDART00000188276.1	8263	8013.000	0.735614	137.979
ENSDART00000169509.3	4793	4543.000	0.649999	69.123
ENSDART00000031141.7	662	412.000	0.000000	0.000
ENSDART00000158000.3	3882	3632.000	0.546979	46.503
ENSDART00000173518.2	1523	1273.000	3.223374	96.052
ENSDART00000139415.4	7979	7729.000	1.116503	202.000
ENSDART00000145978.3	702	452.000	0.000000	0.000
ENSDART00000142473.3	1076	826.000	0.075984	1.469
ENSDART00000006930.11	8080	7830.000	0.057456	10.531
ENSDART00000183176.1	8188	7938.000	0.000000	0.000
ENSDART00000011229.6	871	621.000	31.006280	450.723
ENSDART00000175766.2	2932	2682.000	0.618452	38.827
ENSDART00000057677.6	1364	1114.000	0.649920	16.948
ENSDART00000146195.2	728	478.000	56.307789	630.035
ENSDART00000146405.3	789	539.000	0.168450	2.125
ENSDART00000147994.2	578	328.000	2.631062	20.201
ENSDART00000145152.3	589	339.000	0.493213	3.914
ENSDART00000134132.3	536	286.000	0.556389	3.725
ENSDART00000087699.6	1937	1687.000	0.050646	2.000
ENSDART00000113998.5	6756	6506.000	2.272023	346.015
ENSDART00000182903.1	912	662.000	0.000000	0.000
ENSDART00000188250.1	1023	773.000	0.000000	0.000
ENSDART00000191830.1	1047	797.000	0.000000	0.000
ENSDART00000171975.2	791	541.000	0.789650	10.000
ENSDART00000056291.6	1137	887.000	0.626111	13.000
ENSDART00000186442.1	1222	972.000	0.000000	0.000
ENSDART00000061729.7	3187	2937.000	0.829092	57.000
ENSDART00000122869.3	2476	2226.000	1.919205	100.003
ENSDART00000122015.3	1651	1401.000	1.643678	53.904
ENSDART00000186325.1	747	497.000	0.000000	0.000
ENSDART00000126421.3	663	413.000	0.000000	0.000
ENSDART00000078064.5	794	544.000	0.392648	5.000
ENSDART00000073573.7	1369	1119.000	0.000000	0.000
ENSDART00000124683.3	1390	1140.000	0.000000	0.000
ENSDART00000162103.2	2050	1800.000	0.000000	0.000
ENSDART00000132406.2	1804	1554.000	5.470585	199.000
ENSDART00000114069.4	2337	2087.000	0.000000	0.000
ENSDART00000144958.2	343	93.009	21.550700	46.920
ENSDART00000143399.2	833	583.000	0.609584	8.319
ENSDART00000157592.2	578	328.000	5.493609	42.179
ENSDART00000007726.10	1359	1109.000	3.641397	94.530
ENSDART00000144369.3	867	617.000	0.345428	4.989
ENSDART00000124063.3	769	519.000	0.000000	0.000
ENSDART00000143325.2	2207	1957.000	0.109194	5.002
ENSDART00000124437.3	1203	953.000	50.276094	1121.560
ENSDART00000173327.2	318	68.234	161.298312	257.633
ENSDART00000052780.5	366	116.000	346.476151	940.807
ENSDART00000133833.3	1074	824.000	22.318617	430.490
ENSDART00000010046.8	3559	3309.000	17.904550	1386.847
ENSDART00000174005.2	938	688.000	4.201447	67.664
ENSDART00000102827.5	2774	2524.000	5.658209	334.300
ENSDART00000148671.2	542	292.000	0.335865	2.296
ENSDART00000098269.6	4885	4635.000	17.192360	1865.321
ENSDART00000150061.3	3224	2974.000	0.000000	0.000
ENSDART00000149125.3	3076	2826.000	0.000000	0.000
ENSDART00000149602.2	2448	2198.000	1.543548	79.417
ENSDART00000080916.6	4741	4491.000	0.892337	93.808
ENSDART00000099769.6	3491	3241.000	5.826060	442.000
ENSDART00000132286.2	2149	1899.000	38.556748	1713.932
ENSDART00000185639.1	1899	1649.000	0.000000	0.000
ENSDART00000138204.4	5429	5179.000	7.370399	893.522
ENSDART00000128768.3	777	527.000	0.000000	0.000
ENSDART00000142974.2	425	175.000	2.006931	8.221
ENSDART00000141806.2	643	393.000	0.415170	3.819
ENSDART00000131398.2	993	743.000	0.734866	12.781
ENSDART00000077187.5	772	522.000	0.000000	0.000
ENSDART00000190503.1	501	251.000	0.000000	0.000
ENSDART00000098925.4	1594	1344.000	31.118250	979.000
ENSDART00000142310.2	507	257.000	0.000000	0.000
ENSDART00000109858.3	1124	874.000	6.109847	125.000
ENSDART00000065556.5	8188	7938.000	0.156251	29.034
ENSDART00000189917.1	567	317.000	0.000000	0.000
ENSDART00000185780.1	246	18.230	0.000000	0.000
ENSDART00000088247.6	2464	2214.000	8.046188	417.000
ENSDART00000167332.2	675	425.000	59.787437	594.795
ENSDART00000168861.2	670	420.000	13.447179	132.205
ENSDART00000143054.3	717	467.000	4.277613	46.761
ENSDART00000056286.7	1331	1081.000	94.055243	2380.000
ENSDART00000142350.2	913	663.000	0.000000	0.000
ENSDART00000053933.7	1461	1211.000	9.365853	265.497
ENSDART00000148331.2	895	645.000	4.478680	67.620
ENSDART00000192615.1	1426	1176.000	0.502370	13.829
ENSDART00000131443.2	845	595.000	71.008620	989.000
ENSDART00000085824.5	741	491.000	2.175155	25.000
ENSDART00000028410.7	1542	1292.000	0.000000	0.000
ENSDART00000188970.1	2518	2268.000	0.000000	0.000
ENSDART00000135207.3	2318	2068.000	41.468112	2007.396
ENSDART00000146801.2	296	47.826	0.893236	1.000
ENSDART00000184407.1	1758	1508.000	32.255451	1138.604
ENSDART00000172447.2	1017	767.000	0.000000	0.000
ENSDART00000140221.3	834	584.000	0.000000	0.000
ENSDART00000058992.8	6688	6438.000	1.360300	205.000
ENSDART00000104025.5	2831	2581.000	74.052499	4474.000
ENSDART00000141874.2	595	345.000	0.128592	1.038
ENSDART00000147351.2	2172	1922.000	0.580431	26.114
ENSDART00000144603.2	760	510.000	3.707573	44.262
ENSDART00000138995.3	989	739.000	0.686601	11.877
ENSDART00000147465.2	715	465.000	0.000000	0.000
ENSDART00000137284.2	359	109.001	0.615205	1.570
ENSDART00000133834.3	2995	2745.000	5.215719	335.139
ENSDART00000134396.2	698	448.000	3.233425	33.909
ENSDART00000129329.4	882	632.000	4.873024	72.091
ENSDART00000091711.6	835	585.000	0.000000	0.000
ENSDART00000138767.3	3321	3071.000	0.228602	16.433
ENSDART00000097668.5	3867	3617.000	5.275985	446.705
ENSDART00000035259.6	946	696.000	40.917989	666.641
ENSDART00000145529.2	888	638.000	0.542369	8.100
ENSDART00000144388.2	862	612.000	0.000000	0.000
ENSDART00000101204.4	3078	2828.000	37.629294	2491.000
ENSDART00000143757.2	2495	2245.000	27.059203	1422.000
ENSDART00000144874.2	722	472.000	0.000000	0.000
ENSDART00000122051.5	2709	2459.000	0.052938	3.047
ENSDART00000018469.10	2441	2191.000	1.481846	76.000
ENSDART00000134988.2	431	181.000	0.000000	0.000
ENSDART00000135780.2	547	297.000	0.149128	1.037
ENSDART00000158988.2	1907	1657.000	0.000000	0.000
ENSDART00000165973.2	1856	1606.000	0.000000	0.000
ENSDART00000159807.2	1291	1041.000	6.133926	149.471
ENSDART00000168564.2	702	452.000	0.189714	2.007
ENSDART00000159056.2	706	456.000	58.927436	629.000
ENSDART00000155362.2	1060	810.000	6.487119	123.000
ENSDART00000080107.6	1668	1418.000	10.182917	338.000
ENSDART00000148666.3	3267	3017.000	15.137589	1069.056
ENSDART00000029121.8	3324	3074.000	0.000000	0.000
ENSDART00000157285.3	1011	761.000	4.894740	87.193
ENSDART00000105140.4	704	454.000	34.957670	371.507
ENSDART00000137319.2	744	494.000	0.259433	3.000
ENSDART00000149201.3	765	515.000	0.000000	0.000
ENSDART00000148619.3	825	575.000	0.000000	0.000
ENSDART00000149668.2	592	342.000	0.000000	0.000
ENSDART00000148971.3	1197	947.000	0.094232	2.089
ENSDART00000148504.3	3471	3221.000	0.000000	0.000
ENSDART00000148808.3	2013	1763.000	0.000000	0.000
ENSDART00000148990.3	937	687.000	0.907968	14.601
ENSDART00000012546.9	3746	3496.000	0.000000	0.000
ENSDART00000148827.3	2877	2627.000	2.469730	151.872
ENSDART00000149505.3	2375	2125.000	0.496451	24.695
ENSDART00000148931.3	2605	2355.000	2.504024	138.038
ENSDART00000049236.9	3035	2785.000	0.450483	29.368
ENSDART00000192714.1	6395	6145.000	0.000000	0.000
ENSDART00000192891.1	1242	992.000	0.000000	0.000
ENSDART00000171850.2	6192	5942.000	0.287698	40.016
ENSDART00000017337.9	3447	3197.000	0.000000	0.000
ENSDART00000046376.9	3816	3566.000	10.022772	836.638
ENSDART00000180810.1	4185	3935.000	0.459903	42.362
ENSDART00000143990.3	765	515.000	0.000000	0.000
ENSDART00000142070.3	579	329.000	0.000000	0.000
ENSDART00000132373.3	710	460.000	0.000000	0.000
ENSDART00000142902.2	832	582.000	1.054806	14.370
ENSDART00000019636.10	1492	1242.000	7.240940	210.516
ENSDART00000144901.3	805	555.000	0.000000	0.000
ENSDART00000138676.3	931	681.000	0.868988	13.853
ENSDART00000143643.4	1450	1200.000	5.257636	147.686
ENSDART00000133821.3	402	152.000	0.000000	0.000
ENSDART00000146967.3	838	588.000	0.000000	0.000
ENSDART00000162619.2	2868	2618.000	0.988454	60.575
ENSDART00000132216.2	2112	1862.000	9.912409	432.043
ENSDART00000142472.2	888	638.000	0.000000	0.000
ENSDART00000153293.2	783	533.000	0.588461	7.342
ENSDART00000152976.3	1683	1433.000	0.000000	0.000
ENSDART00000045185.6	2614	2364.000	3.206245	177.424
ENSDART00000147606.3	897	647.000	0.000000	0.000
ENSDART00000060883.6	2175	1925.000	0.050115	2.258
ENSDART00000060877.5	1246	996.000	13.663235	318.553
ENSDART00000060880.3	916	666.000	1.615742	25.189
ENSDART00000115090.7	4612	4362.000	1.118275	114.183
ENSDART00000021092.9	2140	1890.000	4.837085	214.000
ENSDART00000036702.5	2472	2222.000	0.576778	30.000
ENSDART00000181804.1	1845	1595.000	0.000000	0.000
ENSDART00000147825.2	4352	4102.000	0.000000	0.000
ENSDART00000089622.6	6428	6178.000	0.485297	70.182
ENSDART00000053012.6	1975	1725.000	25.139404	1015.108
ENSDART00000081245.6	2806	2556.000	18.903706	1131.035
ENSDART00000149682.2	605	355.000	0.958486	7.965
ENSDART00000140320.2	2168	1918.000	0.000000	0.000
ENSDART00000143936.3	2680	2430.000	0.274274	15.601
ENSDART00000145841.3	2535	2285.000	0.000000	0.000
ENSDART00000083908.6	1962	1712.000	0.000000	0.000
ENSDART00000179057.2	1714	1464.000	0.274258	9.399
ENSDART00000083906.6	1632	1382.000	0.000000	0.000
ENSDART00000186477.1	2168	1918.000	0.000000	0.000
ENSDART00000167102.2	1949	1699.000	0.000000	0.000
ENSDART00000016321.6	1721	1471.000	5.459802	188.000
ENSDART00000060840.5	1290	1040.000	4.764929	116.000
ENSDART00000159846.2	415	165.000	0.258909	1.000
ENSDART00000189667.1	402	152.000	0.000000	0.000
ENSDART00000137477.3	1828	1578.000	0.947530	35.000
ENSDART00000011082.7	6777	6527.000	2.544549	388.770
ENSDART00000182821.1	7625	7375.000	0.082432	14.231
ENSDART00000152585.2	1728	1478.000	0.999470	34.579
ENSDART00000152215.3	1535	1285.000	1.293404	38.905
ENSDART00000179959.1	417	167.000	0.000000	0.000
ENSDART00000189965.1	312	62.441	0.000000	0.000
ENSDART00000148111.3	834	584.000	0.000000	0.000
ENSDART00000134617.2	2304	2054.000	18.822612	905.000
ENSDART00000145467.2	668	418.000	0.000000	0.000
ENSDART00000172578.2	1264	1014.000	0.435293	10.332
ENSDART00000114944.5	2089	1839.000	8.027666	345.573
ENSDART00000141308.3	772	522.000	0.000000	0.000
ENSDART00000146010.2	693	443.000	1.777023	18.427
ENSDART00000038196.7	867	617.000	0.000000	0.000
ENSDART00000017787.7	1211	961.000	0.044454	1.000
ENSDART00000100254.5	2145	1895.000	86.980366	3858.324
ENSDART00000191891.1	1473	1223.000	28.561862	817.676
ENSDART00000077637.5	2634	2384.000	27.934193	1558.873
ENSDART00000131988.2	820	570.000	0.000000	0.000
ENSDART00000061751.6	1429	1179.000	0.507278	14.000
ENSDART00000139193.2	1067	817.000	0.000000	0.000
ENSDART00000133674.2	629	379.000	0.000000	0.000
ENSDART00000114113.4	2170	1920.000	1.223751	55.000
ENSDART00000157054.3	5590	5340.000	0.104000	13.000
ENSDART00000122253.3	2252	2002.000	0.000000	0.000
ENSDART00000151621.2	832	582.000	8.730599	118.942
ENSDART00000065555.6	2609	2359.000	3.965679	218.985
ENSDART00000111150.5	2790	2540.000	17.074085	1015.171
ENSDART00000185766.1	2464	2214.000	0.000000	0.000
ENSDART00000081426.5	2992	2742.000	0.266582	17.111
ENSDART00000179221.2	4852	4602.000	0.404339	43.557
ENSDART00000146067.3	2635	2385.000	1.092630	61.000
ENSDART00000134708.3	580	330.000	0.000000	0.000
ENSDART00000144596.2	640	390.000	0.000000	0.000
ENSDART00000079782.7	2060	1810.000	0.000000	0.000
ENSDART00000162478.2	5408	5158.000	0.074405	8.984
ENSDART00000172471.2	3292	3042.000	1.277511	90.969
ENSDART00000166262.2	668	418.000	0.000000	0.000
ENSDART00000171076.2	2424	2174.000	0.000000	0.000
ENSDART00000160073.2	2177	1927.000	0.000000	0.000
ENSDART00000176354.2	4031	3781.000	0.394484	34.914
ENSDART00000140816.2	1224	974.000	0.000000	0.000
ENSDART00000137020.5	3259	3009.000	3.719725	262.000
ENSDART00000147034.2	2816	2566.000	0.344672	20.703
ENSDART00000186786.1	7484	7234.000	6.996077	1184.681
ENSDART00000091377.6	1996	1746.000	3.033955	124.000
ENSDART00000158767.2	347	97.005	0.000000	0.000
ENSDART00000186167.1	1233	983.000	0.000000	0.000
ENSDART00000135984.2	1339	1089.000	3.439155	87.669
ENSDART00000123096.5	1319	1069.000	1.226514	30.692
ENSDART00000186743.1	1660	1410.000	4.614628	152.308
ENSDART00000047442.9	6522	6272.000	1.019445	149.671
ENSDART00000102106.5	5966	5716.000	0.000000	0.000
ENSDART00000188207.1	6560	6310.000	0.584464	86.329
ENSDART00000027532.9	3310	3060.000	30.057603	2153.000
ENSDART00000135717.3	665	415.000	0.000000	0.000
ENSDART00000130810.3	1811	1561.000	13.929856	509.000
ENSDART00000183006.1	2138	1888.000	0.000000	0.000
ENSDART00000013021.9	3161	2895.000	1.962614	133.000
ENSDART00000057421.4	1638	1388.000	3.754932	122.000
ENSDART00000144444.2	1425	1175.000	0.000000	0.000
ENSDART00000086772.5	1629	1379.000	0.000000	0.000
ENSDART00000081129.5	2115	1865.000	0.939154	41.000
ENSDART00000133896.2	213	10.625	0.000000	0.000
ENSDART00000004034.8	2361	2111.000	3.818892	188.710
ENSDART00000131750.2	452	202.000	0.000000	0.000
ENSDART00000188185.1	3238	2988.000	0.000000	0.000
ENSDART00000165006.3	3139	2889.000	0.551419	37.290
ENSDART00000063028.6	2119	1869.000	22.125740	968.000
ENSDART00000137371.4	9910	9660.000	1.673117	378.331
ENSDART00000088890.5	3465	3215.000	0.000000	0.000
ENSDART00000053472.5	3881	3631.000	5.741347	487.987
ENSDART00000137610.2	656	406.000	0.320405	3.045
ENSDART00000039187.8	1520	1270.000	21.864592	650.000
ENSDART00000141679.2	753	503.000	0.000000	0.000
ENSDART00000134947.3	2966	2696.000	7.562553	477.262
ENSDART00000122757.2	2328	2078.000	0.000000	0.000
ENSDART00000024691.9	2935	2685.000	0.504976	31.738
ENSDART00000127396.3	1716	1466.000	0.203984	7.000
ENSDART00000152546.2	411	161.000	0.000000	0.000
ENSDART00000012421.9	1778	1528.000	4.193722	150.000
ENSDART00000130735.3	928	678.000	0.000000	0.000
ENSDART00000138766.2	728	478.000	0.000000	0.000
ENSDART00000161776.2	7224	6974.000	1.454464	237.440
ENSDART00000123971.4	2339	2089.000	0.572600	28.000
ENSDART00000146788.3	3567	3317.000	0.763841	59.308
ENSDART00000160436.2	3163	2913.000	0.035805	2.441
ENSDART00000164891.2	3101	2851.000	3.980726	265.661
ENSDART00000168309.2	859	609.000	0.664015	9.466
ENSDART00000170928.2	921	671.000	1.446395	22.718
ENSDART00000179797.1	1938	1688.000	0.163967	6.479
ENSDART00000143205.2	1615	1365.000	0.031297	1.000
ENSDART00000098727.4	1623	1373.000	0.000000	0.000
ENSDART00000089546.5	3641	3391.000	13.250870	1051.818
ENSDART00000150570.2	449	199.000	0.267798	1.247
ENSDART00000189359.1	4075	3825.000	8.407346	752.764
ENSDART00000032827.6	1701	1451.000	6.477196	220.000
ENSDART00000154418.3	4414	4164.000	7.522384	733.220
ENSDART00000155350.2	390	140.000	0.000000	0.000
ENSDART00000123197.3	1080	830.000	0.000000	0.000
ENSDART00000183565.1	1173	923.000	0.000000	0.000
ENSDART00000066781.6	3840	3590.000	0.511337	42.970
ENSDART00000149240.2	1074	824.000	3.234414	62.387
ENSDART00000143413.2	1388	1138.000	0.375396	10.000
ENSDART00000142298.3	2011	1761.000	21.854074	900.866
ENSDART00000168453.3	2101	1851.000	1.226312	53.134
ENSDART00000152216.2	3345	3095.000	1.670154	121.000
ENSDART00000165390.2	1451	1201.000	130.792358	3677.000
ENSDART00000033817.7	3024	2774.000	6.991674	454.000
ENSDART00000153408.2	682	432.000	0.000000	0.000
ENSDART00000132330.2	1696	1446.000	3.977673	134.637
ENSDART00000149753.3	2329	2079.000	0.000000	0.000
ENSDART00000148991.2	529	279.000	0.000000	0.000
ENSDART00000148912.2	784	534.000	1.253175	15.665
ENSDART00000139923.4	1050	785.000	0.000000	0.000
ENSDART00000148668.3	546	296.000	0.593838	4.115
ENSDART00000148459.3	866	616.000	1.224248	17.653
ENSDART00000136593.3	1704	1454.000	7.230859	246.106
ENSDART00000039667.7	1656	1406.000	2.840871	93.499
ENSDART00000150154.2	747	497.000	0.285142	3.317
ENSDART00000065562.5	4971	4705.000	6.382051	702.891
ENSDART00000186399.1	1246	996.000	8.598189	200.463
ENSDART00000148181.2	4392	4142.000	4.762503	461.757
ENSDART00000135576.3	635	385.000	0.406531	3.664
ENSDART00000148047.3	1590	1323.000	0.038396	1.189
ENSDART00000190491.1	3232	2982.000	0.148848	10.390
ENSDART00000092480.7	3029	2779.000	0.000000	0.000
ENSDART00000188884.1	1589	1339.000	0.000000	0.000
ENSDART00000181344.1	387	137.000	108.222932	347.063
ENSDART00000130696.3	392	142.000	127.558456	424.000
ENSDART00000162639.3	1596	1346.000	0.000000	0.000
ENSDART00000144245.2	938	688.000	28.190309	454.001
ENSDART00000074689.6	8064	7814.000	4.866287	890.101
ENSDART00000058385.3	1320	1070.000	16.369365	410.000
ENSDART00000168145.2	826	576.000	0.000000	0.000
ENSDART00000145380.3	3913	3663.000	1.789770	153.463
ENSDART00000124920.4	6674	6424.000	0.905328	136.138
ENSDART00000126984.3	954	704.000	0.402755	6.637
ENSDART00000144938.2	1215	965.000	57.550326	1300.000
ENSDART00000161820.2	339	89.016	0.000000	0.000
ENSDART00000076344.6	9030	8780.000	1.985827	408.135
ENSDART00000129779.4	1761	1511.000	20.724683	733.028
ENSDART00000125540.4	1221	971.000	0.000000	0.000
ENSDART00000152000.2	745	495.000	0.000000	0.000
ENSDART00000152057.2	566	316.000	0.146169	1.081
ENSDART00000140930.2	731	481.000	3.455651	38.908
ENSDART00000152109.2	587	337.000	0.000000	0.000
ENSDART00000182851.1	8154	7904.000	0.000000	0.000
ENSDART00000164981.2	7971	7721.000	0.738571	133.486
ENSDART00000159067.2	8669	8419.000	3.782145	745.361
ENSDART00000064400.5	600	350.000	3.218537	26.369
ENSDART00000060865.7	602	352.000	0.000000	0.000
ENSDART00000186304.1	777	527.000	0.000000	0.000
ENSDART00000148763.3	2541	2291.000	2.085011	111.815
ENSDART00000055295.8	858	608.000	0.645340	9.185
ENSDART00000178448.2	1608	1358.000	0.000000	0.000
ENSDART00000122316.4	2153	1893.000	0.177714	7.875
ENSDART00000102184.4	2808	2558.000	2.239967	134.125
ENSDART00000149105.2	520	270.000	0.000000	0.000
ENSDART00000131046.3	1012	762.000	0.672757	12.000
ENSDART00000105362.5	4211	3961.000	12.100958	1122.000
ENSDART00000077635.3	702	452.000	11.719660	124.000
ENSDART00000149575.2	2264	2014.000	0.000000	0.000
ENSDART00000127209.3	1227	977.000	31.089002	711.000
ENSDART00000100295.4	780	530.000	0.000000	0.000
ENSDART00000135735.2	3171	2921.000	4.679327	319.951
ENSDART00000004222.9	3265	3015.000	8.585708	605.943
ENSDART00000189084.1	1963	1713.000	0.000000	0.000
ENSDART00000123382.5	948	698.000	0.000000	0.000
ENSDART00000017179.8	1719	1469.000	0.456489	15.697
ENSDART00000075593.6	1077	827.000	0.000000	0.000
ENSDART00000136395.3	2794	2544.000	0.173412	10.327
ENSDART00000045126.7	11542	11292.000	4.551206	1203.000
ENSDART00000082353.8	3570	3310.000	3.673541	284.630
ENSDART00000141324.4	3648	3388.000	0.000000	0.000
ENSDART00000136963.2	753	503.000	0.000000	0.000
ENSDART00000137693.3	2139	1889.000	4.317095	190.894
ENSDART00000183151.1	291	43.643	0.000000	0.000
ENSDART00000040769.7	3077	2827.000	5.697014	377.000
ENSDART00000122833.3	773	523.000	0.000000	0.000
ENSDART00000122953.3	2090	1840.000	21.452894	924.000
ENSDART00000170012.2	2619	2369.000	9.990253	554.000
ENSDART00000158970.2	541	291.000	0.000000	0.000
ENSDART00000164441.2	825	575.000	0.000000	0.000
ENSDART00000152766.2	372	122.000	43.530074	124.313
ENSDART00000091497.7	961	711.000	1.141605	19.000
ENSDART00000127695.3	1060	810.000	288.478099	5469.733
ENSDART00000139308.2	492	242.000	0.000000	0.000
ENSDART00000133041.2	2529	2279.000	5.586035	298.000
ENSDART00000140859.2	953	703.000	0.169305	2.786
ENSDART00000139713.2	797	547.000	0.136975	1.754
ENSDART00000139268.2	536	286.000	4.481124	30.000
ENSDART00000067733.6	1533	1283.000	4.144146	124.460
ENSDART00000160089.2	316	66.291	0.000000	0.000
ENSDART00000167149.2	6956	6706.000	0.222965	35.000
ENSDART00000164284.2	224	12.535	0.000000	0.000
ENSDART00000183227.1	4353	4103.000	0.000000	0.000
ENSDART00000192821.1	4556	4306.000	0.000000	0.000
ENSDART00000170390.3	4486	4236.000	0.000000	0.000
ENSDART00000131304.2	752	502.000	0.000000	0.000
ENSDART00000101627.4	2233	1973.000	0.422798	19.527
ENSDART00000193500.1	999	749.000	0.654393	11.473
ENSDART00000029283.9	1064	814.000	0.000000	0.000
ENSDART00000149024.2	3905	3655.000	0.596094	51.000
ENSDART00000020710.9	3426	3176.000	0.000000	0.000
ENSDART00000164254.2	2379	2129.000	0.501645	25.000
ENSDART00000065563.5	1461	1211.000	12.185492	345.426
ENSDART00000134524.2	812	562.000	0.000000	0.000
ENSDART00000075028.6	616	366.000	951.880746	8155.149
ENSDART00000017941.9	7285	7035.000	2.710881	446.419
ENSDART00000152940.2	731	481.000	0.826980	9.311
ENSDART00000145236.2	3509	3259.000	1.710256	130.471
ENSDART00000010274.7	4408	4158.000	1.296745	126.214
ENSDART00000183454.1	1715	1465.000	0.000000	0.000
ENSDART00000188887.1	4486	4236.000	0.000000	0.000
ENSDART00000141415.2	754	504.000	0.000000	0.000
ENSDART00000135417.3	2018	1768.000	5.243354	217.000
ENSDART00000185792.1	975	725.000	0.000000	0.000
ENSDART00000101328.5	1045	795.000	3.976457	74.000
ENSDART00000133103.2	382	132.000	0.000000	0.000
ENSDART00000085009.5	1906	1656.000	8.951649	347.002
ENSDART00000192118.1	5267	5017.000	1.814849	213.134
ENSDART00000135810.3	622	372.000	0.638689	5.562
ENSDART00000132412.2	540	290.000	0.000000	0.000
ENSDART00000142752.3	713	463.000	0.000000	0.000
ENSDART00000004716.10	1808	1558.000	9.115394	332.438
ENSDART00000140021.3	705	455.000	0.000000	0.000
ENSDART00000139161.3	814	564.000	0.000000	0.000
ENSDART00000105562.5	1607	1357.000	19.959109	634.000
ENSDART00000135100.3	574	324.000	0.000000	0.000
ENSDART00000134421.3	790	540.000	0.000000	0.000
ENSDART00000086281.6	4397	4147.000	0.547994	53.196
ENSDART00000142240.2	744	494.000	2.807033	32.460
ENSDART00000129045.3	4108	3858.000	3.385293	305.722
ENSDART00000193644.1	4559	4309.000	3.614920	364.622
ENSDART00000143410.3	1870	1620.000	0.158222	6.000
ENSDART00000138246.3	706	456.000	0.000000	0.000
ENSDART00000082745.6	969	719.000	0.000000	0.000
ENSDART00000135523.3	551	301.000	5.579724	39.314
ENSDART00000145867.3	2931	2681.000	0.804988	50.519
ENSDART00000110828.4	3127	2877.000	6.313587	425.191
ENSDART00000135483.3	1421	1171.000	2.225383	61.000
ENSDART00000151385.2	666	416.000	0.000000	0.000
ENSDART00000151404.2	2179	1919.000	1.222904	54.933
ENSDART00000185812.1	5673	5423.000	10.416203	1322.261
ENSDART00000139247.2	290	42.835	0.000000	0.000
ENSDART00000131376.2	2473	2223.000	0.000000	0.000
ENSDART00000135918.2	570	320.000	1.172339	8.782
ENSDART00000056750.8	8366	8116.000	4.272018	811.603
ENSDART00000152370.2	3213	2963.000	0.000000	0.000
ENSDART00000078021.7	5338	5088.000	0.116701	13.899
ENSDART00000045488.7	2547	2297.000	5.802636	312.000
ENSDART00000136364.3	1732	1482.000	0.490041	17.000
ENSDART00000148120.4	6435	6185.000	0.695874	100.749
ENSDART00000184524.1	2929	2679.000	1.385890	86.910
ENSDART00000190409.1	1444	1194.000	0.000000	0.000
ENSDART00000076810.6	1692	1442.000	0.000000	0.000
ENSDART00000133632.2	750	500.000	1.971217	23.071
ENSDART00000146368.2	2054	1804.000	0.000000	0.000
ENSDART00000140914.2	1036	786.000	13.549997	249.304
ENSDART00000112169.6	2575	2325.000	16.586491	902.705
ENSDART00000077395.6	2029	1779.000	0.694458	28.919
ENSDART00000110697.3	3384	3134.000	5.820504	427.000
ENSDART00000122719.3	979	729.000	0.000000	0.000
ENSDART00000081760.5	1717	1467.000	0.000000	0.000
ENSDART00000139065.2	685	435.000	0.000000	0.000
ENSDART00000086765.5	4474	4224.000	0.384319	38.000
ENSDART00000152230.2	725	475.000	2.098858	23.337
ENSDART00000134614.2	1389	1139.000	0.000000	0.000
ENSDART00000175779.2	537	287.000	0.000000	0.000
ENSDART00000098263.5	1423	1173.000	7.720930	212.000
ENSDART00000114102.3	510	260.000	21.524332	131.000
ENSDART00000170233.2	950	700.000	6.041836	99.000
ENSDART00000182052.1	582	332.000	0.000000	0.000
ENSDART00000007053.9	2128	1878.000	14.655870	644.281
ENSDART00000147618.2	808	558.000	0.131590	1.719
ENSDART00000142716.2	673	423.000	0.000000	0.000
ENSDART00000151506.2	2243	1993.000	0.535876	25.000
ENSDART00000155514.3	425	175.000	0.000000	0.000
ENSDART00000135443.3	5330	5080.000	6.810691	809.885
ENSDART00000184549.1	5677	5427.000	1.649872	209.594
ENSDART00000152257.2	3861	3611.000	0.875459	74.000
ENSDART00000190552.1	2631	2381.000	0.000000	0.000
ENSDART00000111401.4	2508	2258.000	0.000000	0.000
ENSDART00000139999.2	3263	3013.000	9.683967	683.000
ENSDART00000108955.3	2517	2267.000	2.713581	144.000
ENSDART00000154681.2	5290	5040.000	2.712384	320.000
ENSDART00000127670.3	2019	1769.000	0.000000	0.000
ENSDART00000143897.3	744	494.000	0.000000	0.000
ENSDART00000127943.4	918	668.000	0.000000	0.000
ENSDART00000062628.8	2483	2233.000	0.230061	12.025
ENSDART00000177900.2	3053	2803.000	0.355296	23.312
ENSDART00000080693.5	2039	1789.000	0.000000	0.000
ENSDART00000158067.2	870	620.000	0.000000	0.000
ENSDART00000159419.2	3239	2989.000	6.002817	420.000
ENSDART00000171550.2	884	634.000	0.000000	0.000
ENSDART00000152877.2	642	392.000	0.658402	6.042
ENSDART00000075351.5	1907	1657.000	6.934170	268.958
ENSDART00000150446.2	666	416.000	0.000000	0.000
ENSDART00000123888.3	666	416.000	0.000000	0.000
ENSDART00000137293.2	2086	1836.000	0.943732	40.559
ENSDART00000189112.1	1606	1356.000	0.549463	17.441
ENSDART00000156053.3	2106	1856.000	0.000000	0.000
ENSDART00000165402.1	2870	2620.000	11.185479	686.000
ENSDART00000134716.2	712	462.000	0.000000	0.000
ENSDART00000131843.2	1006	756.000	0.280850	4.970
ENSDART00000016727.6	919	669.000	29.886788	468.030
ENSDART00000140130.3	1020	770.000	0.000000	0.000
ENSDART00000136947.2	552	302.000	0.000000	0.000
ENSDART00000028043.9	2569	2319.000	6.576566	357.000
ENSDART00000123511.3	603	353.000	0.000000	0.000
ENSDART00000152622.3	2565	2315.000	0.000000	0.000
ENSDART00000167092.2	1181	931.000	0.091772	2.000
ENSDART00000101470.5	1505	1255.000	358.152935	10521.569
ENSDART00000125410.3	575	325.000	1.239711	9.431
ENSDART00000159683.2	5756	5506.000	0.100869	13.001
ENSDART00000045971.7	5413	5163.000	0.182029	21.999
ENSDART00000182041.1	4884	4634.000	0.000000	0.000
ENSDART00000053754.7	4614	4364.000	2.551267	260.621
ENSDART00000100352.6	5796	5546.000	2.770483	359.670
ENSDART00000126902.4	1219	969.000	1.041996	23.635
ENSDART00000141988.3	425	175.000	0.000000	0.000
ENSDART00000193251.1	5076	4826.000	0.000000	0.000
ENSDART00000145627.2	1480	1230.000	0.520976	15.000
ENSDART00000100032.5	3959	3709.000	37.703629	3273.469
ENSDART00000149472.2	734	484.000	0.587077	6.651
ENSDART00000193195.1	2951	2701.000	0.000000	0.000
ENSDART00000193205.1	3965	3715.000	0.654078	56.880
ENSDART00000143776.3	640	390.000	2.771001	25.297
ENSDART00000154961.2	2193	1943.000	45.173749	2054.600
ENSDART00000184492.1	1348	1098.000	0.000000	0.000
ENSDART00000133029.2	563	313.000	0.587449	4.304
ENSDART00000138861.2	730	468.000	1.035239	11.341
ENSDART00000135874.2	923	673.000	2.358401	37.154
ENSDART00000099511.4	2388	2138.000	1.562563	78.201
ENSDART00000186890.1	2340	2090.000	0.000000	0.000
ENSDART00000167090.2	638	388.000	0.418489	3.801
ENSDART00000079336.5	2492	2242.000	13.721606	720.127
ENSDART00000166796.2	1591	1341.000	0.066027	2.073
ENSDART00000078469.5	1052	802.000	3.793771	71.222
ENSDART00000142604.3	776	526.000	0.000000	0.000
ENSDART00000137963.2	539	289.000	4.384354	29.660
ENSDART00000152849.3	1542	1292.000	0.000000	0.000
ENSDART00000190603.1	1263	1013.000	0.210859	5.000
ENSDART00000139652.2	869	619.000	0.703011	10.186
ENSDART00000102552.5	1555	1305.000	4.838777	147.814
ENSDART00000125484.3	1397	1147.000	0.000000	0.000
ENSDART00000132457.3	1082	832.000	0.000000	0.000
ENSDART00000129458.3	10042	9792.000	1.378629	316.000
ENSDART00000149960.2	281	36.032	0.000000	0.000
ENSDART00000149644.2	485	235.000	0.000000	0.000
ENSDART00000185053.1	171	6.349	0.000000	0.000
ENSDART00000124982.4	8323	8073.000	0.433679	81.954
ENSDART00000124083.3	7536	7286.000	0.000000	0.000
ENSDART00000018524.8	1734	1484.000	2.446903	85.000
ENSDART00000168972.2	1221	971.000	0.000000	0.000
ENSDART00000143492.2	2387	2137.000	2.498833	125.000
ENSDART00000172952.2	437	187.000	0.000000	0.000
ENSDART00000173284.2	820	570.000	0.000000	0.000
ENSDART00000173261.2	520	270.000	0.000000	0.000
ENSDART00000126979.4	1295	1045.000	25.836432	632.000
ENSDART00000078896.6	3062	2812.000	13.323429	877.000
ENSDART00000114544.4	5121	4871.000	2.019331	230.247
ENSDART00000146140.3	834	584.000	0.274563	3.753
ENSDART00000144415.2	599	349.000	0.000000	0.000
ENSDART00000154406.2	801	551.000	12.267751	158.229
ENSDART00000059438.6	1785	1535.000	22.323115	802.105
ENSDART00000157040.2	771	521.000	0.000000	0.000
ENSDART00000156446.2	743	493.000	0.000000	0.000
ENSDART00000169747.3	3704	3454.000	0.564453	45.637
ENSDART00000150783.2	662	412.000	1.786794	17.232
ENSDART00000133490.2	861	611.000	0.000000	0.000
ENSDART00000179872.1	1221	971.000	7.875272	179.000
ENSDART00000132641.2	880	630.000	0.204020	3.009
ENSDART00000006513.9	1421	1171.000	102.950988	2821.991
ENSDART00000149309.3	2094	1844.000	0.000000	0.000
ENSDART00000080900.6	3075	2825.000	0.574641	38.000
ENSDART00000144363.2	422	172.000	0.000000	0.000
ENSDART00000138247.4	1834	1584.000	1.302300	48.287
ENSDART00000122334.3	1761	1511.000	0.000000	0.000
ENSDART00000066949.3	3948	3698.000	0.000000	0.000
ENSDART00000175487.2	7473	7223.000	2.342121	396.000
ENSDART00000186958.1	7554	7304.000	0.000000	0.000
ENSDART00000122927.3	614	364.000	0.234726	2.000
ENSDART00000012335.9	3056	2806.000	0.197919	13.000
ENSDART00000131503.2	979	729.000	0.000000	0.000
ENSDART00000131759.2	581	331.000	0.258127	2.000
ENSDART00000109307.4	6061	5811.000	10.182282	1385.046
ENSDART00000139607.2	965	715.000	1.834898	30.710
ENSDART00000136040.4	1317	1067.000	0.477618	11.929
ENSDART00000147499.4	3585	3324.000	0.820793	63.865
ENSDART00000182322.1	7028	6778.000	6.171716	979.210
ENSDART00000152526.3	1664	1414.000	0.282024	9.335
ENSDART00000152808.2	511	261.000	0.327357	2.000
ENSDART00000112507.4	1098	848.000	0.000000	0.000
ENSDART00000032498.7	1496	1246.000	122.384412	3569.541
ENSDART00000137294.2	714	464.000	14.794058	160.684
ENSDART00000132920.3	7430	7180.000	9.013285	1514.871
ENSDART00000109899.4	2298	2048.000	46.430096	2225.860
ENSDART00000140219.2	838	588.000	0.109073	1.501
ENSDART00000102963.5	7336	7086.000	0.000000	0.000
ENSDART00000193950.1	5553	5303.000	3.973974	493.304
ENSDART00000051751.6	1182	932.000	0.403147	8.795
ENSDART00000138307.2	247	18.568	0.000000	0.000
ENSDART00000131420.2	592	342.000	1.748774	14.000
ENSDART00000145363.2	1432	1182.000	0.722843	20.000
ENSDART00000064904.8	1394	1144.000	7.798916	208.847
ENSDART00000098132.4	2264	2014.000	1.654500	78.000
ENSDART00000139440.3	670	420.000	0.899786	8.846
ENSDART00000008127.6	1112	862.000	11.243058	226.861
ENSDART00000138622.3	968	718.000	3.122162	52.474
ENSDART00000134575.2	398	148.000	0.000000	0.000
ENSDART00000136421.3	560	310.000	0.000000	0.000
ENSDART00000184296.1	3917	3667.000	0.348132	29.883
ENSDART00000141704.2	1007	757.000	0.124422	2.205
ENSDART00000085158.5	5237	4987.000	0.872093	101.805
ENSDART00000191962.1	6270	6020.000	1.349012	190.099
ENSDART00000153935.2	1967	1717.000	0.203043	8.161
ENSDART00000164455.2	374	124.000	22.311053	64.760
ENSDART00000165654.2	1960	1710.000	8.420983	337.075
ENSDART00000166421.2	967	717.000	0.000000	0.000
ENSDART00000172268.2	620	370.000	5.574538	48.281
ENSDART00000160044.2	2213	1963.000	1.368494	62.883
ENSDART00000063151.6	2526	2276.000	9.234764	492.001
ENSDART00000140602.2	780	530.000	0.000000	0.000
ENSDART00000011878.6	2241	1991.000	130.477458	6081.000
ENSDART00000143806.2	537	287.000	96.060349	645.349
ENSDART00000141295.2	742	492.000	1.853109	21.342
ENSDART00000075151.5	1479	1229.000	2.884327	82.978
ENSDART00000156994.3	1227	977.000	0.341647	7.813
ENSDART00000132705.3	2092	1842.000	0.000000	0.000
ENSDART00000133955.3	1101	851.000	0.075650	1.507
ENSDART00000020621.7	2619	2354.000	1.000053	55.106
ENSDART00000185144.1	6874	6624.000	0.946637	146.782
ENSDART00000148280.3	1793	1543.000	0.083059	3.000
ENSDART00000170982.2	1590	1340.000	3.443108	108.000
ENSDART00000165126.2	410	160.000	0.000000	0.000
ENSDART00000006124.8	2003	1753.000	18.813504	772.005
ENSDART00000133872.2	891	641.000	0.132990	1.995
ENSDART00000145120.2	5723	5473.000	0.587361	75.249
ENSDART00000182493.1	3039	2789.000	1.405385	91.751
ENSDART00000183126.1	2153	1903.000	0.000000	0.000
ENSDART00000172017.2	1006	756.000	2.081062	36.828
ENSDART00000039313.7	1637	1387.000	1.170412	38.000
ENSDART00000150254.2	330	80.056	0.000000	0.000
ENSDART00000157116.2	1915	1665.000	0.198363	7.731
ENSDART00000012143.10	1951	1701.000	0.000000	0.000
ENSDART00000146102.2	1269	1019.000	0.000000	0.000
ENSDART00000079634.4	339	89.016	0.000000	0.000
ENSDART00000143542.2	769	519.000	0.000000	0.000
ENSDART00000092925.5	910	660.000	11.229931	173.496
ENSDART00000148003.2	729	479.000	0.196355	2.202
ENSDART00000163506.2	693	443.000	1.412158	14.644
ENSDART00000041577.8	5802	5552.000	1.574087	204.572
ENSDART00000166519.2	588	338.000	1.221884	9.668
ENSDART00000056294.5	3535	3285.000	5.526249	424.946
ENSDART00000134230.2	1067	817.000	1.558647	29.808
ENSDART00000131775.3	749	499.000	10.872638	127.000
ENSDART00000150072.2	973	723.000	0.295436	5.000
ENSDART00000144627.2	485	235.000	0.000000	0.000
ENSDART00000180709.1	276	32.649	0.000000	0.000
ENSDART00000141542.2	1329	1079.000	0.039592	1.000
ENSDART00000134387.3	1945	1695.000	0.000000	0.000
ENSDART00000050916.6	3655	3405.000	0.712021	56.752
ENSDART00000171248.2	4083	3833.000	24.990597	2242.248
ENSDART00000188878.1	2878	2628.000	0.000000	0.000
ENSDART00000125468.3	1058	808.000	12.447789	235.435
ENSDART00000080113.4	981	731.000	52.278854	894.565
ENSDART00000024795.8	1353	1103.000	0.116192	3.000
ENSDART00000125925.4	1744	1494.000	1.286748	45.000
ENSDART00000125444.3	748	498.000	0.000000	0.000
ENSDART00000136454.2	817	567.000	0.000000	0.000
ENSDART00000146437.3	1705	1455.000	0.000000	0.000
ENSDART00000138211.2	630	380.000	0.000000	0.000
ENSDART00000165288.2	1406	1156.000	2.867970	77.607
ENSDART00000151899.2	2789	2539.000	1.076008	63.951
ENSDART00000152066.2	838	588.000	0.000000	0.000
ENSDART00000172678.2	1110	860.000	0.251806	5.069
ENSDART00000079629.5	2345	2095.000	2.508146	123.000
ENSDART00000164749.2	3121	2871.000	11.948520	803.000
ENSDART00000138844.2	779	529.000	6.142263	76.059
ENSDART00000146656.2	504	254.000	0.223502	1.329
ENSDART00000144150.3	2903	2653.000	6.673494	414.437
ENSDART00000135366.2	364	114.000	0.000000	0.000
ENSDART00000100849.5	2964	2714.000	0.632373	40.175
ENSDART00000145494.2	1354	1104.000	0.000000	0.000
ENSDART00000136141.2	1186	936.000	0.091282	2.000
ENSDART00000084303.5	2519	2269.000	0.000000	0.000
ENSDART00000021299.8	1926	1676.000	6.423301	252.000
ENSDART00000149368.2	788	538.000	0.000000	0.000
ENSDART00000159466.2	1053	803.000	0.715253	13.444
ENSDART00000143901.4	2826	2576.000	12.060945	727.270
ENSDART00000134305.2	558	308.000	0.000000	0.000
ENSDART00000052124.6	3465	3215.000	3.335887	251.050
ENSDART00000175662.2	4184	3934.000	0.455541	41.950
ENSDART00000019196.7	1381	1131.000	0.000000	0.000
ENSDART00000129154.4	1565	1315.000	1.054391	32.456
ENSDART00000142609.3	1534	1284.000	4.043896	121.544
ENSDART00000062695.4	690	440.000	0.000000	0.000
ENSDART00000139664.2	2117	1867.000	31.021514	1355.737
ENSDART00000189073.1	4971	4721.000	2.022288	223.483
ENSDART00000143040.4	1845	1595.000	12.786908	477.413
ENSDART00000173498.2	445	195.000	0.000000	0.000
ENSDART00000134174.2	755	505.000	2.587460	30.587
ENSDART00000170896.2	3077	2827.000	0.617277	40.848
ENSDART00000132071.3	915	665.000	0.000000	0.000
ENSDART00000145826.3	954	704.000	0.000000	0.000
ENSDART00000186186.1	1065	815.000	0.000000	0.000
ENSDART00000164225.2	1326	1076.000	0.000000	0.000
ENSDART00000154397.2	3243	2993.000	1.755618	123.000
ENSDART00000191002.1	1110	860.000	0.000000	0.000
ENSDART00000164050.3	2592	2342.000	5.269207	288.869
ENSDART00000159826.2	2519	2269.000	3.805668	202.131
ENSDART00000090825.6	2790	2540.000	0.813487	48.367
ENSDART00000043133.8	3194	2944.000	0.000000	0.000
ENSDART00000163763.2	3266	3016.000	0.150605	10.633
ENSDART00000142737.2	348	98.004	0.000000	0.000
ENSDART00000083281.5	1560	1310.000	0.554382	17.000
ENSDART00000187108.1	2060	1810.000	0.000000	0.000
ENSDART00000152725.3	7428	7178.000	0.479128	80.505
ENSDART00000002922.9	9276	9026.000	0.030740	6.495
ENSDART00000159477.2	4053	3803.000	0.460563	41.000
ENSDART00000171886.2	2944	2694.000	0.000000	0.000
ENSDART00000045809.8	1942	1692.000	0.681703	27.000
ENSDART00000153442.3	2265	2015.000	0.000000	0.000
ENSDART00000147775.4	2900	2650.000	0.219631	13.624
ENSDART00000163106.2	5066	4816.000	0.000000	0.000
ENSDART00000111193.5	8607	8357.000	0.000000	0.000
ENSDART00000188024.1	8476	8226.000	0.192285	37.026
ENSDART00000146482.2	543	293.000	0.000000	0.000
ENSDART00000018420.8	1712	1462.000	0.000000	0.000
ENSDART00000123299.4	2432	2182.000	0.436073	22.273
ENSDART00000079174.5	1624	1374.000	8.488045	273.000
ENSDART00000165698.2	6743	6493.000	2.060650	313.197
ENSDART00000165782.2	1654	1387.000	1.198435	38.910
ENSDART00000165330.2	1835	1585.000	0.967479	35.895
ENSDART00000050236.7	1087	837.000	0.000000	0.000
ENSDART00000102141.5	1291	1041.000	0.000000	0.000
ENSDART00000111822.5	1466	1216.000	0.000000	0.000
ENSDART00000144071.3	533	283.000	0.301908	2.000
ENSDART00000081910.5	1464	1214.000	0.000000	0.000
ENSDART00000102881.2	2000	1750.000	0.122057	5.000
ENSDART00000040370.8	1894	1644.000	0.000000	0.000
ENSDART00000064738.6	819	569.000	305.497155	4069.000
ENSDART00000154628.2	2401	2151.000	2.244242	113.000
ENSDART00000192617.1	552	302.000	0.000000	0.000
ENSDART00000171809.2	1350	1100.000	0.395427	10.182
ENSDART00000162185.2	2633	2383.000	1.789440	99.818
ENSDART00000172597.2	1237	987.000	0.000000	0.000
ENSDART00000146745.2	640	390.000	0.000000	0.000
ENSDART00000004288.8	3485	3235.000	2.722183	206.139
ENSDART00000139745.2	759	509.000	0.000000	0.000
ENSDART00000172209.2	833	583.000	0.894596	12.209
ENSDART00000161348.2	1456	1206.000	52.843619	1491.791
ENSDART00000190733.1	655	405.000	0.000000	0.000
ENSDART00000088240.6	1368	1118.000	1.322455	34.609
ENSDART00000011453.11	1956	1706.000	10.289202	410.893
ENSDART00000114173.4	4078	3828.000	0.448237	40.165
ENSDART00000002939.10	1715	1465.000	1.031894	35.387
ENSDART00000141553.2	1699	1449.000	3.054770	103.613
ENSDART00000142790.2	1734	1484.000	0.000000	0.000
ENSDART00000024202.9	1655	1405.000	0.152029	5.000
ENSDART00000156087.2	360	110.001	0.886695	2.283
ENSDART00000154943.2	782	532.000	0.478106	5.954
ENSDART00000043069.8	1387	1137.000	11.459644	305.000
ENSDART00000133281.3	775	525.000	0.896063	11.012
ENSDART00000147013.3	870	620.000	1.999239	29.015
ENSDART00000143402.2	922	672.000	60.136917	945.973
ENSDART00000132154.4	1055	805.000	0.212274	4.000
ENSDART00000141331.3	949	699.000	0.000000	0.000
ENSDART00000063717.7	863	613.000	45.257317	649.408
ENSDART00000164609.2	8785	8535.000	0.265280	53.000
ENSDART00000172029.2	805	555.000	0.000000	0.000
ENSDART00000141557.2	1399	1139.000	0.000000	0.000
ENSDART00000065091.6	1273	1023.000	11.327655	271.259
ENSDART00000064903.7	1291	1041.000	0.918329	22.378
ENSDART00000125309.3	3867	3617.000	6.219161	526.561
ENSDART00000159691.2	1232	982.000	0.000000	0.000
ENSDART00000186803.1	5443	5193.000	0.414936	50.439
ENSDART00000169319.2	608	358.000	0.000000	0.000
ENSDART00000122171.3	678	428.000	0.000000	0.000
ENSDART00000019259.9	3030	2780.000	0.230504	15.000
ENSDART00000139585.2	441	191.000	0.000000	0.000
ENSDART00000132299.2	371	121.000	0.000000	0.000
ENSDART00000141942.2	918	668.000	0.407643	6.374
ENSDART00000134571.2	581	331.000	242.667979	1880.220
ENSDART00000145980.3	905	655.000	2.659647	40.779
ENSDART00000134680.2	831	581.000	0.000000	0.000
ENSDART00000064739.5	1123	873.000	250.788894	5124.964
ENSDART00000157947.2	8746	8496.000	11.802132	2347.163
ENSDART00000166799.2	7929	7679.000	0.171554	30.837
ENSDART00000017956.10	2444	2194.000	3.278988	168.401
ENSDART00000139732.3	2336	2072.000	0.000000	0.000
ENSDART00000083862.6	1723	1473.000	0.000000	0.000
ENSDART00000047670.8	3207	2957.000	0.254254	17.599
ENSDART00000157978.2	1364	1114.000	29.528221	770.000
ENSDART00000037891.8	1975	1725.000	39.482858	1594.285
ENSDART00000088827.7	1589	1339.000	3.985223	124.911
ENSDART00000137324.2	725	475.000	0.000000	0.000
ENSDART00000174702.2	1876	1626.000	2.149241	81.804
ENSDART00000134187.2	1067	817.000	0.000000	0.000
ENSDART00000140313.2	4322	4072.000	3.168334	302.000
ENSDART00000124889.2	2749	2499.000	0.000000	0.000
ENSDART00000137038.4	3155	2905.000	0.000000	0.000
ENSDART00000039517.6	1602	1352.000	0.000000	0.000
ENSDART00000113744.5	3173	2923.000	6.174483	422.472
ENSDART00000173862.2	814	564.000	2.931985	38.709
ENSDART00000175614.2	4246	3996.000	0.532606	49.820
ENSDART00000152069.2	2496	2246.000	0.076082	4.000
ENSDART00000173674.2	7531	7281.000	0.109308	18.630
ENSDART00000173922.2	853	603.000	0.000000	0.000
ENSDART00000137909.4	2570	2320.000	0.460345	25.000
ENSDART00000112979.3	3205	2955.000	3.281709	227.000
ENSDART00000171534.2	375	125.000	0.000000	0.000
ENSDART00000167862.2	577	327.000	0.000000	0.000
ENSDART00000053357.5	1465	1215.000	0.000000	0.000
ENSDART00000161291.2	606	356.000	0.000000	0.000
ENSDART00000163505.2	858	608.000	0.000000	0.000
ENSDART00000162169.2	951	701.000	0.000000	0.000
ENSDART00000106156.5	1465	1215.000	38.008538	1081.000
ENSDART00000141276.2	523	273.000	0.000000	0.000
ENSDART00000021976.9	1162	912.000	250.277658	5343.000
ENSDART00000166565.3	5556	5306.000	2.428343	301.610
ENSDART00000193954.1	3566	3316.000	0.019995	1.552
ENSDART00000173891.2	3756	3506.000	0.000000	0.000
ENSDART00000193328.1	3471	3221.000	0.000000	0.000
ENSDART00000164363.2	741	491.000	13.975906	160.631
ENSDART00000137692.3	442	192.000	66.609650	299.369
ENSDART00000148091.3	3101	2851.000	0.000000	0.000
ENSDART00000184323.1	2350	2100.000	0.000000	0.000
ENSDART00000145790.2	963	713.000	0.000000	0.000
ENSDART00000052098.5	5301	5051.000	0.180135	21.298
ENSDART00000175613.2	5346	5096.000	0.000000	0.000
ENSDART00000138316.2	2104	1854.000	1.319831	57.279
ENSDART00000131252.2	1016	766.000	0.000000	0.000
ENSDART00000159337.2	3831	3581.000	0.000000	0.000
ENSDART00000179383.2	3914	3664.000	1.392867	119.463
ENSDART00000115278.3	2074	1824.000	0.234211	10.000
ENSDART00000165656.2	2090	1840.000	5.734702	247.000
ENSDART00000005720.6	4430	4180.000	24.313636	2379.000
ENSDART00000139070.2	1278	1028.000	3.510116	84.466
ENSDART00000061265.6	882	632.000	4.258486	63.000
ENSDART00000136320.2	495	245.000	0.000000	0.000
ENSDART00000161697.2	1390	1140.000	3.262520	87.062
ENSDART00000157948.2	808	558.000	0.000000	0.000
ENSDART00000013641.9	1461	1211.000	0.317490	9.000
ENSDART00000111512.4	6213	5963.000	2.639263	368.397
ENSDART00000183937.1	893	643.000	1.784916	26.866
ENSDART00000165710.2	4473	4223.000	7.408966	732.398
ENSDART00000179994.1	6017	5767.000	1.435810	193.827
ENSDART00000136361.2	3378	3128.000	1.653114	121.042
ENSDART00000108753.3	3927	3677.000	0.046473	4.000
ENSDART00000010894.8	1775	1525.000	0.924434	33.000
ENSDART00000156323.3	1583	1333.000	0.000000	0.000
ENSDART00000192055.1	1284	1034.000	0.000000	0.000
ENSDART00000138836.2	839	589.000	0.571936	7.886
ENSDART00000144712.2	538	288.000	0.000000	0.000
ENSDART00000148302.3	598	348.000	0.821516	6.692
ENSDART00000102562.5	1537	1287.000	3.961275	119.339
ENSDART00000138056.2	775	525.000	0.250910	3.084
ENSDART00000160012.2	1394	1144.000	0.440119	11.786
ENSDART00000033904.9	756	506.000	20.617451	244.205
ENSDART00000139263.2	724	474.000	0.137840	1.529
ENSDART00000139462.2	810	560.000	0.278097	3.645
ENSDART00000146754.3	918	668.000	0.202491	3.166
ENSDART00000099535.5	1396	1146.000	2.616444	70.188
ENSDART00000144515.2	722	472.000	0.000000	0.000
ENSDART00000169952.2	1060	810.000	0.623989	11.831
ENSDART00000187381.1	1953	1703.000	0.000000	0.000
ENSDART00000185128.1	2148	1898.000	0.724052	32.169
ENSDART00000084354.6	1882	1632.000	1.910885	73.000
ENSDART00000122773.3	1317	1067.000	0.120113	3.000
ENSDART00000011096.8	1501	1251.000	0.000000	0.000
ENSDART00000146315.3	2622	2372.000	11.543812	640.962
ENSDART00000021121.8	1181	931.000	0.000000	0.000
ENSDART00000170601.2	937	687.000	4.290660	69.000
ENSDART00000130131.4	1538	1288.000	41.691849	1257.000
ENSDART00000161791.2	2526	2276.000	0.356626	19.000
ENSDART00000136987.4	9086	8836.000	1.401433	289.865
ENSDART00000092264.6	9662	9412.000	0.277629	61.167
ENSDART00000103507.5	4467	4217.000	0.800304	79.000
ENSDART00000163388.2	199	8.782	0.000000	0.000
ENSDART00000098020.5	743	493.000	0.000000	0.000
ENSDART00000016535.6	1610	1360.000	0.000000	0.000
ENSDART00000074777.5	10780	10530.000	1.825643	450.000
ENSDART00000136189.2	2528	2278.000	0.419816	22.386
ENSDART00000146161.2	220	11.783	2.225205	0.614
ENSDART00000184970.1	279	34.644	0.000000	0.000
ENSDART00000193977.1	465	215.000	0.000000	0.000
ENSDART00000150078.2	907	657.000	0.000000	0.000
ENSDART00000100620.6	2922	2672.000	0.000000	0.000
ENSDART00000181729.1	2358	2108.000	0.000000	0.000
ENSDART00000192621.1	1741	1491.000	0.000000	0.000
ENSDART00000113395.3	917	667.000	213.472152	3333.000
ENSDART00000137706.2	903	653.000	0.467266	7.142
ENSDART00000135076.2	792	542.000	0.234846	2.980
ENSDART00000016710.9	2397	2147.000	3.698497	185.877
ENSDART00000181340.1	3320	3070.000	0.389667	28.003
ENSDART00000155712.2	557	307.000	28.182230	202.527
ENSDART00000189485.1	5172	4922.000	0.000000	0.000
ENSDART00000077259.6	4944	4694.000	3.926836	431.473
ENSDART00000165877.2	1320	1070.000	0.000000	0.000
ENSDART00000159042.2	948	698.000	0.428425	7.000
ENSDART00000131509.2	2073	1823.000	1.853544	79.097
ENSDART00000139181.2	387	137.000	0.000000	0.000
ENSDART00000138270.3	2168	1918.000	7.433678	333.749
ENSDART00000052383.7	3894	3644.000	225.134064	19203.829
ENSDART00000148621.2	785	535.000	0.000000	0.000
ENSDART00000148515.2	836	586.000	4.167812	57.171
ENSDART00000151865.3	6425	6175.000	0.000000	0.000
ENSDART00000193471.1	5984	5734.000	0.000000	0.000
ENSDART00000033762.9	6341	6091.000	0.000000	0.000
ENSDART00000190408.1	6585	6335.000	0.000000	0.000
ENSDART00000188894.1	6173	5923.000	0.043275	6.000
ENSDART00000189204.1	6341	6091.000	0.000000	0.000
ENSDART00000165833.2	563	313.000	0.000000	0.000
ENSDART00000167849.2	732	482.000	0.354523	4.000
ENSDART00000162029.2	1057	807.000	2.193504	41.436
ENSDART00000163802.2	3113	2863.000	0.020039	1.343
ENSDART00000189910.1	4538	4288.000	0.160145	16.074
ENSDART00000169933.2	4424	4174.000	2.178129	212.816
ENSDART00000124091.3	653	403.000	9.752468	92.000
ENSDART00000045056.6	1537	1287.000	1.526902	46.000
ENSDART00000128681.3	4871	4621.000	13.643352	1475.793
ENSDART00000075514.6	3522	3272.000	1.462300	112.000
ENSDART00000063272.7	2638	2388.000	2.880204	161.000
ENSDART00000142589.2	433	183.000	1.867543	8.000
ENSDART00000190143.1	339	89.016	0.000000	0.000
ENSDART00000133469.2	4709	4459.000	1.657450	173.000
ENSDART00000136427.2	190	7.853	0.000000	0.000
ENSDART00000144606.3	1683	1433.000	2.086813	70.000
ENSDART00000148162.2	1139	889.000	0.000000	0.000
ENSDART00000138032.2	538	288.000	0.000000	0.000
ENSDART00000125412.3	1789	1539.000	6.751291	243.217
ENSDART00000173909.2	550	300.000	0.000000	0.000
ENSDART00000145762.4	2594	2344.000	0.169435	9.297
ENSDART00000173853.2	604	354.000	0.000000	0.000
ENSDART00000150650.2	665	415.000	0.000000	0.000
ENSDART00000073467.4	264	25.725	0.000000	0.000
ENSDART00000172272.2	585	335.000	0.000000	0.000
ENSDART00000122070.3	1889	1639.000	0.000000	0.000
ENSDART00000166706.2	2349	2099.000	0.000000	0.000
ENSDART00000166058.2	2168	1918.000	11.047521	496.000
ENSDART00000080439.6	2130	1880.000	0.000000	0.000
ENSDART00000135610.3	998	748.000	0.000000	0.000
ENSDART00000002908.8	1681	1431.000	0.365350	12.238
ENSDART00000073950.6	923	673.000	0.000000	0.000
ENSDART00000134241.3	1374	1124.000	0.000000	0.000
ENSDART00000161112.2	967	717.000	0.462462	7.762
ENSDART00000067843.6	1181	931.000	9.841782	214.482
ENSDART00000087440.6	1511	1261.000	0.434624	12.829
ENSDART00000184355.1	966	716.000	0.000000	0.000
ENSDART00000063629.7	756	506.000	0.000000	0.000
ENSDART00000115370.2	1315	1065.000	1.163269	29.000
ENSDART00000143067.3	1876	1626.000	0.063270	2.408
ENSDART00000190996.1	1125	875.000	0.000000	0.000
ENSDART00000048819.8	3655	3405.000	9.882676	787.698
ENSDART00000146632.2	902	652.000	0.274469	4.189
ENSDART00000142671.2	541	291.000	0.000000	0.000
ENSDART00000019296.9	2099	1849.000	0.000000	0.000
ENSDART00000074068.8	2199	1949.000	7.786399	355.236
ENSDART00000166913.2	782	532.000	0.141666	1.764
ENSDART00000126455.3	713	463.000	0.000000	0.000
ENSDART00000182596.1	1087	837.000	0.000000	0.000
ENSDART00000161797.3	1006	756.000	0.000000	0.000
ENSDART00000173934.2	1118	868.000	0.196867	4.000
ENSDART00000173668.2	888	638.000	0.000000	0.000
ENSDART00000082193.4	2722	2472.000	15.883392	919.094
ENSDART00000105749.5	2351	2101.000	7.863915	386.752
ENSDART00000081954.6	1025	775.000	1.792643	32.521
ENSDART00000133076.2	882	632.000	6.354172	94.004
ENSDART00000024433.9	2188	1938.000	0.066130	3.000
ENSDART00000141185.2	522	272.000	0.000000	0.000
ENSDART00000112850.4	918	668.000	0.600930	9.397
ENSDART00000155173.2	539	289.000	0.000000	0.000
ENSDART00000138598.2	735	485.000	0.000000	0.000
ENSDART00000089480.6	2486	2236.000	22.945787	1201.000
ENSDART00000141504.3	1719	1469.000	0.793489	27.285
ENSDART00000189600.1	898	648.000	0.000000	0.000
ENSDART00000084598.6	3587	3337.000	33.466511	2614.176
ENSDART00000087494.6	2477	2227.000	0.000000	0.000
ENSDART00000125463.4	2529	2279.000	2.356763	125.727
ENSDART00000188690.1	1892	1642.000	0.000000	0.000
ENSDART00000155772.2	1635	1385.000	0.057724	1.871
ENSDART00000185800.1	1156	906.000	0.336129	7.129
ENSDART00000137556.2	2043	1793.000	0.520428	21.843
ENSDART00000183879.1	1177	927.000	0.000000	0.000
ENSDART00000122066.4	2469	2219.000	12.593676	654.151
ENSDART00000055855.5	992	742.000	17.254993	299.700
ENSDART00000063621.5	1671	1421.000	6.291594	209.278
ENSDART00000152801.3	1977	1727.000	2.865870	115.856
ENSDART00000152519.2	501	251.000	0.000000	0.000
ENSDART00000124347.3	2589	2339.000	1.792532	98.144
ENSDART00000133968.3	3497	3247.000	0.000000	0.000
ENSDART00000191587.1	4242	3992.000	0.238611	22.297
ENSDART00000150227.3	1735	1485.000	0.201374	7.000
ENSDART00000114609.6	1299	1049.000	0.000000	0.000
ENSDART00000153878.2	793	543.000	0.000000	0.000
ENSDART00000153566.3	1701	1451.000	0.817243	27.758
ENSDART00000154246.3	857	607.000	2.016988	28.659
ENSDART00000139882.3	1986	1736.000	3.051432	124.000
ENSDART00000018862.9	2961	2711.000	3.443409	218.518
ENSDART00000074166.5	1567	1317.000	0.000000	0.000
ENSDART00000101462.5	720	470.000	61.146230	672.722
ENSDART00000134410.3	553	303.000	0.000000	0.000
ENSDART00000151359.2	6611	6361.000	1.799716	267.977
ENSDART00000191883.1	2550	2300.000	0.000000	0.000
ENSDART00000187407.1	2562	2312.000	0.043049	2.330
ENSDART00000187444.1	1230	980.000	0.000000	0.000
ENSDART00000008711.10	2677	2427.000	1.981649	112.581
ENSDART00000143287.2	233	14.508	0.000000	0.000
ENSDART00000182135.1	5942	5692.000	7.878466	1049.723
ENSDART00000140184.2	585	335.000	0.350292	2.747
ENSDART00000017850.9	1583	1333.000	3.140709	98.000
ENSDART00000164426.2	1045	795.000	0.000000	0.000
ENSDART00000135000.3	808	558.000	1.278756	16.703
ENSDART00000142216.2	1479	1229.000	0.000000	0.000
ENSDART00000141211.2	2592	2342.000	8.263101	453.000
ENSDART00000160803.2	2286	2036.000	1.429419	68.125
ENSDART00000166867.2	2082	1832.000	0.766610	32.875
ENSDART00000173172.2	2281	2031.000	0.000000	0.000
ENSDART00000130291.3	2010	1760.000	0.121364	5.000
ENSDART00000143972.3	7574	7324.000	2.270498	389.258
ENSDART00000110992.4	7527	7277.000	0.043321	7.379
ENSDART00000090816.6	7312	7062.000	0.000000	0.000
ENSDART00000132028.3	1779	1529.000	80.794677	2891.735
ENSDART00000057697.6	1756	1506.000	26.984122	951.265
ENSDART00000057257.5	816	566.000	0.000000	0.000
ENSDART00000171316.2	6856	6606.000	2.838179	438.881
ENSDART00000144000.2	881	631.000	0.454890	6.719
ENSDART00000131072.2	1140	890.000	11.343030	236.313
ENSDART00000147370.2	526	276.000	0.000000	0.000
ENSDART00000135702.3	1449	1199.000	0.390431	10.958
ENSDART00000054833.6	1695	1445.000	0.622087	21.042
ENSDART00000105854.5	1922	1672.000	1.368431	53.558
ENSDART00000186074.1	3919	3669.000	6.432402	552.445
ENSDART00000111103.4	1154	904.000	0.000000	0.000
ENSDART00000105873.6	2229	1979.000	6.109032	283.000
ENSDART00000136578.2	4981	4731.000	0.505670	56.000
ENSDART00000007649.6	1851	1601.000	13.688560	513.000
ENSDART00000125830.4	2120	1870.000	20.254534	886.609
ENSDART00000148555.2	639	389.000	0.000000	0.000
ENSDART00000148574.2	578	328.000	0.000000	0.000
ENSDART00000148655.2	794	544.000	0.000000	0.000
ENSDART00000179566.2	6263	6013.000	1.189302	167.399
ENSDART00000166150.2	3285	3035.000	0.000000	0.000
ENSDART00000157949.2	3382	3132.000	0.161940	11.873
ENSDART00000155527.2	5770	5520.000	0.802594	103.706
ENSDART00000031993.9	9633	9383.000	1.603986	352.298
ENSDART00000186219.1	1788	1538.000	0.000000	0.000
ENSDART00000189959.1	8154	7904.000	0.000000	0.000
ENSDART00000192622.1	7743	7493.000	0.009702	1.702
ENSDART00000188805.1	7602	7352.000	0.000000	0.000
ENSDART00000167472.3	8196	7946.000	0.000000	0.000
ENSDART00000191211.1	7917	7667.000	0.000000	0.000
ENSDART00000191780.1	7731	7481.000	0.000000	0.000
ENSDART00000190330.1	8223	7973.000	0.000000	0.000
ENSDART00000179911.1	7746	7496.000	0.000000	0.000
ENSDART00000191662.1	8148	7898.000	0.000000	0.000
ENSDART00000171734.2	576	326.000	1.464910	11.179
ENSDART00000159121.2	586	336.000	2.135635	16.797
ENSDART00000136729.2	1612	1362.000	0.284960	9.085
ENSDART00000179622.2	2339	2089.000	0.000000	0.000
ENSDART00000100508.5	2302	2052.000	0.128410	6.168
ENSDART00000092116.5	1495	1245.000	3.184466	92.806
ENSDART00000175565.2	3774	3524.000	2.320776	191.442
ENSDART00000162537.2	3434	3184.000	0.223035	16.623
ENSDART00000077732.5	1569	1319.000	33.748515	1042.000
ENSDART00000092941.5	6283	6033.000	3.179397	449.000
ENSDART00000191834.1	5229	4979.000	0.000000	0.000
ENSDART00000171097.2	2261	2011.000	0.921699	43.388
ENSDART00000167798.2	1997	1747.000	0.000000	0.000
ENSDART00000159747.3	3044	2794.000	0.992713	64.926
ENSDART00000103784.6	1775	1525.000	5.574616	199.000
ENSDART00000079431.5	1750	1500.000	3.524355	123.748
ENSDART00000136325.2	538	288.000	0.000000	0.000
ENSDART00000098942.5	3797	3547.000	0.254937	21.167
ENSDART00000162237.3	3670	3420.000	0.135316	10.833
ENSDART00000169653.2	3577	3327.000	0.000000	0.000
ENSDART00000086905.5	2412	2162.000	0.586922	29.703
ENSDART00000130264.3	1127	877.000	12.858304	263.968
ENSDART00000093155.6	1824	1574.000	0.000000	0.000
ENSDART00000184733.1	5438	5188.000	0.732115	88.909
ENSDART00000149698.2	2252	2002.000	8.168091	382.783
ENSDART00000122601.4	2615	2365.000	5.491064	303.988
ENSDART00000162536.2	885	635.000	0.000000	0.000
ENSDART00000001691.8	2526	2276.000	6.025104	321.000
ENSDART00000158516.2	905	655.000	0.000000	0.000
ENSDART00000021672.7	2916	2666.000	3.901412	243.473
ENSDART00000143524.2	708	458.000	1.728141	18.527
ENSDART00000146816.3	2370	2120.000	7.907474	392.412
ENSDART00000152367.3	1791	1541.000	0.000000	0.000
ENSDART00000031872.6	1329	1079.000	8.087626	204.273
ENSDART00000054891.5	3033	2783.000	0.000000	0.000
ENSDART00000183268.1	780	530.000	0.000000	0.000
ENSDART00000155042.2	4845	4595.000	0.484283	52.090
ENSDART00000179781.1	1743	1493.000	0.000000	0.000
ENSDART00000088336.6	4840	4590.000	2.383643	256.107
ENSDART00000144985.2	493	221.000	0.000000	0.000
ENSDART00000060442.7	7696	7446.000	0.985219	171.721
ENSDART00000166138.3	1436	1186.000	0.288162	8.000
ENSDART00000139408.2	405	155.000	5.454438	19.790
ENSDART00000136394.2	745	495.000	0.092328	1.070
ENSDART00000028885.9	2593	2343.000	43.709457	2397.264
ENSDART00000137826.3	964	714.000	27.512973	459.837
ENSDART00000137707.3	782	532.000	0.000000	0.000
ENSDART00000132205.3	814	564.000	0.000000	0.000
ENSDART00000131536.2	733	483.000	0.000000	0.000
ENSDART00000189382.1	2416	2166.000	169.145330	8576.038
ENSDART00000113146.4	1524	1274.000	1.198160	35.732
ENSDART00000061838.7	1552	1302.000	0.000000	0.000
ENSDART00000192387.1	402	152.000	1.267036	4.508
ENSDART00000152433.3	2328	2078.000	19.777304	962.013
ENSDART00000039145.4	618	368.000	29.021773	250.000
ENSDART00000104441.6	1177	927.000	0.070532	1.530
ENSDART00000135269.2	1253	1003.000	0.234268	5.500
ENSDART00000164318.3	1540	1290.000	0.000000	0.000
ENSDART00000008047.10	2986	2736.000	1.592633	102.000
ENSDART00000090171.4	4438	4188.000	0.510029	50.000
ENSDART00000152586.3	552	302.000	0.000000	0.000
ENSDART00000152165.2	664	414.000	0.000000	0.000
ENSDART00000064439.6	1562	1312.000	4.981835	153.000
ENSDART00000147372.2	2247	1997.000	0.000000	0.000
ENSDART00000109412.4	3422	3172.000	0.188696	14.011
ENSDART00000153775.2	536	286.000	0.000000	0.000
ENSDART00000156734.2	1469	1219.000	0.715584	20.419
ENSDART00000112468.4	855	605.000	0.198384	2.810
ENSDART00000180683.1	1310	1060.000	0.802720	19.918
ENSDART00000190128.1	1285	1035.000	0.000000	0.000
ENSDART00000160468.2	2571	2321.000	25.110056	1364.241
ENSDART00000161823.2	785	535.000	5.933790	74.311
ENSDART00000153121.2	368	118.000	0.486560	1.344
ENSDART00000153303.2	280	35.332	1.615592	1.336
ENSDART00000149204.3	1221	971.000	2.022186	45.963
ENSDART00000149732.4	871	621.000	0.089640	1.303
ENSDART00000145410.2	2756	2506.000	1.210345	71.000
ENSDART00000132230.2	2454	2204.000	6.551441	338.000
ENSDART00000012457.7	2762	2512.000	6.842083	402.324
ENSDART00000143260.2	828	578.000	0.000000	0.000
ENSDART00000131466.2	769	519.000	0.172205	2.092
ENSDART00000134785.2	704	454.000	0.000000	0.000
ENSDART00000131379.2	1382	1132.000	0.000000	0.000
ENSDART00000137103.2	1217	967.000	0.485957	11.000
ENSDART00000141458.2	1612	1362.000	5.407320	172.396
ENSDART00000053863.7	9978	9728.000	1.276173	290.604
ENSDART00000106704.3	3317	3067.000	0.090274	6.481
ENSDART00000124485.3	3361	3111.000	0.071773	5.227
ENSDART00000192735.1	3352	3102.000	0.000000	0.000
ENSDART00000191135.1	3355	3105.000	0.000000	0.000
ENSDART00000161674.2	1203	953.000	0.000000	0.000
ENSDART00000180328.1	3343	3093.000	0.000000	0.000
ENSDART00000170853.2	2919	2669.000	2.304866	144.000
ENSDART00000162743.2	621	371.000	0.000000	0.000
ENSDART00000164104.2	272	30.154	0.000000	0.000
ENSDART00000159285.2	930	680.000	0.000000	0.000
ENSDART00000148548.3	1617	1367.000	0.960460	30.734
ENSDART00000148879.2	651	401.000	0.000000	0.000
ENSDART00000171123.2	1156	906.000	5.859447	124.266
ENSDART00000143908.3	1878	1628.000	0.056625	2.158
ENSDART00000154933.2	1551	1301.000	0.000000	0.000
ENSDART00000188157.1	6150	5900.000	0.254680	35.173
ENSDART00000171359.2	3282	3032.000	0.000000	0.000
ENSDART00000165549.3	2662	2412.000	0.123980	7.000
ENSDART00000142855.2	3080	2830.000	1.521123	100.767
ENSDART00000159932.2	3938	3688.000	0.000000	0.000
ENSDART00000189433.1	2782	2532.000	0.000000	0.000
ENSDART00000067822.5	1148	898.000	63.747068	1340.000
ENSDART00000170915.2	4948	4698.000	0.372823	41.000
ENSDART00000169562.2	3247	2997.000	0.117538	8.246
ENSDART00000124573.3	3000	2750.000	0.000000	0.000
ENSDART00000168462.2	3116	2866.000	8.436688	566.000
ENSDART00000167483.2	4964	4714.000	2.865070	316.150
ENSDART00000134199.2	657	407.000	0.000000	0.000
ENSDART00000131254.3	910	660.000	0.000000	0.000
ENSDART00000144454.2	847	597.000	0.000000	0.000
ENSDART00000141653.3	1520	1270.000	0.100914	3.000
ENSDART00000145031.2	639	389.000	0.000000	0.000
ENSDART00000167902.3	1486	1236.000	0.000000	0.000
ENSDART00000008841.10	1425	1160.000	0.255361	6.934
ENSDART00000110288.5	4090	3840.000	2.359243	212.067
ENSDART00000143703.2	4225	3975.000	8.425791	784.000
ENSDART00000160671.2	2598	2348.000	0.131042	7.202
ENSDART00000188395.1	2812	2562.000	0.000000	0.000
ENSDART00000181769.1	3378	3128.000	0.000000	0.000
ENSDART00000158983.3	2305	2055.000	0.041686	2.005
ENSDART00000063274.4	714	464.000	1.012760	11.000
ENSDART00000133244.2	697	447.000	1.146847	12.000
ENSDART00000066583.5	1067	817.000	4.706003	90.000
ENSDART00000050534.6	5458	5208.000	4.101387	500.000
ENSDART00000134242.2	656	406.000	2.143418	20.370
ENSDART00000139701.3	2013	1763.000	45.461676	1876.143
ENSDART00000009952.9	2000	1750.000	41.042167	1681.267
ENSDART00000134773.2	2020	1770.000	0.488013	20.220
ENSDART00000007211.8	1185	935.000	6.442275	141.000
ENSDART00000138988.3	3083	2833.000	1.384639	91.823
ENSDART00000136673.3	880	630.000	0.149761	2.209
ENSDART00000134878.2	823	573.000	0.000000	0.000
ENSDART00000112511.2	6341	6091.000	6.375496	909.015
ENSDART00000110552.5	3992	3742.000	2.009281	176.000
ENSDART00000189002.1	3526	3276.000	0.000000	0.000
ENSDART00000144640.2	773	523.000	0.000000	0.000
ENSDART00000137882.2	889	629.000	2.354867	34.673
ENSDART00000057439.5	1613	1363.000	2.079690	66.353
ENSDART00000153255.2	810	560.000	0.000000	0.000
ENSDART00000168120.3	2480	2230.000	0.000000	0.000
ENSDART00000100667.5	6147	5897.000	9.410436	1299.000
ENSDART00000159962.3	1501	1251.000	0.000000	0.000
ENSDART00000156526.3	3267	3017.000	0.118106	8.341
ENSDART00000113185.4	3130	2880.000	1.745278	117.659
ENSDART00000148076.3	2256	2006.000	0.662252	31.097
ENSDART00000132355.4	3312	3062.000	0.688199	49.327
ENSDART00000173257.2	282	36.744	2.325280	2.000
ENSDART00000099397.4	1188	938.000	0.000000	0.000
ENSDART00000138473.3	11941	11691.000	0.737966	201.956
ENSDART00000123571.4	2098	1848.000	0.046234	2.000
ENSDART00000126288.3	957	707.000	0.000000	0.000
ENSDART00000150778.2	667	417.000	0.117837	1.150
ENSDART00000137021.2	506	256.000	0.000000	0.000
ENSDART00000177174.2	933	683.000	0.187643	3.000
ENSDART00000053201.6	792	542.000	40.950370	519.548
ENSDART00000146552.2	888	638.000	0.164209	2.452
ENSDART00000062654.6	1527	1277.000	7.356448	219.901
ENSDART00000150959.3	793	543.000	0.000000	0.000
ENSDART00000151777.2	441	191.000	0.000000	0.000
ENSDART00000166299.3	2251	2001.000	0.000000	0.000
ENSDART00000050945.6	1037	787.000	0.000000	0.000
ENSDART00000080777.4	1262	1012.000	23.973360	567.908
ENSDART00000151065.2	804	554.000	0.000000	0.000
ENSDART00000151252.2	6521	6271.000	0.075368	11.063
ENSDART00000184262.1	1242	992.000	0.083397	1.937
ENSDART00000186522.1	4195	3945.000	0.000000	0.000
ENSDART00000159366.3	1367	1117.000	0.076491	2.000
ENSDART00000104768.3	1465	1215.000	3.551214	101.000
ENSDART00000149572.2	432	182.000	0.000000	0.000
ENSDART00000048991.7	1351	1101.000	0.000000	0.000
ENSDART00000154482.3	2851	2601.000	0.000000	0.000
ENSDART00000149665.3	767	517.000	0.099122	1.200
ENSDART00000150219.2	5033	4783.000	15.648162	1751.991
ENSDART00000156494.2	1374	1124.000	1.562724	41.117
ENSDART00000002464.10	1523	1273.000	11.081555	330.215
ENSDART00000149132.2	709	459.000	3.609759	38.785
ENSDART00000155367.2	5390	5140.000	0.124079	14.929
ENSDART00000130371.3	5482	5232.000	0.310855	38.071
ENSDART00000136597.3	2497	2247.000	2.666314	140.243
ENSDART00000079409.5	1544	1294.000	2.501023	75.757
ENSDART00000053414.5	876	626.000	47.565295	697.000
ENSDART00000159381.3	1626	1376.000	0.000000	0.000
ENSDART00000052862.7	1626	1376.000	2.833888	91.279
ENSDART00000173633.2	753	503.000	5.648349	66.506
ENSDART00000148054.2	580	330.000	0.675210	5.216
ENSDART00000133433.3	1538	1288.000	0.000000	0.000
ENSDART00000139439.3	1480	1230.000	0.000000	0.000
ENSDART00000138873.3	1060	810.000	3.081689	58.431
ENSDART00000132615.3	3045	2795.000	6.677163	436.860
ENSDART00000077926.6	1886	1636.000	1.387707	53.143
ENSDART00000128368.3	1545	1295.000	0.000000	0.000
ENSDART00000017443.9	1699	1449.000	5.936587	201.360
ENSDART00000040191.6	4379	4129.000	4.858487	469.585
ENSDART00000168521.2	3445	3195.000	0.259596	19.415
ENSDART00000160830.2	99	3.471	0.000000	0.000
ENSDART00000188794.1	3021	2771.000	0.000000	0.000
ENSDART00000174261.2	1965	1715.000	0.517361	20.770
ENSDART00000146546.2	1506	1256.000	27.856465	819.000
ENSDART00000040812.7	1567	1317.000	4.508798	139.000
ENSDART00000133784.3	542	292.000	0.000000	0.000
ENSDART00000137121.2	914	664.000	0.000000	0.000
ENSDART00000114676.3	1547	1297.000	7.949091	241.338
ENSDART00000083108.6	2825	2575.000	33.529017	2021.000
ENSDART00000146678.2	629	379.000	0.000000	0.000
ENSDART00000040456.9	8191	7941.000	1.107823	205.927
ENSDART00000153313.2	540	290.000	0.000000	0.000
ENSDART00000114262.2	1949	1699.000	1.079585	42.936
ENSDART00000144949.4	2440	2190.000	7.309920	374.736
ENSDART00000132227.2	877	627.000	6.605535	96.949
ENSDART00000160191.2	2211	1961.000	0.000000	0.000
ENSDART00000161721.2	2046	1796.000	9.212766	387.315
ENSDART00000160205.2	3398	3148.000	0.000000	0.000
ENSDART00000148769.2	1306	1056.000	0.080909	2.000
ENSDART00000104545.5	1323	1073.000	0.000000	0.000
ENSDART00000190263.1	1326	1076.000	0.000000	0.000
ENSDART00000189365.1	1014	764.000	0.000000	0.000
ENSDART00000165034.2	366	116.000	0.000000	0.000
ENSDART00000166076.2	621	371.000	0.000000	0.000
ENSDART00000171686.2	545	295.000	1.158510	8.000
ENSDART00000164658.2	1232	982.000	3.567255	82.000
ENSDART00000156110.2	727	477.000	0.331722	3.704
ENSDART00000075195.6	1333	1083.000	0.248520	6.300
ENSDART00000171616.2	1249	999.000	0.000000	0.000
ENSDART00000031486.9	2357	2107.000	4.698343	231.727
ENSDART00000145606.2	676	426.000	2.117012	21.111
ENSDART00000166676.3	1784	1534.000	0.000000	0.000
ENSDART00000152482.3	1241	991.000	0.000000	0.000
ENSDART00000108771.4	1119	869.000	0.662321	13.473
ENSDART00000179922.1	1202	952.000	4.600807	102.527
ENSDART00000081870.5	3395	3145.000	0.454625	33.469
ENSDART00000099400.6	2036	1786.000	0.000000	0.000
ENSDART00000027331.10	1828	1578.000	9.827236	363.000
ENSDART00000136255.4	6894	6644.000	0.270054	42.000
ENSDART00000153391.2	694	444.000	0.000000	0.000
ENSDART00000153388.2	437	187.000	0.000000	0.000
ENSDART00000008840.9	5979	5729.000	0.000000	0.000
ENSDART00000157095.2	4978	4728.000	3.770893	417.340
ENSDART00000078625.4	1040	790.000	0.865216	16.000
ENSDART00000106707.4	2379	2129.000	0.000000	0.000
ENSDART00000170641.3	1140	890.000	0.000000	0.000
ENSDART00000164072.2	661	411.000	10.155189	97.701
ENSDART00000168541.2	673	423.000	3.766960	37.299
ENSDART00000159338.2	715	465.000	0.000000	0.000
ENSDART00000154007.2	2924	2674.000	1.317588	82.473
ENSDART00000080339.6	1441	1191.000	21.635801	603.188
ENSDART00000135747.2	896	646.000	0.790230	11.950
ENSDART00000150846.2	787	537.000	0.000000	0.000
ENSDART00000045894.7	1302	1052.000	3.249064	80.010
ENSDART00000190574.1	1089	839.000	5.651387	110.990
ENSDART00000143189.3	659	409.000	0.165117	1.581
ENSDART00000014057.8	683	433.000	4.185103	42.419
ENSDART00000167806.2	2265	2015.000	0.000000	0.000
ENSDART00000123748.4	1974	1724.000	0.000000	0.000
ENSDART00000126826.4	1550	1300.000	56.868811	1730.556
ENSDART00000136519.2	438	188.000	0.000000	0.000
ENSDART00000003946.7	1452	1202.000	45.792325	1288.444
ENSDART00000124171.2	2376	2126.000	0.274109	13.641
ENSDART00000033152.7	1421	1171.000	24.515690	672.000
ENSDART00000145749.2	2517	2267.000	5.464850	290.000
ENSDART00000082133.5	1623	1373.000	0.000000	0.000
ENSDART00000161060.3	2276	2026.000	0.000000	0.000
ENSDART00000166686.2	777	527.000	3.485697	43.000
ENSDART00000140540.3	4460	4210.000	7.508987	740.000
ENSDART00000142190.2	746	496.000	0.000000	0.000
ENSDART00000054889.6	3373	3123.000	0.000000	0.000
ENSDART00000110265.5	2834	2584.000	9.902984	599.000
ENSDART00000148579.2	753	503.000	0.000000	0.000
ENSDART00000159675.3	1533	1283.000	0.000000	0.000
ENSDART00000112980.5	884	634.000	22.707660	337.000
ENSDART00000135446.3	794	544.000	0.000000	0.000
ENSDART00000040669.5	4791	4541.000	0.319859	34.000
ENSDART00000158471.2	1586	1336.000	4.563539	142.717
ENSDART00000168728.2	1551	1301.000	0.000000	0.000
ENSDART00000187759.1	1063	813.000	0.000000	0.000
ENSDART00000185829.1	2463	2213.000	0.090419	4.684
ENSDART00000125674.3	7397	7147.000	0.040130	6.714
ENSDART00000191149.1	7715	7465.000	0.000000	0.000
ENSDART00000183928.1	7715	7465.000	0.031944	5.582
ENSDART00000181557.1	7718	7468.000	0.107612	18.812
ENSDART00000160123.2	7916	7666.000	0.470666	84.460
ENSDART00000180729.1	8101	7851.000	0.818880	150.492
ENSDART00000142998.4	12194	11944.000	0.000000	0.000
ENSDART00000183613.1	846	596.000	0.000000	0.000
ENSDART00000182436.1	120	4.038	0.000000	0.000
ENSDART00000146969.3	558	308.000	0.000000	0.000
ENSDART00000174033.2	661	411.000	0.000000	0.000
ENSDART00000099395.5	1461	1211.000	0.000000	0.000
ENSDART00000147605.2	902	652.000	0.000000	0.000
ENSDART00000110111.4	2713	2463.000	4.876670	281.162
ENSDART00000171270.2	3164	2914.000	3.650409	249.000
ENSDART00000143367.3	651	401.000	0.483288	4.536
ENSDART00000176962.2	1761	1511.000	0.320017	11.319
ENSDART00000147760.2	528	278.000	0.307338	2.000
ENSDART00000153794.2	5551	5301.000	4.460855	553.534
ENSDART00000142648.3	6298	6048.000	4.054105	573.951
ENSDART00000136755.2	600	350.000	1.586745	13.000
ENSDART00000111956.4	651	401.000	0.000000	0.000
ENSDART00000153765.2	2342	2092.000	0.040841	2.000
ENSDART00000100605.5	804	554.000	14.805504	192.000
ENSDART00000135041.2	765	515.000	0.261153	3.148
ENSDART00000003932.6	4093	3843.000	1.643569	147.852
ENSDART00000146018.3	2351	2101.000	0.138224	6.798
ENSDART00000075068.6	3812	3562.000	4.075529	339.818
ENSDART00000146708.3	5421	5171.000	1.586202	192.000
ENSDART00000155015.2	2345	2095.000	0.000000	0.000
ENSDART00000089618.6	3176	2926.000	1.270213	87.000
ENSDART00000127677.4	1260	1010.000	0.000000	0.000
ENSDART00000139297.2	2664	2414.000	8.388278	474.000
ENSDART00000138660.2	562	312.000	0.000000	0.000
ENSDART00000113643.4	2134	1884.000	18.730853	826.051
ENSDART00000189269.1	1711	1461.000	0.437121	14.949
ENSDART00000161542.2	1437	1187.000	0.000000	0.000
ENSDART00000028265.3	2555	2305.000	0.018533	1.000
ENSDART00000129603.3	1133	883.000	0.000000	0.000
ENSDART00000134826.5	3064	2814.000	1.469958	96.827
ENSDART00000180887.1	2325	2075.000	0.425204	20.653
ENSDART00000144312.4	2576	2326.000	0.336893	18.343
ENSDART00000007500.6	2976	2726.000	0.000000	0.000
ENSDART00000161684.2	2979	2729.000	0.479908	30.657
ENSDART00000101044.6	686	436.000	13.913411	142.000
ENSDART00000173765.2	551	301.000	0.000000	0.000
ENSDART00000114302.2	2352	2102.000	0.000000	0.000
ENSDART00000189869.1	3183	2933.000	0.000000	0.000
ENSDART00000149297.3	7816	7566.000	9.828515	1740.694
ENSDART00000167487.2	2807	2557.000	0.088492	5.297
ENSDART00000160392.3	2823	2573.000	0.016603	1.000
ENSDART00000157089.3	3527	3277.000	0.378054	29.000
ENSDART00000187521.1	5248	4998.000	0.578787	67.715
ENSDART00000129416.3	2886	2636.000	0.000000	0.000
ENSDART00000170420.2	1723	1473.000	9.280662	320.000
ENSDART00000152548.2	639	389.000	0.000000	0.000
ENSDART00000063696.6	1527	1266.000	6.478616	191.992
ENSDART00000127483.4	5851	5601.000	2.425465	318.001
ENSDART00000099420.4	1614	1364.000	0.000000	0.000
ENSDART00000172982.2	4805	4555.000	13.780062	1469.291
ENSDART00000192526.1	1311	1061.000	0.000000	0.000
ENSDART00000131406.2	1016	766.000	0.000000	0.000
ENSDART00000144543.2	536	286.000	0.000000	0.000
ENSDART00000030592.4	2594	2344.000	5.149210	282.531
ENSDART00000081204.5	2567	2317.000	0.000000	0.000
ENSDART00000138851.3	885	635.000	0.000000	0.000
ENSDART00000067354.4	1146	896.000	23.448996	491.814
ENSDART00000146689.2	1241	991.000	0.000000	0.000
ENSDART00000145334.3	905	655.000	4.698968	72.046
ENSDART00000138946.3	541	291.000	0.000000	0.000
ENSDART00000067353.6	6906	6656.000	1.432330	223.164
ENSDART00000145595.2	481	231.000	0.000000	0.000
ENSDART00000188437.1	861	611.000	0.000000	0.000
ENSDART00000045842.4	1757	1507.000	0.435036	15.346
ENSDART00000050202.6	3300	3050.000	2.684220	191.640
ENSDART00000171468.3	2826	2576.000	0.094811	5.717
ENSDART00000135694.3	1016	766.000	0.000000	0.000
ENSDART00000179875.1	525	275.000	0.000000	0.000
ENSDART00000159963.2	1533	1283.000	0.000000	0.000
ENSDART00000091140.5	1415	1165.000	0.806731	22.000
ENSDART00000131947.2	855	605.000	0.000000	0.000
ENSDART00000030509.10	2262	2012.000	0.233489	10.997
ENSDART00000026194.9	2041	1791.000	0.000000	0.000
ENSDART00000019936.6	2666	2416.000	5.269278	298.000
ENSDART00000110503.4	3479	3229.000	0.383673	29.000
ENSDART00000097522.5	1492	1242.000	6.569669	191.000
ENSDART00000128659.3	3470	3220.000	0.261937	19.743
ENSDART00000166471.3	2008	1758.000	1.146779	47.192
ENSDART00000138806.3	991	741.000	4.043691	70.140
ENSDART00000184281.1	729	479.000	0.522649	5.860
ENSDART00000192389.1	783	533.000	0.000000	0.000
ENSDART00000189592.1	759	509.000	0.000000	0.000
ENSDART00000146827.3	1504	1254.000	0.000000	0.000
ENSDART00000143483.4	609	359.000	2.402721	20.191
ENSDART00000136133.3	678	428.000	4.272865	42.809
ENSDART00000132980.2	550	300.000	0.000000	0.000
ENSDART00000142263.2	977	727.000	0.192958	3.284
ENSDART00000177368.2	1117	867.000	0.000000	0.000
ENSDART00000073549.6	1393	1143.000	0.186877	5.000
ENSDART00000130712.3	3367	3117.000	0.090111	6.575
ENSDART00000180988.1	3367	3117.000	0.090111	6.575
ENSDART00000125590.4	4159	3909.000	0.029363	2.687
ENSDART00000154493.2	1440	1190.000	0.347155	9.670
ENSDART00000183610.1	1561	1311.000	0.238307	7.313
ENSDART00000165603.2	3726	3476.000	24.592295	2001.000
ENSDART00000169269.2	532	282.000	0.000000	0.000
ENSDART00000153615.2	739	489.000	0.000000	0.000
ENSDART00000097273.5	4748	4498.000	3.884504	409.000
ENSDART00000171733.2	1336	1086.000	0.039237	0.997
ENSDART00000051612.4	1295	1045.000	13.076645	319.875
ENSDART00000010373.9	1371	1121.000	4.922646	129.173
ENSDART00000045933.7	1678	1428.000	18.439215	616.366
ENSDART00000135107.2	828	578.000	0.000000	0.000
ENSDART00000131840.2	816	566.000	0.000000	0.000
ENSDART00000152046.2	641	379.000	0.129863	1.152
ENSDART00000190186.1	1431	1181.000	0.000000	0.000
ENSDART00000157601.2	1530	1280.000	0.000000	0.000
ENSDART00000177639.2	1506	1256.000	0.220457	6.482
ENSDART00000132365.2	2395	2145.000	13.883783	697.113
ENSDART00000191497.1	2205	1955.000	2.379358	108.887
ENSDART00000171531.2	4353	4103.000	0.134780	12.945
ENSDART00000163930.2	3072	2822.000	0.152218	10.055
ENSDART00000041304.8	1706	1456.000	54.720393	1865.000
ENSDART00000145879.3	2670	2420.000	0.000000	0.000
ENSDART00000064973.4	2616	2366.000	7.421537	411.033
ENSDART00000170822.2	699	449.000	0.000000	0.000
ENSDART00000168613.2	1883	1633.000	14.079145	538.184
ENSDART00000122614.3	679	429.000	0.406005	4.077
ENSDART00000087680.6	4165	3915.000	0.420968	38.579
ENSDART00000123935.4	4916	4666.000	0.121625	13.284
ENSDART00000163446.2	7498	7248.000	8.068429	1368.912
ENSDART00000129441.4	4714	4464.000	0.000000	0.000
ENSDART00000193752.1	2201	1951.000	0.000000	0.000
ENSDART00000165663.2	3751	3501.000	0.000000	0.000
ENSDART00000156894.2	5791	5541.000	4.240395	550.000
ENSDART00000006386.7	2267	2017.000	119.400627	5637.425
ENSDART00000139368.2	433	183.000	0.834607	3.575
ENSDART00000171701.2	2346	2096.000	0.020382	1.000
ENSDART00000083367.5	3070	2820.000	7.014490	463.035
ENSDART00000159391.2	960	710.000	97.623623	1622.488
ENSDART00000183984.1	1527	1277.000	30.125225	900.512
ENSDART00000158703.2	1524	1274.000	0.000000	0.000
ENSDART00000168001.2	6479	6229.000	0.846099	123.369
ENSDART00000115255.4	4252	4002.000	0.000000	0.000
ENSDART00000192424.1	3841	3591.000	0.000000	0.000
ENSDART00000192314.1	4333	4083.000	0.275657	26.346
ENSDART00000138865.2	847	597.000	0.000000	0.000
ENSDART00000140864.2	2004	1754.000	0.389693	16.000
ENSDART00000150669.2	820	570.000	0.210360	2.807
ENSDART00000028820.7	487	237.000	0.000000	0.000
ENSDART00000150275.2	674	424.000	0.000000	0.000
ENSDART00000137736.4	3926	3676.000	4.999422	430.193
ENSDART00000150624.3	721	471.000	0.000000	0.000
ENSDART00000144672.3	3757	3507.000	0.853133	70.036
ENSDART00000158844.3	4637	4387.000	1.265465	129.953
ENSDART00000031130.7	4529	4279.000	0.000000	0.000
ENSDART00000146524.2	996	746.000	0.521273	9.103
ENSDART00000138747.3	5161	4911.000	1.209041	138.989
ENSDART00000176800.2	8950	8700.000	1.381465	281.337
ENSDART00000009775.8	1462	1212.000	15.544176	441.000
ENSDART00000138472.2	662	412.000	0.000000	0.000
ENSDART00000132903.2	199	8.782	16.243414	3.339
ENSDART00000139499.2	519	269.000	0.000000	0.000
ENSDART00000046587.7	2187	1937.000	94.298098	4275.637
ENSDART00000124051.3	1326	1076.000	0.000000	0.000
ENSDART00000165548.2	2142	1892.000	1.197249	53.024
ENSDART00000012442.8	2127	1877.000	0.000000	0.000
ENSDART00000163833.3	2712	2462.000	0.000000	0.000
ENSDART00000136313.2	1676	1426.000	306.350087	10226.000
ENSDART00000103340.5	995	745.000	91.174334	1590.000
ENSDART00000148041.2	967	717.000	1.140320	19.139
ENSDART00000077581.5	813	563.000	43.771830	576.861
ENSDART00000103431.4	3669	3419.000	12.594855	1008.000
ENSDART00000132404.3	905	655.000	0.000000	0.000
ENSDART00000172966.2	771	521.000	0.485558	5.922
ENSDART00000115036.4	1710	1460.000	0.031551	1.078
ENSDART00000150958.2	4528	4278.000	0.000000	0.000
ENSDART00000183790.1	1875	1625.000	0.000000	0.000
ENSDART00000186832.1	1941	1691.000	0.000000	0.000
ENSDART00000153229.2	3851	3601.000	0.948502	79.952
ENSDART00000005883.9	1615	1365.000	44.128446	1410.001
ENSDART00000189538.1	4369	4119.000	1.388018	133.831
ENSDART00000111220.5	4922	4672.000	0.843636	92.263
ENSDART00000002767.5	1274	1024.000	5.132439	123.025
ENSDART00000142667.2	347	97.005	4.357741	9.895
ENSDART00000176008.2	1311	1061.000	1.774843	44.080
ENSDART00000124647.4	1101	851.000	0.000000	0.000
ENSDART00000104536.5	3921	3671.000	4.678142	402.000
ENSDART00000153304.2	740	490.000	0.000000	0.000
ENSDART00000148809.3	1954	1704.000	0.116433	4.644
ENSDART00000100608.6	1463	1213.000	0.000000	0.000
ENSDART00000149001.3	1974	1724.000	0.107934	4.356
ENSDART00000100610.5	1414	1164.000	0.000000	0.000
ENSDART00000020628.9	3275	3025.000	4.321433	306.000
ENSDART00000173387.2	4454	4204.000	5.678478	558.808
ENSDART00000136200.2	1597	1347.000	0.169754	5.352
ENSDART00000181854.1	5116	4866.000	0.311600	35.493
ENSDART00000079149.2	1659	1409.000	0.420840	13.880
ENSDART00000140331.2	1859	1609.000	0.000000	0.000
ENSDART00000087229.6	2157	1907.000	0.224017	10.000
ENSDART00000051750.6	877	627.000	86.244595	1265.808
ENSDART00000155525.4	4886	4636.000	4.029170	437.247
ENSDART00000127536.3	1678	1428.000	0.089748	3.000
ENSDART00000084007.7	1771	1521.000	0.421302	15.000
ENSDART00000139534.3	532	282.000	0.000000	0.000
ENSDART00000142996.2	684	434.000	0.000000	0.000
ENSDART00000091452.6	1671	1421.000	0.000000	0.000
ENSDART00000067046.5	2610	2360.000	0.162915	9.000
ENSDART00000132946.2	613	363.000	0.000000	0.000
ENSDART00000123195.3	1074	824.000	0.155534	3.000
ENSDART00000144711.2	1284	1034.000	27.309432	661.000
ENSDART00000177225.2	838	588.000	0.000000	0.000
ENSDART00000010420.9	2540	2290.000	30.482341	1634.000
ENSDART00000075303.6	1239	977.000	0.000000	0.000
ENSDART00000034638.5	1279	1029.000	39.485022	951.078
ENSDART00000135218.3	731	481.000	0.261928	2.949
ENSDART00000131807.2	823	573.000	0.000000	0.000
ENSDART00000142203.3	735	485.000	1.584699	17.991
ENSDART00000140149.2	724	474.000	2.559514	28.399
ENSDART00000022799.7	2462	2212.000	11.602495	600.765
ENSDART00000133619.2	796	546.000	0.137950	1.763
ENSDART00000135321.3	1208	958.000	0.000000	0.000
ENSDART00000131403.2	409	159.000	0.000000	0.000
ENSDART00000147774.2	807	557.000	1.570108	20.472
ENSDART00000001318.9	1730	1480.000	21.893796	758.492
ENSDART00000124629.3	867	617.000	0.000000	0.000
ENSDART00000105800.3	771	521.000	10.947152	133.508
ENSDART00000166227.2	953	703.000	0.000000	0.000
ENSDART00000170997.2	1446	1196.000	0.000000	0.000
ENSDART00000181141.1	3154	2904.000	0.513956	34.937
ENSDART00000030773.5	5649	5399.000	3.459024	437.155
ENSDART00000007022.9	1402	1152.000	12.127469	327.032
ENSDART00000129068.3	2097	1847.000	6.615016	286.000
ENSDART00000069132.5	3495	3245.000	12.111933	920.018
ENSDART00000148265.2	555	305.000	0.000000	0.000
ENSDART00000176367.2	2411	2161.000	0.251497	12.722
ENSDART00000140099.2	800	550.000	0.000000	0.000
ENSDART00000144832.2	584	334.000	0.000000	0.000
ENSDART00000132176.2	865	615.000	0.000000	0.000
ENSDART00000100663.6	4088	3838.000	0.667849	60.000
ENSDART00000092013.5	8773	8523.000	3.614659	721.154
ENSDART00000189690.1	966	716.000	0.000000	0.000
ENSDART00000191960.1	1287	1037.000	0.000000	0.000
ENSDART00000129910.3	980	730.000	0.468165	8.000
ENSDART00000139974.2	835	585.000	0.000000	0.000
ENSDART00000025877.8	3544	3294.000	18.532772	1429.000
ENSDART00000168470.2	904	654.000	0.000000	0.000
ENSDART00000165636.2	547	297.000	0.000000	0.000
ENSDART00000168174.2	4151	3901.000	1.620756	148.000
ENSDART00000168050.2	714	464.000	0.000000	0.000
ENSDART00000182280.1	3936	3686.000	0.000000	0.000
ENSDART00000147184.3	3207	2957.000	0.000000	0.000
ENSDART00000163816.2	2323	2073.000	0.000000	0.000
ENSDART00000163956.2	2431	2181.000	0.165900	8.470
ENSDART00000144142.3	1970	1720.000	7.655993	308.247
ENSDART00000134358.3	771	521.000	0.000000	0.000
ENSDART00000110680.4	604	354.000	0.000000	0.000
ENSDART00000140259.2	727	477.000	0.475926	5.314
ENSDART00000144714.2	543	293.000	0.000000	0.000
ENSDART00000146877.3	588	338.000	0.000000	0.000
ENSDART00000162590.2	738	488.000	0.000000	0.000
ENSDART00000162617.2	2020	1770.000	84.981522	3521.000
ENSDART00000171744.2	1266	1016.000	0.000000	0.000
ENSDART00000148642.3	2844	2594.000	0.000000	0.000
ENSDART00000047515.7	3911	3661.000	3.906132	334.746
ENSDART00000138575.2	1986	1736.000	11.596781	471.254
ENSDART00000137761.2	1289	1039.000	2.384757	58.000
ENSDART00000159595.2	2207	1957.000	0.000000	0.000
ENSDART00000033717.6	603	353.000	2.178359	18.000
ENSDART00000159450.2	552	302.000	8.114589	57.364
ENSDART00000106048.4	4796	4546.000	23.203611	2469.183
ENSDART00000159340.2	811	561.000	1.544183	20.278
ENSDART00000170654.2	634	384.000	0.000000	0.000
ENSDART00000170512.2	539	289.000	0.000000	0.000
ENSDART00000157763.2	424	174.000	3.066447	12.490
ENSDART00000166324.2	4730	4480.000	2.703194	283.481
ENSDART00000179560.2	2836	2586.000	0.119010	7.204
ENSDART00000141238.3	6642	6392.000	0.023066	3.451
ENSDART00000144164.3	935	685.000	0.096586	1.549
ENSDART00000162060.2	1073	823.000	0.000000	0.000
ENSDART00000091205.6	5871	5621.000	0.000000	0.000
ENSDART00000008698.6	2895	2645.000	23.374852	1447.248
ENSDART00000146342.2	585	335.000	0.000000	0.000
ENSDART00000135992.2	2454	2204.000	0.000000	0.000
ENSDART00000088005.5	3786	3536.000	4.415023	365.438
ENSDART00000133708.4	2917	2667.000	6.662022	415.908
ENSDART00000057216.8	10438	10188.000	0.961196	229.229
ENSDART00000173758.2	162	5.797	0.000000	0.000
ENSDART00000152031.4	3431	3181.000	0.266756	19.863
ENSDART00000165953.2	1722	1472.000	0.000000	0.000
ENSDART00000133763.2	1442	1192.000	0.931813	26.000
ENSDART00000137248.3	1108	858.000	1.472821	29.581
ENSDART00000150696.2	446	196.000	44.001242	201.878
ENSDART00000103266.5	625	375.000	4.492462	39.435
ENSDART00000162141.2	704	454.000	1.035502	11.005
ENSDART00000171622.2	535	285.000	0.000000	0.000
ENSDART00000157477.2	529	279.000	0.000000	0.000
ENSDART00000171720.2	585	335.000	0.000000	0.000
ENSDART00000169801.2	441	191.000	0.000000	0.000
ENSDART00000171936.2	559	309.000	0.000000	0.000
ENSDART00000166630.2	1102	852.000	2.726456	54.376
ENSDART00000161196.2	135	4.547	90.877978	9.674
ENSDART00000172159.2	1639	1389.000	1.476988	48.023
ENSDART00000186234.1	1636	1386.000	0.000000	0.000
ENSDART00000156523.3	2630	2380.000	0.446478	24.874
ENSDART00000113232.4	4577	4327.000	0.409174	41.444
ENSDART00000188826.1	4957	4707.000	0.750945	82.741
ENSDART00000170506.2	3423	3173.000	0.355789	26.426
ENSDART00000181349.1	934	684.000	0.379042	6.069
ENSDART00000160058.2	2518	2268.000	0.000000	0.000
ENSDART00000030125.5	663	413.000	8.378508	81.000
ENSDART00000132346.3	1791	1541.000	0.000000	0.000
ENSDART00000075347.5	1754	1504.000	0.000000	0.000
ENSDART00000188883.1	2292	2042.000	0.294456	14.075
ENSDART00000161807.2	2776	2526.000	7.120008	421.000
ENSDART00000159474.2	878	628.000	0.000000	0.000
ENSDART00000154349.3	1890	1640.000	12.086648	464.000
ENSDART00000123094.3	787	537.000	0.000000	0.000
ENSDART00000172004.2	612	362.000	0.000000	0.000
ENSDART00000191733.1	1039	789.000	0.000000	0.000
ENSDART00000002846.8	1026	776.000	0.000000	0.000
ENSDART00000140924.2	1187	937.000	2.154576	47.257
ENSDART00000066782.7	1940	1690.000	0.524335	20.743
ENSDART00000078053.4	1695	1445.000	48.991471	1657.130
ENSDART00000132577.2	581	331.000	8.618763	66.779
ENSDART00000135444.2	539	289.000	2.230727	15.091
ENSDART00000010140.7	4599	4349.000	23.459671	2388.249
ENSDART00000133633.3	852	602.000	0.000000	0.000
ENSDART00000163026.2	6175	5925.000	1.962640	272.206
ENSDART00000026569.9	3998	3748.000	26.044640	2285.000
ENSDART00000146840.2	954	704.000	0.000000	0.000
ENSDART00000142741.2	617	367.000	0.000000	0.000
ENSDART00000058346.7	1126	876.000	58.618150	1202.000
ENSDART00000014183.8	1880	1630.000	0.655215	25.000
ENSDART00000024312.10	1444	1194.000	16.959216	474.000
ENSDART00000146364.3	4345	4095.000	1.347565	129.173
ENSDART00000175207.2	5260	5010.000	2.249641	263.827
ENSDART00000087111.7	6492	6242.000	10.967760	1602.544
ENSDART00000042080.7	676	426.000	139.333890	1389.423
ENSDART00000137500.3	529	279.000	4.992819	32.608
ENSDART00000136751.2	726	476.000	1.256472	14.000
ENSDART00000012600.11	1973	1723.000	3.520323	141.983
ENSDART00000135009.2	659	409.000	0.000000	0.000
ENSDART00000139795.2	1951	1701.000	1.255733	50.000
ENSDART00000190366.1	1293	1043.000	0.000000	0.000
ENSDART00000163996.2	828	578.000	11.389536	154.100
ENSDART00000066491.7	768	518.000	0.486595	5.900
ENSDART00000149124.2	1684	1434.000	12.253084	411.304
ENSDART00000150071.2	712	462.000	3.963446	42.863
ENSDART00000182163.1	987	737.000	0.000000	0.000
ENSDART00000080110.5	1481	1231.000	1.969675	56.757
ENSDART00000181113.1	1555	1305.000	0.000000	0.000
ENSDART00000134323.3	662	412.000	0.000000	0.000
ENSDART00000067455.8	3509	3259.000	3.004225	229.184
ENSDART00000155518.2	5603	5353.000	1.604097	201.000
ENSDART00000193045.1	969	719.000	0.000000	0.000
ENSDART00000136561.2	2134	1884.000	4.420186	194.935
ENSDART00000134701.2	667	417.000	0.830339	8.105
ENSDART00000002401.7	2925	2675.000	3.990849	249.895
ENSDART00000155746.3	2001	1751.000	49.322989	2021.640
ENSDART00000154158.2	1350	1100.000	3.370785	86.794
ENSDART00000180571.1	1908	1658.000	41.935880	1627.566
ENSDART00000189685.1	622	372.000	0.000000	0.000
ENSDART00000138197.2	540	290.000	1.228136	8.337
ENSDART00000147636.2	801	551.000	0.000000	0.000
ENSDART00000143553.3	741	491.000	3.851107	44.262
ENSDART00000134979.3	878	628.000	0.000000	0.000
ENSDART00000139542.4	499	249.000	0.000000	0.000
ENSDART00000147799.2	600	350.000	0.000000	0.000
ENSDART00000144579.3	724	474.000	1.225543	13.598
ENSDART00000010258.10	2350	2100.000	12.472373	613.108
ENSDART00000179831.1	5336	5086.000	0.866984	103.218
ENSDART00000024330.9	3903	3653.000	3.566826	305.000
ENSDART00000173945.2	452	202.000	0.000000	0.000
ENSDART00000172251.2	1479	1229.000	0.000000	0.000
ENSDART00000132749.3	862	612.000	6.701184	96.000
ENSDART00000166326.2	182	7.154	167.193993	28.000
ENSDART00000191822.1	1029	779.000	7.458186	136.000
ENSDART00000141605.2	540	290.000	0.000000	0.000
ENSDART00000139137.3	2212	1962.000	1.218043	55.941
ENSDART00000008603.9	2379	2129.000	1.880813	93.732
ENSDART00000066783.7	1909	1659.000	8.945367	347.386
ENSDART00000150185.2	944	694.000	0.160883	2.614
ENSDART00000004984.12	3948	3698.000	6.953986	601.962
ENSDART00000152202.2	459	209.000	1.857109	9.086
ENSDART00000147801.2	515	265.000	0.314773	1.953
ENSDART00000152290.3	3240	2990.000	0.000000	0.000
ENSDART00000109084.2	3359	3109.000	0.000000	0.000
ENSDART00000145843.2	488	238.000	0.000000	0.000
ENSDART00000099665.4	1900	1650.000	0.000000	0.000
ENSDART00000166957.2	2888	2638.000	29.440883	1818.000
ENSDART00000155295.2	3752	3502.000	0.290873	23.844
ENSDART00000185782.1	1479	1229.000	0.000000	0.000
ENSDART00000141487.3	788	538.000	1.621632	20.422
ENSDART00000147593.3	2383	2116.000	1.384521	68.578
ENSDART00000031205.9	2249	1999.000	0.000000	0.000
ENSDART00000143376.2	822	572.000	0.080269	1.075
ENSDART00000181267.1	5067	4817.000	0.858796	96.836
ENSDART00000154924.2	721	471.000	1.703372	18.780
ENSDART00000154008.2	1407	1157.000	5.480156	148.421
ENSDART00000189747.1	1305	1055.000	0.000000	0.000
ENSDART00000153645.2	510	260.000	3.611123	21.978
ENSDART00000157167.2	568	318.000	0.000000	0.000
ENSDART00000156721.2	6177	5927.000	1.678643	232.896
ENSDART00000122433.4	4150	3900.000	1.095386	100.000
ENSDART00000008692.9	611	361.000	21.584883	182.400
ENSDART00000132837.2	591	341.000	0.321827	2.569
ENSDART00000145532.3	1785	1535.000	0.000000	0.000
ENSDART00000142861.2	325	75.104	0.000000	0.000
ENSDART00000162710.3	2475	2225.000	0.710401	37.000
ENSDART00000188590.1	2762	2512.000	0.000000	0.000
ENSDART00000020096.9	2357	2107.000	0.000000	0.000
ENSDART00000179853.1	2686	2436.000	0.000000	0.000
ENSDART00000133349.2	2520	2270.000	0.000000	0.000
ENSDART00000188785.1	2817	2567.000	0.000000	0.000
ENSDART00000192647.1	2636	2386.000	0.000000	0.000
ENSDART00000063034.6	1275	1025.000	0.097122	2.330
ENSDART00000146403.3	907	657.000	0.303638	4.670
ENSDART00000134859.2	786	536.000	0.000000	0.000
ENSDART00000140509.2	783	533.000	0.000000	0.000
ENSDART00000167515.2	3178	2928.000	194.689482	13343.871
ENSDART00000157854.2	3104	2854.000	32.121060	2145.913
ENSDART00000161361.2	1208	958.000	229.235267	5140.616
ENSDART00000171644.2	843	593.000	2.200827	30.550
ENSDART00000159592.2	666	416.000	0.000000	0.000
ENSDART00000167857.2	435	185.000	0.000000	0.000
ENSDART00000163936.2	4785	4535.000	25.679604	2726.050
ENSDART00000168135.3	4821	4571.000	0.000000	0.000
ENSDART00000168572.2	1532	1282.000	0.099969	3.000
ENSDART00000160994.2	4827	4577.000	0.037335	4.000
ENSDART00000169492.2	353	103.002	0.000000	0.000
ENSDART00000109089.3	1528	1278.000	0.000000	0.000
ENSDART00000045682.7	1398	1148.000	9.675273	260.000
ENSDART00000137836.5	3096	2846.000	0.209525	13.958
ENSDART00000146843.2	389	139.000	0.307338	1.000
ENSDART00000134533.3	6655	6405.000	2.403215	360.313
ENSDART00000141777.2	499	249.000	0.000000	0.000
ENSDART00000147846.2	543	293.000	2.141379	14.687
ENSDART00000084327.6	5574	5324.000	0.000000	0.000
ENSDART00000059752.6	3147	2897.000	2.978754	202.000
ENSDART00000186575.1	3043	2793.000	0.000000	0.000
ENSDART00000165541.2	952	702.000	2.205781	36.247
ENSDART00000159605.2	3010	2760.000	5.529853	357.265
ENSDART00000167580.2	1027	777.000	1.832894	33.337
ENSDART00000162532.2	599	349.000	52.381901	427.932
ENSDART00000011663.9	963	713.000	68.124399	1137.000
ENSDART00000132190.3	3774	3524.000	4.868941	401.642
ENSDART00000143197.2	763	513.000	0.270858	3.253
ENSDART00000147721.2	275	32.007	0.000000	0.000
ENSDART00000139384.2	462	212.000	0.000000	0.000
ENSDART00000177169.2	6059	5809.000	0.339068	46.106
ENSDART00000132428.2	1520	1270.000	0.000000	0.000
ENSDART00000178238.2	2608	2358.000	0.599231	33.075
ENSDART00000103644.4	2626	2376.000	2.008402	111.703
ENSDART00000141609.3	1317	1067.000	0.250231	6.250
ENSDART00000187483.1	1263	1013.000	0.361757	8.578
ENSDART00000146692.2	683	433.000	0.992412	10.059
ENSDART00000040500.8	1011	761.000	0.598884	10.668
ENSDART00000180442.1	1100	850.000	0.566561	11.273
ENSDART00000136950.2	3313	3063.000	0.000000	0.000
ENSDART00000193991.1	1575	1325.000	0.000000	0.000
ENSDART00000113032.4	3084	2834.000	1.462189	97.000
ENSDART00000052537.6	3098	2848.000	5.625006	375.000
ENSDART00000143480.3	7046	6796.000	0.000000	0.000
ENSDART00000187131.1	6207	5957.000	0.164942	23.000
ENSDART00000087694.6	4904	4654.000	0.000000	0.000
ENSDART00000158960.2	5424	5174.000	0.115593	14.000
ENSDART00000150785.2	559	298.000	2.127387	14.840
ENSDART00000150724.2	562	312.000	0.000000	0.000
ENSDART00000032857.7	2129	1879.000	4.568102	200.924
ENSDART00000147665.2	901	651.000	0.081145	1.237
ENSDART00000160222.2	1263	1013.000	0.000000	0.000
ENSDART00000054062.5	1900	1650.000	0.258909	10.000
ENSDART00000192373.1	1470	1220.000	0.000000	0.000
ENSDART00000008043.9	19174	18924.000	0.081268	36.000
ENSDART00000146447.3	708	458.000	1.681339	18.026
ENSDART00000140805.3	988	738.000	6.033875	104.237
ENSDART00000025501.9	1679	1429.000	56.053081	1874.994
ENSDART00000169145.2	658	408.000	0.000000	0.000
ENSDART00000183169.1	4082	3832.000	0.119894	10.754
ENSDART00000138087.2	690	440.000	421.666305	4343.000
ENSDART00000181911.1	457	207.000	0.000000	0.000
ENSDART00000173109.2	2348	2098.000	0.000000	0.000
ENSDART00000113882.5	993	743.000	0.000000	0.000
ENSDART00000100022.5	909	659.000	191.559554	2955.000
ENSDART00000142851.3	2717	2467.000	0.398282	23.000
ENSDART00000101898.7	962	712.000	0.060000	1.000
ENSDART00000110743.5	1805	1541.000	0.304945	11.000
ENSDART00000177453.2	765	515.000	0.000000	0.000
ENSDART00000165060.2	3899	3649.000	0.737509	62.996
ENSDART00000151311.2	2099	1849.000	2.356650	102.000
ENSDART00000179738.1	1964	1714.000	0.000000	0.000
ENSDART00000013209.7	1809	1559.000	34.773408	1269.000
ENSDART00000151058.3	1954	1704.000	2.631607	104.968
ENSDART00000151367.2	730	480.000	7.584365	85.217
ENSDART00000055393.7	2722	2472.000	4.904753	283.814
ENSDART00000055913.6	824	574.000	120.717631	1622.000
ENSDART00000046712.6	1824	1574.000	14.270063	525.774
ENSDART00000169324.2	1017	767.000	0.000000	0.000
ENSDART00000190890.1	834	584.000	0.000000	0.000
ENSDART00000183980.1	525	275.000	0.000000	0.000
ENSDART00000162231.2	1658	1408.000	0.091023	3.000
ENSDART00000048722.8	2802	2552.000	9.230311	551.398
ENSDART00000148222.3	713	463.000	0.147806	1.602
ENSDART00000145546.2	700	450.000	0.000000	0.000
ENSDART00000155529.3	391	141.000	0.000000	0.000
ENSDART00000140798.3	3807	3557.000	0.180152	15.000
ENSDART00000186503.1	4454	4204.000	0.000000	0.000
ENSDART00000141852.2	796	546.000	0.078242	1.000
ENSDART00000128065.3	2626	2376.000	5.753542	320.000
ENSDART00000111410.4	3980	3730.000	11.130132	971.801
ENSDART00000172148.2	780	530.000	0.000000	0.000
ENSDART00000170216.2	1974	1724.000	60.302759	2433.564
ENSDART00000163822.2	435	185.000	1.255375	5.436
ENSDART00000129314.4	2607	2357.000	0.801565	44.225
ENSDART00000121453.4	1274	1024.000	0.727086	17.428
ENSDART00000109245.4	1489	1239.000	8.907661	258.347
ENSDART00000155563.2	6473	6223.000	3.652108	532.000
ENSDART00000164585.2	1176	926.000	0.000000	0.000
ENSDART00000159316.2	1813	1563.000	2.897201	106.000
ENSDART00000155145.3	4056	3806.000	0.538137	47.943
ENSDART00000079460.6	4287	4037.000	0.802893	75.873
ENSDART00000027443.8	3030	2780.000	4.018533	261.505
ENSDART00000129737.3	602	352.000	1.516394	12.495
ENSDART00000024199.8	1883	1633.000	257.026629	9825.000
ENSDART00000130030.3	440	190.000	0.000000	0.000
ENSDART00000042040.8	3724	3474.000	17.403284	1415.237
ENSDART00000145436.2	798	548.000	0.629722	8.078
ENSDART00000146241.2	3186	2936.000	1.290401	88.685
ENSDART00000098285.5	2336	2086.000	1.576915	77.000
ENSDART00000172574.2	10239	9989.000	2.497455	583.966
ENSDART00000168405.2	8016	7766.000	0.034149	6.208
ENSDART00000153917.2	752	502.000	0.000000	0.000
ENSDART00000159840.2	748	498.000	0.000000	0.000
ENSDART00000169227.2	1602	1352.000	0.063195	2.000
ENSDART00000080051.6	5977	5727.000	3.666777	491.564
ENSDART00000160186.2	1044	794.000	0.000000	0.000
ENSDART00000163008.2	1008	758.000	1.742962	30.926
ENSDART00000185622.1	960	710.000	0.000000	0.000
ENSDART00000185786.1	786	536.000	0.000000	0.000
ENSDART00000172152.2	579	329.000	0.000000	0.000
ENSDART00000162654.2	1917	1667.000	0.000000	0.000
ENSDART00000172626.2	384	134.000	0.000000	0.000
ENSDART00000159147.2	307	57.716	0.000000	0.000
ENSDART00000160035.2	470	220.000	0.388364	2.000
ENSDART00000053763.4	1597	1347.000	6.469852	204.000
ENSDART00000169888.2	930	680.000	0.000000	0.000
ENSDART00000159047.2	2040	1790.000	0.715978	30.000
ENSDART00000026846.7	785	535.000	33.776787	423.000
ENSDART00000146900.2	647	397.000	0.000000	0.000
ENSDART00000134659.3	1730	1480.000	0.086595	3.000
ENSDART00000188009.1	1402	1152.000	0.000000	0.000
ENSDART00000157836.2	692	442.000	38.660678	400.000
ENSDART00000147063.3	1421	1171.000	0.226369	6.205
ENSDART00000136772.3	7045	6795.000	0.062056	9.871
ENSDART00000184941.1	894	644.000	0.543140	8.188
ENSDART00000079770.5	859	609.000	0.000000	0.000
ENSDART00000145948.2	2718	2468.000	0.000000	0.000
ENSDART00000153747.2	454	204.000	0.000000	0.000
ENSDART00000180881.1	411	161.000	0.570634	2.151
ENSDART00000089234.6	3495	3245.000	0.083156	6.317
ENSDART00000156972.3	7300	7050.000	2.376251	392.148
ENSDART00000145526.3	821	571.000	2.733187	36.532
ENSDART00000181691.1	4063	3813.000	0.000000	0.000
ENSDART00000157041.4	4048	3798.000	0.000000	0.000
ENSDART00000105148.5	1263	1013.000	0.000000	0.000
ENSDART00000185846.1	1221	971.000	0.043996	1.000
ENSDART00000133007.2	741	491.000	5.008087	57.560
ENSDART00000138649.2	643	393.000	0.000000	0.000
ENSDART00000132572.4	5339	5089.000	20.640360	2458.770
ENSDART00000053367.8	1124	874.000	58.169487	1190.077
ENSDART00000135620.2	1183	933.000	22.704510	495.863
ENSDART00000179908.1	360	110.001	0.000000	0.000
ENSDART00000139946.2	2650	2400.000	17.366474	975.643
ENSDART00000150839.2	1374	1124.000	0.174260	4.585
ENSDART00000129668.3	888	638.000	0.429549	6.415
ENSDART00000078192.5	1259	1009.000	21.385256	505.096
ENSDART00000134700.2	627	377.000	0.000000	0.000
ENSDART00000156012.2	2587	2337.000	0.548396	30.000
ENSDART00000035739.8	1627	1377.000	16.845069	542.969
ENSDART00000135791.2	841	591.000	0.124691	1.725
ENSDART00000183517.1	6095	5845.000	0.000000	0.000
ENSDART00000181675.1	6011	5761.000	0.679484	91.632
ENSDART00000137476.2	231	14.032	4.732515	1.554
ENSDART00000004816.11	3269	3019.000	0.000000	0.000
ENSDART00000138822.3	6467	6204.000	6.595611	957.845
ENSDART00000155577.3	1520	1270.000	0.000000	0.000
ENSDART00000170171.3	1595	1345.000	0.781919	24.618
ENSDART00000153709.3	6136	5886.000	4.671764	643.679
ENSDART00000155739.2	1098	848.000	0.606118	12.032
ENSDART00000154622.2	361	111.000	0.396029	1.029
ENSDART00000154620.2	695	445.000	0.243694	2.538
ENSDART00000122782.3	3203	2953.000	0.000000	0.000
ENSDART00000007738.8	1836	1586.000	4.040358	150.000
ENSDART00000141539.2	580	330.000	91.653924	708.000
ENSDART00000141803.2	459	209.000	0.000000	0.000
ENSDART00000003252.8	3500	3250.000	8.281117	630.000
ENSDART00000160713.2	441	191.000	0.000000	0.000
ENSDART00000156727.2	717	467.000	0.536942	5.870
ENSDART00000183252.1	621	371.000	0.000000	0.000
ENSDART00000139930.2	538	288.000	0.000000	0.000
ENSDART00000144710.2	571	321.000	1.064800	8.001
ENSDART00000079549.4	2446	2196.000	30.872804	1586.999
ENSDART00000181600.1	1539	1289.000	0.000000	0.000
ENSDART00000162785.2	2293	2043.000	0.041821	2.000
ENSDART00000155579.2	2948	2698.000	1.174604	74.183
ENSDART00000181382.1	3107	2857.000	1.036943	69.348
ENSDART00000034268.6	1787	1537.000	2.218723	79.826
ENSDART00000183876.1	5501	5251.000	1.528262	187.849
ENSDART00000159554.2	1007	757.000	0.000000	0.000
ENSDART00000192041.1	525	275.000	0.000000	0.000
ENSDART00000184520.1	837	587.000	0.000000	0.000
ENSDART00000073457.5	487	237.000	2.342538	12.996
ENSDART00000180682.1	1125	875.000	0.000000	0.000
ENSDART00000135804.2	1661	1399.000	1.225384	40.129
ENSDART00000084867.7	5895	5645.000	1.916501	253.245
ENSDART00000053932.6	2845	2595.000	8.671409	526.739
ENSDART00000126746.3	794	544.000	0.000000	0.000
ENSDART00000141522.2	730	480.000	0.112251	1.261
ENSDART00000192015.1	2253	2003.000	0.000000	0.000
ENSDART00000027304.8	1606	1356.000	1.701241	54.000
ENSDART00000150379.2	626	376.000	0.000000	0.000
ENSDART00000114528.5	3611	3361.000	0.203368	16.000
ENSDART00000038990.8	6613	6363.000	23.350758	3478.013
ENSDART00000132114.2	724	474.000	0.000000	0.000
ENSDART00000192819.1	312	62.441	30.162724	44.087
ENSDART00000150309.2	599	349.000	0.000000	0.000
ENSDART00000130818.4	4365	4115.000	0.386683	37.247
ENSDART00000127751.3	1535	1285.000	0.257744	7.753
ENSDART00000133866.2	704	454.000	0.000000	0.000
ENSDART00000175651.2	3912	3662.000	0.000000	0.000
ENSDART00000083394.6	2024	1774.000	0.096325	4.000
ENSDART00000156885.2	7386	7136.000	0.047892	8.000
ENSDART00000157087.2	665	415.000	0.000000	0.000
ENSDART00000176637.2	3999	3749.000	0.000000	0.000
ENSDART00000172184.2	1346	1096.000	1.068926	27.424
ENSDART00000135156.2	802	552.000	0.000000	0.000
ENSDART00000148298.2	554	304.000	0.000000	0.000
ENSDART00000059228.6	3265	3015.000	6.584668	464.718
ENSDART00000138397.2	542	292.000	0.000000	0.000
ENSDART00000192903.1	2522	2272.000	0.000000	0.000
ENSDART00000188558.1	6645	6395.000	0.000000	0.000
ENSDART00000185210.1	6564	6314.000	0.171818	25.395
ENSDART00000132793.2	823	573.000	1.313786	17.622
ENSDART00000101698.4	1491	1241.000	0.146025	4.242
ENSDART00000134561.2	776	526.000	0.807446	9.942
ENSDART00000054674.5	1806	1556.000	0.550697	20.058
ENSDART00000185229.1	411	161.000	1.061645	4.001
ENSDART00000042495.6	1340	1090.000	12.214123	311.643
ENSDART00000151921.3	5236	4986.000	0.140596	16.409
ENSDART00000126823.3	3363	3113.000	0.000000	0.000
ENSDART00000186408.1	7747	7497.000	3.428459	601.665
ENSDART00000187180.1	3190	2940.000	0.150056	10.327
ENSDART00000159670.2	6412	6162.000	5.105944	736.489
ENSDART00000188955.1	1377	1127.000	0.000000	0.000
ENSDART00000184772.1	1425	1175.000	0.000000	0.000
ENSDART00000109581.4	1431	1181.000	0.199363	5.511
ENSDART00000132376.3	1559	1309.000	0.195814	6.000
ENSDART00000023262.9	827	577.000	0.000000	0.000
ENSDART00000131227.2	4345	4095.000	4.423272	424.000
ENSDART00000161215.2	561	311.000	0.137364	1.000
ENSDART00000013229.9	1745	1495.000	0.571506	20.000
ENSDART00000131627.2	3836	3586.000	0.166782	14.000
ENSDART00000186918.1	2316	2066.000	0.000000	0.000
ENSDART00000151178.2	774	524.000	0.405231	4.971
ENSDART00000055534.6	662	412.000	0.000000	0.000
ENSDART00000151546.3	865	615.000	0.000000	0.000
ENSDART00000151143.3	759	509.000	0.360875	4.300
ENSDART00000122037.4	3190	2940.000	1.015399	69.880
ENSDART00000150888.3	944	694.000	0.692267	11.246
ENSDART00000191573.1	4987	4737.000	0.000000	0.000
ENSDART00000165936.2	4963	4713.000	3.308678	365.023
ENSDART00000173443.2	960	710.000	0.842367	14.000
ENSDART00000172919.2	1143	893.000	0.000000	0.000
ENSDART00000159060.2	1107	857.000	0.878997	17.633
ENSDART00000185048.1	1887	1637.000	0.438636	16.808
ENSDART00000114824.4	1965	1715.000	0.362644	14.558
ENSDART00000137167.4	2793	2543.000	0.839954	50.000
ENSDART00000174162.2	651	401.000	0.000000	0.000
ENSDART00000019846.7	2945	2695.000	0.280470	17.693
ENSDART00000154717.3	3140	2890.000	0.000000	0.000
ENSDART00000182377.1	2314	2064.000	0.027042	1.307
ENSDART00000137120.2	456	206.000	0.667113	3.217
ENSDART00000049291.5	2868	2618.000	0.643204	39.417
ENSDART00000147621.2	757	507.000	0.452130	5.366
ENSDART00000004601.10	1900	1650.000	141.908237	5481.000
ENSDART00000150093.2	795	545.000	0.000000	0.000
ENSDART00000149984.3	824	574.000	0.000000	0.000
ENSDART00000131954.4	1586	1336.000	0.354862	11.098
ENSDART00000130270.2	1399	1149.000	17.247979	463.902
ENSDART00000155719.3	6658	6408.000	0.335535	50.330
ENSDART00000112974.4	5874	5624.000	0.111432	14.670
ENSDART00000184450.1	5893	5643.000	0.000000	0.000
ENSDART00000148669.2	1763	1513.000	3.404291	120.569
ENSDART00000080347.6	1924	1674.000	0.981427	38.458
ENSDART00000123238.3	2118	1868.000	0.000000	0.000
ENSDART00000113550.4	4594	4344.000	0.292946	29.788
ENSDART00000181472.1	1213	963.000	0.098116	2.212
ENSDART00000168483.2	1368	1118.000	0.000000	0.000
ENSDART00000158032.2	1803	1553.000	1.815533	66.000
ENSDART00000090975.5	987	737.000	0.057965	1.000
ENSDART00000098163.6	1596	1346.000	0.766149	24.139
ENSDART00000043010.5	1410	1160.000	0.000000	0.000
ENSDART00000149551.2	4012	3762.000	2.847711	250.774
ENSDART00000105215.3	3706	3456.000	0.000000	0.000
ENSDART00000191207.1	3583	3333.000	0.618124	48.226
ENSDART00000139073.3	1378	1128.000	1.296858	34.243
ENSDART00000134354.2	463	213.000	1.107345	5.521
ENSDART00000126835.4	2550	2300.000	0.691619	37.236
ENSDART00000140077.2	2791	2541.000	0.000000	0.000
ENSDART00000114476.4	4048	3798.000	1.226158	109.011
ENSDART00000086409.6	2539	2289.000	0.522569	28.000
ENSDART00000152128.3	2527	2277.000	5.328280	284.000
ENSDART00000092983.5	792	542.000	0.000000	0.000
ENSDART00000134144.2	915	665.000	2.013111	31.337
ENSDART00000184317.1	5633	5383.000	6.092495	767.693
ENSDART00000158547.3	1144	894.000	13.140517	274.991
ENSDART00000063719.5	1394	1144.000	4.371684	117.069
ENSDART00000023831.6	2363	2113.000	0.000000	0.000
ENSDART00000175136.2	5975	5725.000	1.447122	193.932
ENSDART00000134790.2	706	456.000	50.308479	537.000
ENSDART00000032963.10	1464	1214.000	7.581039	215.435
ENSDART00000111598.5	1101	851.000	13.654352	272.000
ENSDART00000067479.6	2888	2638.000	22.158565	1368.311
ENSDART00000152096.3	2290	2040.000	0.000000	0.000
ENSDART00000127831.3	523	273.000	0.000000	0.000
ENSDART00000161559.2	2972	2722.000	1.062089	67.673
ENSDART00000023834.7	1862	1612.000	89.045065	3360.030
ENSDART00000190943.1	4930	4680.000	0.753192	82.513
ENSDART00000141886.4	1101	851.000	0.000000	0.000
ENSDART00000137277.2	149	5.131	13.702148	1.646
ENSDART00000145630.3	1354	1104.000	0.000000	0.000
ENSDART00000164617.2	2280	2030.000	197.207242	9371.026
ENSDART00000128494.3	1807	1557.000	174.237730	6350.371
ENSDART00000165776.2	833	583.000	0.000000	0.000
ENSDART00000136683.3	1334	1084.000	0.000000	0.000
ENSDART00000133777.2	807	557.000	0.000000	0.000
ENSDART00000154987.3	8955	8705.000	1.731650	352.856
ENSDART00000108999.4	2067	1817.000	0.000000	0.000
ENSDART00000127974.4	1850	1600.000	0.347100	13.000
ENSDART00000029668.9	4285	4035.000	0.667004	63.000
ENSDART00000187902.1	1724	1474.000	0.000000	0.000
ENSDART00000137773.2	846	596.000	0.247487	3.453
ENSDART00000057291.5	2008	1758.000	6.574398	270.547
ENSDART00000176011.2	1717	1467.000	0.000000	0.000
ENSDART00000150798.2	3786	3536.000	0.402949	33.353
ENSDART00000129522.4	5124	4874.000	8.777179	1001.403
ENSDART00000145209.2	539	289.000	0.000000	0.000
ENSDART00000105492.5	1617	1367.000	0.081553	2.610
ENSDART00000002428.10	3746	3496.000	2.712622	221.988
ENSDART00000171729.2	325	75.104	5.795904	10.190
ENSDART00000161206.2	312	62.441	25.841976	37.771
ENSDART00000170888.2	2358	2108.000	40.540091	2000.431
ENSDART00000167229.3	2387	2137.000	16.840354	842.411
ENSDART00000193163.1	1602	1352.000	0.000000	0.000
ENSDART00000154353.2	837	587.000	0.000000	0.000
ENSDART00000155010.2	466	216.000	0.000000	0.000
ENSDART00000004655.8	3429	3179.000	21.763545	1619.528
ENSDART00000192371.1	5707	5457.000	0.482115	61.585
ENSDART00000028977.7	1388	1138.000	0.295968	7.884
ENSDART00000180227.1	531	281.000	1.055179	6.941
ENSDART00000132467.3	787	537.000	0.216191	2.718
ENSDART00000141841.2	792	542.000	0.000000	0.000
ENSDART00000129749.4	1057	807.000	119.069527	2249.274
ENSDART00000055325.7	1048	798.000	25.000767	467.008
ENSDART00000133804.2	861	611.000	0.000000	0.000
ENSDART00000155242.3	1567	1317.000	0.599474	18.481
ENSDART00000154930.3	1288	1038.000	0.500381	12.158
ENSDART00000161483.2	2749	2499.000	0.252259	14.756
ENSDART00000164118.2	714	464.000	0.000000	0.000
ENSDART00000160189.2	3482	3232.000	2.607133	197.244
ENSDART00000143160.2	1874	1624.000	0.052611	2.000
ENSDART00000042943.8	1887	1637.000	0.000000	0.000
ENSDART00000181296.1	1982	1732.000	0.000000	0.000
ENSDART00000099660.6	831	581.000	93.748818	1275.000
ENSDART00000139199.2	766	516.000	0.000000	0.000
ENSDART00000017791.7	3969	3719.000	4.959116	431.717
ENSDART00000136669.4	486	236.000	0.000000	0.000
ENSDART00000186375.1	1120	870.000	5.267993	107.283
ENSDART00000141145.2	812	562.000	8.209547	108.000
ENSDART00000148983.2	234	14.754	0.000000	0.000
ENSDART00000140667.2	861	611.000	0.731214	10.458
ENSDART00000102251.5	7875	7625.000	3.960349	706.873
ENSDART00000140267.2	538	288.000	0.000000	0.000
ENSDART00000102253.5	1766	1516.000	27.662881	981.669
ENSDART00000132524.2	729	479.000	0.000000	0.000
ENSDART00000172509.2	1495	1245.000	0.623593	18.174
ENSDART00000167974.2	2490	2240.000	0.000000	0.000
ENSDART00000170079.2	1787	1537.000	0.851254	30.627
ENSDART00000147539.3	764	514.000	0.000000	0.000
ENSDART00000073555.6	1780	1530.000	2.820082	101.000
ENSDART00000132852.2	609	359.000	0.000000	0.000
ENSDART00000161018.2	2019	1769.000	0.000000	0.000
ENSDART00000164276.2	1533	1283.000	1.138415	34.190
ENSDART00000188306.1	2443	2193.000	5.781920	296.810
ENSDART00000065448.4	508	258.000	1.986979	12.000
ENSDART00000083388.6	1695	1445.000	23.178214	784.000
ENSDART00000053028.7	1039	789.000	0.361277	6.672
ENSDART00000125099.5	3026	2776.000	4.144699	269.328
ENSDART00000043309.8	870	620.000	0.000000	0.000
ENSDART00000175142.2	2682	2432.000	0.000000	0.000
ENSDART00000153034.2	1914	1664.000	4.261736	166.000
ENSDART00000105931.5	2018	1768.000	51.865433	2146.488
ENSDART00000134734.2	811	561.000	2.780360	36.512
ENSDART00000099859.4	387	137.000	77.077987	247.183
ENSDART00000047912.9	1997	1747.000	6.920306	283.000
ENSDART00000132841.2	642	392.000	0.166440	1.527
ENSDART00000181548.1	720	470.000	0.497438	5.473
ENSDART00000138565.2	444	194.000	66.342576	301.274
ENSDART00000063389.6	516	266.000	0.600994	3.742
ENSDART00000135866.3	784	534.000	1.566100	19.576
ENSDART00000143159.2	548	298.000	0.396897	2.769
ENSDART00000021594.9	1223	973.000	582.787287	13273.674
ENSDART00000190667.1	4475	4225.000	4.692129	464.050
ENSDART00000015833.7	1128	878.000	0.000000	0.000
ENSDART00000131295.4	1893	1643.000	10.086843	387.937
ENSDART00000143377.3	878	628.000	0.000000	0.000
ENSDART00000136480.4	775	525.000	0.881537	10.833
ENSDART00000156985.2	906	656.000	1.693173	26.000
ENSDART00000052422.3	1265	1015.000	7.618058	181.000
ENSDART00000155924.2	679	429.000	0.000000	0.000
ENSDART00000154077.3	4647	4397.000	1.950377	200.744
ENSDART00000018037.10	3924	3674.000	0.000000	0.000
ENSDART00000191121.1	3222	2972.000	0.075546	5.256
ENSDART00000150632.2	1028	778.000	7.739315	140.945
ENSDART00000063592.5	1800	1550.000	0.829369	30.092
ENSDART00000143694.2	3635	3385.000	0.782465	62.000
ENSDART00000113661.4	4484	4234.000	0.978707	97.000
ENSDART00000077868.6	1853	1603.000	298.185930	11188.939
ENSDART00000173750.2	978	728.000	0.233347	3.977
ENSDART00000173874.2	492	242.000	0.000000	0.000
ENSDART00000173873.2	199	8.782	0.000000	0.000
ENSDART00000153315.3	821	571.000	0.224449	3.000
ENSDART00000045135.7	1865	1615.000	0.000000	0.000
ENSDART00000182470.1	1698	1448.000	0.000000	0.000
ENSDART00000184124.1	1078	828.000	0.000000	0.000
ENSDART00000153098.3	1815	1565.000	0.000000	0.000
ENSDART00000063923.7	1748	1498.000	12.703348	445.449
ENSDART00000131418.2	550	300.000	0.000000	0.000
ENSDART00000136264.2	700	450.000	0.526950	5.551
ENSDART00000138555.4	2784	2534.000	0.000000	0.000
ENSDART00000049842.8	2862	2612.000	2.289742	140.000
ENSDART00000139482.2	938	688.000	0.000000	0.000
ENSDART00000049230.8	1054	804.000	13.974345	263.000
ENSDART00000066620.8	1576	1326.000	805.979486	25017.031
ENSDART00000151398.2	591	341.000	7.989081	63.770
ENSDART00000159895.2	516	266.000	0.000000	0.000
ENSDART00000163678.2	1314	1064.000	5.444801	135.610
ENSDART00000163754.2	1533	1283.000	3.911716	117.480
ENSDART00000169474.2	4444	4194.000	3.065071	300.910
ENSDART00000143095.2	812	562.000	0.332771	4.378
ENSDART00000140481.2	1651	1401.000	17.304755	567.508
ENSDART00000180714.1	471	221.000	0.000000	0.000
ENSDART00000103405.5	5184	4934.000	3.605129	416.378
ENSDART00000148725.3	642	392.000	0.132004	1.211
ENSDART00000180511.1	493	243.000	0.611796	3.480
ENSDART00000081940.6	2429	2179.000	0.000000	0.000
ENSDART00000129372.3	7145	6895.000	1.793340	289.444
ENSDART00000073806.6	2600	2350.000	0.908937	50.000
ENSDART00000163499.2	699	449.000	2.093187	22.000
ENSDART00000030887.8	1745	1495.000	1.664526	58.251
ENSDART00000149300.2	448	198.000	0.000000	0.000
ENSDART00000123950.4	4145	3895.000	0.526791	48.030
ENSDART00000077381.6	2466	2216.000	4.139579	214.731
ENSDART00000148966.2	6461	6211.000	2.237150	325.256
ENSDART00000113222.5	1201	951.000	0.905415	20.156
ENSDART00000172828.2	1083	833.000	0.000000	0.000
ENSDART00000186613.1	2912	2662.000	0.000000	0.000
ENSDART00000166674.2	2918	2668.000	6.882673	429.844
ENSDART00000143446.2	3297	3047.000	2.377192	169.553
ENSDART00000056162.7	1199	949.000	0.000000	0.000
ENSDART00000039079.8	1620	1370.000	0.390652	12.528
ENSDART00000021820.9	2469	2219.000	15.481892	804.173
ENSDART00000079073.7	2422	2172.000	8.930984	454.075
ENSDART00000026213.11	4411	4161.000	3.688850	359.300
ENSDART00000153134.2	640	390.000	0.308219	2.814
ENSDART00000149897.2	1263	1002.000	0.123063	2.886
ENSDART00000129252.4	2787	2537.000	32.256698	1915.617
ENSDART00000136962.2	598	348.000	10.358779	84.383
ENSDART00000167326.3	4170	3920.000	7.935066	728.123
ENSDART00000173551.2	735	485.000	0.000000	0.000
ENSDART00000024861.11	4746	4496.000	4.133279	435.000
ENSDART00000168308.2	4825	4575.000	0.000000	0.000
ENSDART00000167299.2	1203	953.000	0.000000	0.000
ENSDART00000163478.2	4356	4106.000	0.000000	0.000
ENSDART00000141480.2	977	727.000	4.111687	69.972
ENSDART00000135468.2	746	496.000	0.346950	4.028
ENSDART00000080076.4	1381	1131.000	0.000000	0.000
ENSDART00000137112.2	12999	12749.000	2.594012	774.134
ENSDART00000144008.2	505	255.000	0.000000	0.000
ENSDART00000097856.5	11970	11720.000	0.000000	0.000
ENSDART00000076845.7	11913	11663.000	0.000000	0.000
ENSDART00000160236.2	12268	12018.000	0.023391	6.580
ENSDART00000171005.2	847	597.000	0.214674	3.000
ENSDART00000131992.2	1342	1092.000	9.389022	240.000
ENSDART00000137873.2	771	521.000	0.369693	4.509
ENSDART00000137111.2	3226	2976.000	6.014608	418.995
ENSDART00000105607.5	3393	3143.000	0.115487	8.497
ENSDART00000023094.9	3789	3539.000	18.118902	1501.000
ENSDART00000131224.2	536	286.000	0.000000	0.000
ENSDART00000148952.2	834	584.000	0.000000	0.000
ENSDART00000087797.5	2951	2701.000	1.393678	88.116
ENSDART00000149888.2	653	393.000	2.052728	18.884
ENSDART00000167834.2	4851	4601.000	0.772106	83.157
ENSDART00000099810.4	4864	4614.000	0.000000	0.000
ENSDART00000161706.2	4608	4358.000	0.155306	15.843
ENSDART00000157842.2	2136	1886.000	3.420322	151.000
ENSDART00000081866.5	816	566.000	0.000000	0.000
ENSDART00000169299.2	768	518.000	0.000000	0.000
ENSDART00000149426.3	2571	2321.000	25.067186	1361.912
ENSDART00000189750.1	4027	3777.000	1.830921	161.877
ENSDART00000010323.8	2007	1757.000	20.644209	849.060
ENSDART00000148562.3	4419	4169.000	2.436556	237.781
ENSDART00000148747.2	859	597.000	0.087249	1.219
ENSDART00000179355.2	3519	3269.000	0.000000	0.000
ENSDART00000147845.3	3732	3482.000	9.557415	779.000
ENSDART00000151885.2	499	249.000	0.000000	0.000
ENSDART00000133710.4	3665	3415.000	0.000000	0.000
ENSDART00000138764.3	1466	1216.000	1.949249	55.484
ENSDART00000110507.4	4865	4615.000	1.253788	135.445
ENSDART00000159869.3	1984	1734.000	53.787693	2183.234
ENSDART00000185785.1	2334	2084.000	13.770576	671.766
ENSDART00000151849.2	1311	1061.000	78.232852	1943.000
ENSDART00000163256.2	2463	2213.000	6.809166	352.731
ENSDART00000170599.2	922	672.000	0.169558	2.667
ENSDART00000184967.1	6933	6683.000	0.717308	112.214
ENSDART00000161751.3	6990	6740.000	0.000000	0.000
ENSDART00000002691.9	2891	2641.000	6.389405	395.000
ENSDART00000145378.3	1888	1638.000	1.055889	40.486
ENSDART00000108816.4	1887	1637.000	1.970665	75.514
ENSDART00000128560.4	2233	1983.000	2.268716	105.310
ENSDART00000145581.2	780	530.000	0.000000	0.000
ENSDART00000125893.2	1395	1145.000	0.275803	7.392
ENSDART00000161931.2	1614	1364.000	0.000000	0.000
ENSDART00000193394.1	3743	3493.000	0.344932	28.203
ENSDART00000174231.2	1778	1528.000	0.000000	0.000
ENSDART00000001795.9	2868	2618.000	5.290804	324.235
ENSDART00000123342.3	337	87.022	5.775687	11.765
ENSDART00000177563.2	2076	1826.000	0.000000	0.000
ENSDART00000141714.2	714	464.000	96.551538	1048.686
ENSDART00000137147.2	791	541.000	1.648362	20.875
ENSDART00000143381.3	3128	2878.000	0.216508	14.586
ENSDART00000183481.1	375	125.000	6.667214	19.508
ENSDART00000062150.7	2174	1924.000	0.244241	11.000
ENSDART00000121689.3	2229	1979.000	0.000000	0.000
ENSDART00000040397.5	1018	768.000	753.664000	13549.000
ENSDART00000171459.2	1823	1573.000	10.354236	381.255
ENSDART00000143752.3	892	642.000	0.000000	0.000
ENSDART00000135785.2	786	536.000	0.000000	0.000
ENSDART00000182259.1	5694	5444.000	0.000000	0.000
ENSDART00000193043.1	5592	5342.000	1.425648	178.273
ENSDART00000142549.3	2158	1908.000	0.022404	1.001
ENSDART00000139191.2	2904	2654.000	0.428635	26.629
ENSDART00000087034.6	3167	2917.000	0.049367	3.371
ENSDART00000147726.2	653	403.000	0.000000	0.000
ENSDART00000079518.5	2113	1863.000	20.807798	907.418
ENSDART00000123539.4	752	502.000	0.000000	0.000
ENSDART00000123008.3	617	367.000	30.216264	259.582
ENSDART00000156681.2	548	298.000	0.000000	0.000
ENSDART00000154816.3	567	317.000	0.450389	3.342
ENSDART00000160753.2	3552	3302.000	3.359358	259.658
ENSDART00000090549.8	6668	6418.000	1.311309	197.003
ENSDART00000174388.2	1398	1148.000	0.000000	0.000
ENSDART00000133446.2	386	136.000	0.000000	0.000
ENSDART00000139023.2	832	582.000	0.000000	0.000
ENSDART00000155188.3	4771	4521.000	1.986759	210.256
ENSDART00000157307.2	785	535.000	0.219125	2.744
ENSDART00000174293.2	2933	2683.000	2.424230	152.252
ENSDART00000142031.4	2388	2138.000	0.019981	1.000
ENSDART00000147411.3	748	498.000	0.000000	0.000
ENSDART00000113763.4	1689	1439.000	0.000000	0.000
ENSDART00000020386.7	1826	1576.000	9.839707	363.000
ENSDART00000144967.2	525	275.000	0.000000	0.000
ENSDART00000125815.3	1267	1017.000	7.561071	180.000
ENSDART00000174195.2	1508	1258.000	0.000000	0.000
ENSDART00000147003.2	1756	1506.000	0.000000	0.000
ENSDART00000165408.2	3331	3081.000	1.095386	79.000
ENSDART00000135605.3	1398	1148.000	13.502476	362.847
ENSDART00000144955.2	882	632.000	0.889077	13.153
ENSDART00000139935.2	539	289.000	0.000000	0.000
ENSDART00000180621.1	1528	1278.000	0.000000	0.000
ENSDART00000045423.9	3627	3377.000	6.098933	482.118
ENSDART00000176136.2	3860	3610.000	1.429306	120.782
ENSDART00000024872.9	2527	2277.000	93.114416	4963.045
ENSDART00000170284.2	591	341.000	0.000000	0.000
ENSDART00000164134.2	839	589.000	7.177187	98.955
ENSDART00000171119.2	1557	1307.000	15.879267	485.819
ENSDART00000144311.3	1161	911.000	0.000000	0.000
ENSDART00000101992.2	789	539.000	1.176588	14.845
ENSDART00000157223.2	874	624.000	0.510139	7.451
ENSDART00000180551.1	1075	825.000	0.000000	0.000
ENSDART00000027417.10	770	520.000	0.000000	0.000
ENSDART00000161525.2	1670	1420.000	0.180520	6.000
ENSDART00000137879.2	539	289.000	0.000000	0.000
ENSDART00000004483.8	1667	1417.000	0.030148	1.000
ENSDART00000134957.2	849	599.000	0.000000	0.000
ENSDART00000143031.3	1782	1532.000	0.000000	0.000
ENSDART00000132490.3	2589	2339.000	0.200162	10.959
ENSDART00000173823.2	799	549.000	0.000000	0.000
ENSDART00000101053.6	1999	1749.000	4.787381	196.000
ENSDART00000084184.5	1187	937.000	38.662329	848.000
ENSDART00000034883.9	5149	4899.000	0.000000	0.000
ENSDART00000148830.2	568	318.000	0.000000	0.000
ENSDART00000180391.1	6769	6519.000	0.050491	7.705
ENSDART00000186724.1	471	221.000	0.000000	0.000
ENSDART00000103397.6	1933	1683.000	7.716515	304.000
ENSDART00000143086.2	468	218.000	5.291015	27.000
ENSDART00000148163.3	2819	2569.000	0.332581	20.000
ENSDART00000084373.6	3000	2750.000	0.000000	0.000
ENSDART00000014254.10	1104	854.000	21.009860	420.000
ENSDART00000142690.2	930	680.000	0.000000	0.000
ENSDART00000172333.2	1063	813.000	0.000000	0.000
ENSDART00000164747.2	1359	1109.000	3.312200	85.984
ENSDART00000162001.2	500	250.000	2.735072	16.006
ENSDART00000154550.3	4901	4651.000	0.988216	107.589
ENSDART00000154494.2	832	582.000	1.131222	15.411
ENSDART00000131589.2	766	516.000	0.254837	3.078
ENSDART00000153404.3	1066	816.000	0.511688	9.774
ENSDART00000012119.6	1562	1312.000	7.007009	215.196
ENSDART00000165606.2	19846	19596.000	0.794389	364.392
ENSDART00000149737.4	14310	14060.000	0.000000	0.000
ENSDART00000007090.9	4949	4699.000	0.000000	0.000
ENSDART00000081945.4	835	585.000	2.623043	35.919
ENSDART00000109083.5	960	710.000	7.735685	128.566
ENSDART00000132385.2	844	594.000	0.396619	5.515
ENSDART00000144327.3	1479	1229.000	6.361081	183.000
ENSDART00000173911.2	412	162.000	0.000000	0.000
ENSDART00000178732.2	2977	2727.000	0.000000	0.000
ENSDART00000057696.8	5031	4781.000	0.152287	17.043
ENSDART00000160858.3	5130	4880.000	2.564576	292.957
ENSDART00000150386.2	1002	752.000	0.681703	12.000
ENSDART00000157235.3	2072	1822.000	0.000000	0.000
ENSDART00000190724.1	312	62.441	1.872217	2.736
ENSDART00000062856.6	5389	5139.000	2.864877	344.630
ENSDART00000162322.2	873	623.000	0.960001	14.000
ENSDART00000190378.1	609	359.000	0.000000	0.000
ENSDART00000010777.7	1633	1383.000	147.887914	4787.658
ENSDART00000179867.1	1815	1565.000	109.143366	3998.342
ENSDART00000161027.2	1883	1633.000	25.835304	987.570
ENSDART00000150544.2	1906	1656.000	0.496701	19.254
ENSDART00000187011.1	1886	1636.000	0.000000	0.000
ENSDART00000152787.2	4049	3799.000	0.000000	0.000
ENSDART00000115343.4	3588	3338.000	0.063990	5.000
ENSDART00000160967.2	3789	3539.000	0.302801	25.085
ENSDART00000166746.2	600	350.000	0.966143	7.915
ENSDART00000158529.2	3366	3116.000	0.000000	0.000
ENSDART00000047724.6	5299	5049.000	2.614477	309.000
ENSDART00000174314.2	6853	6603.000	3.400487	525.594
ENSDART00000067621.6	4363	4113.000	11.622633	1119.004
ENSDART00000165084.2	5190	4940.000	0.405142	46.849
ENSDART00000100329.4	1819	1569.000	21.373638	785.000
ENSDART00000150838.2	1568	1318.000	1.914613	59.070
ENSDART00000135131.3	1722	1472.000	0.000000	0.000
ENSDART00000156832.3	10225	9975.000	2.920819	682.002
ENSDART00000007856.8	1509	1259.000	0.950088	28.000
ENSDART00000123168.3	841	591.000	0.000000	0.000
ENSDART00000187993.1	2031	1781.000	0.000000	0.000
ENSDART00000079495.3	1416	1166.000	0.000000	0.000
ENSDART00000167980.2	834	584.000	155.737989	2129.000
ENSDART00000141075.3	8161	7911.000	0.277271	51.346
ENSDART00000146458.3	4012	3762.000	1.634840	143.967
ENSDART00000053807.2	3741	3491.000	0.000000	0.000
ENSDART00000050915.6	8275	8025.000	3.000718	563.688
ENSDART00000147300.2	465	215.000	0.000000	0.000
ENSDART00000125291.4	1873	1623.000	0.000000	0.000
ENSDART00000177490.2	3479	3229.000	0.000000	0.000
ENSDART00000164190.2	6141	5891.000	0.222451	30.676
ENSDART00000166690.2	739	489.000	0.541850	6.202
ENSDART00000019937.6	1119	869.000	14.000656	284.798
ENSDART00000018117.6	938	688.000	10.121175	163.000
ENSDART00000145780.2	1362	1112.000	0.000000	0.000
ENSDART00000100744.4	2099	1849.000	10.614624	459.420
ENSDART00000160393.2	1044	794.000	0.000000	0.000
ENSDART00000103447.5	2987	2737.000	0.534043	34.215
ENSDART00000165869.2	348	98.004	0.000000	0.000
ENSDART00000155216.2	539	289.000	0.000000	0.000
ENSDART00000156204.2	3081	2831.000	0.030180	2.000
ENSDART00000100351.5	3342	3092.000	0.027633	2.000
ENSDART00000137179.2	1872	1622.000	0.438546	16.651
ENSDART00000156963.2	2986	2736.000	1.404134	89.928
ENSDART00000161066.2	1110	860.000	0.000000	0.000
ENSDART00000131829.2	803	553.000	35.971234	465.638
ENSDART00000144883.3	780	530.000	0.673983	8.362
ENSDART00000132393.3	3754	3504.000	0.183126	15.020
ENSDART00000173066.2	2065	1815.000	1.035638	44.000
ENSDART00000189976.1	1947	1697.000	0.000000	0.000
ENSDART00000147443.5	7546	7296.000	3.853210	658.075
ENSDART00000103298.6	2912	2662.000	0.170800	10.643
ENSDART00000149896.2	7054	6804.000	2.517745	401.000
ENSDART00000108524.4	4824	4574.000	0.000000	0.000
ENSDART00000157526.2	893	643.000	2.529210	38.068
ENSDART00000174709.2	732	482.000	0.000000	0.000
ENSDART00000100669.5	2022	1772.000	0.144650	6.000
ENSDART00000141671.3	1791	1541.000	2.134616	77.000
ENSDART00000190271.1	594	344.000	0.000000	0.000
ENSDART00000151051.2	1475	1225.000	0.186799	5.356
ENSDART00000151454.2	720	470.000	0.000000	0.000
ENSDART00000027697.9	1963	1713.000	77.085623	3091.000
ENSDART00000150295.2	1414	1164.000	0.643225	17.526
ENSDART00000166234.2	1220	970.000	5.108789	116.000
ENSDART00000167954.2	829	579.000	0.000000	0.000
ENSDART00000098284.4	2490	2240.000	2.510353	131.629
ENSDART00000055220.5	1929	1679.000	3.205912	126.000
ENSDART00000145637.2	981	731.000	2.092627	35.808
ENSDART00000145752.2	651	401.000	4.955815	46.519
ENSDART00000003884.9	2610	2360.000	2.528330	139.674
ENSDART00000067066.6	2893	2643.000	0.000000	0.000
ENSDART00000172027.2	713	463.000	0.000000	0.000
ENSDART00000190447.1	6965	6715.000	0.694545	109.173
ENSDART00000138699.3	480	230.000	0.000000	0.000
ENSDART00000150282.2	1806	1556.000	0.000000	0.000
ENSDART00000181753.1	1149	899.000	0.000000	0.000
ENSDART00000159318.2	808	558.000	0.000000	0.000
ENSDART00000159345.2	538	288.000	2.676179	18.042
ENSDART00000164430.2	1242	992.000	0.000000	0.000
ENSDART00000169297.2	349	99.004	0.598675	1.387
ENSDART00000168439.2	576	326.000	0.000000	0.000
ENSDART00000112329.6	3911	3661.000	11.179306	958.038
ENSDART00000193833.1	4901	4651.000	1.950441	212.348
ENSDART00000011809.7	4910	4660.000	1.706831	186.185
ENSDART00000149229.2	2644	2394.000	0.000000	0.000
ENSDART00000145316.2	1001	751.000	89.455347	1572.586
ENSDART00000141687.2	1125	875.000	1.070417	21.924
ENSDART00000046182.7	1603	1353.000	1.027540	32.544
ENSDART00000154329.2	3811	3561.000	0.000000	0.000
ENSDART00000022823.10	4446	4196.000	0.174779	17.167
ENSDART00000143995.2	587	337.000	0.000000	0.000
ENSDART00000141691.3	1124	874.000	0.000000	0.000
ENSDART00000098326.6	1212	962.000	0.000000	0.000
ENSDART00000137978.3	577	327.000	0.000000	0.000
ENSDART00000076861.6	2973	2723.000	9.819597	625.907
ENSDART00000134817.2	638	388.000	0.000000	0.000
ENSDART00000147074.3	601	351.000	0.000000	0.000
ENSDART00000184233.1	1470	1220.000	0.103740	2.963
ENSDART00000173888.2	2113	1863.000	0.045862	2.000
ENSDART00000193422.1	5279	5029.000	0.000000	0.000
ENSDART00000144784.4	3079	2829.000	0.864316	57.237
ENSDART00000103278.4	1141	891.000	2.921233	60.927
ENSDART00000015286.10	3968	3718.000	0.114901	10.000
ENSDART00000154320.2	1452	1202.000	0.000000	0.000
ENSDART00000133906.2	596	346.000	0.000000	0.000
ENSDART00000136805.2	798	548.000	0.000000	0.000
ENSDART00000111456.4	6979	6729.000	0.000000	0.000
ENSDART00000190517.1	6100	5850.000	0.033218	4.549
ENSDART00000182849.1	6006	5756.000	0.000000	0.000
ENSDART00000185430.1	6908	6658.000	1.111140	173.173
ENSDART00000100571.5	1003	753.000	1.845158	32.523
ENSDART00000037379.11	2237	1987.000	13.383104	622.477
ENSDART00000131342.2	2891	2641.000	1.374935	85.000
ENSDART00000149991.2	5618	5368.000	0.751501	94.430
ENSDART00000148577.3	423	173.000	1.128480	4.570
ENSDART00000148538.2	493	243.000	0.000000	0.000
ENSDART00000155421.3	1026	776.000	11.285580	205.000
ENSDART00000134732.3	723	473.000	0.000000	0.000
ENSDART00000113842.5	1573	1323.000	2.421772	75.000
ENSDART00000182231.1	1278	1028.000	0.000000	0.000
ENSDART00000142258.2	469	219.000	0.258362	1.324
ENSDART00000135490.2	747	497.000	0.000000	0.000
ENSDART00000171189.2	1641	1391.000	0.983503	32.024
ENSDART00000157466.2	1375	1125.000	0.188968	4.976
ENSDART00000054416.7	5881	5631.000	0.000000	0.000
ENSDART00000152123.3	518	268.000	0.317236	1.990
ENSDART00000154437.3	5861	5611.000	5.443817	715.010
ENSDART00000114744.2	2637	2387.000	0.232661	13.000
ENSDART00000123409.3	1972	1722.000	2.473191	99.692
ENSDART00000183337.1	6785	6535.000	1.519473	232.438
ENSDART00000135145.3	1374	1124.000	5.460265	143.664
ENSDART00000157372.2	652	402.000	0.700936	6.596
ENSDART00000091700.5	1377	1127.000	0.129037	3.404
ENSDART00000105956.6	3269	3019.000	0.070752	5.000
ENSDART00000185965.1	3094	2844.000	0.000000	0.000
ENSDART00000055593.8	2256	2006.000	0.873142	41.000
ENSDART00000082011.6	619	369.000	0.926180	8.000
ENSDART00000162690.2	501	251.000	0.000000	0.000
ENSDART00000143715.2	542	292.000	1.316714	9.000
ENSDART00000080116.6	2508	2258.000	0.000000	0.000
ENSDART00000129062.3	5066	4816.000	4.011494	452.232
ENSDART00000172357.2	385	135.000	0.000000	0.000
ENSDART00000066367.6	2069	1819.000	8.266881	352.000
ENSDART00000147186.3	885	635.000	0.000000	0.000
ENSDART00000139918.2	1694	1444.000	10.029153	339.000
ENSDART00000147141.2	685	435.000	0.000000	0.000
ENSDART00000132732.3	2782	2532.000	82.535412	4891.840
ENSDART00000043156.6	2799	2549.000	2.061376	122.997
ENSDART00000172046.2	2467	2217.000	3.468475	180.000
ENSDART00000135151.2	464	214.000	0.546959	2.740
ENSDART00000058324.6	1658	1408.000	12.902793	425.260
ENSDART00000164844.2	9875	9625.000	1.594934	359.345
ENSDART00000157765.3	4983	4733.000	0.087150	9.655
ENSDART00000141046.3	361	111.000	0.000000	0.000
ENSDART00000152917.3	2447	2197.000	0.000000	0.000
ENSDART00000153277.2	517	267.000	0.000000	0.000
ENSDART00000058489.6	880	630.000	0.000000	0.000
ENSDART00000137678.3	1606	1356.000	0.290448	9.219
ENSDART00000080807.5	1558	1308.000	1.397244	42.781
ENSDART00000150029.3	10460	10210.000	3.080703	736.281
ENSDART00000132948.2	462	212.000	5.441413	27.003
ENSDART00000145117.2	3375	3125.000	0.000000	0.000
ENSDART00000193233.1	3456	3206.000	0.000000	0.000
ENSDART00000040284.8	1917	1667.000	0.241571	9.426
ENSDART00000023153.9	2097	1847.000	1.100114	47.563
ENSDART00000157032.2	581	331.000	0.000000	0.000
ENSDART00000154668.2	582	332.000	0.000000	0.000
ENSDART00000079150.5	1248	998.000	0.000000	0.000
ENSDART00000144187.2	615	365.000	0.000000	0.000
ENSDART00000028390.9	2710	2460.000	0.075209	4.331
ENSDART00000153162.3	424	174.000	0.655318	2.669
ENSDART00000134025.2	737	487.000	0.000000	0.000
ENSDART00000131664.3	1648	1398.000	2.023629	66.223
ENSDART00000141936.2	1063	813.000	0.356126	6.777
ENSDART00000161844.2	1891	1641.000	13.667292	525.000
ENSDART00000010293.11	2750	2500.000	10.366095	606.629
ENSDART00000102571.4	1277	1027.000	6.162953	148.159
ENSDART00000190631.1	2652	2402.000	0.727997	40.933
ENSDART00000148267.2	420	170.000	0.000000	0.000
ENSDART00000185211.1	4590	4340.000	1.277212	129.754
ENSDART00000154326.2	885	635.000	0.403654	6.000
ENSDART00000166900.3	2837	2587.000	12.374206	749.345
ENSDART00000143455.4	403	153.000	0.000000	0.000
ENSDART00000126037.4	2510	2260.000	20.242355	1070.872
ENSDART00000020212.11	2718	2468.000	2.305701	133.204
ENSDART00000139321.2	428	178.000	2.058832	8.578
ENSDART00000142080.2	3208	2958.000	9.936239	688.000
ENSDART00000161750.2	686	436.000	0.000000	0.000
ENSDART00000156923.3	1216	966.000	0.088447	2.000
ENSDART00000156430.2	527	277.000	0.000000	0.000
ENSDART00000191721.1	1149	899.000	0.000000	0.000
ENSDART00000193225.1	1230	980.000	0.000000	0.000
ENSDART00000192065.1	1628	1378.000	0.000000	0.000
ENSDART00000184542.1	1119	869.000	0.000000	0.000
ENSDART00000125738.3	1718	1468.000	0.000000	0.000
ENSDART00000138303.2	942	692.000	1.846015	29.903
ENSDART00000145304.2	807	557.000	0.000000	0.000
ENSDART00000099972.5	1227	977.000	1.140827	26.091
ENSDART00000159181.2	2950	2700.000	23.147938	1463.000
ENSDART00000049720.6	939	689.000	0.000000	0.000
ENSDART00000034505.9	1776	1526.000	7.922526	283.000
ENSDART00000152020.2	803	553.000	0.000000	0.000
ENSDART00000151851.3	1519	1269.000	0.000000	0.000
ENSDART00000055379.6	1255	1005.000	0.510090	12.000
ENSDART00000035713.8	1810	1560.000	0.136923	5.000
ENSDART00000043496.9	1460	1210.000	0.078767	2.231
ENSDART00000112099.3	1578	1328.000	1.407992	43.769
ENSDART00000018351.7	2436	2186.000	0.234511	12.000
ENSDART00000082604.5	2745	2495.000	2.653951	155.000
ENSDART00000170701.2	561	311.000	0.000000	0.000
ENSDART00000126299.4	3517	3267.000	15.390725	1177.000
ENSDART00000087329.5	3166	2916.000	1.010865	69.000
ENSDART00000152400.2	4029	3779.000	0.780017	69.000
ENSDART00000100105.6	2558	2308.000	12.483620	674.442
ENSDART00000132778.2	552	302.000	1.584266	11.200
ENSDART00000146464.2	670	420.000	0.000000	0.000
ENSDART00000058485.5	4752	4502.000	0.000000	0.000
ENSDART00000058487.7	1174	924.000	1.224171	26.478
ENSDART00000159707.2	4951	4701.000	1.533860	168.789
ENSDART00000184869.1	5648	5398.000	0.529198	66.868
ENSDART00000181321.1	4936	4686.000	7.954746	872.563
ENSDART00000141486.3	3304	3054.000	0.061137	4.371
ENSDART00000013861.8	3184	2934.000	0.000000	0.000
ENSDART00000131846.2	2424	2174.000	0.373358	19.000
ENSDART00000129474.3	2701	2451.000	0.017430	1.000
ENSDART00000132736.4	2690	2440.000	0.332656	19.000
ENSDART00000112619.4	2220	1970.000	0.000000	0.000
ENSDART00000167167.2	622	372.000	0.000000	0.000
ENSDART00000169780.2	2014	1764.000	7.675448	316.935
ENSDART00000160693.2	732	482.000	0.000000	0.000
ENSDART00000162148.2	433	183.000	0.000000	0.000
ENSDART00000163306.2	782	532.000	0.000000	0.000
ENSDART00000146252.4	2645	2395.000	0.121198	6.795
ENSDART00000140374.2	491	241.000	0.000000	0.000
ENSDART00000143784.2	1667	1417.000	0.432140	14.334
ENSDART00000144398.3	702	452.000	3.276415	34.666
ENSDART00000089033.5	1818	1568.000	0.163470	6.000
ENSDART00000131223.2	973	723.000	0.000000	0.000
ENSDART00000017138.8	2043	1770.000	0.965425	40.000
ENSDART00000157005.3	11386	11136.000	2.271037	592.000
ENSDART00000154448.2	689	439.000	0.000000	0.000
ENSDART00000080328.6	8334	8084.000	0.000000	0.000
ENSDART00000136740.3	826	576.000	1.230179	16.587
ENSDART00000004474.9	2750	2500.000	38.230380	2237.262
ENSDART00000133602.2	4879	4629.000	0.444377	48.151
ENSDART00000077834.6	545	295.000	366.143757	2528.377
ENSDART00000139964.2	569	319.000	240.773258	1797.907
ENSDART00000134604.2	876	626.000	11.157517	163.497
ENSDART00000121870.3	2527	2277.000	0.056285	3.000
ENSDART00000058877.5	555	305.000	0.840676	6.002
ENSDART00000053963.7	2035	1785.000	2.465078	103.000
ENSDART00000058578.6	2194	1944.000	4.994092	227.259
ENSDART00000132140.2	629	379.000	0.196246	1.741
ENSDART00000102214.5	500	250.000	149.949316	877.511
ENSDART00000157395.2	1316	1066.000	6.110996	152.489
ENSDART00000141759.2	700	450.000	1.715916	18.075
ENSDART00000109926.4	2304	2054.000	4.241329	203.925
ENSDART00000138580.2	472	222.000	0.000000	0.000
ENSDART00000097546.3	2286	2036.000	4.621651	220.264
ENSDART00000134112.2	890	640.000	3.432532	51.424
ENSDART00000028225.7	4420	4170.000	6.100835	595.516
ENSDART00000102756.5	1125	875.000	24.432315	500.427
ENSDART00000019364.7	1325	1075.000	2.980469	75.000
ENSDART00000167245.2	2450	2200.000	6.812660	350.839
ENSDART00000165728.2	794	544.000	0.326774	4.161
ENSDART00000153961.2	594	344.000	0.000000	0.000
ENSDART00000097520.4	1614	1364.000	0.187918	6.000
ENSDART00000141407.3	924	674.000	0.373701	5.896
ENSDART00000148067.2	769	519.000	0.000000	0.000
ENSDART00000138324.3	796	546.000	0.561184	7.172
ENSDART00000135318.2	856	606.000	2.564697	36.381
ENSDART00000133319.3	1019	769.000	0.167237	3.010
ENSDART00000054987.7	1788	1538.000	1838.232724	66179.744
ENSDART00000193041.1	1215	965.000	5.527743	124.866
ENSDART00000046498.7	3923	3673.000	1.183674	101.770
ENSDART00000184833.1	4776	4526.000	0.725495	76.863
ENSDART00000185413.1	2485	2235.000	0.000000	0.000
ENSDART00000156967.2	3374	3124.000	4.170811	305.000
ENSDART00000153981.2	585	335.000	0.000000	0.000
ENSDART00000088319.6	1724	1474.000	0.811507	28.000
ENSDART00000131516.3	1823	1573.000	2.754162	101.411
ENSDART00000109087.3	1918	1668.000	0.838503	32.739
ENSDART00000135997.2	539	289.000	0.000000	0.000
ENSDART00000171351.2	1713	1463.000	0.000000	0.000
ENSDART00000037224.7	721	471.000	270.108027	2978.013
ENSDART00000135214.3	917	667.000	0.000000	0.000
ENSDART00000131761.2	593	343.000	0.249096	2.000
ENSDART00000188206.1	5084	4834.000	1.489463	168.541
ENSDART00000005112.6	1364	1114.000	0.000000	0.000
ENSDART00000125914.3	887	637.000	0.000000	0.000
ENSDART00000164764.2	1184	934.000	0.000000	0.000
ENSDART00000145527.2	814	564.000	0.000000	0.000
ENSDART00000028108.8	4117	3867.000	1.334485	120.797
ENSDART00000131698.3	499	249.000	2.099940	12.240
ENSDART00000046922.5	1823	1573.000	29.268244	1077.689
ENSDART00000138558.3	755	505.000	0.000000	0.000
ENSDART00000131513.2	624	374.000	0.000000	0.000
ENSDART00000133577.3	832	582.000	0.000000	0.000
ENSDART00000044218.8	945	695.000	0.000000	0.000
ENSDART00000143544.3	736	486.000	2.078521	23.646
ENSDART00000137765.2	774	524.000	0.271504	3.330
ENSDART00000081561.6	3200	2950.000	7.143970	493.321
ENSDART00000123420.3	940	690.000	0.517725	8.362
ENSDART00000181178.1	5680	5430.000	1.286553	163.529
ENSDART00000076362.4	2373	2123.000	17.987976	893.924
ENSDART00000141071.4	584	334.000	0.000000	0.000
ENSDART00000142920.2	244	17.578	0.000000	0.000
ENSDART00000108596.3	2824	2574.000	1.161773	70.000
ENSDART00000134433.2	2284	2034.000	1.323187	63.000
ENSDART00000122102.3	3441	3191.000	6.370761	475.868
ENSDART00000187165.1	2524	2274.000	0.000000	0.000
ENSDART00000086943.6	3955	3705.000	0.484276	42.000
ENSDART00000176084.2	3988	3738.000	0.000000	0.000
ENSDART00000164851.2	352	102.002	3.769334	9.000
ENSDART00000135479.3	3848	3598.000	1.032214	86.936
ENSDART00000159608.2	7295	7045.000	0.138172	22.786
ENSDART00000178523.2	6534	6284.000	0.000000	0.000
ENSDART00000125836.3	2315	2065.000	0.434441	21.000
ENSDART00000154279.2	518	268.000	0.000000	0.000
ENSDART00000157365.2	700	450.000	0.000000	0.000
ENSDART00000006343.9	5278	5028.000	3.991970	469.841
ENSDART00000008989.9	1144	894.000	0.143356	3.000
ENSDART00000136618.3	408	158.000	0.000000	0.000
ENSDART00000133128.3	789	539.000	0.233963	2.952
ENSDART00000140803.4	3156	2906.000	2.220503	151.048
ENSDART00000141505.2	506	256.000	0.000000	0.000
ENSDART00000192083.1	2376	2126.000	0.000000	0.000
ENSDART00000066863.5	5261	5011.000	1.744614	204.641
ENSDART00000147508.2	638	388.000	0.717092	6.513
ENSDART00000181403.1	657	407.000	3.777135	35.985
ENSDART00000083605.6	4139	3889.000	1.175378	107.000
ENSDART00000148361.4	3957	3707.000	0.633829	55.000
ENSDART00000153184.2	345	95.007	0.000000	0.000
ENSDART00000153448.2	651	401.000	0.000000	0.000
ENSDART00000026088.7	5237	4987.000	0.000000	0.000
ENSDART00000134303.2	475	225.000	0.000000	0.000
ENSDART00000135527.2	890	640.000	0.385162	5.770
ENSDART00000092110.6	3391	3141.000	0.159718	11.743
ENSDART00000191847.1	6527	6277.000	2.240561	329.213
ENSDART00000006489.8	3852	3602.000	19.450550	1640.000
ENSDART00000186495.1	2154	1904.000	0.000000	0.000
ENSDART00000130958.3	673	423.000	44.234945	438.000
ENSDART00000064974.3	1669	1419.000	18.176868	603.767
ENSDART00000144224.3	810	560.000	0.094024	1.233
ENSDART00000141781.2	760	510.000	0.000000	0.000
ENSDART00000100226.5	2942	2692.000	18.059218	1138.000
ENSDART00000136912.2	1349	1099.000	0.000000	0.000
ENSDART00000176218.2	1269	1019.000	0.000000	0.000
ENSDART00000036989.8	1760	1510.000	28.827185	1018.937
ENSDART00000148850.2	863	613.000	17.148146	246.063
ENSDART00000078630.3	1454	1204.000	3.335286	94.000
ENSDART00000156397.2	481	231.000	0.000000	0.000
ENSDART00000146011.2	859	609.000	0.168471	2.402
ENSDART00000130059.3	1351	1101.000	0.000000	0.000
ENSDART00000147229.3	940	690.000	0.000000	0.000
ENSDART00000127834.4	4058	3808.000	0.108877	9.705
ENSDART00000144499.2	448	198.000	1.294575	6.000
ENSDART00000177342.2	4250	4000.000	0.000000	0.000
ENSDART00000188547.1	3606	3356.000	0.000000	0.000
ENSDART00000189994.1	5237	4987.000	5.373306	627.262
ENSDART00000058056.5	1295	1045.000	31.028246	759.000
ENSDART00000172068.2	1316	1066.000	2.471528	61.672
ENSDART00000178189.2	1280	1030.000	0.055062	1.328
ENSDART00000084355.5	1743	1493.000	0.086024	3.006
ENSDART00000138726.2	2334	2084.000	2.685377	131.000
ENSDART00000157954.2	703	453.000	0.000000	0.000
ENSDART00000087803.5	721	471.000	1.451212	16.000
ENSDART00000114336.3	6031	5781.000	0.184633	24.985
ENSDART00000183428.1	1494	1244.000	0.000000	0.000
ENSDART00000136663.2	817	567.000	8.231187	109.248
ENSDART00000043193.7	660	410.000	2.786025	26.739
ENSDART00000089442.5	2455	2205.000	0.154132	7.956
ENSDART00000138669.3	2937	2687.000	0.381829	24.016
ENSDART00000173616.2	807	557.000	0.920717	12.005
ENSDART00000173467.2	690	440.000	5.242292	53.994
ENSDART00000138464.2	4244	3994.000	0.754322	70.523
ENSDART00000086734.6	3725	3475.000	0.609531	49.581
ENSDART00000189288.1	5252	5002.000	0.000000	0.000
ENSDART00000183201.1	5123	4873.000	0.000000	0.000
ENSDART00000187501.1	4511	4261.000	0.179415	17.895
ENSDART00000126587.4	2180	1930.000	0.774716	35.000
ENSDART00000084958.5	1834	1584.000	0.000000	0.000
ENSDART00000185663.1	411	161.000	8.836747	33.303
ENSDART00000156138.3	982	732.000	0.756798	12.968
ENSDART00000128863.4	1781	1531.000	1.340266	48.032
ENSDART00000003463.8	1702	1452.000	12.200331	414.674
ENSDART00000152301.2	907	657.000	0.000000	0.000
ENSDART00000152530.1	708	458.000	3.323997	35.636
ENSDART00000152248.1	428	178.000	1.125341	4.689
ENSDART00000173724.2	468	218.000	0.000000	0.000
ENSDART00000173773.2	480	230.000	0.000000	0.000
ENSDART00000121643.3	876	626.000	3.646681	53.437
ENSDART00000130687.4	1750	1500.000	0.277053	9.728
ENSDART00000187240.1	1111	861.000	0.000000	0.000
ENSDART00000023337.8	1492	1242.000	3.105012	90.272
ENSDART00000183276.1	1423	1173.000	0.000000	0.000
ENSDART00000109305.4	3313	3063.000	1.422607	102.000
ENSDART00000181802.1	1377	1127.000	0.000000	0.000
ENSDART00000008468.10	1424	1174.000	26.963847	741.000
ENSDART00000173714.2	2854	2604.000	0.000000	0.000
ENSDART00000173488.2	551	301.000	0.000000	0.000
ENSDART00000171155.2	2178	1928.000	0.000000	0.000
ENSDART00000162854.2	2158	1908.000	11.380103	508.268
ENSDART00000180752.1	2751	2501.000	1.225267	71.732
ENSDART00000134064.2	1282	1032.000	0.910699	22.000
ENSDART00000080351.6	4895	4645.000	1.342762	146.000
ENSDART00000190842.1	4777	4527.000	0.000000	0.000
ENSDART00000075159.4	1745	1495.000	1.925726	67.391
ENSDART00000106229.6	948	698.000	0.000000	0.000
ENSDART00000121684.4	5836	5586.000	0.703588	92.000
ENSDART00000137502.3	615	365.000	0.585505	5.003
ENSDART00000051655.5	931	681.000	70.572769	1125.000
ENSDART00000033980.7	3817	3567.000	11.132272	929.512
ENSDART00000179756.1	4355	4105.000	6.384463	613.488
ENSDART00000149019.3	8747	8497.000	0.252216	50.166
ENSDART00000182352.1	8124	7874.000	0.000000	0.000
ENSDART00000183256.1	1785	1535.000	0.000000	0.000
ENSDART00000186643.1	8238	7988.000	0.000000	0.000
ENSDART00000190513.1	2127	1877.000	0.000000	0.000
ENSDART00000065092.7	8193	7943.000	0.000000	0.000
ENSDART00000188645.1	8181	7931.000	0.000000	0.000
ENSDART00000105432.5	648	398.000	10.653233	99.251
ENSDART00000152024.3	844	594.000	3.721786	51.749
ENSDART00000153278.2	841	591.000	0.000000	0.000
ENSDART00000152937.3	1930	1680.000	0.103649	4.076
ENSDART00000128017.2	375	125.000	0.000000	0.000
ENSDART00000063157.5	2688	2438.000	2.854615	162.911
ENSDART00000193885.1	4854	4604.000	0.440163	47.437
ENSDART00000154801.2	3070	2820.000	3.078881	203.241
ENSDART00000150221.2	985	735.000	3.466361	59.639
ENSDART00000185200.1	843	593.000	0.000000	0.000
ENSDART00000153777.3	6284	6034.000	0.000000	0.000
ENSDART00000173903.2	2293	2043.000	5.094088	243.614
ENSDART00000131063.4	919	669.000	8.769659	137.334
ENSDART00000185109.1	312	62.441	8.211342	12.002
ENSDART00000022918.11	1450	1200.000	0.469718	13.194
ENSDART00000160398.2	1365	1115.000	1.754997	45.806
ENSDART00000132212.2	675	425.000	0.000000	0.000
ENSDART00000141549.2	678	428.000	1674.348434	16774.820
ENSDART00000099994.5	2453	2203.000	2001.292636	103203.244
ENSDART00000168898.2	1953	1703.000	0.000000	0.000
ENSDART00000180242.1	6791	6541.000	1.142616	174.950
ENSDART00000011627.8	1187	937.000	0.227962	5.000
ENSDART00000158266.3	3416	3166.000	4.074033	301.928
ENSDART00000189005.1	345	95.007	0.000000	0.000
ENSDART00000134597.4	4246	3996.000	3.157567	295.356
ENSDART00000168758.2	4483	4233.000	0.000000	0.000
ENSDART00000147324.2	1629	1379.000	0.061962	2.000
ENSDART00000159365.2	1760	1510.000	0.504570	17.835
ENSDART00000163356.2	1089	839.000	0.000000	0.000
ENSDART00000133493.2	553	303.000	0.000000	0.000
ENSDART00000047175.5	1009	759.000	236.339247	4199.000
ENSDART00000138599.2	910	660.000	0.000000	0.000
ENSDART00000040827.4	2314	2064.000	2.714026	131.127
ENSDART00000190819.1	5483	5233.000	0.983830	120.514
ENSDART00000144076.3	731	481.000	11.922281	134.237
ENSDART00000146344.2	752	502.000	0.000000	0.000
ENSDART00000143943.2	728	478.000	0.000000	0.000
ENSDART00000173007.2	851	601.000	0.413492	5.817
ENSDART00000129576.3	1361	1111.000	0.000000	0.000
ENSDART00000161538.2	2608	2358.000	9.964388	550.000
ENSDART00000191825.1	1587	1337.000	0.000000	0.000
ENSDART00000147418.2	920	670.000	0.000000	0.000
ENSDART00000112722.5	893	643.000	0.265755	4.000
ENSDART00000147178.2	898	648.000	1.780002	27.000
ENSDART00000186377.1	574	324.000	0.000000	0.000
ENSDART00000064194.3	1610	1360.000	12.816015	408.000
ENSDART00000170505.2	1927	1677.000	2.088875	82.000
ENSDART00000137780.2	996	746.000	0.000000	0.000
ENSDART00000021209.6	860	610.000	25.842128	369.000
ENSDART00000156918.3	603	353.000	117.131235	967.867
ENSDART00000155757.3	553	303.000	166.983783	1184.364
ENSDART00000156551.2	577	327.000	0.000000	0.000
ENSDART00000154239.2	504	254.000	0.802103	4.769
ENSDART00000145878.2	534	284.000	0.000000	0.000
ENSDART00000090580.5	1950	1700.000	0.000000	0.000
ENSDART00000180027.1	1740	1490.000	0.028671	1.000
ENSDART00000048891.7	915	665.000	0.000000	0.000
ENSDART00000126616.4	945	695.000	0.408654	6.648
ENSDART00000146401.3	823	573.000	0.175333	2.352
ENSDART00000132614.2	612	362.000	0.000000	0.000
ENSDART00000161973.2	1067	817.000	0.000000	0.000
ENSDART00000184325.1	1234	984.000	0.000000	0.000
ENSDART00000045679.9	4151	3901.000	7.799508	712.215
ENSDART00000100632.4	2289	2039.000	0.405892	19.373
ENSDART00000173108.2	2558	2308.000	0.129567	7.000
ENSDART00000137104.2	345	95.007	4.142375	9.212
ENSDART00000136234.3	3853	3603.000	18.684228	1575.824
ENSDART00000191527.1	3774	3524.000	0.000000	0.000
ENSDART00000131884.3	623	373.000	0.000000	0.000
ENSDART00000158322.2	2717	2467.000	0.208803	12.058
ENSDART00000138701.2	868	618.000	0.809062	11.704
ENSDART00000147475.2	751	501.000	0.000000	0.000
ENSDART00000030282.9	1145	895.000	30.193855	632.572
ENSDART00000143840.3	785	535.000	13.233159	165.724
ENSDART00000133762.2	1784	1534.000	0.000000	0.000
ENSDART00000105687.6	4913	4663.000	3.234634	353.068
ENSDART00000139266.2	1580	1330.000	1.277030	39.758
ENSDART00000053546.4	2144	1894.000	2.924021	129.637
ENSDART00000149722.3	989	739.000	1.944089	33.630
ENSDART00000149068.3	955	705.000	0.461782	7.621
ENSDART00000150177.2	952	702.000	0.000000	0.000
ENSDART00000078316.5	1634	1384.000	10.517934	340.749
ENSDART00000079175.6	1699	1449.000	0.000000	0.000
ENSDART00000135699.2	579	329.000	0.129848	1.000
ENSDART00000165182.2	1899	1649.000	0.777199	30.000
ENSDART00000126967.3	4060	3810.000	13.769087	1228.000
ENSDART00000128422.3	1915	1665.000	3.489445	136.000
ENSDART00000171900.2	1662	1412.000	0.000000	0.000
ENSDART00000140208.3	1007	757.000	0.430018	7.620
ENSDART00000135690.2	2040	1790.000	0.277275	11.618
ENSDART00000189378.1	1527	1277.000	0.000000	0.000
ENSDART00000138866.3	3640	3390.000	3.689459	292.773
ENSDART00000151758.2	582	332.000	2.105890	16.366
ENSDART00000141189.2	474	224.000	0.000000	0.000
ENSDART00000180788.1	2226	1976.000	0.000000	0.000
ENSDART00000115058.4	2256	2006.000	0.146119	6.861
ENSDART00000076425.5	3936	3686.000	5.432314	468.715
ENSDART00000124172.3	781	531.000	0.241356	3.000
ENSDART00000173267.2	510	260.000	0.990934	6.031
ENSDART00000109615.5	2685	2435.000	3.069686	174.969
ENSDART00000185737.1	1222	972.000	0.000000	0.000
ENSDART00000190989.1	1240	990.000	0.000000	0.000
ENSDART00000063147.5	1953	1703.000	6.020442	240.000
ENSDART00000090107.6	3526	3276.000	0.000000	0.000
ENSDART00000129109.3	3467	3217.000	0.626666	47.191
ENSDART00000187083.1	4222	3972.000	0.600247	55.809
ENSDART00000159468.2	4047	3797.000	0.000000	0.000
ENSDART00000126725.3	856	606.000	0.000000	0.000
ENSDART00000144755.3	3300	3050.000	3.589311	256.259
ENSDART00000190925.1	1443	1193.000	4.251985	118.741
ENSDART00000146380.2	938	688.000	0.310465	5.000
ENSDART00000053542.6	606	356.000	229.508277	1912.567
ENSDART00000138350.3	499	249.000	2097.280822	12224.305
ENSDART00000139236.2	1582	1332.000	0.000000	0.000
ENSDART00000142912.3	711	461.000	0.822167	8.872
ENSDART00000132290.2	528	278.000	1.413826	9.200
ENSDART00000133156.3	2288	2038.000	21.090180	1006.127
ENSDART00000005671.10	3324	3074.000	0.000000	0.000
ENSDART00000176341.2	3357	3107.000	3.819650	277.801
ENSDART00000047069.7	1243	993.000	11.529681	268.000
ENSDART00000104757.4	2027	1777.000	13.819580	574.845
ENSDART00000165896.2	4136	3886.000	0.572888	52.112
ENSDART00000105572.3	1824	1574.000	0.054282	2.000
ENSDART00000051749.6	912	662.000	212.780013	3297.289
ENSDART00000139342.2	386	136.000	8.704384	27.711
ENSDART00000172813.2	866	616.000	0.000000	0.000
ENSDART00000173348.2	2126	1876.000	0.091088	4.000
ENSDART00000128376.3	1824	1574.000	0.000000	0.000
ENSDART00000113581.4	1613	1363.000	8.411122	268.360
ENSDART00000140484.3	801	551.000	0.437267	5.640
ENSDART00000180222.1	819	569.000	0.000000	0.000
ENSDART00000145251.2	1916	1666.000	14.054590	548.102
ENSDART00000146117.2	617	367.000	0.131240	1.127
ENSDART00000124134.3	1964	1714.000	2.719787	109.122
ENSDART00000161021.2	494	244.000	1.204144	6.878
ENSDART00000169565.2	2915	2665.000	7.095763	442.654
ENSDART00000158310.2	631	381.000	17.758682	158.381
ENSDART00000167119.2	3813	3563.000	17.945713	1496.735
ENSDART00000168027.2	5830	5580.000	3.118025	407.270
ENSDART00000167521.2	5794	5544.000	0.000000	0.000
ENSDART00000142215.3	5670	5420.000	2.436222	309.090
ENSDART00000142706.2	737	487.000	2.259289	25.755
ENSDART00000159064.3	5544	5294.000	0.081946	10.155
ENSDART00000137108.2	2065	1815.000	0.138121	5.868
ENSDART00000137276.2	863	613.000	0.000000	0.000
ENSDART00000143475.3	612	362.000	0.000000	0.000
ENSDART00000021213.9	2116	1866.000	0.458797	20.040
ENSDART00000186279.1	3596	3346.000	0.216443	16.953
ENSDART00000048978.8	1707	1457.000	0.113944	3.886
ENSDART00000082283.6	675	425.000	0.000000	0.000
ENSDART00000082265.6	1533	1283.000	1.002701	30.114
ENSDART00000125898.3	2491	2241.000	0.000000	0.000
ENSDART00000082276.5	1128	878.000	0.000000	0.000
ENSDART00000032861.8	3360	3110.000	0.686818	50.000
ENSDART00000134690.3	3320	3070.000	0.000000	0.000
ENSDART00000028090.6	3320	3070.000	5.700971	409.690
ENSDART00000131788.2	2607	2357.000	0.000000	0.000
ENSDART00000114232.3	1082	832.000	0.000000	0.000
ENSDART00000159643.3	3126	2876.000	1.034619	69.653
ENSDART00000109849.5	2690	2440.000	2.574020	147.018
ENSDART00000135884.3	942	692.000	0.000000	0.000
ENSDART00000139578.2	636	386.000	0.000000	0.000
ENSDART00000111430.2	4775	4525.000	1.208266	127.982
ENSDART00000173688.2	674	424.000	0.000000	0.000
ENSDART00000173740.3	532	282.000	1.587007	10.476
ENSDART00000174204.2	7921	7671.000	2.484511	446.130
ENSDART00000174212.2	8074	7824.000	2.109948	386.428
ENSDART00000173878.2	756	506.000	0.000000	0.000
ENSDART00000173655.2	736	486.000	0.000000	0.000
ENSDART00000173814.2	213	10.625	20.104493	5.000
ENSDART00000173474.2	104	3.593	0.000000	0.000
ENSDART00000164200.3	5600	5350.000	0.167845	21.020
ENSDART00000074212.4	5175	4925.000	0.097341	11.222
ENSDART00000169792.2	525	275.000	0.873535	5.623
ENSDART00000160735.2	585	335.000	0.000000	0.000
ENSDART00000161981.2	751	501.000	0.610260	7.157
ENSDART00000161872.2	2509	2259.000	4.314260	228.134
ENSDART00000160658.2	2470	2220.000	1.348677	70.086
ENSDART00000167095.2	770	520.000	0.000000	0.000
ENSDART00000166620.2	1350	1100.000	1.048583	27.000
ENSDART00000138890.4	3426	3176.000	0.000000	0.000
ENSDART00000189901.1	5660	5410.000	0.213904	27.089
ENSDART00000099992.6	3092	2842.000	0.016739	1.114
ENSDART00000125475.3	1185	935.000	0.000000	0.000
ENSDART00000127723.3	3115	2865.000	0.000000	0.000
ENSDART00000162416.2	660	410.000	0.000000	0.000
ENSDART00000164743.2	347	97.005	1.879480	4.268
ENSDART00000170992.2	1733	1483.000	4.083767	141.765
ENSDART00000160305.2	1772	1522.000	0.000000	0.000
ENSDART00000190993.1	3135	2885.000	4.856415	327.967
ENSDART00000134801.2	2070	1820.000	0.062008	2.642
ENSDART00000193242.1	3778	3528.000	0.764687	63.151
ENSDART00000163965.2	4819	4569.000	2.268899	242.664
ENSDART00000168355.2	4691	4441.000	0.249062	25.891
ENSDART00000164723.2	1050	800.000	0.000000	0.000
ENSDART00000159232.2	782	532.000	4.102853	51.094
ENSDART00000171042.2	4960	4710.000	2.560298	282.280
ENSDART00000146965.2	3154	2904.000	6.207941	422.000
ENSDART00000158263.2	898	648.000	14.635573	222.000
ENSDART00000160673.2	564	314.000	96.732341	711.000
ENSDART00000042322.4	1511	1245.000	72.572614	2115.000
ENSDART00000156892.2	2608	2358.000	13.724284	757.533
ENSDART00000152720.3	4169	3919.000	6.965581	639.000
ENSDART00000009796.9	2103	1853.000	0.000000	0.000
ENSDART00000192833.1	342	92.011	0.000000	0.000
ENSDART00000147610.2	1167	917.000	0.000000	0.000
ENSDART00000139517.2	779	529.000	0.178976	2.216
ENSDART00000122929.4	2367	2117.000	0.000000	0.000
ENSDART00000092919.5	2324	2074.000	0.325112	15.784
ENSDART00000172824.2	4937	4687.000	2.768023	303.692
ENSDART00000113396.4	1053	803.000	0.000000	0.000
ENSDART00000184532.1	1032	782.000	0.000000	0.000
ENSDART00000098330.5	951	701.000	0.182825	3.000
ENSDART00000010101.10	2817	2567.000	2.047843	123.053
ENSDART00000099434.5	2766	2516.000	0.000000	0.000
ENSDART00000148176.3	811	561.000	0.000000	0.000
ENSDART00000161944.2	588	338.000	0.000000	0.000
ENSDART00000147498.2	736	486.000	8.208914	93.388
ENSDART00000169793.2	746	496.000	0.000000	0.000
ENSDART00000030453.8	692	442.000	204.511370	2115.963
ENSDART00000168895.2	781	531.000	13.358055	166.037
ENSDART00000159505.2	684	434.000	0.000000	0.000
ENSDART00000157029.2	4724	4474.000	1.403631	147.000
ENSDART00000133802.2	2082	1832.000	0.023319	1.000
ENSDART00000144235.2	657	407.000	0.000000	0.000
ENSDART00000058020.7	4197	3947.000	1.309634	121.000
ENSDART00000135407.2	541	291.000	0.000000	0.000
ENSDART00000138912.3	1410	1160.000	0.000000	0.000
ENSDART00000134223.2	918	668.000	0.000000	0.000
ENSDART00000079152.5	819	569.000	0.000000	0.000
ENSDART00000134069.2	669	419.000	0.438206	4.298
ENSDART00000051528.9	962	712.000	11.625205	193.753
ENSDART00000134271.2	2367	2117.000	33.502988	1660.247
ENSDART00000140519.3	557	307.000	0.516926	3.715
ENSDART00000053545.6	488	238.000	155.402099	865.769
ENSDART00000139590.2	751	501.000	0.395989	4.644
ENSDART00000132442.2	866	616.000	0.621199	8.957
ENSDART00000061736.7	1582	1332.000	6.576150	205.043
ENSDART00000064603.6	1406	1156.000	23.281314	629.990
ENSDART00000135341.2	969	719.000	4.040884	68.010
ENSDART00000162370.2	3065	2815.000	1.517586	100.000
ENSDART00000166525.2	1319	1069.000	0.000000	0.000
ENSDART00000140310.2	564	314.000	0.000000	0.000
ENSDART00000149383.2	811	561.000	0.761498	10.000
ENSDART00000184808.1	417	167.000	0.000000	0.000
ENSDART00000111334.4	2356	2106.000	1.785073	88.000
ENSDART00000020327.9	1624	1374.000	5.459646	175.598
ENSDART00000102421.4	1312	1062.000	7.744044	192.513
ENSDART00000184473.1	2702	2452.000	1.340781	76.957
ENSDART00000054761.6	1852	1602.000	1.893336	71.000
ENSDART00000137358.3	1175	925.000	4.295097	93.000
ENSDART00000168028.2	5058	4808.000	0.330518	37.199
ENSDART00000154573.2	5894	5644.000	0.333041	44.000
ENSDART00000141028.2	809	559.000	1.058386	13.849
ENSDART00000170293.2	2289	2039.000	0.520704	24.853
ENSDART00000131773.2	537	287.000	0.293232	1.970
ENSDART00000148210.3	2752	2502.000	6.218459	364.199
ENSDART00000114660.4	1841	1591.000	0.053702	2.000
ENSDART00000019003.6	1287	1021.000	8.577483	205.000
ENSDART00000132452.3	4142	3892.000	3.310673	301.618
ENSDART00000082879.7	6361	6111.000	0.351948	50.345
ENSDART00000171324.2	2315	2065.000	3.920557	189.512
ENSDART00000164604.2	678	428.000	0.148549	1.488
ENSDART00000172248.2	793	543.000	0.000000	0.000
ENSDART00000139800.2	1603	1353.000	0.000000	0.000
ENSDART00000010846.11	2186	1936.000	0.119775	5.428
ENSDART00000131310.3	3319	3069.000	2.807235	201.671
ENSDART00000140411.2	462	212.000	811.882442	4029.000
ENSDART00000061853.8	711	461.000	11.893301	128.343
ENSDART00000135752.3	774	524.000	4.900126	60.104
ENSDART00000076409.5	423	173.000	0.000000	0.000
ENSDART00000189874.1	435	185.000	14.444620	62.553
ENSDART00000144255.2	3223	2973.000	0.114955	8.000
ENSDART00000180389.1	1178	928.000	0.046035	1.000
ENSDART00000151698.3	3011	2761.000	0.696397	45.008
ENSDART00000182516.1	1503	1253.000	0.000000	0.000
ENSDART00000187047.1	1554	1304.000	0.000000	0.000
ENSDART00000110597.4	1527	1277.000	0.000000	0.000
ENSDART00000102133.5	2062	1812.000	0.047152	2.000
ENSDART00000141512.3	818	568.000	0.000000	0.000
ENSDART00000184813.1	660	410.000	0.000000	0.000
ENSDART00000179827.1	860	599.000	0.000000	0.000
ENSDART00000016464.5	2871	2621.000	3.126472	191.818
ENSDART00000140681.2	636	386.000	0.241464	2.182
ENSDART00000109117.4	1666	1416.000	0.573221	19.000
ENSDART00000055299.4	1399	1149.000	0.000000	0.000
ENSDART00000155751.2	6570	6320.000	7.759908	1148.000
ENSDART00000013167.8	2523	2273.000	8.917489	474.472
ENSDART00000134723.2	1598	1348.000	0.118066	3.725
ENSDART00000034762.6	1395	1145.000	1.689196	45.275
ENSDART00000142881.3	9487	9237.000	0.443083	95.804
ENSDART00000138547.2	486	236.000	0.000000	0.000
ENSDART00000193793.1	567	317.000	0.806871	5.987
ENSDART00000180431.1	4414	4164.000	1.409928	137.428
ENSDART00000138154.2	664	414.000	0.928697	9.000
ENSDART00000143314.3	833	583.000	1.905182	26.000
ENSDART00000137321.2	785	535.000	0.479103	6.000
ENSDART00000082526.6	1975	1725.000	0.000000	0.000
ENSDART00000143838.2	732	482.000	0.000000	0.000
ENSDART00000054265.7	1461	1211.000	0.144010	4.082
ENSDART00000141648.2	1005	755.000	5.483880	96.918
ENSDART00000165525.2	896	646.000	2.957437	44.721
ENSDART00000171747.2	661	411.000	0.937751	9.022
ENSDART00000135500.3	481	231.000	0.000000	0.000
ENSDART00000115307.5	6358	6108.000	3.235546	462.610
ENSDART00000060004.7	1788	1538.000	15.293720	550.602
ENSDART00000140645.2	700	450.000	0.000000	0.000
ENSDART00000055921.7	916	666.000	240.348387	3747.000
ENSDART00000089756.5	1541	1291.000	0.000000	0.000
ENSDART00000138442.2	2307	2057.000	1.393900	67.117
ENSDART00000186844.1	1134	884.000	0.000000	0.000
ENSDART00000138170.2	802	552.000	1.470436	19.000
ENSDART00000138020.2	1524	1274.000	0.000000	0.000
ENSDART00000092214.5	1694	1444.000	0.000000	0.000
ENSDART00000183380.1	1694	1444.000	4.289756	145.000
ENSDART00000017075.11	2196	1946.000	18.461070	840.946
ENSDART00000173152.2	1298	1048.000	0.978322	24.000
ENSDART00000153104.2	1101	851.000	0.000000	0.000
ENSDART00000152975.3	2785	2535.000	0.000000	0.000
ENSDART00000183881.1	5135	4885.000	4.380425	500.898
ENSDART00000193531.1	5303	5053.000	0.000000	0.000
ENSDART00000112356.4	2785	2535.000	4.634325	275.000
ENSDART00000129769.4	5012	4762.000	14.443360	1610.000
ENSDART00000091684.7	2091	1841.000	0.533711	23.000
ENSDART00000090837.5	2174	1924.000	11.560681	520.663
ENSDART00000146156.2	802	552.000	0.413035	5.337
ENSDART00000165099.2	2262	2012.000	8.917614	419.996
ENSDART00000061170.6	1428	1178.000	1.296983	35.764
ENSDART00000056161.7	1074	824.000	0.000000	0.000
ENSDART00000102771.5	3619	3369.000	0.484857	38.237
ENSDART00000122628.3	1557	1307.000	67.351385	2060.584
ENSDART00000109640.4	873	623.000	1.742797	25.416
ENSDART00000165178.2	2756	2506.000	0.623261	36.561
ENSDART00000103524.5	3062	2812.000	7.972900	524.807
ENSDART00000184875.1	1220	970.000	0.000000	0.000
ENSDART00000108613.4	2265	2015.000	0.424020	20.000
ENSDART00000182117.1	1956	1706.000	0.000000	0.000
ENSDART00000141575.4	4923	4673.000	15.118328	1653.742
ENSDART00000085242.6	2724	2474.000	0.349805	20.258
ENSDART00000141955.3	3341	3091.000	0.000000	0.000
ENSDART00000125128.2	387	137.000	83.155792	266.674
ENSDART00000155808.2	3068	2818.000	1.622088	107.000
ENSDART00000189467.1	663	413.000	0.000000	0.000
ENSDART00000057761.6	1361	1097.000	1.401934	36.000
ENSDART00000005496.9	1621	1371.000	4.860925	156.000
ENSDART00000102690.4	2416	2166.000	0.424604	21.528
ENSDART00000143346.2	804	554.000	0.232980	3.021
ENSDART00000131689.3	661	411.000	0.000000	0.000
ENSDART00000146332.2	971	721.000	11.402744	192.448
ENSDART00000145707.3	850	600.000	0.000000	0.000
ENSDART00000143230.2	806	556.000	0.495075	6.443
ENSDART00000126510.4	1442	1192.000	1.778346	49.620
ENSDART00000078796.5	1868	1618.000	4.328760	163.950
ENSDART00000140305.2	383	133.000	0.000000	0.000
ENSDART00000144816.3	1021	771.000	1.218990	22.000
ENSDART00000005221.7	2559	2309.000	1.517126	82.000
ENSDART00000139196.2	5551	5301.000	0.269968	33.499
ENSDART00000076647.6	894	644.000	1.691591	25.501
ENSDART00000158272.2	8316	8066.000	0.344157	64.980
ENSDART00000159442.2	1514	1264.000	0.087370	2.585
ENSDART00000038566.6	1070	820.000	1.562929	30.000
ENSDART00000165259.2	1323	1073.000	23.211360	583.000
ENSDART00000052421.4	2753	2503.000	143.589203	8413.000
ENSDART00000137364.2	2930	2680.000	0.223164	14.000
ENSDART00000146609.2	504	254.000	64.080074	381.000
ENSDART00000144573.3	11821	11571.000	0.511166	138.453
ENSDART00000112542.4	7196	6946.000	0.000000	0.000
ENSDART00000190486.1	7262	7012.000	0.000000	0.000
ENSDART00000139288.2	1515	1265.000	0.202625	6.000
ENSDART00000157699.2	866	616.000	50.626033	730.000
ENSDART00000187335.1	793	543.000	0.000000	0.000
ENSDART00000067461.5	851	601.000	10.164671	143.000
ENSDART00000173534.2	698	448.000	0.000000	0.000
ENSDART00000114669.5	8562	8312.000	2.357852	458.765
ENSDART00000004626.9	3005	2755.000	19.227924	1240.002
ENSDART00000143311.2	646	396.000	17.368328	160.998
ENSDART00000145352.2	757	507.000	0.000000	0.000
ENSDART00000139255.2	757	507.000	0.000000	0.000
ENSDART00000143302.2	530	280.000	0.000000	0.000
ENSDART00000076103.5	1682	1432.000	89.500361	3000.102
ENSDART00000144964.3	1388	1138.000	0.000000	0.000
ENSDART00000139224.2	735	485.000	0.099819	1.133
ENSDART00000074163.5	2462	2212.000	0.407677	21.109
ENSDART00000144111.2	1026	776.000	0.913409	16.592
ENSDART00000159767.2	2631	2381.000	0.119838	6.679
ENSDART00000161839.2	1266	1016.000	0.305584	7.268
ENSDART00000163663.2	858	608.000	0.000000	0.000
ENSDART00000057320.6	2110	1860.000	0.137807	6.000
ENSDART00000164905.2	950	700.000	1.948549	31.928
ENSDART00000165371.2	2239	1989.000	3.889083	181.072
ENSDART00000090226.6	3233	2983.000	1.145694	80.000
ENSDART00000067517.5	1826	1576.000	0.000000	0.000
ENSDART00000135618.3	2752	2502.000	0.238587	13.973
ENSDART00000185280.1	2007	1757.000	0.413988	17.027
ENSDART00000006961.8	2004	1754.000	0.000000	0.000
ENSDART00000166990.2	1125	875.000	0.000000	0.000
ENSDART00000105283.5	1592	1342.000	1.846321	58.000
ENSDART00000144349.2	565	315.000	0.000000	0.000
ENSDART00000184496.1	553	303.000	0.140990	1.000
ENSDART00000102559.5	1612	1362.000	1.380090	44.000
ENSDART00000153950.3	2001	1751.000	0.097590	4.000
ENSDART00000146666.3	1495	1245.000	0.686266	20.000
ENSDART00000162431.2	2221	1971.000	7.239217	334.000
ENSDART00000161150.2	936	686.000	0.000000	0.000
ENSDART00000167072.2	821	571.000	0.000000	0.000
ENSDART00000007029.9	1953	1703.000	8.503874	339.000
ENSDART00000166073.2	1726	1476.000	10.148916	350.650
ENSDART00000161095.2	922	672.000	0.000000	0.000
ENSDART00000163137.2	1364	1114.000	4.423468	115.350
ENSDART00000153749.2	2669	2419.000	0.000000	0.000
ENSDART00000113899.4	1656	1406.000	3.220715	106.000
ENSDART00000134091.2	956	706.000	0.000000	0.000
ENSDART00000138665.2	818	568.000	0.945115	12.566
ENSDART00000045391.8	7297	7047.000	6.268032	1033.960
ENSDART00000190095.1	8294	8044.000	0.000000	0.000
ENSDART00000181626.1	7836	7586.000	1.231297	218.647
ENSDART00000074814.6	1068	818.000	314.603397	6024.000
ENSDART00000173766.2	723	473.000	0.000000	0.000
ENSDART00000173684.2	830	580.000	0.000000	0.000
ENSDART00000125584.4	1089	839.000	32.850253	645.162
ENSDART00000173774.2	797	547.000	0.000000	0.000
ENSDART00000180514.1	3659	3409.000	0.424306	33.859
ENSDART00000151417.2	878	628.000	0.000000	0.000
ENSDART00000027701.11	1412	1162.000	0.330744	8.996
ENSDART00000163304.2	1410	1160.000	14.636615	397.436
ENSDART00000105040.5	1890	1640.000	4.666048	179.127
ENSDART00000014013.9	1935	1685.000	6.133492	241.922
ENSDART00000154691.2	803	553.000	0.111257	1.440
ENSDART00000075659.6	1337	1087.000	13.439929	341.975
ENSDART00000154900.2	2723	2473.000	0.131019	7.585
ENSDART00000041806.6	3790	3540.000	1.511021	125.211
ENSDART00000106082.6	1246	996.000	4.519317	105.366
ENSDART00000168688.2	538	288.000	190.460219	1284.000
ENSDART00000172998.2	1112	862.000	7.028623	141.823
ENSDART00000169295.3	4515	4265.000	6.602599	659.177
ENSDART00000032392.5	1247	997.000	41.434592	967.000
ENSDART00000139604.2	1216	966.000	0.000000	0.000
ENSDART00000183800.1	1030	780.000	0.000000	0.000
ENSDART00000163118.3	2919	2669.000	0.196364	12.268
ENSDART00000180738.1	1227	977.000	0.000000	0.000
ENSDART00000136653.2	786	536.000	0.107750	1.352
ENSDART00000081465.7	1753	1503.000	0.000000	0.000
ENSDART00000171232.2	1475	1225.000	0.929312	26.648
ENSDART00000125133.3	3666	3416.000	1.237140	98.925
ENSDART00000188495.1	6758	6508.000	1.020188	155.416
ENSDART00000055609.4	1981	1731.000	97.607045	3955.000
ENSDART00000140410.2	4120	3870.000	0.000000	0.000
ENSDART00000111680.4	7955	7705.000	2.910503	524.939
ENSDART00000188173.1	8267	8017.000	0.311968	58.545
ENSDART00000139102.3	5177	4927.000	3.577278	412.576
ENSDART00000080372.6	1122	872.000	0.000000	0.000
ENSDART00000102572.5	3397	3147.000	14.402915	1061.000
ENSDART00000132165.2	822	572.000	0.000000	0.000
ENSDART00000171009.2	3734	3484.000	34.382037	2804.000
ENSDART00000173088.2	1526	1276.000	1.807902	54.000
ENSDART00000141215.2	645	395.000	0.241962	2.237
ENSDART00000138882.3	3275	3025.000	0.098021	6.941
ENSDART00000180883.1	2160	1910.000	0.353882	15.822
ENSDART00000075873.8	2566	2316.000	0.609650	33.051
ENSDART00000182926.1	4154	3904.000	0.067389	6.158
ENSDART00000125466.2	2355	2105.000	0.896129	44.156
ENSDART00000148348.2	810	560.000	0.000000	0.000
ENSDART00000189289.1	2266	2016.000	0.434623	20.510
ENSDART00000042276.6	3072	2822.000	0.204262	13.493
ENSDART00000180872.1	3215	2965.000	0.000000	0.000
ENSDART00000085442.5	2880	2630.000	12.150037	748.000
ENSDART00000134978.2	4615	4365.000	2.003437	204.705
ENSDART00000184854.1	5889	5639.000	0.840353	110.926
ENSDART00000008490.9	1800	1550.000	77.281947	2804.000
ENSDART00000133899.2	726	476.000	0.000000	0.000
ENSDART00000074384.5	2055	1805.000	16.905976	714.308
ENSDART00000190179.1	4413	4163.000	0.267057	26.024
ENSDART00000100924.5	1937	1687.000	10.585051	418.000
ENSDART00000048581.5	2005	1755.000	0.885874	36.393
ENSDART00000185736.1	2383	2133.000	0.372665	18.607
ENSDART00000156255.3	3026	2776.000	0.310355	20.167
ENSDART00000141338.3	7207	6957.000	7.046857	1147.587
ENSDART00000184126.1	7695	7445.000	0.526902	91.825
ENSDART00000168233.2	1085	835.000	5.768643	112.753
ENSDART00000163844.2	751	501.000	0.104566	1.226
ENSDART00000014434.8	1088	838.000	2.905779	57.000
ENSDART00000066574.7	1291	1041.000	0.000000	0.000
ENSDART00000182326.1	912	662.000	0.000000	0.000
ENSDART00000145123.3	804	554.000	0.000000	0.000
ENSDART00000147519.2	964	714.000	0.000000	0.000
ENSDART00000136008.2	737	487.000	0.000000	0.000
ENSDART00000029599.8	2697	2447.000	0.453911	26.000
ENSDART00000170070.3	2688	2438.000	0.000000	0.000
ENSDART00000078543.5	1717	1467.000	0.349448	12.000
ENSDART00000062166.5	1413	1163.000	0.621125	16.909
ENSDART00000049695.9	3260	3010.000	0.000000	0.000
ENSDART00000136088.3	3200	2950.000	0.000000	0.000
ENSDART00000125912.3	3325	3075.000	0.906051	65.218
ENSDART00000083424.6	3265	3015.000	0.000000	0.000
ENSDART00000177226.2	2813	2563.000	0.000000	0.000
ENSDART00000003325.9	1797	1547.000	0.276148	10.000
ENSDART00000075407.5	1197	947.000	0.000000	0.000
ENSDART00000169462.3	3229	2979.000	0.229446	16.000
ENSDART00000187611.1	1910	1660.000	0.000000	0.000
ENSDART00000062156.7	1298	1048.000	0.000000	0.000
ENSDART00000175288.2	4738	4488.000	0.917186	96.356
ENSDART00000091182.6	5590	5340.000	1.850273	231.284
ENSDART00000162251.2	821	571.000	0.000000	0.000
ENSDART00000136927.4	2649	2399.000	0.000000	0.000
ENSDART00000134218.4	2623	2373.000	0.600460	33.354
ENSDART00000138603.2	415	165.000	0.000000	0.000
ENSDART00000109508.4	2634	2384.000	0.000000	0.000
ENSDART00000167845.2	2583	2333.000	0.249872	13.646
ENSDART00000023985.10	2658	2408.000	7.409777	417.667
ENSDART00000145317.3	746	496.000	1.320640	15.333
ENSDART00000154276.3	747	497.000	1.576473	18.340
ENSDART00000129741.3	652	402.000	1.071932	10.087
ENSDART00000156060.3	1136	886.000	17.240988	357.573
ENSDART00000162848.2	562	312.000	0.322914	2.358
ENSDART00000157576.2	651	401.000	0.000000	0.000
ENSDART00000159029.2	960	710.000	0.000000	0.000
ENSDART00000168248.2	1822	1572.000	12.078340	444.455
ENSDART00000158562.2	1045	795.000	1.353414	25.186
ENSDART00000131738.3	1551	1301.000	0.000000	0.000
ENSDART00000077446.5	2019	1769.000	0.193194	8.000
ENSDART00000146619.2	1954	1704.000	21.535518	859.000
ENSDART00000172822.2	1334	1084.000	1.784540	45.282
ENSDART00000061638.6	651	401.000	7.245875	68.015
ENSDART00000190274.1	1800	1550.000	0.000000	0.000
ENSDART00000183362.1	1695	1445.000	1.055769	35.711
ENSDART00000005895.8	1845	1595.000	28.179522	1052.113
ENSDART00000183003.1	3362	3112.000	0.727943	53.028
ENSDART00000011706.10	1615	1365.000	3.442641	110.000
ENSDART00000166547.2	507	257.000	0.000000	0.000
ENSDART00000174023.2	8255	8005.000	19.425326	3639.971
ENSDART00000182781.1	5001	4751.000	0.000000	0.000
ENSDART00000121574.3	5145	4895.000	0.000000	0.000
ENSDART00000147516.2	960	710.000	2.767778	46.000
ENSDART00000073919.5	1797	1547.000	0.041422	1.500
ENSDART00000146854.3	2330	2080.000	0.371418	18.084
ENSDART00000087191.5	2211	1961.000	0.194233	8.916
ENSDART00000148940.2	2912	2662.000	0.070165	4.372
ENSDART00000088249.6	3015	2765.000	0.056051	3.628
ENSDART00000043462.7	2794	2544.000	19.514691	1162.109
ENSDART00000137861.2	2321	2071.000	0.575318	27.891
ENSDART00000131388.2	797	547.000	0.000000	0.000
ENSDART00000079591.3	1297	1047.000	30.924024	757.898
ENSDART00000105477.5	5226	4976.000	1.116078	130.000
ENSDART00000114267.3	2298	2048.000	0.146016	7.000
ENSDART00000188911.1	1140	890.000	0.000000	0.000
ENSDART00000149322.2	690	440.000	0.000000	0.000
ENSDART00000014223.7	2419	2169.000	0.551481	28.000
ENSDART00000157135.2	1748	1498.000	3.194022	112.000
ENSDART00000157283.2	951	701.000	0.000000	0.000
ENSDART00000104708.6	6067	5817.000	9.082598	1236.737
ENSDART00000154480.2	569	319.000	0.000000	0.000
ENSDART00000170105.2	361	111.000	0.000000	0.000
ENSDART00000138465.2	487	237.000	0.671768	3.727
ENSDART00000133957.2	1687	1437.000	0.097308	3.273
ENSDART00000110347.3	3869	3619.000	14.059016	1191.000
ENSDART00000150180.2	579	329.000	0.000000	0.000
ENSDART00000146451.3	1770	1520.000	13.215498	470.214
ENSDART00000152326.3	828	578.000	0.000000	0.000
ENSDART00000152124.2	903	653.000	0.116855	1.786
ENSDART00000056748.4	1825	1575.000	0.135619	5.000
ENSDART00000145228.3	782	532.000	0.118406	1.475
ENSDART00000137981.2	929	679.000	4.628323	73.563
ENSDART00000142538.3	2335	2085.000	5.614677	274.031
ENSDART00000185871.1	1845	1595.000	0.000000	0.000
ENSDART00000153567.3	1936	1686.000	0.182906	7.219
ENSDART00000104659.6	1886	1636.000	0.724006	27.726
ENSDART00000171696.2	742	492.000	0.978877	11.274
ENSDART00000125258.3	3348	3098.000	0.000000	0.000
ENSDART00000030009.7	896	636.000	0.000000	0.000
ENSDART00000173048.2	275	32.007	0.000000	0.000
ENSDART00000031049.8	8511	8261.000	1.943478	375.821
ENSDART00000173072.2	11366	11116.000	0.370104	96.303
ENSDART00000190735.1	1643	1393.000	1.813368	59.130
ENSDART00000179985.1	642	392.000	0.000000	0.000
ENSDART00000019267.5	1527	1277.000	0.000000	0.000
ENSDART00000173907.2	873	623.000	6.377150	93.000
ENSDART00000150948.2	1231	981.000	0.000000	0.000
ENSDART00000146306.2	2611	2361.000	0.217129	12.000
ENSDART00000109228.4	4805	4555.000	0.103166	11.000
ENSDART00000188180.1	2088	1838.000	0.000000	0.000
ENSDART00000152964.3	3251	3001.000	5.418904	380.667
ENSDART00000133654.3	663	413.000	0.000000	0.000
ENSDART00000152942.2	7454	7204.000	2.419459	408.000
ENSDART00000181725.1	7745	7495.000	0.000000	0.000
ENSDART00000135521.3	850	600.000	0.427200	6.000
ENSDART00000148944.2	785	535.000	0.000000	0.000
ENSDART00000150187.3	1871	1621.000	5.270047	199.970
ENSDART00000149499.2	808	558.000	0.000000	0.000
ENSDART00000015016.10	3420	3170.000	0.682764	50.664
ENSDART00000074964.5	1056	806.000	0.000000	0.000
ENSDART00000156225.2	867	617.000	1.417165	20.468
ENSDART00000182311.1	840	590.000	0.979815	13.532
ENSDART00000105088.7	1464	1214.000	3.919214	111.375
ENSDART00000168539.2	2907	2657.000	11.744517	730.458
ENSDART00000187440.1	1374	1124.000	0.000000	0.000
ENSDART00000192678.1	2024	1774.000	0.000000	0.000
ENSDART00000059796.8	2131	1881.000	0.101454	4.467
ENSDART00000104496.4	2918	2668.000	23.475022	1466.088
ENSDART00000133820.2	750	500.000	0.000000	0.000
ENSDART00000133658.3	836	586.000	25.608168	351.273
ENSDART00000084570.6	794	544.000	15.511203	197.521
ENSDART00000140255.3	3195	2945.000	0.377155	26.000
ENSDART00000179929.1	1806	1556.000	0.000000	0.000
ENSDART00000135679.2	1164	914.000	0.280438	6.000
ENSDART00000038577.9	789	539.000	0.000000	0.000
ENSDART00000073583.5	3400	3150.000	3.431166	253.000
ENSDART00000150769.2	1424	1174.000	5.083860	139.711
ENSDART00000145163.2	826	576.000	0.078589	1.060
ENSDART00000185276.1	923	673.000	0.000000	0.000
ENSDART00000059366.7	1624	1374.000	293.426823	9437.453
ENSDART00000137495.2	880	630.000	0.104906	1.547
ENSDART00000128644.3	861	611.000	0.000000	0.000
ENSDART00000168845.2	1430	1180.000	0.000000	0.000
ENSDART00000125743.4	1375	1125.000	2.392323	63.000
ENSDART00000164570.2	1421	1171.000	0.000000	0.000
ENSDART00000077383.4	754	504.000	26.021935	307.000
ENSDART00000145554.3	756	506.000	3.686608	43.666
ENSDART00000045284.7	508	258.000	1257.150666	7592.334
ENSDART00000137213.2	355	105.001	0.000000	0.000
ENSDART00000147873.2	441	191.000	0.000000	0.000
ENSDART00000144043.2	594	344.000	0.000000	0.000
ENSDART00000131358.2	748	498.000	0.000000	0.000
ENSDART00000103046.4	2570	2320.000	0.920691	50.000
ENSDART00000140792.3	2489	2239.000	0.731943	38.362
ENSDART00000150802.4	3276	3026.000	1.092340	77.374
ENSDART00000162530.2	3281	3031.000	0.473879	33.622
ENSDART00000134877.3	894	644.000	0.000000	0.000
ENSDART00000080404.6	4109	3859.000	12.001754	1084.146
ENSDART00000141528.3	1552	1302.000	0.524978	16.000
ENSDART00000132334.2	1174	924.000	0.184935	4.000
ENSDART00000083947.6	2340	2090.000	1.430815	70.000
ENSDART00000005015.10	4696	4446.000	2.279086	237.191
ENSDART00000180159.1	4086	3836.000	0.916168	82.266
ENSDART00000187934.1	3961	3711.000	0.000000	0.000
ENSDART00000124510.4	4741	4491.000	0.862316	90.652
ENSDART00000171105.2	3132	2882.000	0.000000	0.000
ENSDART00000167955.2	1017	767.000	0.055698	1.000
ENSDART00000143077.2	814	564.000	0.000000	0.000
ENSDART00000088933.7	1733	1483.000	0.150657	5.230
ENSDART00000141579.3	3182	2932.000	0.000000	0.000
ENSDART00000111555.3	3029	2779.000	0.027210	1.770
ENSDART00000154377.2	375	125.000	2.099692	6.144
ENSDART00000135348.3	3718	3468.000	1.892813	153.658
ENSDART00000046166.9	5007	4757.000	0.955000	106.342
ENSDART00000038434.8	1317	1067.000	0.000000	0.000
ENSDART00000143098.3	3614	3364.000	0.086004	6.772
ENSDART00000055099.6	1569	1319.000	0.550600	17.000
ENSDART00000188505.1	387	137.000	53.877973	172.783
ENSDART00000073694.5	2330	2080.000	0.000000	0.000
ENSDART00000186188.1	6402	6152.000	1.249882	179.992
ENSDART00000190615.1	6191	5941.000	5.734413	797.474
ENSDART00000135276.2	562	312.000	0.000000	0.000
ENSDART00000126621.3	964	714.000	51.904121	867.498
ENSDART00000185379.1	411	161.000	0.261984	0.987
ENSDART00000147291.2	588	338.000	0.873452	6.911
ENSDART00000147132.3	2271	2021.000	230.216660	10891.089
ENSDART00000136467.2	761	511.000	0.836018	10.000
ENSDART00000036445.9	657	407.000	0.000000	0.000
ENSDART00000017572.7	2639	2389.000	4.738725	265.000
ENSDART00000125450.3	1705	1455.000	1.741187	59.303
ENSDART00000125730.3	744	494.000	0.000000	0.000
ENSDART00000018347.8	4424	4174.000	21.165563	2068.000
ENSDART00000186246.1	1035	785.000	0.000000	0.000
ENSDART00000005373.9	1682	1432.000	0.000000	0.000
ENSDART00000140406.2	744	494.000	0.000000	0.000
ENSDART00000133057.3	4655	4405.000	2.075923	214.055
ENSDART00000138172.2	860	610.000	0.093087	1.329
ENSDART00000143350.2	674	424.000	0.105079	1.043
ENSDART00000075278.6	2484	2234.000	1.051747	55.000
ENSDART00000173455.3	2120	1870.000	0.000000	0.000
ENSDART00000074175.8	2546	2296.000	0.739116	39.724
ENSDART00000085774.6	2693	2443.000	0.034973	2.000
ENSDART00000149719.2	925	675.000	1.470977	23.242
ENSDART00000081072.6	2013	1763.000	0.425769	17.571
ENSDART00000097741.6	1296	1046.000	0.375203	9.187
ENSDART00000148999.2	513	263.000	0.000000	0.000
ENSDART00000193824.1	1329	1079.000	0.000000	0.000
ENSDART00000187036.1	1356	1106.000	0.000000	0.000
ENSDART00000147588.2	680	430.000	0.000000	0.000
ENSDART00000187848.1	1189	939.000	0.000000	0.000
ENSDART00000035742.8	1680	1430.000	0.270687	9.061
ENSDART00000130820.4	1651	1401.000	3.445657	113.000
ENSDART00000130676.3	857	607.000	0.000000	0.000
ENSDART00000193171.1	1674	1424.000	0.000000	0.000
ENSDART00000080888.5	1265	1015.000	6.818372	162.000
ENSDART00000173917.2	363	113.000	0.000000	0.000
ENSDART00000173543.2	827	577.000	0.078038	1.054
ENSDART00000005053.11	4620	4370.000	2.511841	256.946
ENSDART00000052082.6	652	402.000	676.076962	6361.953
ENSDART00000148232.2	529	279.000	0.619696	4.047
ENSDART00000152373.2	2812	2562.000	1.083842	65.000
ENSDART00000181830.1	1500	1250.000	0.000000	0.000
ENSDART00000024528.9	1854	1604.000	44.557757	1673.000
ENSDART00000075759.4	2669	2419.000	14.022207	794.000
ENSDART00000160558.2	1007	757.000	0.000000	0.000
ENSDART00000113175.4	837	587.000	0.000000	0.000
ENSDART00000186965.1	525	275.000	0.000000	0.000
ENSDART00000142097.2	738	488.000	0.000000	0.000
ENSDART00000023463.8	1831	1581.000	8.685818	321.448
ENSDART00000146976.2	953	703.000	0.000000	0.000
ENSDART00000013001.8	3753	3503.000	0.270197	22.156
ENSDART00000186405.1	4528	4278.000	0.713275	71.428
ENSDART00000133477.3	704	454.000	0.000000	0.000
ENSDART00000140417.3	739	489.000	0.000000	0.000
ENSDART00000133389.3	746	496.000	0.000000	0.000
ENSDART00000025549.8	1412	1162.000	6.945124	188.910
ENSDART00000185899.1	2934	2684.000	0.677567	42.570
ENSDART00000099184.4	2490	2240.000	0.000000	0.000
ENSDART00000105955.4	1127	877.000	6.478639	133.000
ENSDART00000134794.3	1865	1615.000	1.719383	65.000
ENSDART00000140867.2	576	326.000	0.000000	0.000
ENSDART00000137923.2	747	497.000	0.000000	0.000
ENSDART00000041052.5	1430	1180.000	0.217221	6.000
ENSDART00000144623.3	5041	4791.000	2.883004	323.325
ENSDART00000131470.2	847	597.000	0.000000	0.000
ENSDART00000088469.7	4359	4109.000	0.058999	5.675
ENSDART00000111212.4	1736	1486.000	29.812040	1037.000
ENSDART00000162216.2	690	440.000	0.791683	8.154
ENSDART00000166418.2	746	496.000	1.044239	12.124
ENSDART00000023336.9	860	610.000	978.479753	13971.722
ENSDART00000103253.5	1553	1303.000	1.311437	40.000
ENSDART00000131949.2	1811	1561.000	0.179389	6.555
ENSDART00000076955.7	1808	1558.000	5.531701	201.741
ENSDART00000138614.2	653	403.000	2.300733	21.704
ENSDART00000147417.2	3920	3670.000	0.517283	44.439
ENSDART00000109785.4	6603	6353.000	0.339993	50.561
ENSDART00000134857.2	842	592.000	0.000000	0.000
ENSDART00000049572.4	4462	4212.000	0.487151	48.031
ENSDART00000054428.5	2229	1979.000	1.856455	86.000
ENSDART00000155199.2	902	652.000	0.000000	0.000
ENSDART00000154033.3	846	596.000	0.000000	0.000
ENSDART00000186677.1	1521	1271.000	0.000000	0.000
ENSDART00000151741.2	916	666.000	0.000000	0.000
ENSDART00000151097.2	2287	2037.000	6.733224	321.057
ENSDART00000124132.3	1785	1535.000	0.000000	0.000
ENSDART00000138078.2	518	268.000	0.000000	0.000
ENSDART00000185327.1	1101	851.000	0.000000	0.000
ENSDART00000187713.1	2140	1890.000	7.126812	315.301
ENSDART00000146970.2	847	597.000	1.337899	18.697
ENSDART00000142762.3	2237	1987.000	0.608514	28.303
ENSDART00000019183.8	1960	1710.000	0.000000	0.000
ENSDART00000064896.6	1967	1717.000	9.305357	374.000
ENSDART00000142515.2	749	499.000	0.684891	8.000
ENSDART00000131518.2	539	289.000	1.330382	9.000
ENSDART00000075788.6	1426	1176.000	0.586093	16.134
ENSDART00000165503.2	1731	1481.000	1.092260	37.866
ENSDART00000110974.4	1490	1240.000	0.000000	0.000
ENSDART00000164966.2	876	626.000	0.034121	0.500
ENSDART00000124845.3	2248	1998.000	6.802005	318.127
ENSDART00000102678.5	2669	2419.000	23.591797	1335.873
ENSDART00000110774.3	2357	2107.000	0.549678	27.111
ENSDART00000055380.6	2319	2069.000	31.032226	1502.940
ENSDART00000129926.4	1566	1316.000	7.628580	235.000
ENSDART00000132319.2	707	457.000	0.000000	0.000
ENSDART00000145052.3	808	558.000	0.000000	0.000
ENSDART00000140585.3	800	550.000	0.000000	0.000
ENSDART00000139106.3	710	460.000	0.000000	0.000
ENSDART00000144259.2	543	293.000	0.000000	0.000
ENSDART00000021336.7	2270	2020.000	6.908216	326.652
ENSDART00000164592.2	480	230.000	0.000000	0.000
ENSDART00000165538.2	540	290.000	0.000000	0.000
ENSDART00000146807.2	1382	1132.000	1.446427	38.328
ENSDART00000137365.3	5586	5336.000	5.056586	631.599
ENSDART00000151911.2	527	263.000	0.205332	1.264
ENSDART00000114215.5	2659	2409.000	14.412668	812.736
ENSDART00000147192.2	776	526.000	0.000000	0.000
ENSDART00000144663.2	793	543.000	0.000000	0.000
ENSDART00000052097.5	957	707.000	175.962164	2912.105
ENSDART00000052096.6	1208	958.000	0.000000	0.000
ENSDART00000188012.1	1267	1017.000	77.225966	1838.453
ENSDART00000058628.5	2474	2224.000	8.290196	431.586
ENSDART00000134048.2	566	316.000	0.731857	5.414
ENSDART00000167659.2	4947	4697.000	2.427696	266.921
ENSDART00000173847.2	656	406.000	0.000000	0.000
ENSDART00000173845.2	8303	8053.000	0.690180	130.103
ENSDART00000114774.4	1593	1343.000	0.000000	0.000
ENSDART00000139865.2	701	451.000	0.000000	0.000
ENSDART00000132363.3	810	560.000	655.915903	8598.139
ENSDART00000138319.3	783	533.000	0.000000	0.000
ENSDART00000139103.2	979	729.000	0.684255	11.677
ENSDART00000075744.7	1532	1282.000	714.545202	21443.022
ENSDART00000184735.1	4714	4464.000	0.326908	34.160
ENSDART00000054989.7	3781	3531.000	0.037645	3.112
ENSDART00000109751.4	592	342.000	0.874008	6.997
ENSDART00000149610.2	2145	1895.000	0.000000	0.000
ENSDART00000149157.3	655	405.000	0.111255	1.055
ENSDART00000061981.8	2116	1866.000	0.113216	4.945
ENSDART00000111767.4	750	500.000	96.547312	1130.000
ENSDART00000148398.2	793	543.000	0.357992	4.550
ENSDART00000150201.2	798	548.000	0.502793	6.450
ENSDART00000007119.6	1938	1688.000	1.189480	47.000
ENSDART00000145940.2	604	354.000	0.870701	7.215
ENSDART00000132301.3	2848	2598.000	1.591477	96.785
ENSDART00000181530.1	1592	1342.000	0.000000	0.000
ENSDART00000092521.6	1469	1219.000	0.000000	0.000
ENSDART00000098914.5	3940	3690.000	42.449677	3666.646
ENSDART00000043452.8	2605	2355.000	0.342809	18.898
ENSDART00000148104.2	564	314.000	0.422057	3.102
ENSDART00000135546.2	842	592.000	3.753219	52.011
ENSDART00000182510.1	312	62.441	4.105000	6.000
ENSDART00000167112.2	6977	6727.000	0.622352	98.000
ENSDART00000179725.1	3765	3515.000	0.000000	0.000
ENSDART00000185825.1	3768	3518.000	0.000000	0.000
ENSDART00000179213.2	3318	3068.000	0.000000	0.000
ENSDART00000091923.6	3720	3470.000	0.000000	0.000
ENSDART00000172945.2	810	560.000	0.000000	0.000
ENSDART00000006463.7	1920	1670.000	6.871941	268.636
ENSDART00000138341.2	884	634.000	0.000000	0.000
ENSDART00000173281.2	926	676.000	0.086202	1.364
ENSDART00000170683.2	1123	873.000	0.000000	0.000
ENSDART00000170326.2	917	667.000	1.370052	21.391
ENSDART00000140707.2	951	701.000	0.000000	0.000
ENSDART00000136382.3	902	652.000	0.983526	15.011
ENSDART00000036939.7	1295	1045.000	36.203638	885.598
ENSDART00000150524.2	1432	1182.000	2.212010	61.203
ENSDART00000064215.5	1789	1539.000	34.422602	1240.082
ENSDART00000193067.1	5900	5650.000	0.927895	122.720
ENSDART00000189008.1	411	161.000	1.934815	7.292
ENSDART00000139897.3	3659	3409.000	18.536697	1479.202
ENSDART00000008099.7	997	747.000	5.431413	94.973
ENSDART00000189148.1	1034	784.000	0.164922	3.027
ENSDART00000058629.6	1542	1292.000	372.098644	11253.532
ENSDART00000184115.1	1188	938.000	0.000000	0.000
ENSDART00000139703.5	9300	9050.000	3.936853	834.000
ENSDART00000092078.6	3509	3259.000	0.000000	0.000
ENSDART00000128852.3	9761	9511.000	0.000000	0.000
ENSDART00000190268.1	14090	13840.000	1.686185	546.273
ENSDART00000074361.4	2309	2059.000	7.718241	372.000
ENSDART00000097670.6	3096	2846.000	11.997077	799.243
ENSDART00000189101.1	507	257.000	0.000000	0.000
ENSDART00000165134.2	1342	1092.000	5.310957	135.757
ENSDART00000191795.1	477	227.000	0.000000	0.000
ENSDART00000156660.2	6848	6598.000	3.036633	469.000
ENSDART00000189219.1	2109	1859.000	0.000000	0.000
ENSDART00000156587.2	704	454.000	0.000000	0.000
ENSDART00000142995.3	1201	951.000	117.032914	2605.294
ENSDART00000062852.3	1182	932.000	0.215696	4.706
ENSDART00000144093.3	263	25.222	0.000000	0.000
ENSDART00000140179.2	496	246.000	0.000000	0.000
ENSDART00000147047.2	631	381.000	0.000000	0.000
ENSDART00000129647.3	857	607.000	0.000000	0.000
ENSDART00000136681.3	597	347.000	1.812760	14.724
ENSDART00000127803.4	2336	2086.000	1.632282	79.704
ENSDART00000091533.7	2292	2042.000	2.866409	137.013
ENSDART00000142910.3	2192	1942.000	0.000000	0.000
ENSDART00000135285.2	835	585.000	0.186864	2.559
ENSDART00000129969.2	387	137.000	184.196234	590.704
ENSDART00000075150.5	2991	2741.000	10.337260	663.258
ENSDART00000149275.2	1690	1440.000	16.999020	573.000
ENSDART00000136054.2	839	589.000	0.000000	0.000
ENSDART00000075197.6	1053	803.000	4.309245	81.000
ENSDART00000045763.7	2868	2618.000	7.767282	476.000
ENSDART00000136865.3	5130	4880.000	18.865374	2155.031
ENSDART00000052080.4	3579	3329.000	13.653990	1064.000
ENSDART00000083827.7	1198	948.000	0.135190	3.000
ENSDART00000031127.6	2518	2268.000	20.885980	1108.833
ENSDART00000132729.2	576	326.000	0.152919	1.167
ENSDART00000131784.2	949	699.000	0.000000	0.000
ENSDART00000123364.3	7435	7185.000	0.570449	95.943
ENSDART00000165508.2	671	421.000	0.000000	0.000
ENSDART00000122184.4	3829	3579.000	1.155731	96.825
ENSDART00000078095.4	3778	3528.000	4.676140	386.175
ENSDART00000193670.1	477	227.000	0.000000	0.000
ENSDART00000136032.3	3187	2937.000	0.000000	0.000
ENSDART00000189726.1	4175	3925.000	0.692909	63.663
ENSDART00000129476.3	4255	4005.000	0.781854	73.299
ENSDART00000103839.4	1782	1532.000	1.179318	42.292
ENSDART00000171368.2	2548	2298.000	0.114728	6.171
ENSDART00000064509.7	1168	918.000	0.745996	16.031
ENSDART00000136830.2	926	663.000	1.530626	23.755
ENSDART00000191931.1	3588	3338.000	0.258710	20.215
ENSDART00000144732.2	2717	2467.000	0.000000	0.000
ENSDART00000073953.4	7828	7578.000	2.508052	444.897
ENSDART00000012659.8	2290	2040.000	0.000000	0.000
ENSDART00000161939.2	879	629.000	0.000000	0.000
ENSDART00000102674.6	6706	6456.000	1.679133	253.756
ENSDART00000106669.5	1417	1167.000	8.858828	242.000
ENSDART00000143232.2	476	226.000	0.000000	0.000
ENSDART00000025153.7	2576	2326.000	24.515906	1334.830
ENSDART00000149971.2	685	435.000	0.213122	2.170
ENSDART00000132660.2	1287	1037.000	4.332221	105.162
ENSDART00000176022.2	1590	1340.000	2.991625	93.838
ENSDART00000162801.2	771	521.000	0.000000	0.000
ENSDART00000155843.3	1491	1241.000	0.758526	22.035
ENSDART00000154039.2	4147	3897.000	0.000000	0.000
ENSDART00000185619.1	8525	8275.000	0.000000	0.000
ENSDART00000178326.2	8495	8245.000	0.270652	52.236
ENSDART00000186112.1	3951	3701.000	0.000000	0.000
ENSDART00000158131.2	1934	1684.000	0.025368	1.000
ENSDART00000064281.6	6934	6684.000	10.177123	1592.318
ENSDART00000047461.4	3304	3054.000	6.420597	459.000
ENSDART00000146375.2	572	322.000	0.000000	0.000
ENSDART00000059735.4	1281	1031.000	0.000000	0.000
ENSDART00000153823.3	1095	845.000	0.000000	0.000
ENSDART00000063564.5	788	538.000	0.091682	1.155
ENSDART00000063568.5	525	275.000	0.752710	4.845
ENSDART00000152247.2	474	224.000	0.000000	0.000
ENSDART00000187013.1	1363	1113.000	0.000000	0.000
ENSDART00000161552.2	1387	1137.000	0.000000	0.000
ENSDART00000174478.2	1438	1188.000	0.000000	0.000
ENSDART00000015636.9	1830	1580.000	25.542472	944.688
ENSDART00000065447.7	771	521.000	2.287521	27.898
ENSDART00000167867.2	1255	1005.000	0.000000	0.000
ENSDART00000156458.2	541	291.000	0.000000	0.000
ENSDART00000163398.2	2345	2095.000	412.518662	20230.000
ENSDART00000141087.2	907	657.000	0.317353	4.881
ENSDART00000132588.3	1089	839.000	42.028649	825.421
ENSDART00000025254.9	913	663.000	1.466359	22.757
ENSDART00000122280.3	2054	1804.000	1.619242	68.378
ENSDART00000008847.9	2448	2198.000	9.626632	495.302
ENSDART00000140211.2	830	580.000	18.363707	249.320
ENSDART00000191047.1	1769	1519.000	0.000000	0.000
ENSDART00000187032.1	1812	1562.000	0.000000	0.000
ENSDART00000109356.3	2960	2710.000	0.945831	60.000
ENSDART00000012630.9	2313	2063.000	64.732367	3126.000
ENSDART00000035545.8	749	499.000	0.000000	0.000
ENSDART00000130675.4	3822	3572.000	9.830874	822.000
ENSDART00000162075.2	3366	3116.000	0.000000	0.000
ENSDART00000079536.5	2640	2390.000	21.789013	1219.000
ENSDART00000151209.2	568	318.000	0.000000	0.000
ENSDART00000185930.1	507	257.000	0.000000	0.000
ENSDART00000059837.6	958	708.000	29.368304	486.721
ENSDART00000143193.2	772	522.000	25.855045	315.925
ENSDART00000140779.2	814	564.000	0.708489	9.354
ENSDART00000135343.2	548	298.000	0.000000	0.000
ENSDART00000050949.6	1236	986.000	0.000000	0.000
ENSDART00000092319.6	1553	1303.000	12.557006	383.000
ENSDART00000144891.3	1994	1744.000	0.918719	37.506
ENSDART00000151818.3	1973	1723.000	0.000000	0.000
ENSDART00000090883.6	6461	6211.000	14.413077	2095.494
ENSDART00000157707.2	3140	2890.000	0.162658	11.004
ENSDART00000185055.1	1257	1007.000	0.000000	0.000
ENSDART00000145346.2	827	577.000	0.000000	0.000
ENSDART00000184012.1	315	65.324	0.000000	0.000
ENSDART00000151251.2	2788	2538.000	0.037611	2.234
ENSDART00000108710.3	5107	4857.000	0.483043	54.919
ENSDART00000145409.3	1949	1699.000	46.992955	1868.936
ENSDART00000111453.4	1269	1019.000	0.541246	12.910
ENSDART00000159368.2	1722	1472.000	0.292820	10.090
ENSDART00000078494.5	3164	2914.000	1.774969	121.073
ENSDART00000153279.3	959	709.000	0.145195	2.410
ENSDART00000153235.3	1157	907.000	0.000000	0.000
ENSDART00000164212.3	5771	5521.000	0.658500	85.102
ENSDART00000092647.6	5875	5625.000	2.240429	295.000
ENSDART00000160927.2	1089	839.000	0.000000	0.000
ENSDART00000058876.9	4196	3946.000	14.217961	1313.296
ENSDART00000146095.2	792	542.000	0.000000	0.000
ENSDART00000140507.2	620	370.000	16.245619	140.704
ENSDART00000143008.2	783	533.000	0.000000	0.000
ENSDART00000169428.2	524	274.000	0.000000	0.000
ENSDART00000162221.2	509	259.000	0.000000	0.000
ENSDART00000157840.2	642	392.000	0.000000	0.000
ENSDART00000169133.2	1777	1527.000	2.470668	88.312
ENSDART00000166644.2	699	449.000	0.000000	0.000
ENSDART00000164344.2	6510	6260.000	1.918944	281.193
ENSDART00000168978.2	6679	6429.000	0.457214	68.807
ENSDART00000146953.3	5126	4876.000	0.000000	0.000
ENSDART00000155221.3	1024	774.000	0.000000	0.000
ENSDART00000166524.2	313	63.398	0.000000	0.000
ENSDART00000156580.3	1826	1559.000	1.485242	54.202
ENSDART00000123198.4	2614	2364.000	1.139226	63.041
ENSDART00000157518.2	1569	1319.000	0.000000	0.000
ENSDART00000181356.1	2294	2044.000	0.057624	2.757
ENSDART00000145568.2	699	449.000	0.000000	0.000
ENSDART00000089699.5	1127	877.000	0.194846	4.000
ENSDART00000135031.3	1020	770.000	0.000000	0.000
ENSDART00000185480.1	525	275.000	0.000000	0.000
ENSDART00000140106.3	824	574.000	0.000000	0.000
ENSDART00000166300.3	4512	4262.000	0.233704	23.316
ENSDART00000049135.5	600	350.000	1.286702	10.542
ENSDART00000140695.3	1662	1412.000	12.434802	411.000
ENSDART00000137201.2	975	725.000	0.000000	0.000
ENSDART00000063644.6	555	305.000	8.824141	63.000
ENSDART00000170755.2	3839	3589.000	9.869081	829.122
ENSDART00000193561.1	1149	899.000	0.000000	0.000
ENSDART00000149704.2	3489	3239.000	24.772996	1878.269
ENSDART00000121503.3	601	351.000	2.069062	17.000
ENSDART00000087662.5	3492	3242.000	2.689165	204.079
ENSDART00000177759.2	3525	3275.000	0.000000	0.000
ENSDART00000160756.2	3175	2925.000	0.317180	21.717
ENSDART00000076373.7	1655	1405.000	0.091217	3.000
ENSDART00000008737.9	2433	2183.000	0.000000	0.000
ENSDART00000142788.3	2458	2208.000	0.000000	0.000
ENSDART00000111861.4	2217	1967.000	0.673270	31.000
ENSDART00000099568.6	4095	3845.000	0.277764	25.000
ENSDART00000173188.2	512	262.000	0.000000	0.000
ENSDART00000144977.2	872	622.000	0.163585	2.382
ENSDART00000053463.4	4360	4110.000	20.015529	1925.649
ENSDART00000160637.2	1444	1194.000	0.000000	0.000
ENSDART00000160056.2	2096	1846.000	0.000000	0.000
ENSDART00000172111.2	3540	3290.000	0.177806	13.693
ENSDART00000124837.3	2727	2477.000	43.047736	2496.000
ENSDART00000157330.2	1533	1283.000	0.166485	5.000
ENSDART00000145624.2	613	363.000	0.000000	0.000
ENSDART00000136521.2	5969	5719.000	0.377862	50.585
ENSDART00000145299.3	712	462.000	0.000000	0.000
ENSDART00000084370.7	7059	6809.000	6.907879	1101.023
ENSDART00000193822.1	7124	6874.000	0.000000	0.000
ENSDART00000111600.4	2686	2436.000	0.331067	18.878
ENSDART00000142852.3	541	291.000	0.865018	5.892
ENSDART00000130481.4	541	291.000	0.000000	0.000
ENSDART00000131371.3	944	694.000	0.303127	4.924
ENSDART00000146532.3	599	349.000	4.009770	32.758
ENSDART00000131851.2	822	572.000	0.000000	0.000
ENSDART00000135204.3	691	441.000	0.618708	6.387
ENSDART00000142125.2	391	141.000	3.050857	10.070
ENSDART00000184184.1	2581	2331.000	0.000000	0.000
ENSDART00000100288.4	2113	1863.000	4.014327	175.063
ENSDART00000113749.3	2123	1873.000	2.350430	103.051
ENSDART00000187735.1	976	726.000	0.000000	0.000
ENSDART00000152709.2	1063	813.000	1.169362	22.254
ENSDART00000145981.3	1329	1079.000	2.127473	53.735
ENSDART00000148297.4	6262	6012.000	1.539424	216.643
ENSDART00000114841.4	2453	2203.000	0.000000	0.000
ENSDART00000192198.1	2342	2092.000	2.746040	134.474
ENSDART00000138446.2	321	71.167	0.000000	0.000
ENSDART00000154597.2	2321	2071.000	20.929990	1014.653
ENSDART00000180250.1	934	684.000	1.958285	31.355
ENSDART00000064511.3	875	625.000	0.000000	0.000
ENSDART00000133869.2	812	562.000	0.000000	0.000
ENSDART00000066259.5	1469	1219.000	0.718993	20.516
ENSDART00000186448.1	1531	1281.000	0.082833	2.484
ENSDART00000173825.2	3839	3589.000	0.151217	12.704
ENSDART00000173565.2	1061	811.000	4.628056	87.859
ENSDART00000173851.2	6806	6556.000	1.167145	179.115
ENSDART00000173735.2	753	503.000	0.655344	7.716
ENSDART00000173855.2	7270	7020.000	0.243297	39.980
ENSDART00000181845.1	3669	3419.000	0.000000	0.000
ENSDART00000093009.6	3156	2906.000	0.000000	0.000
ENSDART00000014152.7	1438	1188.000	4.982434	138.556
ENSDART00000133341.2	895	645.000	1.155344	17.444
ENSDART00000170455.2	1517	1267.000	0.000000	0.000
ENSDART00000079645.5	2959	2709.000	4.699363	298.000
ENSDART00000150745.2	1171	921.000	2.808525	60.549
ENSDART00000146530.4	5632	5382.000	0.142832	17.994
ENSDART00000146042.2	638	388.000	0.000000	0.000
ENSDART00000042984.7	5398	5148.000	0.277045	33.385
ENSDART00000098571.6	1429	1179.000	34.949765	964.553
ENSDART00000139086.2	1268	1018.000	24.036072	572.769
ENSDART00000131241.2	951	701.000	0.955411	15.677
ENSDART00000080039.5	1880	1630.000	1.493891	57.000
ENSDART00000146396.2	538	288.000	0.000000	0.000
ENSDART00000143411.3	654	404.000	0.000000	0.000
ENSDART00000170352.2	2558	2298.000	12.436777	669.000
ENSDART00000162990.2	1035	785.000	3.497244	64.263
ENSDART00000164712.2	1426	1176.000	0.172063	4.737
ENSDART00000132049.2	924	674.000	18.357833	289.634
ENSDART00000066986.6	726	465.000	0.000000	0.000
ENSDART00000124892.3	696	446.000	0.681340	7.113
ENSDART00000098476.6	2432	2182.000	2.545191	130.000
ENSDART00000149915.2	1379	1129.000	0.000000	0.000
ENSDART00000092809.6	3390	3140.000	0.533855	39.239
ENSDART00000153248.2	2681	2431.000	0.140584	8.000
ENSDART00000156700.2	853	603.000	0.000000	0.000
ENSDART00000066053.7	2141	1891.000	4.947483	219.000
ENSDART00000152737.3	1522	1272.000	11.190277	333.193
ENSDART00000091519.4	1464	1214.000	0.000000	0.000
ENSDART00000122294.3	3099	2849.000	8.097166	540.000
ENSDART00000019907.9	5284	5034.000	2.111556	248.819
ENSDART00000130686.3	540	290.000	0.000000	0.000
ENSDART00000135651.3	1895	1645.000	0.000000	0.000
ENSDART00000150052.3	697	447.000	0.000000	0.000
ENSDART00000150189.2	754	504.000	0.000000	0.000
ENSDART00000136295.4	1679	1429.000	2.735779	91.513
ENSDART00000023926.11	3883	3633.000	0.511464	43.496
ENSDART00000042481.6	1550	1300.000	6.427745	195.601
ENSDART00000143724.2	909	659.000	0.090714	1.399
ENSDART00000153332.3	889	639.000	0.000000	0.000
ENSDART00000131974.3	892	642.000	0.532337	8.000
ENSDART00000147320.2	302	53.120	0.000000	0.000
ENSDART00000153070.3	738	488.000	0.000000	0.000
ENSDART00000153425.2	729	464.000	5.490128	59.631
ENSDART00000002773.8	1851	1601.000	6.362034	238.427
ENSDART00000137915.3	1850	1600.000	1.613062	60.414
ENSDART00000168216.2	1854	1604.000	0.223666	8.398
ENSDART00000187199.1	1668	1418.000	9.343285	310.130
ENSDART00000188033.1	312	62.441	290.813307	425.062
ENSDART00000048003.4	1851	1601.000	2.641652	99.000
ENSDART00000140601.2	2408	2158.000	0.847785	42.826
ENSDART00000182657.1	1065	815.000	0.000000	0.000
ENSDART00000191896.1	2013	1763.000	0.000000	0.000
ENSDART00000100681.5	2974	2724.000	0.329340	21.000
ENSDART00000157195.3	2388	2138.000	0.000000	0.000
ENSDART00000136140.3	3393	3143.000	0.774751	57.000
ENSDART00000189186.1	3198	2948.000	0.000000	0.000
ENSDART00000156830.2	2235	1985.000	0.107607	5.000
ENSDART00000125864.3	1403	1153.000	0.000000	0.000
ENSDART00000012718.7	636	386.000	2.056981	18.586
ENSDART00000135119.2	737	487.000	0.000000	0.000
ENSDART00000163267.2	6272	6022.000	1.019665	143.736
ENSDART00000052916.6	2137	1887.000	3.033644	134.000
ENSDART00000147296.2	807	557.000	0.000000	0.000
ENSDART00000122754.4	3187	2937.000	0.000000	0.000
ENSDART00000057574.6	3217	2967.000	16.586955	1152.000
ENSDART00000164508.3	3102	2852.000	0.000000	0.000
ENSDART00000143662.2	1481	1231.000	0.902292	26.000
ENSDART00000137023.2	2800	2550.000	0.050259	3.000
ENSDART00000144895.2	943	693.000	0.000000	0.000
ENSDART00000078403.6	2154	1904.000	0.000000	0.000
ENSDART00000129197.3	3865	3615.000	0.791769	67.000
ENSDART00000004727.8	1983	1723.000	7.839850	316.200
ENSDART00000012229.8	1046	796.000	31.342348	584.000
ENSDART00000135006.3	3716	3466.000	0.024651	2.000
ENSDART00000134378.2	301	52.219	0.000000	0.000
ENSDART00000142846.3	4071	3821.000	0.000000	0.000
ENSDART00000021657.10	1589	1339.000	5.226049	163.803
ENSDART00000174265.2	384	134.000	1.019172	3.197
ENSDART00000136535.3	2697	2447.000	0.000000	0.000
ENSDART00000021215.9	5312	5062.000	1.118038	132.479
ENSDART00000167698.2	1642	1392.000	0.000000	0.000
ENSDART00000154899.3	353	103.002	0.000000	0.000
ENSDART00000193762.1	2115	1865.000	0.022906	1.000
ENSDART00000020792.6	1207	957.000	43.892690	983.269
ENSDART00000146968.2	773	523.000	25.837705	316.318
ENSDART00000163350.2	1529	1279.000	7.996663	239.413
ENSDART00000145266.2	1832	1582.000	6.777960	251.000
ENSDART00000134646.2	718	468.000	0.000000	0.000
ENSDART00000109353.4	321	71.167	0.000000	0.000
ENSDART00000164472.2	3228	2978.000	5.336420	372.000
ENSDART00000185669.1	387	137.000	13.294831	42.636
ENSDART00000111539.4	2450	2200.000	1.301020	67.000
ENSDART00000188067.1	891	641.000	0.000000	0.000
ENSDART00000147014.3	1185	935.000	0.000000	0.000
ENSDART00000151804.2	1645	1395.000	0.694062	22.664
ENSDART00000044647.6	635	385.000	9.875544	89.000
ENSDART00000139639.2	404	154.000	0.000000	0.000
ENSDART00000144371.2	939	689.000	0.179413	2.894
ENSDART00000141472.2	458	208.000	0.000000	0.000
ENSDART00000135248.2	768	518.000	0.000000	0.000
ENSDART00000148227.3	828	578.000	0.000000	0.000
ENSDART00000144078.3	786	536.000	0.000000	0.000
ENSDART00000018408.11	1630	1380.000	3.160862	102.106
ENSDART00000141227.3	823	573.000	0.000000	0.000
ENSDART00000144681.3	577	327.000	0.000000	0.000
ENSDART00000156351.3	3701	3451.000	1.126492	91.000
ENSDART00000109710.3	3437	3187.000	0.000000	0.000
ENSDART00000169284.2	791	541.000	0.091303	1.156
ENSDART00000165740.2	2171	1921.000	3.576915	160.844
ENSDART00000127374.4	6792	6542.000	2.297391	351.814
ENSDART00000179957.1	2277	2027.000	0.000000	0.000
ENSDART00000184917.1	3378	3128.000	0.141061	10.329
ENSDART00000167638.2	3474	3224.000	0.000000	0.000
ENSDART00000142591.3	1208	958.000	0.000000	0.000
ENSDART00000142918.2	348	98.004	0.000000	0.000
ENSDART00000135756.3	2000	1750.000	0.000000	0.000
ENSDART00000190375.1	4888	4638.000	1.649848	179.119
ENSDART00000183954.1	5893	5643.000	0.000000	0.000
ENSDART00000113414.4	5226	4976.000	0.990796	115.407
ENSDART00000131276.3	1264	1014.000	4.596486	109.102
ENSDART00000146023.3	1739	1489.000	0.864298	30.125
ENSDART00000189020.1	1242	992.000	4.687415	108.846
ENSDART00000172406.2	474	224.000	0.000000	0.000
ENSDART00000165882.2	906	656.000	0.000000	0.000
ENSDART00000171679.2	1052	802.000	77.387919	1452.833
ENSDART00000180889.1	558	308.000	0.426063	3.072
ENSDART00000188539.1	642	392.000	0.000000	0.000
ENSDART00000143001.2	2024	1774.000	0.000000	0.000
ENSDART00000165000.2	1651	1401.000	1.657714	54.365
ENSDART00000167386.2	1658	1408.000	1.961100	64.635
ENSDART00000133627.2	942	692.000	0.285583	4.626
ENSDART00000112243.4	2496	2246.000	6.428930	338.000
ENSDART00000138013.2	792	542.000	0.000000	0.000
ENSDART00000150573.2	482	232.000	1.657243	9.000
ENSDART00000172907.2	2214	1964.000	0.736282	33.850
ENSDART00000164122.2	557	307.000	1.195602	8.592
ENSDART00000158674.2	794	544.000	2.196230	27.967
ENSDART00000165655.2	786	536.000	0.000000	0.000
ENSDART00000110854.4	1566	1316.000	0.793407	24.441
ENSDART00000140995.4	2090	1840.000	0.464348	20.000
ENSDART00000043953.6	1476	1226.000	0.000000	0.000
ENSDART00000148514.3	2741	2491.000	13.068938	762.048
ENSDART00000013796.9	473	223.000	0.000000	0.000
ENSDART00000168721.2	2485	2235.000	0.000000	0.000
ENSDART00000125857.3	645	395.000	0.000000	0.000
ENSDART00000141233.2	502	252.000	0.000000	0.000
ENSDART00000185364.1	1153	903.000	0.000000	0.000
ENSDART00000084868.4	1876	1626.000	1.917936	73.000
ENSDART00000113930.4	1344	1094.000	0.234296	6.000
ENSDART00000153022.3	3669	3419.000	0.037485	3.000
ENSDART00000178663.2	3345	3095.000	0.000000	0.000
ENSDART00000138945.4	1524	1274.000	0.656223	19.570
ENSDART00000062732.7	1504	1254.000	0.000000	0.000
ENSDART00000132677.3	738	488.000	1.542099	17.616
ENSDART00000137122.2	539	289.000	0.000000	0.000
ENSDART00000065411.7	3116	2856.000	0.093333	6.240
ENSDART00000186547.1	5168	4918.000	0.000000	0.000
ENSDART00000193287.1	6033	5783.000	2.744873	371.573
ENSDART00000077933.5	1250	1000.000	0.000000	0.000
ENSDART00000077922.5	1463	1213.000	0.000000	0.000
ENSDART00000137537.2	1587	1337.000	6.038960	189.000
ENSDART00000171107.2	743	493.000	29.895369	345.000
ENSDART00000152167.2	581	331.000	0.000000	0.000
ENSDART00000063912.5	1950	1700.000	63.225673	2516.000
ENSDART00000152702.2	341	91.012	0.000000	0.000
ENSDART00000173345.2	5193	4943.000	2.032971	235.229
ENSDART00000172802.2	5057	4807.000	0.892887	100.471
ENSDART00000135004.3	3195	2945.000	3.427771	236.301
ENSDART00000064279.6	1271	1021.000	0.000000	0.000
ENSDART00000110399.3	1158	908.000	0.429812	9.135
ENSDART00000144699.3	1375	1125.000	2.790179	73.477
ENSDART00000184579.1	1479	1229.000	2.082942	59.924
ENSDART00000075269.7	1038	788.000	0.000000	0.000
ENSDART00000067689.6	2736	2486.000	0.584265	34.000
ENSDART00000075259.6	2814	2564.000	0.000000	0.000
ENSDART00000151841.2	890	640.000	0.000000	0.000
ENSDART00000151906.3	593	343.000	0.000000	0.000
ENSDART00000138050.3	2195	1945.000	0.000000	0.000
ENSDART00000141026.3	567	317.000	0.000000	0.000
ENSDART00000139566.4	977	727.000	0.000000	0.000
ENSDART00000151848.2	616	366.000	0.000000	0.000
ENSDART00000143909.3	4072	3822.000	0.592403	53.000
ENSDART00000077951.3	1893	1643.000	9.554998	367.482
ENSDART00000163012.2	1983	1733.000	0.062063	2.518
ENSDART00000101707.5	7465	7215.000	4.476280	756.000
ENSDART00000043312.5	1310	1060.000	111.617954	2769.543
ENSDART00000149400.2	1514	1264.000	0.399536	11.821
ENSDART00000149607.2	715	465.000	1.136043	12.366
ENSDART00000148384.3	2356	2106.000	3.383357	166.792
ENSDART00000177857.2	4629	4379.000	0.000000	0.000
ENSDART00000187243.1	427	177.000	0.000000	0.000
ENSDART00000181046.1	4722	4472.000	0.261841	27.410
ENSDART00000023763.7	2811	2561.000	1.651419	99.000
ENSDART00000156792.3	9247	8997.000	0.631518	133.000
ENSDART00000088364.6	5037	4787.000	0.000000	0.000
ENSDART00000004771.9	2450	2200.000	2.097166	108.000
ENSDART00000151419.3	3007	2757.000	1.177629	76.000
ENSDART00000076061.5	576	326.000	0.000000	0.000
ENSDART00000138164.3	1089	839.000	0.000000	0.000
ENSDART00000064277.5	854	604.000	0.000000	0.000
ENSDART00000030934.8	1949	1699.000	3.945280	156.906
ENSDART00000140605.2	756	506.000	0.000000	0.000
ENSDART00000133922.2	901	651.000	0.000000	0.000
ENSDART00000135811.3	4671	4421.000	0.357530	37.000
ENSDART00000093117.6	3635	3385.000	0.000000	0.000
ENSDART00000133792.3	911	661.000	0.000000	0.000
ENSDART00000053607.5	981	731.000	0.000000	0.000
ENSDART00000123040.4	4870	4620.000	3.130461	338.547
ENSDART00000146553.2	1005	755.000	0.064078	1.132
ENSDART00000137733.2	391	141.000	0.000000	0.000
ENSDART00000141152.2	639	389.000	0.000000	0.000
ENSDART00000156258.4	2349	2099.000	0.000000	0.000
ENSDART00000164833.2	712	462.000	0.000000	0.000
ENSDART00000180771.1	936	686.000	0.000000	0.000
ENSDART00000184835.1	954	704.000	0.000000	0.000
ENSDART00000132651.3	3913	3663.000	1.966110	168.583
ENSDART00000135261.2	719	469.000	0.143051	1.570
ENSDART00000132854.2	829	579.000	2.434166	32.991
ENSDART00000087714.7	3295	3045.000	5.511597	392.856
ENSDART00000113658.4	3182	2932.000	8.873298	609.000
ENSDART00000166949.3	1743	1493.000	0.000000	0.000
ENSDART00000126381.4	4965	4715.000	2.551935	281.656
ENSDART00000146768.2	385	135.000	0.000000	0.000
ENSDART00000102520.5	1827	1577.000	4.152129	153.275
ENSDART00000133172.3	1170	920.000	0.000000	0.000
ENSDART00000064280.5	1142	892.000	0.390753	8.159
ENSDART00000159348.2	772	522.000	0.081839	1.000
ENSDART00000157785.2	307	57.716	3.700888	5.000
ENSDART00000166827.2	897	647.000	0.000000	0.000
ENSDART00000003826.9	6517	6267.000	1.334563	195.779
ENSDART00000193115.1	9550	9300.000	0.000000	0.000
ENSDART00000188772.1	9067	8817.000	0.000000	0.000
ENSDART00000192796.1	9037	8787.000	0.527064	108.411
ENSDART00000169300.2	9495	9245.000	0.000000	0.000
ENSDART00000188036.1	9210	8960.000	0.000000	0.000
ENSDART00000183432.1	9487	9237.000	0.594738	128.595
ENSDART00000180973.1	9514	9264.000	0.000000	0.000
ENSDART00000082063.7	2234	1984.000	10.275089	477.195
ENSDART00000147228.2	760	510.000	0.452674	5.404
ENSDART00000131548.2	465	215.000	0.000000	0.000
ENSDART00000145669.3	2472	2222.000	0.173034	9.000
ENSDART00000166727.2	1704	1454.000	0.000000	0.000
ENSDART00000076069.5	4120	3870.000	0.022627	2.050
ENSDART00000190465.1	1536	1286.000	0.000000	0.000
ENSDART00000052992.5	1294	1044.000	0.000000	0.000
ENSDART00000132942.3	2554	2304.000	11.704046	631.229
ENSDART00000081801.4	2560	2310.000	4.267775	230.771
ENSDART00000074317.4	1260	1010.000	1.268009	29.979
ENSDART00000136481.2	428	178.000	1.445125	6.021
ENSDART00000140683.2	1010	760.000	6.691145	119.037
ENSDART00000077941.5	3081	2831.000	1.825342	120.963
ENSDART00000157653.2	1684	1434.000	0.232342	7.799
ENSDART00000053218.6	1632	1382.000	0.191680	6.201
ENSDART00000144127.2	922	672.000	0.000000	0.000
ENSDART00000147955.3	3389	3139.000	7.975135	586.000
ENSDART00000067177.6	3335	3085.000	0.000000	0.000
ENSDART00000125142.3	611	361.000	1.301719	11.000
ENSDART00000153266.2	5204	4954.000	0.180108	20.886
ENSDART00000062780.7	5052	4802.000	0.000000	0.000
ENSDART00000180278.1	1599	1349.000	0.000000	0.000
ENSDART00000155508.3	1103	836.000	0.645491	12.632
ENSDART00000156387.3	832	582.000	0.000000	0.000
ENSDART00000160622.2	1808	1558.000	0.345181	12.589
ENSDART00000087001.6	2817	2567.000	0.199704	12.000
ENSDART00000041992.8	1637	1387.000	6.129264	199.000
ENSDART00000142987.2	517	267.000	0.000000	0.000
ENSDART00000134836.3	1017	767.000	0.000000	0.000
ENSDART00000183441.1	525	275.000	0.000000	0.000
ENSDART00000078580.4	1210	960.000	3.293004	74.000
ENSDART00000152605.3	752	502.000	0.000000	0.000
ENSDART00000044150.8	1132	882.000	11.991356	247.574
ENSDART00000136354.3	605	355.000	0.000000	0.000
ENSDART00000135871.2	757	507.000	0.000000	0.000
ENSDART00000137643.3	890	640.000	0.451651	6.766
ENSDART00000023208.7	1163	913.000	1.029399	22.000
ENSDART00000138862.2	1862	1612.000	3.206654	121.000
ENSDART00000132456.2	1946	1696.000	0.075566	3.000
ENSDART00000037749.6	3477	3227.000	10.278345	776.409
ENSDART00000105532.6	1199	949.000	341.819797	7593.320
ENSDART00000139341.4	800	550.000	14.111632	181.680
ENSDART00000014052.9	1507	1257.000	3.385828	99.625
ENSDART00000124123.3	677	427.000	0.137564	1.375
ENSDART00000155438.2	735	485.000	0.000000	0.000
ENSDART00000083807.7	2357	2107.000	3.304629	162.988
ENSDART00000186163.1	815	565.000	3.403395	45.012
ENSDART00000168708.3	423	173.000	0.000000	0.000
ENSDART00000111995.4	1202	952.000	1.615464	36.000
ENSDART00000137655.2	5371	5121.000	6.298308	755.000
ENSDART00000152698.2	2388	2138.000	0.173862	8.701
ENSDART00000075049.5	1754	1504.000	0.681703	24.000
ENSDART00000031108.7	966	716.000	0.000000	0.000
ENSDART00000137238.2	643	393.000	0.000000	0.000
ENSDART00000151795.3	620	370.000	0.000000	0.000
ENSDART00000142250.3	658	408.000	0.000000	0.000
ENSDART00000148207.4	527	277.000	0.000000	0.000
ENSDART00000146373.3	734	484.000	8.846032	100.222
ENSDART00000141483.4	698	448.000	0.000000	0.000
ENSDART00000137447.2	1143	893.000	7.028771	146.926
ENSDART00000142110.3	868	618.000	0.000000	0.000
ENSDART00000138488.3	2185	1935.000	3.486469	157.919
ENSDART00000057285.7	1899	1649.000	0.000000	0.000
ENSDART00000141414.2	1370	1120.000	4.043148	106.000
ENSDART00000127037.3	6691	6441.000	0.728613	109.855
ENSDART00000103371.6	2186	1936.000	1.346035	61.000
ENSDART00000023454.11	1685	1435.000	33.945251	1140.248
ENSDART00000136400.2	806	556.000	0.262505	3.416
ENSDART00000142971.2	1992	1742.000	0.000000	0.000
ENSDART00000054452.7	3003	2753.000	0.403459	26.000
ENSDART00000163819.2	3006	2756.000	0.000000	0.000
ENSDART00000163935.2	979	729.000	26.897809	459.000
ENSDART00000125416.7	2337	2087.000	8.228778	402.000
ENSDART00000099983.4	977	727.000	0.000000	0.000
ENSDART00000104807.6	1622	1372.000	1.161374	37.299
ENSDART00000154822.2	725	475.000	0.000000	0.000
ENSDART00000155793.3	872	622.000	0.000000	0.000
ENSDART00000154374.3	895	645.000	0.000000	0.000
ENSDART00000179878.1	672	422.000	0.000000	0.000
ENSDART00000150399.2	1789	1539.000	1.300399	46.847
ENSDART00000145958.3	1149	899.000	0.000000	0.000
ENSDART00000151666.2	934	684.000	0.000000	0.000
ENSDART00000172761.2	980	730.000	5.540540	94.677
ENSDART00000170476.3	978	728.000	19.970642	340.323
ENSDART00000110814.3	7548	7298.000	1.652584	282.316
ENSDART00000189343.1	3189	2939.000	0.078255	5.384
ENSDART00000133125.2	660	410.000	0.000000	0.000
ENSDART00000139876.2	652	402.000	0.129948	1.223
ENSDART00000145399.3	844	594.000	0.000000	0.000
ENSDART00000145719.3	828	578.000	0.123368	1.669
ENSDART00000140535.2	743	493.000	0.613422	7.079
ENSDART00000136457.3	821	571.000	0.000000	0.000
ENSDART00000147524.3	845	595.000	0.000000	0.000
ENSDART00000005366.8	2252	2002.000	43.149196	2022.111
ENSDART00000104680.5	2207	1957.000	54.632451	2502.706
ENSDART00000190748.1	1318	1068.000	0.328487	8.212
ENSDART00000060853.5	1526	1276.000	1.908341	57.000
ENSDART00000014047.8	2415	2165.000	0.098661	5.000
ENSDART00000122602.3	1492	1242.000	0.000000	0.000
ENSDART00000158689.2	2251	2001.000	0.000000	0.000
ENSDART00000012070.8	1300	1050.000	0.000000	0.000
ENSDART00000180869.1	1311	1061.000	0.000000	0.000
ENSDART00000062957.6	2293	2043.000	7.778687	372.000
ENSDART00000017646.8	3556	3306.000	42.629595	3299.000
ENSDART00000140250.2	2235	1985.000	0.000000	0.000
ENSDART00000148582.2	2933	2683.000	22.450323	1409.975
ENSDART00000135249.2	2420	2170.000	0.871413	44.264
ENSDART00000026658.9	3961	3711.000	1.800004	156.363
ENSDART00000147501.2	616	366.000	1.733922	14.855
ENSDART00000115022.4	3292	3042.000	0.067159	4.782
ENSDART00000121480.3	877	627.000	0.000000	0.000
ENSDART00000081763.6	2393	2143.000	21.230449	1065.000
ENSDART00000063648.6	2239	1989.000	4.752302	221.262
ENSDART00000186232.1	5226	4976.000	0.527292	61.419
ENSDART00000144795.3	2411	2161.000	0.276761	14.000
ENSDART00000104806.5	1561	1311.000	0.032586	1.000
ENSDART00000059239.4	2241	1991.000	7.187954	335.000
ENSDART00000027605.10	1544	1294.000	1.677603	50.815
ENSDART00000083879.6	4247	3997.000	4.839200	452.768
ENSDART00000131372.2	1626	1376.000	3.942912	127.000
ENSDART00000034544.9	1542	1292.000	22.980212	695.000
ENSDART00000160199.2	1704	1454.000	12.720586	432.952
ENSDART00000148407.2	402	152.000	0.795961	2.832
ENSDART00000188328.1	1041	791.000	0.063077	1.168
ENSDART00000155894.2	8042	7792.000	8.595574	1567.805
ENSDART00000148483.2	834	584.000	0.124011	1.695
ENSDART00000150195.2	848	598.000	0.000000	0.000
ENSDART00000149790.2	612	362.000	6.073779	51.468
ENSDART00000149557.3	803	553.000	0.000000	0.000
ENSDART00000121848.3	3480	3230.000	1.058064	79.999
ENSDART00000149747.3	567	317.000	3.102225	23.020
ENSDART00000148856.3	889	639.000	0.154719	2.314
ENSDART00000149241.3	3517	3267.000	7.185444	549.504
ENSDART00000111748.4	2460	2210.000	0.040482	2.094
ENSDART00000180422.1	2412	2162.000	0.000000	0.000
ENSDART00000189731.1	2415	2165.000	0.000000	0.000
ENSDART00000173416.2	5734	5484.000	10.913339	1400.952
ENSDART00000173425.2	759	509.000	0.000000	0.000
ENSDART00000181798.1	6212	5962.000	5.639563	787.056
ENSDART00000191742.1	6215	5965.000	5.299661	739.992
ENSDART00000168209.2	6341	6091.000	0.000000	0.000
ENSDART00000167671.2	6355	6105.000	5.762372	823.484
ENSDART00000190042.1	1946	1696.000	0.770840	30.603
ENSDART00000153824.2	788	538.000	0.000000	0.000
ENSDART00000167995.2	2597	2347.000	0.739081	40.604
ENSDART00000147055.2	942	692.000	0.455227	7.374
ENSDART00000132669.3	2009	1759.000	0.000000	0.000
ENSDART00000064565.5	2004	1754.000	0.000000	0.000
ENSDART00000167696.2	2463	2213.000	0.075837	3.929
ENSDART00000102823.6	2370	2120.000	0.000000	0.000
ENSDART00000183452.1	3466	3216.000	0.835026	62.861
ENSDART00000136235.2	757	507.000	0.000000	0.000
ENSDART00000139737.2	466	216.000	3.818728	19.308
ENSDART00000131582.3	2678	2428.000	21.037897	1195.692
ENSDART00000099934.4	6573	6323.000	0.108101	16.000
ENSDART00000169626.2	1830	1580.000	0.000000	0.000
ENSDART00000163568.2	1755	1505.000	0.000000	0.000
ENSDART00000142115.2	1255	1005.000	0.000000	0.000
ENSDART00000139494.2	411	161.000	0.530684	2.000
ENSDART00000083760.6	750	500.000	0.170880	2.000
ENSDART00000023793.8	2138	1888.000	30.456396	1346.011
ENSDART00000014666.8	3038	2788.000	19.705159	1286.000
ENSDART00000144641.3	1027	777.000	4.360868	79.316
ENSDART00000103701.5	2322	2072.000	11.704381	567.684
ENSDART00000138919.2	767	517.000	0.000000	0.000
ENSDART00000164263.2	706	456.000	0.000000	0.000
ENSDART00000167621.2	634	384.000	0.469619	4.221
ENSDART00000169477.2	918	668.000	1.066663	16.679
ENSDART00000169940.2	1860	1610.000	74.749463	2817.100
ENSDART00000163180.2	935	685.000	0.000000	0.000
ENSDART00000164809.2	2532	2282.000	0.138784	7.414
ENSDART00000167987.2	1863	1613.000	6.012059	227.000
ENSDART00000155951.2	533	283.000	0.603817	4.000
ENSDART00000170666.2	2439	2189.000	0.000000	0.000
ENSDART00000079528.3	3200	2950.000	33.904690	2341.262
ENSDART00000145587.2	803	553.000	0.260913	3.377
ENSDART00000192401.1	6066	5816.000	1.356636	184.695
ENSDART00000157677.2	2436	2186.000	0.000000	0.000
ENSDART00000165457.2	701	451.000	0.000000	0.000
ENSDART00000163343.2	878	628.000	0.096999	1.426
ENSDART00000168457.2	828	578.000	0.000000	0.000
ENSDART00000163745.2	1223	973.000	4.810904	109.574
ENSDART00000039498.10	1510	1260.000	7.927827	233.826
ENSDART00000140461.2	762	512.000	0.442341	5.301
ENSDART00000157514.2	2796	2546.000	0.647820	38.608
ENSDART00000171715.2	1289	1039.000	0.000000	0.000
ENSDART00000019843.8	1593	1343.000	0.000000	0.000
ENSDART00000159004.2	2409	2159.000	0.048582	2.455
ENSDART00000124452.3	2758	2508.000	34.118125	2003.000
ENSDART00000167322.2	2415	2165.000	0.021872	1.108
ENSDART00000131236.3	1090	840.000	2.237717	44.000
ENSDART00000146661.3	766	516.000	0.000000	0.000
ENSDART00000078336.6	1971	1721.000	0.099291	4.000
ENSDART00000112450.4	2156	1906.000	0.874125	39.000
ENSDART00000110773.5	1485	1235.000	0.000000	0.000
ENSDART00000153275.2	1481	1231.000	0.000000	0.000
ENSDART00000153291.2	276	32.649	0.000000	0.000
ENSDART00000153036.2	418	168.000	0.000000	0.000
ENSDART00000109189.4	2931	2681.000	0.382425	24.000
ENSDART00000168465.2	359	109.001	0.000000	0.000
ENSDART00000159679.2	783	533.000	0.000000	0.000
ENSDART00000102651.5	3839	3589.000	12.045887	1012.000
ENSDART00000132931.2	1033	783.000	0.000000	0.000
ENSDART00000075184.7	2918	2668.000	43.600710	2723.000
ENSDART00000135109.2	482	232.000	3.471638	18.853
ENSDART00000052917.8	2079	1829.000	71.272723	3051.443
ENSDART00000087148.5	1441	1191.000	0.896726	25.000
ENSDART00000152087.3	3572	3322.000	19.282388	1499.439
ENSDART00000188289.1	4541	4291.000	2.215762	222.561
ENSDART00000166639.2	1784	1534.000	37.735115	1355.000
ENSDART00000125945.5	1776	1526.000	8.594400	307.000
ENSDART00000167240.2	804	554.000	0.000000	0.000
ENSDART00000101418.5	1507	1257.000	0.000000	0.000
ENSDART00000184637.1	1518	1268.000	0.000000	0.000
ENSDART00000039700.7	3414	3164.000	0.016713	1.238
ENSDART00000177356.2	6015	5765.000	11.822836	1595.472
ENSDART00000087692.7	2008	1758.000	0.000000	0.000
ENSDART00000134133.2	541	291.000	0.000000	0.000
ENSDART00000133707.3	898	648.000	2.396517	36.352
ENSDART00000130879.4	1887	1637.000	18.065839	692.269
ENSDART00000132848.2	574	324.000	0.181835	1.379
ENSDART00000160290.2	1119	869.000	0.000000	0.000
ENSDART00000135861.3	1764	1514.000	0.000000	0.000
ENSDART00000167139.2	1299	1049.000	0.040725	1.000
ENSDART00000173117.2	1423	1173.000	0.036419	1.000
ENSDART00000006038.7	4581	4331.000	1.873287	189.916
ENSDART00000167678.2	763	513.000	0.090301	1.084
ENSDART00000148639.3	915	665.000	0.000000	0.000
ENSDART00000192573.1	774	524.000	0.244580	3.000
ENSDART00000002242.8	1383	1133.000	6.881617	182.511
ENSDART00000144067.3	1548	1298.000	3.238783	98.407
ENSDART00000192042.1	1024	774.000	0.000000	0.000
ENSDART00000140939.2	504	254.000	0.000000	0.000
ENSDART00000170263.2	1016	766.000	10.447071	187.323
ENSDART00000099960.5	1433	1183.000	4.175589	115.630
ENSDART00000136191.2	791	541.000	0.000000	0.000
ENSDART00000179717.1	1512	1262.000	1.626433	48.047
ENSDART00000189766.1	1332	1082.000	0.000000	0.000
ENSDART00000075563.4	1452	1202.000	1.741500	49.000
ENSDART00000102301.5	4160	3910.000	39.923614	3654.053
ENSDART00000150299.2	766	516.000	0.000000	0.000
ENSDART00000020033.8	2797	2547.000	2.828462	168.635
ENSDART00000172622.2	4759	4509.000	0.589570	62.228
ENSDART00000082517.6	5399	5149.000	4.621299	557.000
ENSDART00000167469.2	1926	1676.000	0.000000	0.000
ENSDART00000134907.2	1403	1153.000	0.444615	12.000
ENSDART00000125767.3	1419	1169.000	1.461764	40.000
ENSDART00000064061.4	1519	1269.000	6.328896	188.000
ENSDART00000147638.2	950	700.000	3.295547	54.000
ENSDART00000157137.2	375	125.000	0.683754	2.001
ENSDART00000162494.2	727	477.000	0.000000	0.000
ENSDART00000077039.5	1752	1502.000	0.361819	12.721
ENSDART00000129617.4	2347	2097.000	82.730625	4061.000
ENSDART00000058027.6	1945	1695.000	3.333268	132.254
ENSDART00000147441.2	542	292.000	0.000000	0.000
ENSDART00000078800.5	761	511.000	22.016135	263.348
ENSDART00000066257.7	2420	2170.000	20.193988	1025.770
ENSDART00000148888.2	796	546.000	1.739298	22.230
ENSDART00000126466.3	1491	1241.000	0.000000	0.000
ENSDART00000171073.2	2060	1795.000	0.000000	0.000
ENSDART00000170752.2	2318	2068.000	1.487352	72.000
ENSDART00000143442.2	2536	2286.000	2.678105	143.309
ENSDART00000147208.3	3365	3115.000	30.040613	2190.459
ENSDART00000157913.2	924	674.000	0.161067	2.541
ENSDART00000149162.3	3425	3175.000	2.783944	206.906
ENSDART00000022668.11	9132	8882.000	6.306013	1311.094
ENSDART00000159168.2	2086	1836.000	0.000000	0.000
ENSDART00000165534.2	309	59.592	0.000000	0.000
ENSDART00000192369.1	1317	1067.000	0.280263	7.000
ENSDART00000063917.7	923	673.000	3.491237	55.000
ENSDART00000140854.2	2462	2212.000	0.000000	0.000
ENSDART00000190685.1	2511	2261.000	0.000000	0.000
ENSDART00000193632.1	2454	2204.000	0.000000	0.000
ENSDART00000112671.4	2565	2315.000	0.000000	0.000
ENSDART00000190519.1	2505	2255.000	0.000000	0.000
ENSDART00000113351.5	4412	4162.000	2.885362	281.106
ENSDART00000137097.2	746	496.000	0.000000	0.000
ENSDART00000169310.2	5497	5247.000	0.373657	45.894
ENSDART00000101054.5	2696	2446.000	3.405728	195.000
ENSDART00000124871.4	1686	1436.000	5.563126	187.000
ENSDART00000133686.2	767	517.000	0.000000	0.000
ENSDART00000081234.6	1192	942.000	0.000000	0.000
ENSDART00000162883.2	2067	1817.000	0.098513	4.190
ENSDART00000154634.3	4012	3762.000	0.249825	22.000
ENSDART00000172845.2	5527	5277.000	0.243715	30.105
ENSDART00000121966.3	5745	5495.000	1.771735	227.895
ENSDART00000149596.2	889	639.000	164.790684	2464.914
ENSDART00000149042.3	877	627.000	3.821368	56.086
ENSDART00000149437.3	729	479.000	0.000000	0.000
ENSDART00000146249.3	1352	1102.000	0.000000	0.000
ENSDART00000148040.3	1099	849.000	0.000000	0.000
ENSDART00000145395.3	1484	1234.000	0.203765	5.886
ENSDART00000100650.6	1144	877.000	0.297827	6.114
ENSDART00000138972.3	13161	12911.000	1.991044	601.740
ENSDART00000113668.5	13619	13369.000	0.553644	173.260
ENSDART00000066929.7	3275	3025.000	8.939435	633.000
ENSDART00000146701.3	1115	865.000	70.031249	1418.000
ENSDART00000124242.4	2432	2182.000	76.958321	3930.779
ENSDART00000136441.2	593	343.000	0.541247	4.346
ENSDART00000140001.2	826	576.000	0.000000	0.000
ENSDART00000132813.3	786	536.000	2.853841	35.807
ENSDART00000147059.3	893	643.000	0.000000	0.000
ENSDART00000142162.3	432	182.000	3.836400	16.344
ENSDART00000180873.1	1242	992.000	0.000000	0.000
ENSDART00000164836.2	1245	995.000	0.000000	0.000
ENSDART00000190104.1	1263	1013.000	0.410118	9.725
ENSDART00000186833.1	1251	1001.000	0.000000	0.000
ENSDART00000166652.2	983	733.000	0.143164	2.456
ENSDART00000188829.1	1203	953.000	0.382981	8.544
ENSDART00000112372.5	907	657.000	0.195069	3.000
ENSDART00000142221.2	699	449.000	0.000000	0.000
ENSDART00000135192.3	3741	3491.000	147.708232	12070.432
ENSDART00000161644.3	4748	4498.000	27.521902	2897.785
ENSDART00000143473.3	772	522.000	0.000000	0.000
ENSDART00000141452.2	773	523.000	0.000000	0.000
ENSDART00000148254.3	5756	5506.000	5.654196	728.745
ENSDART00000144966.2	841	591.000	2.218175	30.687
ENSDART00000147794.2	717	467.000	0.194109	2.122
ENSDART00000137905.3	2218	1968.000	1.889528	87.046
ENSDART00000007961.8	2250	2000.000	25.464262	1192.146
ENSDART00000132315.3	3415	3165.000	0.269953	20.000
ENSDART00000149250.3	917	667.000	0.409491	6.394
ENSDART00000149082.2	865	615.000	0.000000	0.000
ENSDART00000112543.4	4439	4189.000	3.147214	308.606
ENSDART00000148643.4	3255	3005.000	0.000000	0.000
ENSDART00000015517.6	1278	1028.000	60.132210	1447.000
ENSDART00000149994.2	784	534.000	0.000000	0.000
ENSDART00000149881.4	639	389.000	1.074282	9.782
ENSDART00000087568.8	2228	1978.000	3.718839	172.188
ENSDART00000172290.3	5472	5222.000	0.269916	32.994
ENSDART00000138168.3	1185	935.000	0.000000	0.000
ENSDART00000114543.3	1482	1232.000	0.000000	0.000
ENSDART00000172384.2	1842	1592.000	0.204866	7.635
ENSDART00000014020.6	539	289.000	0.000000	0.000
ENSDART00000106120.5	2518	2268.000	10.171440	540.000
ENSDART00000092416.6	1515	1265.000	5.639722	167.000
ENSDART00000132369.2	549	299.000	0.000000	0.000
ENSDART00000148816.2	896	646.000	0.126188	1.908
ENSDART00000122795.3	894	644.000	0.475432	7.167
ENSDART00000167482.2	3008	2758.000	1.572287	101.507
ENSDART00000185461.1	2642	2392.000	0.000000	0.000
ENSDART00000136656.2	862	612.000	28.270621	405.000
ENSDART00000165318.2	5651	5401.000	0.000000	0.000
ENSDART00000137598.3	2356	2106.000	16.800599	828.231
ENSDART00000139459.2	735	485.000	1.716409	19.486
ENSDART00000135340.3	798	548.000	0.177958	2.283
ENSDART00000190458.1	1420	1170.000	0.000000	0.000
ENSDART00000137017.2	925	675.000	264.611151	4181.000
ENSDART00000139166.2	1026	776.000	0.132754	2.411
ENSDART00000135103.2	870	620.000	0.697292	10.120
ENSDART00000146640.2	801	551.000	0.000000	0.000
ENSDART00000103231.5	1467	1217.000	0.000000	0.000
ENSDART00000180549.1	1830	1580.000	0.884788	32.724
ENSDART00000132445.2	1198	948.000	7.300262	162.000
ENSDART00000142735.3	4073	3823.000	0.156443	14.000
ENSDART00000141464.2	1841	1591.000	0.456468	17.000
ENSDART00000188489.1	1247	997.000	0.000000	0.000
ENSDART00000186754.1	792	542.000	0.196309	2.491
ENSDART00000145753.2	748	498.000	0.000000	0.000
ENSDART00000104248.4	2225	1975.000	10.165465	469.962
ENSDART00000154811.2	2865	2615.000	0.049010	3.000
ENSDART00000137078.2	341	91.012	0.000000	0.000
ENSDART00000103845.5	2066	1816.000	0.023524	1.000
ENSDART00000080382.7	8581	8331.000	3.862107	753.164
ENSDART00000138467.4	3633	3383.000	0.042919	3.399
ENSDART00000080441.5	2097	1847.000	4.070779	176.000
ENSDART00000144358.2	318	68.234	0.000000	0.000
ENSDART00000149501.3	2049	1799.000	2.232176	94.000
ENSDART00000047862.7	1707	1457.000	0.000000	0.000
ENSDART00000112028.4	2235	1985.000	0.129129	6.000
ENSDART00000025644.9	4364	4114.000	3.104836	299.000
ENSDART00000149775.2	630	380.000	1.379745	12.273
ENSDART00000148998.2	535	285.000	0.447662	2.987
ENSDART00000149000.3	2767	2517.000	0.190235	11.208
ENSDART00000085416.6	4164	3914.000	2.025023	185.532
ENSDART00000147658.2	2006	1756.000	0.000000	0.000
ENSDART00000182424.1	1788	1538.000	2.833189	102.000
ENSDART00000133267.5	4043	3793.000	0.000000	0.000
ENSDART00000163309.2	3276	3026.000	0.000000	0.000
ENSDART00000192585.1	3508	3258.000	0.000000	0.000
ENSDART00000180016.1	4190	3940.000	0.000000	0.000
ENSDART00000092447.6	3264	3014.000	0.000000	0.000
ENSDART00000135965.4	3035	2785.000	0.000000	0.000
ENSDART00000079341.5	9537	9287.000	0.173892	37.803
ENSDART00000049464.8	2488	2238.000	2.166248	113.485
ENSDART00000134126.2	840	590.000	0.000000	0.000
ENSDART00000191938.1	2409	2159.000	0.623596	31.515
ENSDART00000183220.1	2430	2180.000	0.000000	0.000
ENSDART00000093074.6	1231	981.000	9.406249	216.000
ENSDART00000149980.2	517	267.000	0.000000	0.000
ENSDART00000141618.2	2581	2331.000	4.563403	249.000
ENSDART00000016418.6	1374	1124.000	0.000000	0.000
ENSDART00000159087.2	1688	1438.000	0.066004	2.222
ENSDART00000155402.2	2143	1893.000	2.550114	113.000
ENSDART00000183423.1	1941	1691.000	0.000000	0.000
ENSDART00000162597.2	844	594.000	0.000000	0.000
ENSDART00000162002.2	3502	3252.000	0.000000	0.000
ENSDART00000067159.6	1977	1727.000	1.685892	68.154
ENSDART00000150362.2	1012	762.000	1.345513	24.000
ENSDART00000140282.2	782	532.000	0.000000	0.000
ENSDART00000132183.3	2477	2227.000	3.069245	160.000
ENSDART00000133170.3	6200	5950.000	0.473836	65.995
ENSDART00000085086.5	6091	5841.000	2.735120	373.966
ENSDART00000180245.1	4803	4553.000	0.000000	0.000
ENSDART00000134620.2	1540	1290.000	0.264931	8.000
ENSDART00000191596.1	792	542.000	0.196309	2.491
ENSDART00000189550.1	1247	997.000	0.000000	0.000
ENSDART00000150866.2	1353	1103.000	0.416869	10.763
ENSDART00000135172.3	7192	6942.000	7.575393	1231.000
ENSDART00000112109.5	1472	1222.000	10.989274	314.346
ENSDART00000173095.2	3938	3688.000	0.011584	1.000
ENSDART00000136420.3	753	503.000	0.000000	0.000
ENSDART00000125968.4	3685	3435.000	0.000000	0.000
ENSDART00000162124.2	1877	1627.000	9.294958	354.000
ENSDART00000185084.1	1026	776.000	0.000000	0.000
ENSDART00000110495.4	7545	7295.000	2.225308	380.000
ENSDART00000149808.2	894	644.000	0.000000	0.000
ENSDART00000145172.3	5815	5565.000	4.752123	619.043
ENSDART00000132016.2	473	223.000	0.000000	0.000
ENSDART00000087110.6	5031	4781.000	0.000000	0.000
ENSDART00000139156.2	792	542.000	0.257960	3.273
ENSDART00000012445.7	1568	1318.000	1.944767	60.000
ENSDART00000034098.6	2368	2118.000	1.593430	79.000
ENSDART00000132390.2	1574	1324.000	0.354925	11.000
ENSDART00000081220.5	1533	1283.000	0.000000	0.000
ENSDART00000141057.2	1283	1033.000	17.410591	421.000
ENSDART00000144722.1	1216	966.000	1.115694	25.228
ENSDART00000141723.2	695	445.000	0.000000	0.000
ENSDART00000147674.2	574	324.000	0.000000	0.000
ENSDART00000131783.1	424	174.000	0.000000	0.000
ENSDART00000186560.1	3573	3323.000	2.999920	233.350
ENSDART00000100073.5	2214	1964.000	3.706929	170.421
ENSDART00000053609.6	1252	1002.000	0.913650	21.430
ENSDART00000170653.3	1335	1085.000	12.700663	322.570
ENSDART00000005877.8	1479	1229.000	1.670622	48.062
ENSDART00000146894.2	319	69.210	0.000000	0.000
ENSDART00000183114.1	1247	997.000	0.000000	0.000
ENSDART00000066363.6	2591	2341.000	3.745307	205.238
ENSDART00000187069.1	5504	5254.000	0.168539	20.728
ENSDART00000181492.1	5606	5356.000	0.000000	0.000
ENSDART00000082647.7	1243	993.000	34.891255	811.025
ENSDART00000159218.3	868	618.000	15.486610	224.034
ENSDART00000074685.6	2293	2043.000	1.651926	79.000
ENSDART00000173110.2	409	159.000	0.000000	0.000
ENSDART00000173244.2	457	207.000	0.000000	0.000
ENSDART00000034545.6	924	674.000	1.648116	26.003
ENSDART00000133661.3	6088	5838.000	2.895754	395.725
ENSDART00000136424.3	905	655.000	0.137428	2.107
ENSDART00000182978.1	1230	980.000	0.000000	0.000
ENSDART00000173604.2	878	628.000	0.576485	8.475
ENSDART00000173542.2	211	10.326	4.137292	1.000
ENSDART00000077047.4	2061	1811.000	0.656738	27.841
ENSDART00000001092.10	6325	6075.000	0.000000	0.000
ENSDART00000140618.3	6295	6045.000	0.008785	1.243
ENSDART00000133292.2	539	289.000	0.369293	2.498
ENSDART00000051139.7	9984	9734.000	7.150402	1629.259
ENSDART00000058571.7	2992	2742.000	20.923788	1343.000
ENSDART00000128090.4	714	464.000	50.031412	543.412
ENSDART00000154417.2	418	168.000	1.419256	5.581
ENSDART00000133372.3	2222	1972.000	23.221992	1071.950
ENSDART00000103872.6	2287	2037.000	24.766779	1180.943
ENSDART00000164032.2	798	548.000	0.000000	0.000
ENSDART00000164928.2	2262	2012.000	7.686212	362.000
ENSDART00000052420.2	954	704.000	0.000000	0.000
ENSDART00000002398.7	1820	1570.000	0.925148	34.000
ENSDART00000129751.3	1020	770.000	0.055481	1.000
ENSDART00000144759.3	3748	3498.000	0.832320	68.152
ENSDART00000129831.2	2097	1847.000	4.611988	199.399
ENSDART00000168920.2	9800	9550.000	0.044387	9.923
ENSDART00000166986.2	776	526.000	0.598411	7.368
ENSDART00000164003.2	400	150.000	0.000000	0.000
ENSDART00000181092.1	834	584.000	0.000000	0.000
ENSDART00000186092.1	807	557.000	0.082636	1.077
ENSDART00000158666.3	3243	2993.000	0.000000	0.000
ENSDART00000121963.2	312	62.441	3.723565	5.442
ENSDART00000163255.2	1676	1426.000	0.000000	0.000
ENSDART00000105034.6	850	600.000	2.826392	39.696
ENSDART00000105036.7	1419	1169.000	739.437752	20234.123
ENSDART00000142096.3	790	540.000	0.000000	0.000
ENSDART00000138308.3	2590	2340.000	0.000000	0.000
ENSDART00000145338.3	1016	766.000	0.000000	0.000
ENSDART00000190915.1	525	275.000	0.000000	0.000
ENSDART00000014944.10	6230	5980.000	4.656918	651.880
ENSDART00000181533.1	7151	6901.000	0.000000	0.000
ENSDART00000182721.1	7274	7024.000	1.707673	280.774
ENSDART00000162988.3	7196	6946.000	0.000000	0.000
ENSDART00000189189.1	3940	3690.000	0.000000	0.000
ENSDART00000129254.2	411	161.000	64.129531	241.686
ENSDART00000019759.9	2346	2096.000	4.940877	242.417
ENSDART00000147064.3	584	334.000	0.000000	0.000
ENSDART00000043076.5	797	547.000	1056.261422	13524.680
ENSDART00000132024.2	892	642.000	0.354005	5.320
ENSDART00000114246.4	3636	3386.000	0.105115	8.331
ENSDART00000176404.2	5628	5378.000	2.310118	290.819
ENSDART00000055843.4	1402	1152.000	24.437945	659.000
ENSDART00000148754.2	815	565.000	0.000000	0.000
ENSDART00000158548.2	538	288.000	0.785010	5.292
ENSDART00000171494.2	2296	2046.000	1.747801	83.708
ENSDART00000111165.4	1318	1068.000	0.000000	0.000
ENSDART00000193344.1	441	191.000	0.000000	0.000
ENSDART00000186338.1	711	461.000	0.000000	0.000
ENSDART00000142717.3	1261	1011.000	65.823804	1557.767
ENSDART00000138978.3	743	493.000	118.077521	1362.644
ENSDART00000036075.8	2384	2134.000	0.000000	0.000
ENSDART00000009054.8	1119	869.000	89.450826	1819.585
ENSDART00000123125.3	2842	2592.000	27.111086	1644.940
ENSDART00000056180.5	1229	979.000	0.332845	7.628
ENSDART00000125865.3	8416	8166.000	2.301653	439.964
ENSDART00000146030.2	581	331.000	0.000000	0.000
ENSDART00000127594.5	7483	7233.000	5.900157	998.965
ENSDART00000131231.3	613	363.000	0.965854	8.207
ENSDART00000134923.3	858	608.000	0.410481	5.842
ENSDART00000058339.7	1009	759.000	25.600450	454.839
ENSDART00000133297.2	720	470.000	0.101074	1.112
ENSDART00000114908.3	387	137.000	19.436778	62.332
ENSDART00000074848.5	2123	1873.000	8.233816	361.000
ENSDART00000010104.6	1501	1251.000	20.830720	610.000
ENSDART00000134602.2	671	421.000	0.000000	0.000
ENSDART00000173093.2	446	196.000	0.000000	0.000
ENSDART00000147856.2	535	285.000	0.000000	0.000
ENSDART00000064617.6	4505	4255.000	0.000000	0.000
ENSDART00000074671.4	3011	2761.000	0.000000	0.000
ENSDART00000172803.2	2724	2474.000	0.000000	0.000
ENSDART00000177391.2	4618	4368.000	0.479231	49.000
ENSDART00000078996.5	1724	1474.000	10.346715	357.000
ENSDART00000155506.2	1595	1345.000	0.083007	2.613
ENSDART00000155676.3	3757	3507.000	0.000000	0.000
ENSDART00000124645.3	3767	3517.000	3.515217	289.396
ENSDART00000181055.1	3752	3502.000	3.853706	315.910
ENSDART00000192593.1	3755	3505.000	5.424785	445.081
ENSDART00000020703.9	3216	2966.000	2.543526	176.594
ENSDART00000124470.4	2248	1998.000	0.000000	0.000
ENSDART00000189220.1	3743	3493.000	0.025879	2.116
ENSDART00000188594.1	2970	2720.000	0.444322	28.290
ENSDART00000104744.3	2092	1842.000	0.000000	0.000
ENSDART00000109036.4	1121	871.000	0.000000	0.000
ENSDART00000138668.3	630	380.000	0.000000	0.000
ENSDART00000128367.3	741	491.000	0.000000	0.000
ENSDART00000167990.2	1366	1116.000	5.107645	133.430
ENSDART00000165199.2	639	389.000	2.917932	26.570
ENSDART00000166567.2	1032	782.000	0.000000	0.000
ENSDART00000109511.5	10842	10592.000	0.120997	30.000
ENSDART00000139488.2	570	320.000	0.934501	7.000
ENSDART00000154851.2	703	453.000	3.206443	34.001
ENSDART00000161412.2	2616	2366.000	0.000000	0.000
ENSDART00000168908.2	2563	2313.000	0.000000	0.000
ENSDART00000112317.3	1008	758.000	0.338153	6.000
ENSDART00000147464.4	16368	16118.000	0.984887	371.591
ENSDART00000172634.2	14964	14714.000	0.000000	0.000
ENSDART00000050863.4	1071	821.000	19.772983	380.000
ENSDART00000142973.2	820	570.000	0.000000	0.000
ENSDART00000018817.6	2794	2544.000	15.130017	901.000
ENSDART00000142322.3	585	335.000	0.000000	0.000
ENSDART00000145011.3	1766	1516.000	0.000000	0.000
ENSDART00000134161.3	1768	1518.000	0.000000	0.000
ENSDART00000185024.1	1872	1622.000	0.000000	0.000
ENSDART00000126848.4	2547	2297.000	0.000000	0.000
ENSDART00000183560.1	2144	1894.000	0.000000	0.000
ENSDART00000111629.5	950	700.000	4.554960	74.636
ENSDART00000154506.2	1035	785.000	0.000000	0.000
ENSDART00000157148.2	943	693.000	1.686829	27.364
ENSDART00000016690.8	2532	2282.000	0.000000	0.000
ENSDART00000125762.4	2503	2253.000	0.056332	2.971
ENSDART00000044005.6	1584	1334.000	3.655008	114.133
ENSDART00000042874.7	2022	1772.000	2.454705	101.820
ENSDART00000185974.1	1489	1239.000	4.415999	128.076
ENSDART00000103815.4	2102	1852.000	4.228736	183.324
ENSDART00000031719.9	1608	1358.000	73.228635	2327.818
ENSDART00000140992.3	1344	1094.000	1.254433	32.124
ENSDART00000141059.2	528	278.000	0.000000	0.000
ENSDART00000103325.6	1247	997.000	0.000000	0.000
ENSDART00000167282.3	4157	3907.000	1.099488	100.555
ENSDART00000052938.7	4139	3889.000	0.000000	0.000
ENSDART00000165463.2	411	161.000	1.926799	7.262
ENSDART00000176815.2	3546	3296.000	0.000000	0.000
ENSDART00000098450.3	1293	1043.000	5.318330	129.846
ENSDART00000168443.2	1213	963.000	4.475402	100.885
ENSDART00000168599.2	767	517.000	0.584544	7.074
ENSDART00000143930.2	1444	1194.000	53.775741	1503.000
ENSDART00000144941.3	2885	2635.000	0.388174	23.943
ENSDART00000192910.1	600	350.000	0.000000	0.000
ENSDART00000111570.4	2297	2047.000	0.083478	4.000
ENSDART00000186122.1	2025	1775.000	0.000000	0.000
ENSDART00000148974.3	3059	2809.000	1.692933	111.317
ENSDART00000148911.2	3053	2803.000	5.299113	347.692
ENSDART00000186561.1	2911	2661.000	0.000000	0.000
ENSDART00000173477.2	2647	2397.000	9.481463	532.000
ENSDART00000114148.5	2786	2536.000	0.000000	0.000
ENSDART00000023099.8	2019	1769.000	1.159165	48.000
ENSDART00000136272.2	901	651.000	0.000000	0.000
ENSDART00000000069.8	2033	1783.000	12.907065	538.700
ENSDART00000136889.2	672	422.000	0.000000	0.000
ENSDART00000133684.3	3380	3130.000	0.446670	32.726
ENSDART00000137786.3	425	175.000	1.410560	5.778
ENSDART00000136109.2	579	329.000	0.651949	5.021
ENSDART00000110011.4	4771	4521.000	1.684503	178.269
ENSDART00000143645.2	1282	1032.000	4.677162	112.987
ENSDART00000144492.4	3633	3383.000	0.383366	30.359
ENSDART00000172035.2	2745	2495.000	0.064505	3.767
ENSDART00000191770.1	4404	4154.000	1.436487	139.681
ENSDART00000075673.5	1036	786.000	13.152992	242.000
ENSDART00000007079.9	4613	4363.000	19.837456	2026.000
ENSDART00000074265.6	1317	1067.000	0.000000	0.000
ENSDART00000112714.3	686	436.000	0.000000	0.000
ENSDART00000151874.2	822	572.000	7.250104	97.075
ENSDART00000152102.2	764	514.000	2.320799	27.923
ENSDART00000141626.3	911	661.000	3.899298	60.333
ENSDART00000078535.7	714	464.000	22.342230	242.668
ENSDART00000136498.2	779	529.000	0.000000	0.000
ENSDART00000148045.2	773	523.000	0.000000	0.000
ENSDART00000131369.3	1499	1249.000	2.257425	66.000
ENSDART00000138290.3	2948	2698.000	0.000000	0.000
ENSDART00000183158.1	2622	2372.000	0.100630	5.587
ENSDART00000110588.4	2508	2258.000	0.518632	27.413
ENSDART00000133364.2	1287	1037.000	3.323130	80.667
ENSDART00000141385.2	1212	962.000	4.263123	96.000
ENSDART00000145156.3	1859	1609.000	0.318608	12.000
ENSDART00000137280.2	977	727.000	0.000000	0.000
ENSDART00000172204.2	1019	769.000	1.365736	24.584
ENSDART00000159215.2	993	743.000	34.809395	605.416
ENSDART00000142107.2	1352	1102.000	0.000000	0.000
ENSDART00000188134.1	2086	1836.000	10.536189	452.819
ENSDART00000109418.5	2473	2223.000	7.243854	376.944
ENSDART00000015021.10	485	235.000	0.555453	3.056
ENSDART00000126427.4	4829	4579.000	6.353429	681.000
ENSDART00000100335.5	910	660.000	0.000000	0.000
ENSDART00000156926.2	10411	10161.000	2.225724	529.390
ENSDART00000161079.2	3600	3350.000	0.000000	0.000
ENSDART00000190520.1	5973	5723.000	0.604333	80.960
ENSDART00000183279.1	3567	3317.000	0.000000	0.000
ENSDART00000191638.1	3741	3491.000	0.000000	0.000
ENSDART00000183595.1	3060	2810.000	0.000000	0.000
ENSDART00000165437.2	3241	2991.000	0.057666	4.037
ENSDART00000133935.2	923	673.000	0.000000	0.000
ENSDART00000137242.3	1583	1333.000	1.026230	32.022
ENSDART00000139682.2	2425	2175.000	2.683526	136.626
ENSDART00000146346.2	1826	1576.000	8.260995	304.759
ENSDART00000058989.7	1792	1542.000	0.000000	0.000
ENSDART00000100644.6	2314	2064.000	0.000000	0.000
ENSDART00000148157.2	467	217.000	1.928963	9.798
ENSDART00000140841.2	2329	2079.000	0.000000	0.000
ENSDART00000087026.6	3304	3054.000	0.492409	35.202
ENSDART00000155244.3	4148	3898.000	2.536124	231.409
ENSDART00000177399.2	4473	4223.000	0.339806	33.591
ENSDART00000037140.7	2155	1905.000	8.469536	377.679
ENSDART00000122636.3	1775	1525.000	0.457202	16.321
ENSDART00000147633.2	1261	1011.000	22.131617	523.760
ENSDART00000060944.8	1978	1728.000	0.398443	16.117
ENSDART00000143526.2	790	540.000	0.870151	10.999
ENSDART00000136011.2	621	371.000	0.000000	0.000
ENSDART00000179731.1	949	699.000	0.000000	0.000
ENSDART00000163908.2	943	693.000	40.562471	658.000
ENSDART00000144203.3	487	237.000	1004.074200	5570.349
ENSDART00000146024.2	279	34.644	1.818222	1.474
ENSDART00000146687.2	596	346.000	0.000000	0.000
ENSDART00000146074.2	705	455.000	0.000000	0.000
ENSDART00000149939.2	1410	1160.000	3.351314	91.000
ENSDART00000111982.4	1716	1466.000	4.791314	164.421
ENSDART00000151120.2	821	571.000	2.602211	34.781
ENSDART00000131865.3	695	445.000	4.909043	51.136
ENSDART00000193142.1	1457	1207.000	0.483547	13.662
ENSDART00000064419.4	1369	1119.000	80.419411	2106.489
ENSDART00000157540.2	422	172.000	4.952025	19.938
ENSDART00000083362.7	2764	2514.000	22.530997	1325.910
ENSDART00000143653.3	640	390.000	1.664758	15.198
ENSDART00000138961.3	523	273.000	50.329769	321.629
ENSDART00000144146.2	524	274.000	12.290949	78.832
ENSDART00000135373.2	367	117.000	14.785035	40.493
ENSDART00000132423.3	3987	3737.000	0.035158	3.075
ENSDART00000114637.4	4260	4010.000	1.747154	164.000
ENSDART00000170816.2	638	388.000	0.000000	0.000
ENSDART00000133851.3	4818	4568.000	0.205745	22.000
ENSDART00000141403.2	936	686.000	0.000000	0.000
ENSDART00000131356.2	919	669.000	0.191570	3.000
ENSDART00000143996.2	1375	1125.000	0.227840	6.000
ENSDART00000035583.8	5040	4790.000	5.926180	664.475
ENSDART00000180313.1	607	357.000	0.000000	0.000
ENSDART00000150894.2	1034	784.000	0.000000	0.000
ENSDART00000151749.3	685	435.000	0.333940	3.400
ENSDART00000151558.2	991	741.000	0.498932	8.654
ENSDART00000151046.2	408	158.000	0.000000	0.000
ENSDART00000045070.7	1281	1031.000	0.048437	1.169
ENSDART00000173635.2	705	455.000	0.000000	0.000
ENSDART00000173830.2	2179	1929.000	0.000000	0.000
ENSDART00000173468.2	2150	1900.000	0.000000	0.000
ENSDART00000100479.7	2087	1837.000	0.060424	2.598
ENSDART00000153482.3	1437	1187.000	0.122428	3.402
ENSDART00000167874.2	463	213.000	4.199236	20.937
ENSDART00000171298.2	1913	1663.000	4.779683	186.063
ENSDART00000046127.9	2812	2562.000	2.351103	141.000
ENSDART00000006212.7	891	641.000	0.190737	2.862
ENSDART00000167665.2	783	533.000	0.000000	0.000
ENSDART00000086375.5	3724	3474.000	0.063812	5.189
ENSDART00000188587.1	6175	5925.000	2.514125	348.693
ENSDART00000125344.3	2193	1943.000	2.352571	107.000
ENSDART00000031426.7	2002	1752.000	0.000000	0.000
ENSDART00000074038.5	3267	3017.000	7.844517	554.000
ENSDART00000166717.2	711	449.000	0.000000	0.000
ENSDART00000037664.8	4734	4484.000	39.842829	4182.000
ENSDART00000129495.4	2365	2115.000	5.736404	284.000
ENSDART00000148770.2	470	220.000	0.000000	0.000
ENSDART00000148545.2	622	372.000	0.000000	0.000
ENSDART00000185209.1	1077	827.000	0.000000	0.000
ENSDART00000085454.6	3247	2997.000	2.636674	184.974
ENSDART00000152279.2	757	507.000	0.000000	0.000
ENSDART00000160136.2	635	385.000	20.351305	183.409
ENSDART00000192813.1	1595	1345.000	31.113877	979.591
ENSDART00000157678.2	1484	1234.000	0.000000	0.000
ENSDART00000169555.2	3767	3517.000	0.410974	33.834
ENSDART00000169913.2	2301	2051.000	0.000000	0.000
ENSDART00000041319.6	6619	6369.000	0.469525	70.000
ENSDART00000132792.2	495	245.000	0.000000	0.000
ENSDART00000149730.3	6557	6307.000	2.540694	375.097
ENSDART00000139354.3	4546	4296.000	0.463242	46.584
ENSDART00000181680.1	5468	5218.000	0.125414	15.319
ENSDART00000181673.1	3157	2907.000	0.000000	0.000
ENSDART00000055443.7	1964	1714.000	15.464848	620.476
ENSDART00000140994.2	562	312.000	2.350949	17.170
ENSDART00000172056.3	778	528.000	0.000000	0.000
ENSDART00000150208.2	589	339.000	0.000000	0.000
ENSDART00000150142.2	756	506.000	2.993685	35.459
ENSDART00000039054.8	1685	1435.000	2.427485	81.541
ENSDART00000173130.2	2677	2427.000	10.595461	601.946
ENSDART00000015873.9	2478	2228.000	3.778338	197.054
ENSDART00000062986.4	2184	1934.000	0.573277	25.953
ENSDART00000176291.2	2246	1996.000	0.473172	22.108
ENSDART00000030738.8	2582	2332.000	10.203717	557.000
ENSDART00000144570.4	4492	4242.000	3.132840	311.084
ENSDART00000157238.2	304	54.940	0.000000	0.000
ENSDART00000182335.1	1031	781.000	0.270252	4.941
ENSDART00000082614.5	1004	754.000	0.000000	0.000
ENSDART00000183098.1	1094	844.000	0.000000	0.000
ENSDART00000075546.5	1055	805.000	0.000000	0.000
ENSDART00000132877.2	481	231.000	0.705669	3.816
ENSDART00000133246.3	1447	1197.000	0.042265	1.184
ENSDART00000164163.2	2791	2541.000	0.000000	0.000
ENSDART00000160286.2	1135	885.000	0.000000	0.000
ENSDART00000067736.6	2118	1868.000	8.553158	374.000
ENSDART00000158860.2	1320	1070.000	0.000000	0.000
ENSDART00000044743.6	844	594.000	0.000000	0.000
ENSDART00000184908.1	657	407.000	0.000000	0.000
ENSDART00000144296.2	2045	1795.000	15.017466	631.000
ENSDART00000133830.2	748	498.000	0.000000	0.000
ENSDART00000111565.5	2940	2690.000	1.112469	70.050
ENSDART00000151478.2	718	468.000	0.365129	4.000
ENSDART00000162329.2	3320	3070.000	1.021859	73.434
ENSDART00000189655.1	2338	2088.000	0.000000	0.000
ENSDART00000063587.5	1923	1673.000	3.015258	118.083
ENSDART00000146726.2	721	471.000	1.880766	20.736
ENSDART00000013525.8	3396	3146.000	9.935414	731.666
ENSDART00000087194.7	2430	2180.000	0.408148	20.828
ENSDART00000134240.3	974	724.000	0.423454	7.176
ENSDART00000138991.2	721	471.000	1.360210	14.997
ENSDART00000134972.2	802	552.000	0.000000	0.000
ENSDART00000133342.2	659	409.000	0.000000	0.000
ENSDART00000189880.1	2115	1865.000	0.000000	0.000
ENSDART00000190067.1	2196	1946.000	0.090756	4.134
ENSDART00000041293.8	2214	1964.000	0.031819	1.463
ENSDART00000050542.8	2210	1960.000	4.501519	206.530
ENSDART00000191032.1	486	236.000	0.266070	1.470
ENSDART00000172178.2	1194	944.000	2.759118	60.969
ENSDART00000162105.2	373	123.000	0.000000	0.000
ENSDART00000162067.2	479	229.000	0.000000	0.000
ENSDART00000168386.2	3445	3195.000	4.750658	355.298
ENSDART00000142371.2	1131	881.000	6.012811	124.000
ENSDART00000112546.4	3045	2795.000	0.481368	31.494
ENSDART00000187817.1	3410	3160.000	0.000000	0.000
ENSDART00000191650.1	3184	2934.000	0.000000	0.000
ENSDART00000183731.1	3183	2933.000	1.467120	100.727
ENSDART00000065929.6	1260	1010.000	0.000000	0.000
ENSDART00000138994.2	410	160.000	15.408426	57.709
ENSDART00000146171.4	7888	7638.000	5.413869	967.956
ENSDART00000047271.7	1282	1032.000	4.939897	119.334
ENSDART00000131460.2	4166	3916.000	0.000000	0.000
ENSDART00000141372.2	942	692.000	0.000000	0.000
ENSDART00000007624.10	6142	5892.000	0.826559	114.000
ENSDART00000104524.4	1157	907.000	7.300560	155.000
ENSDART00000171321.2	619	369.000	15.397741	133.000
ENSDART00000168835.2	4070	3820.000	0.000000	0.000
ENSDART00000184563.1	3835	3585.000	0.000000	0.000
ENSDART00000180392.1	3832	3582.000	0.389397	32.650
ENSDART00000169806.2	1330	1080.000	3.290050	83.175
ENSDART00000152828.3	764	514.000	0.321021	3.862
ENSDART00000152412.2	682	432.000	0.000000	0.000
ENSDART00000152357.3	683	433.000	0.576630	5.845
ENSDART00000152354.2	827	577.000	0.000000	0.000
ENSDART00000013453.10	2221	1971.000	9.717186	448.328
ENSDART00000189421.1	2045	1795.000	0.466463	19.600
ENSDART00000012399.8	1842	1592.000	3.196274	119.112
ENSDART00000127044.3	1857	1607.000	9.726668	365.888
ENSDART00000142098.2	1656	1406.000	1.397669	46.000
ENSDART00000142631.2	738	488.000	84.065527	960.298
ENSDART00000140891.2	289	42.036	0.000000	0.000
ENSDART00000000070.7	1859	1609.000	52.093859	1962.053
ENSDART00000134964.2	559	309.000	0.000000	0.000
ENSDART00000160253.2	3128	2878.000	0.608115	40.968
ENSDART00000188118.1	2802	2552.000	0.000000	0.000
ENSDART00000133780.2	816	566.000	0.147243	1.951
ENSDART00000170717.2	1594	1344.000	0.500568	15.748
ENSDART00000128816.3	1795	1545.000	3.831646	138.574
ENSDART00000045403.7	1453	1203.000	2.992496	84.269
ENSDART00000180488.1	3557	3307.000	0.086953	6.731
ENSDART00000074710.7	2294	2044.000	2.236324	107.000
ENSDART00000173343.2	983	733.000	0.000000	0.000
ENSDART00000139259.2	823	573.000	1.915121	25.687
ENSDART00000024450.8	1875	1625.000	72.566580	2760.313
ENSDART00000188770.1	655	405.000	0.000000	0.000
ENSDART00000049003.4	2609	2359.000	63.926144	3530.000
ENSDART00000010282.9	1611	1361.000	36.787581	1172.000
ENSDART00000129484.4	975	725.000	0.000000	0.000
ENSDART00000131993.3	977	727.000	0.000000	0.000
ENSDART00000121791.4	1915	1665.000	1.949984	76.000
ENSDART00000182843.1	1699	1449.000	0.000000	0.000
ENSDART00000003435.8	1248	998.000	8.475521	198.000
ENSDART00000066368.4	2350	2086.000	5.672797	277.000
ENSDART00000168345.2	2158	1908.000	7.613403	340.036
ENSDART00000052385.5	2173	1923.000	1.190052	53.569
ENSDART00000128721.4	3507	3257.000	3.093117	235.821
ENSDART00000151808.3	965	715.000	0.130194	2.179
ENSDART00000151235.3	633	383.000	0.000000	0.000
ENSDART00000075539.6	1417	1167.000	2.745504	75.000
ENSDART00000169104.2	3516	3266.000	0.842485	64.409
ENSDART00000168381.2	3835	3585.000	0.000000	0.000
ENSDART00000157897.2	3487	3237.000	0.000000	0.000
ENSDART00000180829.1	3484	3234.000	0.000000	0.000
ENSDART00000187107.1	3310	3060.000	0.000000	0.000
ENSDART00000135415.5	9146	8896.000	2.985558	621.711
ENSDART00000082620.7	9223	8973.000	0.427963	89.890
ENSDART00000143826.2	1286	1036.000	0.000000	0.000
ENSDART00000187239.1	1185	935.000	0.000000	0.000
ENSDART00000127971.3	1191	941.000	0.000000	0.000
ENSDART00000192325.1	1152	902.000	0.075090	1.585
ENSDART00000152153.3	2918	2668.000	0.287912	17.981
ENSDART00000172893.2	1507	1257.000	2.152701	63.341
ENSDART00000140576.3	685	435.000	0.000000	0.000
ENSDART00000143061.3	1019	769.000	0.000000	0.000
ENSDART00000182651.1	525	275.000	0.000000	0.000
ENSDART00000131718.2	764	514.000	0.000000	0.000
ENSDART00000129134.4	4649	4399.000	0.046668	4.806
ENSDART00000018729.11	4174	3924.000	1.121120	102.979
ENSDART00000056402.7	3814	3564.000	0.493904	41.205
ENSDART00000160077.3	4320	4070.000	0.734852	70.010
ENSDART00000104292.5	2548	2298.000	0.350506	18.854
ENSDART00000139454.4	2966	2716.000	0.854857	54.349
ENSDART00000163397.2	2043	1793.000	0.090457	3.797
ENSDART00000187046.1	2082	1832.000	0.000000	0.000
ENSDART00000182089.1	2040	1790.000	0.000000	0.000
ENSDART00000165784.2	3515	3265.000	0.719276	54.973
ENSDART00000190846.1	3247	2997.000	0.069477	4.874
ENSDART00000167172.2	1343	1093.000	2.218893	56.771
ENSDART00000184646.1	3397	3147.000	1.075201	79.205
ENSDART00000058290.6	1199	949.000	10.254872	227.806
ENSDART00000161924.2	1578	1328.000	0.283551	8.814
ENSDART00000169271.2	1660	1410.000	1.576979	52.049
ENSDART00000150427.3	782	532.000	0.000000	0.000
ENSDART00000131026.3	844	594.000	0.000000	0.000
ENSDART00000150325.2	363	113.000	10.154225	26.859
ENSDART00000075127.6	1134	884.000	18.708902	387.141
ENSDART00000189678.1	993	743.000	0.000000	0.000
ENSDART00000192018.1	954	704.000	0.000000	0.000
ENSDART00000147996.2	778	528.000	1.471767	18.190
ENSDART00000133388.3	2318	2068.000	1.214870	58.810
ENSDART00000167956.3	1297	1047.000	0.152647	3.741
ENSDART00000134717.3	1621	1371.000	8.027393	257.620
ENSDART00000186464.1	1919	1669.000	3.215867	125.638
ENSDART00000146547.2	1797	1547.000	0.000000	0.000
ENSDART00000191134.1	2884	2634.000	0.000000	0.000
ENSDART00000097221.5	8713	8463.000	1.726368	342.000
ENSDART00000188523.1	656	406.000	0.000000	0.000
ENSDART00000157710.2	1843	1593.000	2.574373	95.997
ENSDART00000125904.3	1752	1502.000	0.000000	0.000
ENSDART00000040771.5	430	180.000	1684.884935	7099.226
ENSDART00000123520.4	655	405.000	123.711894	1172.829
ENSDART00000146384.2	671	421.000	9.329894	91.945
ENSDART00000128496.3	853	603.000	0.000000	0.000
ENSDART00000181067.1	407	157.000	0.000000	0.000
ENSDART00000170732.2	805	555.000	0.665949	8.652
ENSDART00000130522.3	606	356.000	1.092103	9.101
ENSDART00000083033.6	4880	4630.000	9.218335	999.083
ENSDART00000137741.2	539	289.000	0.615479	4.164
ENSDART00000165932.3	5691	5441.000	5.681760	723.652
ENSDART00000168286.2	1125	875.000	22.995592	471.000
ENSDART00000131616.3	2256	2006.000	30.368358	1426.003
ENSDART00000137577.3	1096	846.000	107.266758	2124.241
ENSDART00000147329.2	892	642.000	89.772546	1349.108
ENSDART00000009682.7	2741	2491.000	0.000000	0.000
ENSDART00000150173.2	541	291.000	0.291734	1.987
ENSDART00000150178.2	1430	1180.000	1.412396	39.013
ENSDART00000127049.3	1744	1494.000	0.800643	28.000
ENSDART00000153195.2	750	500.000	0.000000	0.000
ENSDART00000152997.3	378	128.000	0.741996	2.223
ENSDART00000152921.2	896	646.000	0.923745	13.969
ENSDART00000152869.2	553	303.000	1.691883	12.000
ENSDART00000152852.2	511	261.000	0.524367	3.204
ENSDART00000152864.3	2851	2601.000	2.774014	168.895
ENSDART00000066331.7	6407	6157.000	0.488517	70.407
ENSDART00000188652.1	8812	8562.000	0.000000	0.000
ENSDART00000192478.1	8791	8541.000	0.208042	41.594
ENSDART00000005923.7	1552	1302.000	1.279633	39.000
ENSDART00000149091.3	1823	1573.000	0.000000	0.000
ENSDART00000140949.2	818	568.000	0.500213	6.651
ENSDART00000051670.5	1564	1314.000	16.631571	511.560
ENSDART00000140559.2	672	422.000	0.000000	0.000
ENSDART00000131644.3	616	366.000	0.910118	7.797
ENSDART00000131251.2	636	386.000	0.000000	0.000
ENSDART00000124582.3	1382	1132.000	0.754771	20.000
ENSDART00000134656.3	7191	6941.000	0.000000	0.000
ENSDART00000159162.2	5349	5099.000	0.000000	0.000
ENSDART00000137528.3	1830	1580.000	1.263004	46.712
ENSDART00000182228.1	507	257.000	0.000000	0.000
ENSDART00000046857.7	2077	1827.000	0.089619	3.833
ENSDART00000187144.1	5697	5447.000	3.422043	436.326
ENSDART00000066546.6	1549	1299.000	3.617556	110.000
ENSDART00000152514.2	926	676.000	0.000000	0.000
ENSDART00000132691.3	3647	3397.000	0.065979	5.246
ENSDART00000137299.3	1981	1731.000	0.000000	0.000
ENSDART00000145292.2	789	539.000	0.000000	0.000
ENSDART00000145777.2	807	557.000	0.460180	6.000
ENSDART00000111080.4	2310	2060.000	0.160791	7.754
ENSDART00000133875.2	824	574.000	9.956248	133.775
ENSDART00000066558.5	1858	1608.000	4.044184	152.225
ENSDART00000145877.2	858	608.000	0.000000	0.000
ENSDART00000066930.7	1039	789.000	492.823690	9102.000
ENSDART00000148871.2	901	651.000	0.000000	0.000
ENSDART00000057910.5	845	595.000	9.046599	126.000
ENSDART00000140391.3	3493	3243.000	1.522855	115.604
ENSDART00000148115.3	3596	3346.000	0.000000	0.000
ENSDART00000141770.3	1748	1498.000	0.000000	0.000
ENSDART00000158308.2	3072	2822.000	0.136244	9.000
ENSDART00000156206.2	818	568.000	1.766350	23.485
ENSDART00000156418.3	2064	1814.000	6.629037	281.485
ENSDART00000156033.2	614	364.000	0.000000	0.000
ENSDART00000189280.1	1280	1030.000	0.000000	0.000
ENSDART00000166254.2	1192	942.000	9.115425	201.000
ENSDART00000162704.2	1003	753.000	0.000000	0.000
ENSDART00000142774.2	2997	2747.000	0.000000	0.000
ENSDART00000174772.2	3610	3360.000	0.496263	39.032
ENSDART00000066895.4	1681	1431.000	3.462981	116.000
ENSDART00000185806.1	1257	1007.000	0.000000	0.000
ENSDART00000041371.6	2352	2102.000	2.520117	124.000
ENSDART00000134514.2	5680	5430.000	17.853710	2269.324
ENSDART00000174668.2	6220	5970.000	4.657050	650.809
ENSDART00000156205.2	842	592.000	0.000000	0.000
ENSDART00000093148.5	2907	2657.000	6.707648	417.186
ENSDART00000088833.6	7713	7463.000	0.466731	81.536
ENSDART00000172717.2	3648	3398.000	0.000000	0.000
ENSDART00000182882.1	4176	3926.000	0.174870	16.071
ENSDART00000153054.3	5711	5461.000	4.618978	590.454
ENSDART00000153198.2	691	441.000	0.000000	0.000
ENSDART00000111679.4	4700	4450.000	0.000000	0.000
ENSDART00000181170.1	5130	4880.000	0.503761	57.546
ENSDART00000154357.2	5178	4928.000	7.305993	842.788
ENSDART00000075743.7	5433	5183.000	2.293120	278.212
ENSDART00000024750.8	1410	1160.000	38.153423	1036.000
ENSDART00000128242.3	794	544.000	0.000000	0.000
ENSDART00000182627.1	604	354.000	0.000000	0.000
ENSDART00000041082.5	1088	838.000	1.580336	31.000
ENSDART00000184214.1	942	692.000	0.000000	0.000
ENSDART00000054760.5	1299	1049.000	0.529419	13.000
ENSDART00000146548.2	793	543.000	0.000000	0.000
ENSDART00000142509.2	547	297.000	0.000000	0.000
ENSDART00000135923.3	494	244.000	0.000000	0.000
ENSDART00000098970.7	2020	1770.000	0.000000	0.000
ENSDART00000140276.2	607	357.000	0.000000	0.000
ENSDART00000151732.3	908	658.000	0.000000	0.000
ENSDART00000193355.1	5479	5229.000	0.730027	89.356
ENSDART00000182329.1	6269	6019.000	0.033013	4.651
ENSDART00000103662.6	2918	2668.000	0.000000	0.000
ENSDART00000092050.6	9122	8872.000	2.436468	506.000
ENSDART00000169750.2	661	411.000	0.000000	0.000
ENSDART00000165800.2	828	578.000	0.000000	0.000
ENSDART00000111719.4	2716	2466.000	0.000000	0.000
ENSDART00000170881.2	661	411.000	0.000000	0.000
ENSDART00000053946.4	3041	2791.000	8.510336	556.000
ENSDART00000151245.2	1444	1194.000	1.392801	38.928
ENSDART00000063876.5	1449	1199.000	0.895373	25.130
ENSDART00000134565.2	824	574.000	0.156077	2.097
ENSDART00000059209.5	2159	1909.000	7.382644	329.903
ENSDART00000156883.2	1149	899.000	0.000000	0.000
ENSDART00000082026.6	1844	1594.000	0.000000	0.000
ENSDART00000180230.1	2228	1978.000	5.896144	273.000
ENSDART00000125407.4	1921	1671.000	0.269801	10.553
ENSDART00000016317.11	1831	1581.000	4.497540	166.447
ENSDART00000114373.3	1800	1550.000	0.000000	0.000
ENSDART00000047251.9	7451	7201.000	2.041285	344.084
ENSDART00000156232.2	607	357.000	0.337519	2.821
ENSDART00000155029.2	539	289.000	0.000000	0.000
ENSDART00000067131.6	2170	1920.000	1.513002	68.000
ENSDART00000182535.1	999	749.000	0.000000	0.000
ENSDART00000186426.1	1181	931.000	0.000000	0.000
ENSDART00000137325.3	2975	2725.000	39.772665	2536.994
ENSDART00000141142.2	3150	2900.000	13.184378	895.006
ENSDART00000020741.8	1609	1359.000	195.015695	6203.793
ENSDART00000137999.2	715	465.000	0.141968	1.545
ENSDART00000146867.3	1180	930.000	1.592218	34.662
ENSDART00000152522.3	4210	3960.000	0.000000	0.000
ENSDART00000152159.2	868	618.000	0.000000	0.000
ENSDART00000078037.5	4731	4481.000	0.010714	1.124
ENSDART00000087639.5	1257	1007.000	0.763616	18.000
ENSDART00000133587.2	1523	1273.000	3.355571	99.991
ENSDART00000169283.2	10495	10245.000	9.280991	2225.741
ENSDART00000180957.1	6483	6233.000	0.627353	91.533
ENSDART00000164173.2	955	705.000	0.000000	0.000
ENSDART00000081896.5	558	308.000	0.000000	0.000
ENSDART00000158065.2	951	701.000	0.000000	0.000
ENSDART00000168250.2	1683	1433.000	0.000000	0.000
ENSDART00000159032.3	6571	6321.000	5.998040	887.490
ENSDART00000162701.2	755	505.000	0.000000	0.000
ENSDART00000160979.2	956	706.000	119.809771	1980.000
ENSDART00000146861.3	3087	2837.000	0.000000	0.000
ENSDART00000081833.5	1785	1535.000	0.000000	0.000
ENSDART00000135284.2	3234	2984.000	2.319824	162.040
ENSDART00000143245.2	1686	1436.000	2.571891	86.452
ENSDART00000064403.7	4670	4420.000	0.913953	94.562
ENSDART00000141099.2	909	659.000	3.432578	52.951
ENSDART00000135394.3	1110	860.000	0.983030	19.789
ENSDART00000132584.3	2576	2326.000	1.014917	55.260
ENSDART00000185842.1	1685	1435.000	0.000000	0.000
ENSDART00000128783.3	4212	3962.000	8.873952	823.000
ENSDART00000054807.6	1650	1400.000	1.245027	40.801
ENSDART00000175556.2	5845	5595.000	0.169458	22.194
ENSDART00000058735.5	1725	1475.000	14.905657	514.649
ENSDART00000170651.2	700	450.000	0.124353	1.310
ENSDART00000171093.2	860	610.000	1.822764	26.027
ENSDART00000130434.4	6365	6115.000	1.438446	205.901
ENSDART00000097295.6	5515	5265.000	50.556268	6230.769
ENSDART00000007058.10	5579	5329.000	7.145369	891.330
ENSDART00000128037.3	848	598.000	0.489276	6.849
ENSDART00000189406.1	2613	2363.000	0.022154	1.225
ENSDART00000173153.2	1346	1096.000	0.000000	0.000
ENSDART00000104183.5	2434	2184.000	0.607660	31.066
ENSDART00000015007.9	2701	2451.000	5.873789	337.000
ENSDART00000161451.2	1611	1361.000	0.125555	4.000
ENSDART00000108469.4	2307	2057.000	4.610525	222.000
ENSDART00000081900.3	881	631.000	0.000000	0.000
ENSDART00000149680.3	5518	5268.000	1.477030	182.139
ENSDART00000184462.1	2373	2123.000	0.000000	0.000
ENSDART00000189424.1	2298	2048.000	0.038815	1.861
ENSDART00000159180.2	1066	816.000	0.000000	0.000
ENSDART00000127721.3	1301	1051.000	4.593117	113.000
ENSDART00000169986.2	758	508.000	0.000000	0.000
ENSDART00000164560.2	226	12.937	0.000000	0.000
ENSDART00000189390.1	1282	1032.000	0.124186	3.000
ENSDART00000158939.2	999	749.000	42.873046	751.682
ENSDART00000169329.2	827	577.000	0.000000	0.000
ENSDART00000133282.2	581	331.000	0.000000	0.000
ENSDART00000135090.2	683	433.000	0.000000	0.000
ENSDART00000145256.2	789	539.000	0.000000	0.000
ENSDART00000089609.5	4191	3941.000	1.506359	138.964
ENSDART00000182390.1	8216	7966.000	0.814069	151.799
ENSDART00000082434.6	2302	2052.000	27.447536	1318.405
ENSDART00000152378.2	3067	2817.000	5.534759	364.967
ENSDART00000149875.2	730	480.000	0.000000	0.000
ENSDART00000055170.4	1873	1623.000	18.530447	704.000
ENSDART00000162140.2	271	29.560	0.000000	0.000
ENSDART00000165094.2	238	15.802	0.000000	0.000
ENSDART00000172085.2	260	23.780	0.000000	0.000
ENSDART00000157508.2	237	15.531	8.022814	2.917
ENSDART00000159049.2	419	169.000	0.785970	3.109
ENSDART00000169446.2	276	32.649	0.000000	0.000
ENSDART00000169176.2	230	13.802	19.000777	6.139
ENSDART00000157973.2	305	55.860	0.000000	0.000
ENSDART00000145785.2	1772	1522.000	0.140342	5.000
ENSDART00000023613.9	1426	1176.000	22.767602	626.748
ENSDART00000135413.2	788	538.000	0.337642	4.252
ENSDART00000149445.2	1638	1388.000	0.000000	0.000
ENSDART00000132787.2	1604	1354.000	1.041183	33.000
ENSDART00000165923.2	3141	2891.000	7.015609	474.768
ENSDART00000157966.2	7356	7106.000	1.369188	227.749
ENSDART00000172457.2	656	406.000	0.000000	0.000
ENSDART00000167430.2	1720	1470.000	0.145306	5.000
ENSDART00000161381.2	2178	1928.000	0.000000	0.000
ENSDART00000035654.8	1860	1610.000	0.793764	29.915
ENSDART00000172733.2	2280	2030.000	0.189111	8.986
ENSDART00000135055.3	821	571.000	0.074816	1.000
ENSDART00000125725.3	3283	3033.000	0.014295	1.015
ENSDART00000161167.2	1911	1661.000	1.034939	40.239
ENSDART00000086087.6	2118	1868.000	1.937965	84.741
ENSDART00000108987.4	2582	2332.000	0.439657	24.000
ENSDART00000167829.2	1155	905.000	0.000000	0.000
ENSDART00000136122.2	878	628.000	0.000000	0.000
ENSDART00000171416.2	955	705.000	0.000000	0.000
ENSDART00000048676.9	3514	3264.000	34.723199	2653.005
ENSDART00000140725.2	1032	782.000	0.175245	3.208
ENSDART00000024572.7	1560	1310.000	2.858846	87.666
ENSDART00000127135.3	4267	4017.000	1.024496	96.334
ENSDART00000163240.2	10645	10395.000	1.241859	302.180
ENSDART00000092426.7	3124	2874.000	0.000000	0.000
ENSDART00000132009.3	3703	3453.000	0.136091	11.000
ENSDART00000136160.2	736	486.000	0.000000	0.000
ENSDART00000145345.2	564	314.000	0.000000	0.000
ENSDART00000140726.2	603	353.000	0.000000	0.000
ENSDART00000122307.3	1040	790.000	25.159250	465.257
ENSDART00000167783.2	256	22.004	0.000000	0.000
ENSDART00000132939.4	2904	2654.000	2.869177	178.249
ENSDART00000168801.3	1505	1255.000	23.026284	676.450
ENSDART00000173125.2	838	588.000	0.000000	0.000
ENSDART00000172748.2	560	310.000	0.000000	0.000
ENSDART00000193520.1	1415	1165.000	0.253390	6.910
ENSDART00000185188.1	1494	1244.000	0.193672	5.640
ENSDART00000169661.2	3238	2988.000	0.000000	0.000
ENSDART00000158044.3	1360	1110.000	0.000000	0.000
ENSDART00000051566.5	2743	2493.000	5.963328	348.000
ENSDART00000147031.2	3323	3073.000	1.668209	120.000
ENSDART00000139947.3	3399	3149.000	2.062248	152.013
ENSDART00000193412.1	2907	2657.000	0.000000	0.000
ENSDART00000190986.1	2910	2660.000	0.136465	8.497
ENSDART00000183601.1	2907	2657.000	0.000000	0.000
ENSDART00000184720.1	2817	2567.000	0.000000	0.000
ENSDART00000187861.1	2919	2669.000	0.423992	26.490
ENSDART00000187229.1	3039	2789.000	0.000000	0.000
ENSDART00000064017.6	3081	2831.000	0.000000	0.000
ENSDART00000030835.10	1860	1610.000	1.140970	43.000
ENSDART00000115248.3	1173	923.000	29.386251	634.913
ENSDART00000193392.1	2493	2243.000	2.059284	108.122
ENSDART00000008761.6	1281	1031.000	33.189874	801.000
ENSDART00000002928.10	2455	2205.000	0.406858	21.000
ENSDART00000142395.2	536	286.000	0.000000	0.000
ENSDART00000132734.2	575	325.000	1.388749	10.565
ENSDART00000104346.6	1845	1595.000	11.716137	437.435
ENSDART00000158887.3	1513	1263.000	0.000000	0.000
ENSDART00000159068.2	911	661.000	0.000000	0.000
ENSDART00000166323.2	1033	783.000	0.000000	0.000
ENSDART00000159618.3	4669	4419.000	2.027226	209.698
ENSDART00000187753.1	1421	1171.000	2.690019	73.736
ENSDART00000131629.2	770	520.000	0.000000	0.000
ENSDART00000135704.3	1429	1179.000	0.000000	0.000
ENSDART00000141434.2	2081	1831.000	0.000000	0.000
ENSDART00000155967.3	5380	5130.000	15.556761	1868.120
ENSDART00000155416.2	684	434.000	0.000000	0.000
ENSDART00000154788.3	1163	913.000	1.654028	35.349
ENSDART00000156608.3	791	541.000	0.247717	3.137
ENSDART00000156447.2	590	340.000	0.175084	1.393
ENSDART00000061016.7	1099	849.000	0.000000	0.000
ENSDART00000135590.2	690	440.000	4.776685	49.198
ENSDART00000121553.3	1119	869.000	8.789908	178.802
ENSDART00000145282.2	2459	2209.000	1198.418577	61968.717
ENSDART00000135101.2	490	240.000	0.202381	1.137
ENSDART00000140772.2	886	636.000	0.000000	0.000
ENSDART00000143931.2	211	10.326	0.000000	0.000
ENSDART00000134348.2	921	671.000	0.000000	0.000
ENSDART00000005431.9	1481	1231.000	94.185389	2714.000
ENSDART00000173483.2	770	520.000	15.089858	183.678
ENSDART00000148576.4	5047	4797.000	6.477880	727.396
ENSDART00000149993.2	871	621.000	0.000000	0.000
ENSDART00000127467.4	3293	3043.000	0.000000	0.000
ENSDART00000124627.3	1823	1573.000	21.156337	779.000
ENSDART00000021100.7	3278	3028.000	0.606659	43.000
ENSDART00000078181.6	1701	1451.000	0.088748	3.014
ENSDART00000132549.4	2228	1978.000	25.551054	1183.051
ENSDART00000151355.2	1629	1379.000	0.389012	12.557
ENSDART00000189496.1	3490	3240.000	1.930501	146.414
ENSDART00000135721.3	721	471.000	0.498320	5.494
ENSDART00000125805.3	771	521.000	3.157339	38.506
ENSDART00000160252.2	4460	4210.000	1.243517	122.547
ENSDART00000157715.2	831	581.000	0.000000	0.000
ENSDART00000167527.2	2594	2344.000	6.915640	379.453
ENSDART00000169691.2	1032	782.000	0.000000	0.000
ENSDART00000166869.2	548	298.000	0.000000	0.000
ENSDART00000171770.2	947	697.000	2.798023	45.651
ENSDART00000064150.5	1212	962.000	6.212406	139.895
ENSDART00000139096.2	2261	2011.000	30.314028	1427.000
ENSDART00000146008.3	2695	2445.000	0.122307	7.000
ENSDART00000137922.4	4342	4092.000	2.554439	244.681
ENSDART00000131634.2	540	290.000	0.488994	3.319
ENSDART00000142768.2	3114	2864.000	0.730895	49.000
ENSDART00000037182.8	3207	2957.000	0.000000	0.000
ENSDART00000138045.2	4396	4146.000	1.445734	140.309
ENSDART00000181885.1	5065	4815.000	0.000000	0.000
ENSDART00000091115.6	4957	4707.000	1.140752	125.691
ENSDART00000075663.5	1991	1741.000	2.993593	122.000
ENSDART00000150789.3	384	134.000	567.635027	1780.501
ENSDART00000150842.2	793	543.000	0.117921	1.499
ENSDART00000136093.2	894	644.000	0.000000	0.000
ENSDART00000158253.2	1053	803.000	2.848163	53.536
ENSDART00000162558.2	2067	1817.000	3.444199	146.491
ENSDART00000166843.2	1601	1351.000	0.000000	0.000
ENSDART00000170324.2	2371	2121.000	0.000000	0.000
ENSDART00000192633.1	2302	2052.000	3.716329	178.509
ENSDART00000101616.5	3338	3088.000	5.547519	401.000
ENSDART00000053925.6	2826	2576.000	1.765374	106.451
ENSDART00000115210.4	4165	3915.000	3.131513	286.982
ENSDART00000193240.1	297	48.689	0.000000	0.000
ENSDART00000173410.2	1842	1592.000	1.717389	64.000
ENSDART00000078484.7	2461	2211.000	7.645869	395.716
ENSDART00000142253.2	844	594.000	0.000000	0.000
ENSDART00000160939.2	3803	3553.000	9.005718	749.000
ENSDART00000076572.5	1403	1153.000	0.000000	0.000
ENSDART00000076342.5	3033	2783.000	0.000000	0.000
ENSDART00000039536.5	1446	1196.000	6.429439	180.000
ENSDART00000131668.2	870	620.000	0.000000	0.000
ENSDART00000188891.1	1023	773.000	0.000000	0.000
ENSDART00000012391.8	996	746.000	1.291062	22.545
ENSDART00000181310.1	1926	1676.000	0.164528	6.455
ENSDART00000045639.6	2611	2361.000	2.406508	133.000
ENSDART00000105832.6	1979	1729.000	1.167610	47.256
ENSDART00000121415.4	2337	2087.000	0.909310	44.422
ENSDART00000132056.3	907	657.000	0.221096	3.400
ENSDART00000137068.3	612	362.000	0.000000	0.000
ENSDART00000142461.2	705	455.000	0.000000	0.000
ENSDART00000144012.2	770	520.000	0.159086	1.936
ENSDART00000115231.5	770	520.000	0.000000	0.000
ENSDART00000113627.3	2760	2510.000	5.020617	294.984
ENSDART00000127053.3	6030	5780.000	11.813327	1598.337
ENSDART00000137864.2	783	533.000	2.217204	27.663
ENSDART00000149777.3	7237	6987.000	0.598665	97.914
ENSDART00000149788.2	882	632.000	0.343816	5.086
ENSDART00000181345.1	6723	6473.000	0.000000	0.000
ENSDART00000142601.4	7677	7427.000	0.757095	131.623
ENSDART00000192947.1	3792	3542.000	0.000000	0.000
ENSDART00000088110.6	3777	3527.000	0.016773	1.385
ENSDART00000127962.4	3596	3346.000	0.613529	48.054
ENSDART00000090712.5	3565	3315.000	0.879434	68.243
ENSDART00000097424.6	1866	1616.000	8.591594	325.000
ENSDART00000110453.6	3154	2904.000	0.048534	3.299
ENSDART00000134886.2	399	149.000	0.000000	0.000
ENSDART00000074592.4	3583	3333.000	27.976848	2182.742
ENSDART00000140591.3	765	515.000	0.933890	11.258
ENSDART00000123360.3	2379	2129.000	0.000000	0.000
ENSDART00000078311.6	2733	2483.000	7.592056	441.270
ENSDART00000135860.3	1501	1251.000	0.273190	8.000
ENSDART00000177668.2	906	656.000	0.000000	0.000
ENSDART00000040756.6	1606	1356.000	1.858763	59.000
ENSDART00000148613.2	322	72.149	0.000000	0.000
ENSDART00000149988.3	779	529.000	0.000000	0.000
ENSDART00000148439.3	1202	952.000	0.000000	0.000
ENSDART00000148877.3	1638	1388.000	4.461694	144.963
ENSDART00000187396.1	3119	2869.000	0.000000	0.000
ENSDART00000188978.1	2928	2678.000	0.368398	23.094
ENSDART00000153273.2	345	95.007	5.858595	13.029
ENSDART00000027482.10	2366	2116.000	2.706904	134.078
ENSDART00000124283.3	2001	1751.000	1.510037	61.893
ENSDART00000131767.2	1752	1502.000	0.341305	12.000
ENSDART00000181620.1	1281	1031.000	0.000000	0.000
ENSDART00000006579.9	1734	1484.000	2.124910	73.815
ENSDART00000164846.2	343	93.009	0.000000	0.000
ENSDART00000078647.5	1355	1105.000	8.118742	210.000
ENSDART00000157578.2	793	543.000	0.000000	0.000
ENSDART00000160066.2	1581	1331.000	7.189550	224.000
ENSDART00000162996.2	722	472.000	0.000000	0.000
ENSDART00000079524.4	1554	1304.000	0.000000	0.000
ENSDART00000167309.2	448	198.000	0.000000	0.000
ENSDART00000172529.2	379	129.000	0.000000	0.000
ENSDART00000073689.5	1915	1665.000	3.874311	151.000
ENSDART00000115154.4	675	425.000	0.201036	2.000
ENSDART00000155312.2	4042	3792.000	0.000000	0.000
ENSDART00000157389.2	522	272.000	0.000000	0.000
ENSDART00000133638.2	1614	1364.000	0.036543	1.167
ENSDART00000174720.2	7325	7075.000	0.000000	0.000
ENSDART00000092435.5	6982	6732.000	1.758071	277.044
ENSDART00000114598.4	1197	947.000	0.000000	0.000
ENSDART00000165370.2	1700	1450.000	0.088386	3.000
ENSDART00000153426.2	14211	13961.000	2.151149	703.000
ENSDART00000188634.1	2373	2123.000	0.000000	0.000
ENSDART00000114098.3	1357	1107.000	0.656044	17.000
ENSDART00000013803.8	3243	2993.000	0.158444	11.101
ENSDART00000143722.3	1162	912.000	0.060895	1.300
ENSDART00000167084.2	2058	1808.000	0.149807	6.340
ENSDART00000171802.2	807	557.000	0.000000	0.000
ENSDART00000166368.2	1668	1418.000	0.398500	13.227
ENSDART00000137102.2	832	582.000	0.256634	3.496
ENSDART00000179792.1	2670	2420.000	0.000000	0.000
ENSDART00000123512.3	2757	2507.000	0.043203	2.535
ENSDART00000131278.2	6814	6564.000	0.266838	41.000
ENSDART00000057689.4	2239	1989.000	4.488934	209.000
ENSDART00000073599.5	2503	2253.000	0.113620	5.992
ENSDART00000136499.2	504	254.000	0.000000	0.000
ENSDART00000141243.2	797	547.000	0.271751	3.480
ENSDART00000141869.2	775	525.000	0.204954	2.519
ENSDART00000064975.5	1576	1326.000	9.053096	281.002
ENSDART00000112150.4	1218	968.000	1.920701	43.521
ENSDART00000134660.2	2131	1881.000	0.000000	0.000
ENSDART00000080079.5	2933	2683.000	0.979297	61.504
ENSDART00000175436.2	2873	2623.000	0.041208	2.530
ENSDART00000170762.2	2377	2127.000	0.721669	35.931
ENSDART00000055936.5	2181	1931.000	1.460136	66.000
ENSDART00000010129.7	931	681.000	4.767583	76.000
ENSDART00000055607.7	3821	3571.000	0.000000	0.000
ENSDART00000183926.1	7212	6962.000	0.013253	2.160
ENSDART00000169765.2	4898	4648.000	0.301947	32.852
ENSDART00000078568.5	4644	4394.000	14.514046	1492.852
ENSDART00000141105.2	649	399.000	0.551162	5.148
ENSDART00000157157.3	3397	3147.000	0.407245	30.000
ENSDART00000159352.2	5286	5036.000	0.000000	0.000
ENSDART00000160973.3	7583	7333.000	2.521419	432.808
ENSDART00000108514.4	4273	4023.000	0.626518	59.000
ENSDART00000180447.1	4084	3834.000	0.000000	0.000
ENSDART00000190963.1	3972	3722.000	0.000000	0.000
ENSDART00000113310.4	2715	2465.000	0.360125	20.780
ENSDART00000138687.4	4456	4206.000	0.111726	11.000
ENSDART00000087295.5	1893	1643.000	0.000000	0.000
ENSDART00000181839.1	432	182.000	0.000000	0.000
ENSDART00000134010.3	2781	2531.000	4.734562	280.505
ENSDART00000058613.6	2704	2454.000	0.000000	0.000
ENSDART00000102789.4	2782	2532.000	0.000000	0.000
ENSDART00000011317.11	1084	834.000	0.000000	0.000
ENSDART00000099964.6	1022	772.000	0.000000	0.000
ENSDART00000136398.2	432	182.000	0.000000	0.000
ENSDART00000182990.1	1002	752.000	0.113617	2.000
ENSDART00000113912.4	1128	878.000	0.000000	0.000
ENSDART00000133222.3	3013	2763.000	0.108230	7.000
ENSDART00000078033.5	1930	1680.000	2.110574	83.000
ENSDART00000152629.2	240	16.366	0.000000	0.000
ENSDART00000189734.1	1978	1728.000	0.000000	0.000
ENSDART00000144986.3	2312	2062.000	11.293677	545.120
ENSDART00000139150.2	914	664.000	0.506966	7.880
ENSDART00000136171.3	1360	1110.000	0.000000	0.000
ENSDART00000141987.3	2899	2649.000	0.115476	7.160
ENSDART00000186907.1	1874	1624.000	0.442506	16.822
ENSDART00000144840.3	1680	1430.000	1.045596	35.000
ENSDART00000090052.5	1398	1148.000	0.000000	0.000
ENSDART00000131475.4	2662	2412.000	0.069386	3.918
ENSDART00000078559.6	1390	1140.000	8.768852	234.000
ENSDART00000077745.4	1461	1211.000	0.211660	6.000
ENSDART00000140356.2	814	564.000	0.000000	0.000
ENSDART00000010584.5	1957	1707.000	0.000000	0.000
ENSDART00000059673.3	833	583.000	0.000000	0.000
ENSDART00000045086.9	4757	4507.000	1.742971	183.885
ENSDART00000057774.5	771	521.000	32.634510	398.000
ENSDART00000151950.3	2769	2519.000	4.138028	244.000
ENSDART00000132643.2	788	538.000	1.432065	18.035
ENSDART00000085761.6	3884	3634.000	6.822405	580.351
ENSDART00000184015.1	6710	6460.000	0.000000	0.000
ENSDART00000156804.3	6630	6380.000	0.000000	0.000
ENSDART00000187838.1	6083	5833.000	1.161668	158.614
ENSDART00000039157.8	15337	15087.000	3.355507	1185.030
ENSDART00000104035.4	2138	1888.000	47.343529	2092.333
ENSDART00000137313.2	863	613.000	0.185839	2.667
ENSDART00000147432.2	668	418.000	0.000000	0.000
ENSDART00000105518.6	4445	4195.000	13.229158	1299.070
ENSDART00000146109.3	1097	847.000	0.059882	1.187
ENSDART00000137139.3	636	386.000	0.000000	0.000
ENSDART00000153453.3	1219	969.000	0.253196	5.743
ENSDART00000104425.4	1741	1491.000	20.873231	728.510
ENSDART00000147915.2	204	9.377	22.730287	4.989
ENSDART00000122387.3	574	324.000	0.660671	5.011
ENSDART00000161379.2	3046	2796.000	0.932018	61.000
ENSDART00000171100.2	694	444.000	0.000000	0.000
ENSDART00000170829.2	625	375.000	0.000000	0.000
ENSDART00000066411.7	3267	3017.000	3.703753	261.569
ENSDART00000143342.2	811	561.000	0.667010	8.759
ENSDART00000155865.2	2560	2310.000	0.721248	39.000
ENSDART00000156915.3	1535	1285.000	0.000000	0.000
ENSDART00000002856.7	1327	1077.000	0.000000	0.000
ENSDART00000138955.3	3278	3028.000	0.098758	7.000
ENSDART00000169390.2	854	604.000	3.520385	49.773
ENSDART00000158886.2	455	205.000	0.255658	1.227
ENSDART00000113454.4	2778	2528.000	2.686902	159.000
ENSDART00000098319.5	1521	1271.000	17.063685	507.676
ENSDART00000138810.2	238	15.802	12.020168	4.446
ENSDART00000135714.3	741	491.000	0.000000	0.000
ENSDART00000135675.2	756	506.000	0.000000	0.000
ENSDART00000139521.2	790	540.000	0.000000	0.000
ENSDART00000148251.4	2560	2310.000	0.000000	0.000
ENSDART00000144639.2	698	448.000	0.000000	0.000
ENSDART00000165241.2	1593	1343.000	2.841187	89.319
ENSDART00000165948.2	1038	788.000	0.000000	0.000
ENSDART00000130715.3	893	643.000	35.298147	531.289
ENSDART00000088950.7	949	699.000	0.172974	2.830
ENSDART00000140643.2	853	603.000	3.179587	44.880
ENSDART00000046440.7	2453	2203.000	20.842289	1074.801
ENSDART00000148973.2	607	357.000	0.000000	0.000
ENSDART00000028171.7	2151	1901.000	14.447182	642.885
ENSDART00000173340.2	833	583.000	0.000000	0.000
ENSDART00000172258.2	806	556.000	0.000000	0.000
ENSDART00000172932.2	547	297.000	0.000000	0.000
ENSDART00000171471.2	896	646.000	4.002659	60.527
ENSDART00000171837.2	2616	2366.000	0.955490	52.919
ENSDART00000173366.2	852	602.000	1.834167	25.847
ENSDART00000173224.2	874	624.000	1.068197	15.603
ENSDART00000160639.3	3175	2925.000	0.425482	29.132
ENSDART00000109318.4	5568	5318.000	3.173076	395.000
ENSDART00000111301.5	2641	2391.000	0.589612	33.000
ENSDART00000146120.2	1528	1278.000	0.000000	0.000
ENSDART00000156439.2	2056	1806.000	1.821397	77.000
ENSDART00000156141.2	809	559.000	0.000000	0.000
ENSDART00000183992.1	2211	1961.000	0.000000	0.000
ENSDART00000079655.6	3090	2840.000	0.285803	19.000
ENSDART00000129773.3	3298	3048.000	3.854331	275.000
ENSDART00000166255.2	724	474.000	0.000000	0.000
ENSDART00000159969.2	8160	7910.000	3.975124	736.030
ENSDART00000164447.2	6858	6608.000	0.027708	4.286
ENSDART00000105133.4	2242	1992.000	3.474221	162.000
ENSDART00000148430.3	5388	5138.000	0.000000	0.000
ENSDART00000183484.1	5367	5117.000	0.275505	33.000
ENSDART00000131837.2	7389	7139.000	0.025128	4.199
ENSDART00000013676.9	8822	8572.000	2.805378	562.914
ENSDART00000073827.7	6451	6201.000	24.650876	3578.181
ENSDART00000174236.2	4980	4730.000	0.043522	4.819
ENSDART00000101937.6	3343	3093.000	1.520414	110.080
ENSDART00000010350.9	2835	2585.000	1.535601	92.920
ENSDART00000091901.6	1150	900.000	64.649675	1362.000
ENSDART00000052342.5	1611	1361.000	4.206089	134.000
ENSDART00000130891.3	2350	2100.000	0.000000	0.000
ENSDART00000183503.1	2608	2358.000	0.217529	12.007
ENSDART00000146434.3	4280	4030.000	6.281619	592.577
ENSDART00000186735.1	586	336.000	0.000000	0.000
ENSDART00000156375.2	4819	4569.000	0.205700	22.000
ENSDART00000044241.8	2523	2273.000	0.037589	2.000
ENSDART00000110429.3	974	724.000	3.060544	51.869
ENSDART00000157828.2	9776	9526.000	4.480089	999.000
ENSDART00000164005.2	720	470.000	0.000000	0.000
ENSDART00000161433.2	538	288.000	0.000000	0.000
ENSDART00000139267.2	2738	2488.000	3.159361	184.000
ENSDART00000127648.3	743	493.000	2.136530	24.656
ENSDART00000159044.2	1777	1527.000	23.746211	848.793
ENSDART00000172109.2	561	311.000	0.000000	0.000
ENSDART00000158859.2	1787	1537.000	0.561651	20.207
ENSDART00000142622.2	3579	3329.000	28.607309	2229.251
ENSDART00000172013.2	1657	1407.000	1.348830	44.424
ENSDART00000146015.3	1038	788.000	0.535052	9.869
ENSDART00000146525.3	1697	1447.000	1.033311	35.000
ENSDART00000144823.3	1254	1004.000	0.000000	0.000
ENSDART00000053958.7	1610	1360.000	0.565412	18.000
ENSDART00000182618.1	1229	979.000	0.000000	0.000
ENSDART00000158260.2	1664	1414.000	0.000000	0.000
ENSDART00000015214.9	4955	4705.000	6.716918	739.772
ENSDART00000132249.2	2500	2250.000	25.100402	1322.000
ENSDART00000146128.2	683	433.000	0.000000	0.000
ENSDART00000163191.2	1293	1043.000	1.281635	31.291
ENSDART00000147601.3	1304	1054.000	0.405314	10.000
ENSDART00000143228.3	3947	3697.000	2.914778	252.245
ENSDART00000042064.8	6710	6460.000	0.361905	54.726
ENSDART00000024058.10	4532	4282.000	0.000000	0.000
ENSDART00000181312.1	3999	3749.000	0.106355	9.333
ENSDART00000131431.2	774	524.000	0.000000	0.000
ENSDART00000145647.2	405	155.000	0.000000	0.000
ENSDART00000145995.2	582	332.000	0.000000	0.000
ENSDART00000008038.11	3651	3401.000	0.213537	17.000
ENSDART00000185088.1	2628	2378.000	0.000000	0.000
ENSDART00000136435.2	1188	938.000	0.000000	0.000
ENSDART00000172645.2	2904	2654.000	0.000000	0.000
ENSDART00000138990.2	2153	1903.000	0.743308	33.111
ENSDART00000188480.1	2989	2739.000	0.431276	27.651
ENSDART00000003913.10	3438	3188.000	0.163985	12.237
ENSDART00000040180.6	1805	1555.000	0.000000	0.000
ENSDART00000103631.5	558	308.000	1.109612	8.000
ENSDART00000138792.2	4044	3794.000	1.515882	134.627
ENSDART00000051182.6	2901	2651.000	0.070475	4.373
ENSDART00000104828.5	1904	1654.000	0.361597	14.000
ENSDART00000081092.6	3602	3352.000	0.127446	10.000
ENSDART00000147010.2	872	622.000	0.216243	3.148
ENSDART00000065674.7	2969	2719.000	4.443835	282.836
ENSDART00000137000.2	739	489.000	0.000000	0.000
ENSDART00000180572.1	1387	1137.000	0.601726	16.015
ENSDART00000157188.3	1287	1037.000	0.000000	0.000
ENSDART00000046094.6	2372	2122.000	3.247743	161.323
ENSDART00000191432.1	737	487.000	0.000000	0.000
ENSDART00000192938.1	1457	1207.000	0.000000	0.000
ENSDART00000058987.7	1816	1566.000	0.607653	22.275
ENSDART00000138607.3	1601	1351.000	0.000000	0.000
ENSDART00000145189.2	1634	1384.000	1.223791	39.647
ENSDART00000086871.5	2347	2097.000	4.786017	234.931
ENSDART00000103747.5	1561	1311.000	18.769450	576.000
ENSDART00000035514.7	1882	1632.000	0.000000	0.000
ENSDART00000137522.2	539	289.000	0.000000	0.000
ENSDART00000185489.1	4642	4392.000	1.108854	114.000
ENSDART00000109246.4	1575	1325.000	0.051952	1.611
ENSDART00000170594.2	816	566.000	0.000000	0.000
ENSDART00000161485.2	775	525.000	12.782152	157.084
ENSDART00000114288.3	7128	6878.000	28.694831	4619.916
ENSDART00000145358.2	492	242.000	1.258402	7.129
ENSDART00000140868.3	1909	1659.000	0.534735	20.766
ENSDART00000087815.4	2066	1816.000	2.185620	92.909
ENSDART00000142514.2	788	538.000	0.086616	1.091
ENSDART00000143855.2	960	710.000	40.353024	670.660
ENSDART00000163213.2	768	518.000	14.375354	174.308
ENSDART00000134588.2	1212	962.000	0.000000	0.000
ENSDART00000163312.2	1038	788.000	0.068079	1.256
ENSDART00000127109.3	1122	872.000	0.000000	0.000
ENSDART00000155954.2	1687	1437.000	35.350824	1189.117
ENSDART00000164916.2	511	261.000	0.000000	0.000
ENSDART00000158049.2	673	423.000	0.000000	0.000
ENSDART00000157792.2	1223	973.000	0.090559	2.063
ENSDART00000129819.3	1474	1224.000	5.033146	144.208
ENSDART00000193863.1	3800	3550.000	0.069762	5.797
ENSDART00000140910.2	4420	4170.000	0.389295	38.000
ENSDART00000077304.6	4853	4603.000	0.000000	0.000
ENSDART00000121665.3	2561	2311.000	0.838227	45.345
ENSDART00000180301.1	5726	5476.000	1.681435	215.532
ENSDART00000026275.8	2186	1936.000	11.227985	508.833
ENSDART00000154196.2	4066	3816.000	3.716734	332.000
ENSDART00000105613.5	715	465.000	0.826840	9.000
ENSDART00000049061.5	2280	2030.000	5.411288	257.137
ENSDART00000147220.2	885	635.000	10.822152	160.863
ENSDART00000004286.8	1322	1072.000	20.162411	505.948
ENSDART00000160422.2	4416	4166.000	5.476269	534.038
ENSDART00000181501.1	5543	5293.000	3.025305	374.834
ENSDART00000160060.2	2201	1951.000	7.267092	331.884
ENSDART00000161106.2	893	643.000	0.947613	14.263
ENSDART00000169000.2	616	366.000	2.853676	24.449
ENSDART00000174552.2	2601	2351.000	0.061863	3.405
ENSDART00000080842.5	1845	1595.000	1.917008	71.574
ENSDART00000133079.3	2443	2193.000	0.000000	0.000
ENSDART00000062092.7	1715	1465.000	3.528414	121.000
ENSDART00000132243.2	1735	1485.000	0.661657	23.000
ENSDART00000172367.2	4543	4293.000	0.663946	66.721
ENSDART00000189332.1	2692	2442.000	0.000000	0.000
ENSDART00000164786.2	2030	1780.000	0.000000	0.000
ENSDART00000188572.1	2740	2490.000	0.000000	0.000
ENSDART00000124036.3	2553	2303.000	0.000000	0.000
ENSDART00000044697.7	2328	2078.000	0.000000	0.000
ENSDART00000153402.2	493	243.000	1.721534	9.792
ENSDART00000152993.2	721	471.000	0.000000	0.000
ENSDART00000016090.7	2602	2352.000	28.785871	1584.838
ENSDART00000109276.4	7273	7023.000	0.048663	8.000
ENSDART00000156814.3	2931	2681.000	0.343363	21.549
ENSDART00000153993.2	735	485.000	0.127843	1.451
ENSDART00000024480.9	1272	1022.000	0.000000	0.000
ENSDART00000139675.2	1682	1432.000	141.693693	4749.652
ENSDART00000122587.2	1062	812.000	0.000000	0.000
ENSDART00000081766.5	2143	1893.000	3.294837	146.000
ENSDART00000134123.4	1235	985.000	11.457462	264.176
ENSDART00000132581.3	2147	1897.000	15.144746	672.508
ENSDART00000019508.7	1939	1689.000	18.471959	730.316
ENSDART00000007769.7	807	557.000	0.000000	0.000
ENSDART00000137426.2	592	342.000	7.869483	63.000
ENSDART00000150202.2	1194	944.000	0.000000	0.000
ENSDART00000170876.2	6674	6424.000	5.260205	791.000
ENSDART00000066628.6	2812	2562.000	9.863509	591.533
ENSDART00000137436.2	721	471.000	0.000000	0.000
ENSDART00000144574.3	678	428.000	0.246847	2.473
ENSDART00000144805.3	733	483.000	0.176377	1.994
ENSDART00000150933.3	843	593.000	0.000000	0.000
ENSDART00000131517.2	1674	1424.000	0.420000	14.000
ENSDART00000147858.3	679	429.000	6.304049	63.306
ENSDART00000144347.3	575	325.000	0.000000	0.000
ENSDART00000115270.3	547	297.000	1.598081	11.110
ENSDART00000193013.1	870	620.000	0.000000	0.000
ENSDART00000137985.3	897	647.000	0.000000	0.000
ENSDART00000033103.7	2153	1903.000	9.119625	406.241
ENSDART00000184747.1	7390	7140.000	0.083892	14.021
ENSDART00000184649.1	7373	7123.000	1.238713	206.539
ENSDART00000160413.2	7868	7618.000	1.822317	324.962
ENSDART00000186580.1	6909	6659.000	0.912891	142.297
ENSDART00000150893.2	843	593.000	0.196524	2.728
ENSDART00000151081.3	4071	3821.000	3.455524	309.072
ENSDART00000151189.3	2215	1965.000	13.331271	613.200
ENSDART00000179799.1	1112	862.000	0.000000	0.000
ENSDART00000148014.3	1007	757.000	0.000000	0.000
ENSDART00000159158.2	837	587.000	0.000000	0.000
ENSDART00000179919.1	525	275.000	0.000000	0.000
ENSDART00000134273.3	846	596.000	0.334485	4.666
ENSDART00000169125.2	326	76.092	0.000000	0.000
ENSDART00000044987.6	1442	1192.000	63.637830	1775.660
ENSDART00000148023.3	822	572.000	0.000000	0.000
ENSDART00000143768.2	803	553.000	0.000000	0.000
ENSDART00000127006.3	1909	1659.000	0.966976	37.552
ENSDART00000149478.3	2033	1783.000	8.749760	365.187
ENSDART00000152653.3	985	735.000	4.104008	70.610
ENSDART00000170011.2	1835	1585.000	0.819156	30.392
ENSDART00000149940.2	2703	2453.000	0.000000	0.000
ENSDART00000150036.3	3194	2944.000	0.261196	18.000
ENSDART00000193286.1	2148	1898.000	0.000000	0.000
ENSDART00000188350.1	2148	1898.000	0.000000	0.000
ENSDART00000191654.1	2100	1850.000	0.000000	0.000
ENSDART00000018328.6	2170	1920.000	6.141007	276.000
ENSDART00000083010.6	2353	2103.000	10.400697	512.000
ENSDART00000143721.3	3298	3048.000	1.999714	142.676
ENSDART00000113382.2	2772	2522.000	0.000000	0.000
ENSDART00000175224.2	1844	1594.000	0.102292	3.817
ENSDART00000145219.2	1574	1324.000	10.256248	317.867
ENSDART00000132896.2	2927	2677.000	10.580274	663.000
ENSDART00000164904.2	1977	1727.000	4.119456	166.533
ENSDART00000159267.2	3644	3394.000	1.039014	82.547
ENSDART00000159212.2	3875	3625.000	5.214514	442.476
ENSDART00000188935.1	3719	3469.000	0.000000	0.000
ENSDART00000190984.1	2724	2474.000	0.000000	0.000
ENSDART00000169341.3	3338	3088.000	0.711680	51.443
ENSDART00000156145.3	530	280.000	0.510373	3.345
ENSDART00000156190.3	2844	2594.000	0.000000	0.000
ENSDART00000153530.2	543	293.000	0.000000	0.000
ENSDART00000103324.4	4887	4637.000	0.835191	90.655
ENSDART00000059905.8	922	672.000	3.560004	56.000
ENSDART00000132820.3	4176	3926.000	2.960865	272.105
ENSDART00000138571.2	353	103.002	0.000000	0.000
ENSDART00000161628.2	2881	2631.000	0.845090	52.047
ENSDART00000170356.2	827	577.000	0.000000	0.000
ENSDART00000158644.2	978	728.000	0.544056	9.271
ENSDART00000164526.2	817	567.000	1.189149	15.783
ENSDART00000181410.1	2685	2435.000	0.000000	0.000
ENSDART00000084664.6	2809	2559.000	0.552641	33.104
ENSDART00000151059.2	757	507.000	0.501296	5.949
ENSDART00000151237.2	2396	2146.000	10.953589	550.243
ENSDART00000090860.7	934	684.000	0.419002	6.709
ENSDART00000151693.3	1128	878.000	0.000000	0.000
ENSDART00000183513.1	1432	1182.000	0.268732	7.435
ENSDART00000147137.2	1517	1267.000	1.011524	30.000
ENSDART00000147855.3	1193	943.000	0.000000	0.000
ENSDART00000132527.2	2017	1767.000	0.227903	9.427
ENSDART00000057315.5	4354	4104.000	0.089246	8.574
ENSDART00000153740.3	1653	1403.000	0.000000	0.000
ENSDART00000122816.4	2443	2193.000	0.143575	7.370
ENSDART00000137987.2	828	578.000	0.194361	2.630
ENSDART00000134197.2	326	76.092	0.000000	0.000
ENSDART00000146928.3	488	238.000	0.000000	0.000
ENSDART00000184800.1	1023	773.000	18.823302	340.599
ENSDART00000034586.7	1373	1123.000	10.432725	274.249
ENSDART00000100301.5	955	705.000	18.360532	303.000
ENSDART00000135124.3	3209	2959.000	0.000000	0.000
ENSDART00000138412.2	539	289.000	0.573634	3.881
ENSDART00000007373.7	3206	2956.000	8.961952	620.119
ENSDART00000032481.6	1584	1334.000	192.656534	6016.000
ENSDART00000024984.9	2377	2127.000	2.811851	140.000
ENSDART00000153553.2	2322	2072.000	0.000000	0.000
ENSDART00000115283.4	6084	5834.000	4.336843	592.254
ENSDART00000146348.2	2930	2680.000	0.414448	26.000
ENSDART00000002453.8	3641	3391.000	14.009456	1112.032
ENSDART00000191869.1	4146	3896.000	2.252336	205.409
ENSDART00000140020.3	3172	2922.000	0.921506	63.030
ENSDART00000145070.3	1638	1388.000	0.000000	0.000
ENSDART00000081268.6	1389	1139.000	0.636670	16.975
ENSDART00000127029.3	1182	932.000	3.564178	77.758
ENSDART00000147555.2	2514	2264.000	8.585522	455.000
ENSDART00000163729.2	877	627.000	0.362848	5.326
ENSDART00000166236.2	498	248.000	0.222185	1.290
ENSDART00000163033.2	4031	3781.000	0.684384	60.572
ENSDART00000180903.1	4918	4668.000	0.000000	0.000
ENSDART00000193664.1	5689	5439.000	0.133414	16.986
ENSDART00000161597.2	4716	4466.000	2.179901	227.889
ENSDART00000170629.2	250	19.633	0.000000	0.000
ENSDART00000123063.3	4893	4643.000	0.327750	35.621
ENSDART00000171258.3	2198	1948.000	8.322659	379.507
ENSDART00000173691.2	748	498.000	1.637324	19.087
ENSDART00000053310.3	937	687.000	55.405479	891.000
ENSDART00000081600.4	1064	814.000	0.000000	0.000
ENSDART00000158901.2	3278	3028.000	0.084650	6.000
ENSDART00000137962.2	717	467.000	0.000000	0.000
ENSDART00000161124.2	396	146.000	0.000000	0.000
ENSDART00000166000.2	8359	8109.000	0.808436	153.455
ENSDART00000166251.2	1788	1538.000	38.692476	1393.000
ENSDART00000164109.2	790	540.000	0.000000	0.000
ENSDART00000142569.2	3722	3472.000	1.341154	109.000
ENSDART00000146062.2	317	67.261	0.000000	0.000
ENSDART00000189498.1	2847	2597.000	0.000000	0.000
ENSDART00000143391.3	1850	1600.000	1.842492	69.007
ENSDART00000189196.1	405	155.000	0.000000	0.000
ENSDART00000134309.3	767	517.000	1.420878	17.196
ENSDART00000007170.6	2312	2062.000	21.636088	1044.325
ENSDART00000147379.2	794	544.000	0.508833	6.480
ENSDART00000025494.10	1554	1304.000	16.675234	509.000
ENSDART00000171698.2	227	13.146	646.687725	199.000
ENSDART00000190663.1	219	11.606	132.506660	36.000
ENSDART00000145381.3	4105	3855.000	0.162863	14.697
ENSDART00000193654.1	1656	1406.000	0.000000	0.000
ENSDART00000151227.3	3741	3491.000	2.936927	240.000
ENSDART00000151800.2	953	703.000	0.000000	0.000
ENSDART00000151577.3	485	235.000	0.000000	0.000
ENSDART00000178887.2	2988	2738.000	0.000000	0.000
ENSDART00000136824.3	945	695.000	0.799080	13.000
ENSDART00000184453.1	585	335.000	0.000000	0.000
ENSDART00000059187.7	594	344.000	0.000000	0.000
ENSDART00000112488.4	2462	2212.000	69.997916	3624.420
ENSDART00000149379.2	653	403.000	0.000000	0.000
ENSDART00000041441.6	730	480.000	3.789649	42.580
ENSDART00000167730.2	3269	3019.000	0.382061	27.000
ENSDART00000087978.6	2531	2281.000	11.443205	611.000
ENSDART00000132698.2	478	228.000	0.000000	0.000
ENSDART00000146077.2	846	596.000	2.028265	28.297
ENSDART00000113722.5	882	632.000	0.399490	5.910
ENSDART00000133484.2	897	647.000	4.893282	74.109
ENSDART00000058965.6	1521	1271.000	1955.628344	58183.538
ENSDART00000192754.1	1324	1074.000	1200.622149	30184.146
ENSDART00000017930.6	1989	1729.000	0.074134	3.000
ENSDART00000017485.7	768	518.000	90.503529	1097.396
ENSDART00000153130.2	855	605.000	0.607515	8.604
ENSDART00000105680.5	2415	2165.000	0.217053	11.000
ENSDART00000042290.7	2342	2092.000	0.000000	0.000
ENSDART00000166264.2	2145	1895.000	0.000000	0.000
ENSDART00000139550.2	770	520.000	3.813948	46.424
ENSDART00000014916.8	3250	3000.000	20.317129	1426.763
ENSDART00000101241.5	943	693.000	0.000000	0.000
ENSDART00000104755.3	1692	1442.000	0.385132	13.000
ENSDART00000158463.2	806	556.000	0.000000	0.000
ENSDART00000105352.3	551	301.000	0.000000	0.000
ENSDART00000183922.1	1536	1286.000	0.000000	0.000
ENSDART00000125632.4	5379	5129.000	3.050046	366.191
ENSDART00000132606.2	751	501.000	0.121745	1.428
ENSDART00000186095.1	4593	4343.000	0.000000	0.000
ENSDART00000182640.1	4569	4319.000	0.053229	5.382
ENSDART00000132686.2	1226	976.000	0.000000	0.000
ENSDART00000153736.3	1621	1371.000	0.000000	0.000
ENSDART00000168019.2	683	433.000	0.197321	2.000
ENSDART00000136447.2	1062	812.000	2.314880	44.000
ENSDART00000146261.3	2573	2323.000	1.819609	98.945
ENSDART00000139755.2	951	701.000	0.000000	0.000
ENSDART00000115316.4	1032	782.000	0.000000	0.000
ENSDART00000144046.3	3309	3059.000	0.000000	0.000
ENSDART00000115138.4	3018	2768.000	0.000000	0.000
ENSDART00000102798.5	1576	1326.000	0.451041	14.000
ENSDART00000128373.4	842	592.000	0.000000	0.000
ENSDART00000130918.3	979	729.000	0.000000	0.000
ENSDART00000141316.2	752	502.000	0.000000	0.000
ENSDART00000128825.4	922	672.000	0.000000	0.000
ENSDART00000124637.4	2628	2378.000	0.215576	12.000
ENSDART00000044361.7	918	668.000	0.000000	0.000
ENSDART00000177635.2	525	275.000	0.000000	0.000
ENSDART00000126066.2	522	272.000	0.000000	0.000
ENSDART00000130428.3	2668	2418.000	0.000000	0.000
ENSDART00000138183.2	2933	2683.000	9.319832	585.325
ENSDART00000181044.1	3013	2763.000	1.695738	109.675
ENSDART00000163020.2	1282	1032.000	0.000000	0.000
ENSDART00000043689.6	1014	764.000	0.000000	0.000
ENSDART00000053334.7	378	128.000	0.000000	0.000
ENSDART00000160327.2	1352	1102.000	0.000000	0.000
ENSDART00000155028.2	752	502.000	0.646355	7.595
ENSDART00000153551.3	1509	1259.000	1.337071	39.405
ENSDART00000156655.2	859	609.000	0.000000	0.000
ENSDART00000180976.1	1522	1272.000	0.000000	0.000
ENSDART00000126110.4	2870	2620.000	8.255412	506.300
ENSDART00000003712.8	2856	2606.000	0.000000	0.000
ENSDART00000081961.7	2323	2073.000	1.586657	76.993
ENSDART00000102504.4	7305	7055.000	0.129397	21.369
ENSDART00000153249.2	355	105.001	0.000000	0.000
ENSDART00000124497.4	6354	6104.000	0.000000	0.000
ENSDART00000034784.7	3222	2972.000	0.706814	49.173
ENSDART00000144946.2	658	408.000	1.133703	10.827
ENSDART00000060812.5	884	634.000	0.000000	0.000
ENSDART00000191992.1	3330	3080.000	0.000000	0.000
ENSDART00000190723.1	3435	3185.000	0.000000	0.000
ENSDART00000105344.5	5004	4754.000	2.934514	326.561
ENSDART00000161661.2	612	362.000	0.604643	5.124
ENSDART00000145831.2	1299	1049.000	0.000000	0.000
ENSDART00000043397.5	3684	3434.000	1.016925	81.744
ENSDART00000066506.5	633	383.000	249.181697	2234.000
ENSDART00000111837.4	6831	6581.000	0.545279	84.000
ENSDART00000027217.9	1114	864.000	28.925106	585.001
ENSDART00000065500.5	4305	4055.000	0.613743	58.257
ENSDART00000152636.3	6535	6285.000	1.508966	222.000
ENSDART00000025575.12	3424	3174.000	0.000000	0.000
ENSDART00000168614.2	1214	964.000	0.516419	11.653
ENSDART00000167015.2	1656	1406.000	0.887919	29.223
ENSDART00000132599.2	824	574.000	2.478279	33.299
ENSDART00000055328.6	768	518.000	0.965000	11.701
ENSDART00000165041.2	1487	1237.000	1.588619	46.000
ENSDART00000167931.2	952	702.000	0.000000	0.000
ENSDART00000127212.3	1142	892.000	0.047892	1.000
ENSDART00000166143.2	713	463.000	0.000000	0.000
ENSDART00000131061.3	1183	933.000	0.000000	0.000
ENSDART00000124090.3	1560	1310.000	0.000000	0.000
ENSDART00000140639.2	787	537.000	0.000000	0.000
ENSDART00000142916.3	3971	3721.000	0.308126	26.838
ENSDART00000188823.1	4699	4449.000	0.073446	7.649
ENSDART00000064979.7	788	538.000	0.000000	0.000
ENSDART00000077185.5	2753	2503.000	13.097893	767.415
ENSDART00000147890.2	849	599.000	0.000000	0.000
ENSDART00000134171.2	1009	759.000	0.836330	14.859
ENSDART00000162241.2	1392	1142.000	6.134928	164.000
ENSDART00000012673.7	1958	1708.000	2.908533	116.287
ENSDART00000133174.2	4239	3989.000	0.010709	1.000
ENSDART00000128267.2	996	746.000	0.000000	0.000
ENSDART00000171092.2	1173	923.000	0.509123	11.000
ENSDART00000189709.1	1095	845.000	0.000000	0.000
ENSDART00000132387.3	1024	774.000	9.217375	167.000
ENSDART00000192799.1	904	654.000	0.000000	0.000
ENSDART00000108737.6	5732	5482.000	5.334345	684.524
ENSDART00000013278.7	2589	2339.000	45.118522	2470.321
ENSDART00000135788.3	2408	2158.000	3.554828	179.572
ENSDART00000143853.2	719	469.000	0.000000	0.000
ENSDART00000135712.3	621	371.000	0.199562	1.733
ENSDART00000133970.2	786	536.000	0.000000	0.000
ENSDART00000077655.5	2349	2099.000	0.000000	0.000
ENSDART00000168099.2	6239	5989.000	1.978294	277.341
ENSDART00000103776.4	1395	1145.000	2.548796	68.314
ENSDART00000187752.1	5391	5141.000	0.268193	32.275
ENSDART00000144804.4	2450	2200.000	2.815640	145.000
ENSDART00000173412.2	1626	1376.000	1.024536	33.000
ENSDART00000149287.3	645	395.000	0.000000	0.000
ENSDART00000058974.6	2680	2430.000	0.683952	38.905
ENSDART00000131238.4	2647	2397.000	0.000000	0.000
ENSDART00000187987.1	3661	3411.000	0.434329	34.679
ENSDART00000148929.3	926	676.000	0.000000	0.000
ENSDART00000148841.2	1146	896.000	1.416034	29.700
ENSDART00000161103.2	1338	1088.000	31.608125	805.000
ENSDART00000098053.4	693	443.000	0.000000	0.000
ENSDART00000170003.2	693	443.000	0.000000	0.000
ENSDART00000161873.2	820	570.000	0.149895	2.000
ENSDART00000182348.1	354	104.002	0.000000	0.000
ENSDART00000191583.1	363	113.000	0.000000	0.000
ENSDART00000192609.1	363	113.000	0.000000	0.000
ENSDART00000156672.2	1319	1069.000	0.159851	4.000
ENSDART00000153164.2	480	230.000	0.000000	0.000
ENSDART00000020252.7	2058	1808.000	57.322367	2426.000
ENSDART00000135731.3	1442	1192.000	0.000000	0.000
ENSDART00000090788.5	1944	1694.000	0.126092	5.000
ENSDART00000034377.7	1353	1103.000	324.329158	8373.938
ENSDART00000157503.2	2333	2083.000	0.000000	0.000
ENSDART00000171768.2	486	236.000	0.000000	0.000
ENSDART00000008756.12	2294	2044.000	0.000000	0.000
ENSDART00000159684.2	2490	2240.000	0.000000	0.000
ENSDART00000172742.2	2406	2156.000	0.000000	0.000
ENSDART00000169906.2	635	385.000	0.000000	0.000
ENSDART00000162971.2	2729	2479.000	0.000000	0.000
ENSDART00000191004.1	2699	2449.000	0.000000	0.000
ENSDART00000158395.2	4522	4272.000	0.018387	1.839
ENSDART00000192580.1	7381	7131.000	0.000000	0.000
ENSDART00000043855.8	4524	4274.000	0.124349	12.441
ENSDART00000078206.5	2642	2392.000	0.000000	0.000
ENSDART00000181666.1	7324	7074.000	0.305425	50.575
ENSDART00000045111.8	2703	2453.000	0.000000	0.000
ENSDART00000013465.7	3049	2799.000	0.228939	15.000
ENSDART00000170925.2	1040	790.000	0.000000	0.000
ENSDART00000038807.10	2511	2261.000	262.855619	13911.888
ENSDART00000133737.2	707	457.000	0.395062	4.226
ENSDART00000146235.2	449	199.000	0.000000	0.000
ENSDART00000143299.2	526	276.000	0.229722	1.484
ENSDART00000177581.2	938	688.000	0.000000	0.000
ENSDART00000152742.2	3141	2891.000	0.000000	0.000
ENSDART00000136798.2	508	258.000	8.079528	48.795
ENSDART00000145114.3	6210	5960.000	2.204377	307.539
ENSDART00000083308.6	5842	5592.000	0.746119	97.666
ENSDART00000146500.2	671	421.000	0.000000	0.000
ENSDART00000145837.3	888	638.000	0.856469	12.791
ENSDART00000140375.3	2621	2371.000	15.546775	862.860
ENSDART00000137352.2	914	664.000	1.939158	30.140
ENSDART00000141541.2	708	458.000	0.000000	0.000
ENSDART00000154264.3	2915	2665.000	0.219316	13.682
ENSDART00000156803.2	700	450.000	0.599828	6.318
ENSDART00000106285.5	802	552.000	6.380552	82.445
ENSDART00000169214.2	857	607.000	0.672454	9.555
ENSDART00000171457.2	474	224.000	0.000000	0.000
ENSDART00000141095.2	1050	800.000	0.000000	0.000
ENSDART00000113077.5	1926	1676.000	4.766497	187.000
ENSDART00000157327.2	1379	1119.000	0.413447	10.830
ENSDART00000128062.4	936	686.000	13.875855	222.819
ENSDART00000144847.3	2161	1911.000	0.223548	10.000
ENSDART00000138832.2	753	503.000	0.000000	0.000
ENSDART00000098988.5	2055	1805.000	1.324591	55.966
ENSDART00000125746.3	727	477.000	0.464407	5.185
ENSDART00000172633.2	1737	1487.000	1.638498	57.033
ENSDART00000163295.2	870	620.000	0.135542	1.967
ENSDART00000171439.2	585	335.000	0.000000	0.000
ENSDART00000161677.2	271	29.560	0.000000	0.000
ENSDART00000162446.2	1934	1684.000	0.000000	0.000
ENSDART00000109378.4	1567	1317.000	0.064875	2.000
ENSDART00000138496.2	3229	2979.000	0.925124	64.512
ENSDART00000183552.1	2532	2282.000	0.065302	3.488
ENSDART00000191605.1	2535	2285.000	0.000000	0.000
ENSDART00000183257.1	1926	1676.000	0.000000	0.000
ENSDART00000185175.1	2571	2321.000	0.000000	0.000
ENSDART00000155247.2	1354	1104.000	0.000000	0.000
ENSDART00000175736.2	3730	3480.000	1.620416	132.000
ENSDART00000170709.2	3686	3436.000	0.858449	69.046
ENSDART00000161687.2	2696	2446.000	0.338683	19.392
ENSDART00000152117.3	2756	2506.000	0.151655	8.896
ENSDART00000152260.2	520	270.000	0.000000	0.000
ENSDART00000077389.7	6889	6639.000	0.189895	29.511
ENSDART00000114728.4	1653	1403.000	0.000000	0.000
ENSDART00000184890.1	6800	6550.000	2.429447	372.492
ENSDART00000025046.7	4544	4294.000	24.694899	2482.204
ENSDART00000149811.2	764	514.000	0.671890	8.084
ENSDART00000004812.10	1572	1322.000	1659.421681	51351.894
ENSDART00000133032.3	787	537.000	0.422966	5.317
ENSDART00000138392.3	1663	1413.000	0.823399	27.235
ENSDART00000074963.4	2461	2211.000	5.620787	290.907
ENSDART00000173769.2	565	315.000	5.166146	38.093
ENSDART00000128334.4	3417	3167.000	0.000000	0.000
ENSDART00000147518.2	959	709.000	2.530666	42.000
ENSDART00000172052.2	1290	1040.000	0.000000	0.000
ENSDART00000145862.3	3089	2839.000	0.000000	0.000
ENSDART00000109689.4	2196	1946.000	0.000000	0.000
ENSDART00000188277.1	3001	2751.000	0.062116	4.000
ENSDART00000171879.3	2858	2608.000	0.016380	1.000
ENSDART00000103798.5	1150	900.000	5.458673	115.000
ENSDART00000149480.2	3317	3067.000	2.054240	147.480
ENSDART00000018213.9	3198	2948.000	0.194703	13.436
ENSDART00000060226.5	1235	985.000	0.000000	0.000
ENSDART00000025604.8	1906	1656.000	75.267046	2917.652
ENSDART00000152142.2	856	606.000	1.081974	15.348
ENSDART00000133498.2	654	404.000	0.845942	8.000
ENSDART00000144063.2	726	476.000	0.089748	1.000
ENSDART00000081946.5	1209	959.000	0.178186	4.000
ENSDART00000014552.9	1772	1522.000	41.245442	1469.464
ENSDART00000150508.2	703	453.000	0.239182	2.536
ENSDART00000142414.2	918	668.000	0.000000	0.000
ENSDART00000038748.10	4382	4132.000	1.864084	180.299
ENSDART00000160950.2	3933	3683.000	2.478769	213.701
ENSDART00000169865.2	1275	1025.000	18.129972	435.000
ENSDART00000090401.5	1469	1219.000	0.125506	3.581
ENSDART00000170622.2	1408	1158.000	69.795773	1891.934
ENSDART00000159806.2	869	619.000	0.080890	1.172
ENSDART00000157942.2	1138	888.000	0.807300	16.781
ENSDART00000133353.2	11495	11245.000	227.393602	59855.761
ENSDART00000176187.2	12802	12552.000	204.575121	60108.239
ENSDART00000140634.3	3363	3113.000	0.238157	17.354
ENSDART00000161016.2	3887	3637.000	5.873032	500.005
ENSDART00000128177.3	1432	1182.000	0.000000	0.000
ENSDART00000079599.7	357	107.001	2.396938	6.004
ENSDART00000065842.5	1328	1078.000	0.515177	13.000
ENSDART00000146225.3	2542	2292.000	0.093194	5.000
ENSDART00000056713.6	804	554.000	11.258735	146.005
ENSDART00000124773.4	1790	1540.000	14.785438	532.995
ENSDART00000147080.2	897	647.000	0.000000	0.000
ENSDART00000142522.2	1729	1479.000	6.718465	232.598
ENSDART00000105646.6	1641	1391.000	4.097001	133.402
ENSDART00000064214.6	792	542.000	30.739519	390.000
ENSDART00000101045.6	321	71.167	0.000000	0.000
ENSDART00000143690.4	3919	3669.000	0.420209	36.090
ENSDART00000067251.6	3658	3408.000	0.099160	7.910
ENSDART00000012241.10	3191	2941.000	3.343653	230.189
ENSDART00000132993.2	1198	948.000	0.101470	2.252
ENSDART00000177125.2	4135	3885.000	0.588946	53.559
ENSDART00000173235.2	623	373.000	0.000000	0.000
ENSDART00000056295.8	2409	2159.000	113.601135	5741.212
ENSDART00000162425.2	496	246.000	0.000000	0.000
ENSDART00000130379.3	1569	1319.000	2.389868	73.788
ENSDART00000140729.2	563	313.000	0.000000	0.000
ENSDART00000063135.6	4042	3792.000	28.176112	2501.023
ENSDART00000146026.2	725	475.000	0.000000	0.000
ENSDART00000140987.2	816	566.000	0.375664	4.977
ENSDART00000160696.2	1207	957.000	0.000000	0.000
ENSDART00000128501.3	2043	1793.000	0.119130	5.000
ENSDART00000027090.7	4485	4235.000	11.198889	1110.188
ENSDART00000129349.3	328	78.072	0.000000	0.000
ENSDART00000143794.2	394	144.000	0.000000	0.000
ENSDART00000178066.2	5937	5687.000	0.681026	90.660
ENSDART00000138656.2	421	171.000	0.498751	1.996
ENSDART00000140536.4	2973	2723.000	0.323475	20.618
ENSDART00000154975.2	1190	940.000	0.000000	0.000
ENSDART00000090386.6	3825	3575.000	0.625271	52.325
ENSDART00000098123.4	953	703.000	0.000000	0.000
ENSDART00000147292.3	1031	781.000	0.000000	0.000
ENSDART00000187103.1	4679	4429.000	2.171675	225.148
ENSDART00000124458.2	1609	1359.000	0.951092	30.256
ENSDART00000109104.4	6595	6345.000	4.643956	689.744
ENSDART00000157771.2	869	619.000	108.725674	1575.401
ENSDART00000166758.2	834	584.000	0.000000	0.000
ENSDART00000158829.2	864	614.000	0.000000	0.000
ENSDART00000160159.2	1333	1083.000	0.205328	5.205
ENSDART00000193434.1	4450	4200.000	3.766683	370.320
ENSDART00000147408.3	1020	770.000	6.324787	114.000
ENSDART00000081563.6	558	308.000	0.000000	0.000
ENSDART00000169505.2	9914	9664.000	5.811192	1314.590
ENSDART00000170754.2	1563	1313.000	0.000000	0.000
ENSDART00000149934.3	3591	3341.000	0.192170	15.029
ENSDART00000186836.1	7341	7091.000	0.146688	24.348
ENSDART00000114703.4	7449	7199.000	0.000000	0.000
ENSDART00000159282.2	1358	1108.000	0.192780	5.000
ENSDART00000136257.2	363	113.000	4.469346	11.822
ENSDART00000142906.2	993	743.000	3.950980	68.717
ENSDART00000144233.2	690	440.000	0.000000	0.000
ENSDART00000154221.2	2541	2291.000	0.000000	0.000
ENSDART00000067648.4	1470	1220.000	0.000000	0.000
ENSDART00000158559.2	2621	2371.000	2.594554	144.000
ENSDART00000012232.10	1669	1419.000	5.900726	196.000
ENSDART00000157857.2	1117	867.000	0.403511	8.189
ENSDART00000159793.2	4998	4748.000	4.922588	547.107
ENSDART00000034564.6	921	671.000	24.783263	389.269
ENSDART00000082664.6	6833	6583.000	1.200460	184.986
ENSDART00000187499.1	5901	5651.000	0.030342	4.014
ENSDART00000136541.3	2194	1944.000	1.826808	83.130
ENSDART00000022640.10	2712	2462.000	0.000000	0.000
ENSDART00000100117.3	2718	2468.000	0.188156	10.870
ENSDART00000161171.2	1408	1158.000	0.000000	0.000
ENSDART00000131685.2	1208	958.000	3.421698	76.732
ENSDART00000132398.2	855	605.000	0.383252	5.428
ENSDART00000180734.1	4370	4120.000	0.848241	81.806
ENSDART00000139944.2	919	669.000	3.256685	51.000
ENSDART00000114347.3	1541	1291.000	2.184424	66.013
ENSDART00000156434.3	971	721.000	0.295467	4.987
ENSDART00000021514.7	1852	1602.000	0.979201	36.720
ENSDART00000189272.1	3390	3140.000	0.520939	38.290
ENSDART00000101246.4	955	705.000	98.225816	1621.000
ENSDART00000167016.2	929	679.000	29.464844	468.319
ENSDART00000079711.5	1909	1659.000	1.339025	52.000
ENSDART00000036375.7	1297	1047.000	16.116924	395.000
ENSDART00000058620.2	2151	1901.000	0.487344	21.686
ENSDART00000180538.1	2226	1976.000	0.050020	2.314
ENSDART00000058728.6	3003	2753.000	1.170227	75.413
ENSDART00000171245.2	5932	5682.000	0.496114	65.986
ENSDART00000132607.3	679	429.000	7.368960	74.000
ENSDART00000066805.6	879	629.000	0.543339	8.000
ENSDART00000135564.2	859	609.000	0.000000	0.000
ENSDART00000147637.2	415	165.000	14.109452	54.496
ENSDART00000147897.2	2566	2316.000	9.746966	528.416
ENSDART00000074546.7	1986	1736.000	0.000000	0.000
ENSDART00000165609.2	1711	1461.000	2.275252	77.812
ENSDART00000163726.2	766	516.000	0.000000	0.000
ENSDART00000138470.2	4069	3819.000	2.673499	239.000
ENSDART00000142844.3	2318	2068.000	0.000000	0.000
ENSDART00000151125.2	13210	12960.000	1.021853	310.000
ENSDART00000065755.4	1007	757.000	10.496627	186.000
ENSDART00000132724.2	3481	3231.000	1.130088	85.471
ENSDART00000132688.2	448	198.000	3.606623	16.716
ENSDART00000082422.6	7680	7430.000	0.992384	172.598
ENSDART00000191127.1	7575	7325.000	0.286464	49.119
ENSDART00000180510.1	7575	7325.000	0.000000	0.000
ENSDART00000148296.3	1246	996.000	15.050699	350.901
ENSDART00000171433.2	987	737.000	0.742797	12.815
ENSDART00000165231.2	757	507.000	0.574300	6.816
ENSDART00000187684.1	2082	1832.000	0.000000	0.000
ENSDART00000101545.6	2014	1764.000	2.602651	107.469
ENSDART00000160484.2	869	619.000	0.000000	0.000
ENSDART00000163009.2	3174	2924.000	1.627655	111.406
ENSDART00000115280.5	5028	4778.000	0.407657	45.594
ENSDART00000162244.2	842	592.000	16.923254	234.517
ENSDART00000058970.5	2143	1893.000	3.046596	135.000
ENSDART00000137236.3	1791	1541.000	6.126626	221.000
ENSDART00000147045.2	638	388.000	0.000000	0.000
ENSDART00000028471.5	1476	1226.000	0.000000	0.000
ENSDART00000005473.6	1154	904.000	1.606728	34.000
ENSDART00000012686.9	990	740.000	59.238943	1026.142
ENSDART00000136024.2	1257	1007.000	1.612077	38.000
ENSDART00000169410.3	3224	2974.000	1.004051	69.898
ENSDART00000075609.8	1368	1118.000	0.043144	1.129
ENSDART00000157630.2	1394	1144.000	0.000000	0.000
ENSDART00000155152.2	816	566.000	0.000000	0.000
ENSDART00000048095.8	3148	2898.000	2.962985	201.000
ENSDART00000155975.2	511	261.000	0.000000	0.000
ENSDART00000134332.3	1283	1033.000	5.242418	126.765
ENSDART00000137241.3	2193	1943.000	4.974143	226.235
ENSDART00000161012.2	2977	2727.000	0.579627	37.000
ENSDART00000181065.1	2424	2174.000	0.000000	0.000
ENSDART00000153472.2	1932	1682.000	3.698877	145.634
ENSDART00000134579.2	282	36.744	0.000000	0.000
ENSDART00000146058.3	1224	974.000	7.699747	175.551
ENSDART00000134505.3	851	601.000	0.320054	4.503
ENSDART00000052126.4	2445	2195.000	29.136115	1497.044
ENSDART00000137884.2	608	358.000	0.000000	0.000
ENSDART00000145423.3	758	508.000	0.000000	0.000
ENSDART00000140603.3	838	588.000	0.594888	8.188
ENSDART00000139599.3	309	59.592	0.000000	0.000
ENSDART00000135484.3	898	648.000	0.000000	0.000
ENSDART00000143394.2	753	503.000	0.000000	0.000
ENSDART00000183224.1	2463	2213.000	9.010560	466.768
ENSDART00000155528.3	804	554.000	0.000000	0.000
ENSDART00000154818.3	719	469.000	0.000000	0.000
ENSDART00000153613.2	746	496.000	0.000000	0.000
ENSDART00000155190.2	800	550.000	0.000000	0.000
ENSDART00000154226.3	1266	1016.000	0.000000	0.000
ENSDART00000155490.3	4792	4542.000	1.127859	119.914
ENSDART00000156880.2	1383	1133.000	0.273699	7.259
ENSDART00000178380.2	3126	2876.000	0.196910	13.256
ENSDART00000187105.1	3222	2972.000	0.000000	0.000
ENSDART00000130546.3	3023	2773.000	0.347717	22.571
ENSDART00000110197.3	1335	1085.000	0.567512	14.414
ENSDART00000136064.2	914	664.000	1.322395	20.554
ENSDART00000101859.6	1207	957.000	2.336954	52.352
ENSDART00000172138.2	3903	3653.000	0.328814	28.117
ENSDART00000025719.7	2732	2482.000	8.311357	482.883
ENSDART00000007688.7	4408	4158.000	24.310533	2366.177
ENSDART00000138040.2	442	192.000	0.000000	0.000
ENSDART00000134360.3	1366	1116.000	0.000000	0.000
ENSDART00000055329.6	1351	1101.000	0.038801	1.000
ENSDART00000018886.9	2359	2098.000	8.917470	437.941
ENSDART00000007412.7	1196	946.000	36.804271	815.000
ENSDART00000144168.3	3991	3741.000	7.371371	645.512
ENSDART00000136630.3	1261	1011.000	5.978614	141.488
ENSDART00000184244.1	3468	3218.000	0.000000	0.000
ENSDART00000139330.3	1818	1568.000	0.000000	0.000
ENSDART00000158285.2	810	560.000	0.000000	0.000
ENSDART00000163125.2	1804	1554.000	0.000000	0.000
ENSDART00000162461.2	1695	1445.000	1.228250	41.545
ENSDART00000166512.2	1599	1349.000	0.000000	0.000
ENSDART00000157055.2	931	681.000	0.127768	2.037
ENSDART00000124649.4	2820	2570.000	0.000000	0.000
ENSDART00000064320.8	2837	2587.000	0.000000	0.000
ENSDART00000172381.2	2711	2461.000	0.000000	0.000
ENSDART00000136808.3	3778	3528.000	4.625584	382.000
ENSDART00000131262.2	827	577.000	0.000000	0.000
ENSDART00000172560.2	2299	2049.000	0.500381	24.000
ENSDART00000157609.2	1044	794.000	0.000000	0.000
ENSDART00000173248.2	874	624.000	21.552529	314.812
ENSDART00000080628.6	828	578.000	301.257650	4076.000
ENSDART00000136855.2	921	671.000	0.898147	14.107
ENSDART00000193700.1	966	716.000	0.000000	0.000
ENSDART00000163984.2	879	629.000	0.000000	0.000
ENSDART00000144145.2	697	447.000	3.979696	41.641
ENSDART00000143899.3	2912	2662.000	0.163347	10.179
ENSDART00000163369.3	2952	2702.000	0.777562	49.180
ENSDART00000042074.8	2493	2243.000	0.000000	0.000
ENSDART00000100126.5	898	648.000	5.295356	80.323
ENSDART00000064513.3	882	632.000	0.000000	0.000
ENSDART00000142168.2	1046	796.000	194.339232	3621.111
ENSDART00000148324.2	617	367.000	0.000000	0.000
ENSDART00000103190.5	970	720.000	52.052149	877.282
ENSDART00000132961.3	811	561.000	0.768199	10.088
ENSDART00000147690.3	588	338.000	19.656114	155.519
ENSDART00000082379.5	760	510.000	138.862964	1657.772
ENSDART00000142046.2	3593	3343.000	1.485122	116.216
ENSDART00000193778.1	4088	3838.000	0.000000	0.000
ENSDART00000089076.6	4365	4115.000	0.274301	26.422
ENSDART00000186056.1	4098	3848.000	0.747842	67.362
ENSDART00000098045.4	3037	2787.000	4.115429	268.485
ENSDART00000159238.2	877	627.000	0.000000	0.000
ENSDART00000157425.2	665	415.000	5.026465	48.829
ENSDART00000165133.2	749	499.000	0.000000	0.000
ENSDART00000165373.2	956	706.000	37.587040	621.171
ENSDART00000011447.9	1474	1224.000	16.892569	484.000
ENSDART00000101051.4	1427	1177.000	0.000000	0.000
ENSDART00000137193.3	776	526.000	0.000000	0.000
ENSDART00000142903.2	625	375.000	0.341760	3.000
ENSDART00000047452.7	2968	2718.000	4.936100	314.052
ENSDART00000123292.3	5242	4992.000	0.522020	61.000
ENSDART00000073381.4	2289	2039.000	2.166861	103.423
ENSDART00000006147.9	1960	1710.000	1.739061	69.611
ENSDART00000146638.2	614	364.000	0.628145	5.352
ENSDART00000147076.3	851	601.000	0.101265	1.425
ENSDART00000145653.3	820	570.000	0.000000	0.000
ENSDART00000063133.5	1766	1516.000	2.191405	77.766
ENSDART00000160085.2	997	747.000	8.648891	151.234
ENSDART00000134159.2	829	579.000	0.098240	1.331
ENSDART00000127771.3	928	678.000	0.911529	14.467
ENSDART00000078230.5	2079	1829.000	1.126972	48.250
ENSDART00000193872.1	1521	1271.000	0.468949	13.952
ENSDART00000161676.2	801	551.000	0.000000	0.000
ENSDART00000161804.2	2051	1801.000	0.000000	0.000
ENSDART00000166773.2	807	557.000	0.000000	0.000
ENSDART00000172424.2	2059	1809.000	2.884790	122.158
ENSDART00000158309.2	1685	1435.000	0.000000	0.000
ENSDART00000167889.2	793	543.000	0.000000	0.000
ENSDART00000149702.3	2103	1853.000	6.870251	298.000
ENSDART00000149840.2	1773	1523.000	0.000000	0.000
ENSDART00000140206.2	1528	1278.000	0.601691	18.000
ENSDART00000030133.7	1273	1023.000	8.644233	207.000
ENSDART00000017805.8	5382	5132.000	2.264196	272.000
ENSDART00000156567.2	828	578.000	0.000000	0.000
ENSDART00000160457.2	2317	2067.000	1.178057	57.000
ENSDART00000170886.2	879	629.000	2.512944	37.000
ENSDART00000026768.9	4147	3897.000	21.076008	1922.592
ENSDART00000133617.2	474	224.000	0.756922	3.969
ENSDART00000123383.3	713	463.000	0.893972	9.689
ENSDART00000193633.1	2423	2173.000	0.095487	4.857
ENSDART00000183723.1	2171	1921.000	0.131067	5.894
ENSDART00000123643.3	628	378.000	3.048303	26.972
ENSDART00000103948.5	1713	1463.000	3.095815	106.020
ENSDART00000183237.1	1708	1458.000	1.360132	46.420
ENSDART00000188733.1	1923	1673.000	2.360278	92.433
ENSDART00000148197.3	5091	4841.000	0.000000	0.000
ENSDART00000142587.2	650	400.000	0.000000	0.000
ENSDART00000179403.2	9210	8960.000	1.324794	277.859
ENSDART00000055171.6	1419	1169.000	15.129256	414.000
ENSDART00000043713.8	2164	1914.000	6.651293	298.000
ENSDART00000136840.3	2193	1943.000	0.043974	2.000
ENSDART00000137450.2	551	301.000	0.000000	0.000
ENSDART00000144396.3	890	640.000	0.112089	1.679
ENSDART00000064144.5	1263	1013.000	19.481292	461.951
ENSDART00000163883.2	1698	1448.000	0.040426	1.370
ENSDART00000183072.1	1809	1559.000	0.000000	0.000
ENSDART00000187276.1	1743	1493.000	0.000000	0.000
ENSDART00000106637.5	337	87.022	2.998242	6.107
ENSDART00000134292.2	2803	2553.000	7.155431	427.617
ENSDART00000160813.2	805	555.000	3.400759	44.181
ENSDART00000163182.2	3616	3366.000	5.281053	416.105
ENSDART00000163722.2	691	441.000	0.000000	0.000
ENSDART00000170872.2	1305	1055.000	69.377956	1713.335
ENSDART00000162428.2	863	613.000	0.126938	1.821
ENSDART00000158994.3	3736	3486.000	3.364670	274.561
ENSDART00000142460.4	4536	4286.000	0.000000	0.000
ENSDART00000175671.2	4385	4135.000	0.000000	0.000
ENSDART00000110629.4	4554	4304.000	0.734499	74.000
ENSDART00000089205.7	9265	9015.000	1.061547	224.013
ENSDART00000166836.2	4119	3869.000	0.241444	21.867
ENSDART00000188766.1	3778	3528.000	0.968341	79.970
ENSDART00000188225.1	4030	3780.000	0.000000	0.000
ENSDART00000106141.4	1275	1025.000	80.682896	1935.858
ENSDART00000137798.3	882	632.000	0.904412	13.380
ENSDART00000172976.2	775	525.000	0.000000	0.000
ENSDART00000148271.2	558	308.000	0.000000	0.000
ENSDART00000173438.2	842	592.000	1.042807	14.451
ENSDART00000141386.5	724	474.000	5.748283	63.780
ENSDART00000184288.1	451	201.000	0.000000	0.000
ENSDART00000171450.2	659	409.000	38.060456	364.389
ENSDART00000149555.2	880	630.000	0.000000	0.000
ENSDART00000062024.7	1572	1322.000	1.809624	56.000
ENSDART00000149349.3	610	360.000	0.000000	0.000
ENSDART00000151229.2	1124	874.000	1.406843	28.782
ENSDART00000167555.3	4875	4625.000	0.252166	27.300
ENSDART00000101701.5	1439	1189.000	0.000000	0.000
ENSDART00000093583.5	1568	1318.000	3.954360	122.000
ENSDART00000156674.2	1845	1595.000	0.000000	0.000
ENSDART00000192648.1	1809	1559.000	0.000000	0.000
ENSDART00000182626.1	1845	1595.000	0.000000	0.000
ENSDART00000034852.5	2736	2486.000	0.240580	14.000
ENSDART00000144719.2	807	557.000	0.000000	0.000
ENSDART00000145629.2	756	506.000	0.000000	0.000
ENSDART00000043866.7	3297	3047.000	1.584301	113.000
ENSDART00000147912.2	1219	969.000	6.172143	140.000
ENSDART00000145688.2	535	285.000	0.000000	0.000
ENSDART00000085505.7	4277	4027.000	4.253315	400.938
ENSDART00000187370.1	6386	6136.000	1.739386	249.833
ENSDART00000162752.2	1094	844.000	1.062940	21.000
ENSDART00000134809.4	4313	4063.000	0.208770	19.856
ENSDART00000112380.4	2915	2665.000	0.000000	0.000
ENSDART00000191727.1	2260	2010.000	1.456583	68.533
ENSDART00000189016.1	2783	2533.000	0.600601	35.611
ENSDART00000138741.4	3862	3612.000	7.559394	639.150
ENSDART00000146570.3	581	331.000	0.000000	0.000
ENSDART00000144791.2	548	298.000	2.702218	18.850
ENSDART00000145330.2	783	533.000	1527.331278	19055.867
ENSDART00000132742.3	777	527.000	1349.299645	16645.133
ENSDART00000137478.3	1278	1028.000	0.000000	0.000
ENSDART00000136870.2	520	270.000	0.000000	0.000
ENSDART00000056712.6	2444	2194.000	23.190328	1191.000
ENSDART00000090689.4	2629	2379.000	1.741843	97.000
ENSDART00000151836.2	2832	2582.000	0.066181	4.000
ENSDART00000138389.2	1384	1134.000	0.000000	0.000
ENSDART00000142673.2	731	481.000	0.196559	2.213
ENSDART00000101191.5	2447	2197.000	2.239955	115.196
ENSDART00000147693.2	788	538.000	0.000000	0.000
ENSDART00000186559.1	3831	3581.000	0.000000	0.000
ENSDART00000122170.4	3966	3716.000	1.742725	151.591
ENSDART00000104519.6	3055	2805.000	18.072533	1186.643
ENSDART00000080854.7	2742	2492.000	0.045645	2.663
ENSDART00000159849.2	2580	2330.000	0.460329	25.107
ENSDART00000174491.2	2734	2484.000	0.211683	12.309
ENSDART00000157018.2	3639	3389.000	0.204167	16.197
ENSDART00000180117.1	546	296.000	0.000000	0.000
ENSDART00000113952.5	2473	2223.000	0.000000	0.000
ENSDART00000134293.3	1318	1068.000	12.351224	308.780
ENSDART00000151101.2	639	389.000	0.573235	5.220
ENSDART00000140635.2	2333	2083.000	4.881452	238.016
ENSDART00000187699.1	991	741.000	0.057853	1.003
ENSDART00000144884.2	890	640.000	0.000000	0.000
ENSDART00000137033.2	929	668.000	0.000000	0.000
ENSDART00000103898.4	1770	1520.000	1.039896	37.000
ENSDART00000060825.5	714	464.000	0.000000	0.000
ENSDART00000152200.1	660	410.000	0.000000	0.000
ENSDART00000152361.1	417	167.000	0.000000	0.000
ENSDART00000152132.1	283	37.467	0.000000	0.000
ENSDART00000152573.1	276	32.649	0.000000	0.000
ENSDART00000152426.2	940	690.000	0.000000	0.000
ENSDART00000018741.9	1644	1394.000	12.472783	407.000
ENSDART00000160221.2	1200	950.000	0.000000	0.000
ENSDART00000081016.4	4396	4146.000	11.039720	1071.410
ENSDART00000126382.3	746	496.000	11.795050	136.946
ENSDART00000121697.3	1750	1500.000	3.518512	123.543
ENSDART00000183015.1	4379	4129.000	3.891269	376.101
ENSDART00000140501.3	2686	2436.000	0.335176	19.113
ENSDART00000140083.2	932	682.000	0.000000	0.000
ENSDART00000142955.2	1371	1121.000	3.128106	82.083
ENSDART00000132107.2	531	281.000	0.000000	0.000
ENSDART00000130981.3	958	708.000	0.415887	6.893
ENSDART00000048438.6	1561	1311.000	1.368606	42.000
ENSDART00000142773.2	794	544.000	0.000000	0.000
ENSDART00000036235.8	1063	813.000	9.181572	174.733
ENSDART00000140541.2	642	392.000	0.000000	0.000
ENSDART00000142425.2	797	547.000	0.000000	0.000
ENSDART00000146336.2	711	461.000	0.000000	0.000
ENSDART00000143214.3	1138	888.000	0.096216	2.000
ENSDART00000149408.3	1516	1266.000	3.745597	111.000
ENSDART00000148878.2	977	727.000	0.000000	0.000
ENSDART00000031211.7	2976	2726.000	0.000000	0.000
ENSDART00000152987.2	6581	6331.000	0.107964	16.000
ENSDART00000133369.3	3595	3345.000	0.277968	21.765
ENSDART00000138059.2	604	354.000	0.000000	0.000
ENSDART00000141156.2	845	595.000	0.000000	0.000
ENSDART00000092508.7	4547	4297.000	6.354418	639.160
ENSDART00000179193.2	3384	3134.000	0.000000	0.000
ENSDART00000125555.2	6006	5756.000	0.000000	0.000
ENSDART00000143923.3	6109	5859.000	0.000000	0.000
ENSDART00000062216.7	6108	5858.000	0.981527	134.592
ENSDART00000062360.7	6006	5756.000	0.000000	0.000
ENSDART00000129525.3	1202	952.000	2659.080882	59256.603
ENSDART00000144241.2	417	167.000	4.048270	15.825
ENSDART00000175404.2	1716	1466.000	621.906123	21341.604
ENSDART00000172889.2	1249	999.000	0.000000	0.000
ENSDART00000145389.2	1132	882.000	0.000000	0.000
ENSDART00000064212.6	822	572.000	12.696518	170.000
ENSDART00000152588.2	1614	1364.000	0.313197	10.000
ENSDART00000113909.5	1542	1292.000	0.000000	0.000
ENSDART00000153927.3	1491	1241.000	0.000000	0.000
ENSDART00000125173.3	4165	3915.000	0.567418	52.000
ENSDART00000138404.3	4255	4005.000	1.173335	110.000
ENSDART00000142467.3	623	373.000	0.000000	0.000
ENSDART00000131169.4	1961	1711.000	4.494219	180.000
ENSDART00000165046.2	585	335.000	2.945033	23.094
ENSDART00000158878.3	2664	2414.000	5.502034	310.906
ENSDART00000024644.9	1370	1120.000	1.708874	44.802
ENSDART00000191221.1	1812	1562.000	0.000000	0.000
ENSDART00000186932.1	1641	1391.000	2.887344	94.014
ENSDART00000169288.2	1874	1624.000	3.066348	116.567
ENSDART00000001649.10	4785	4535.000	20.042849	2127.674
ENSDART00000122185.3	432	182.000	0.000000	0.000
ENSDART00000189886.1	6222	5972.000	1.158671	161.975
ENSDART00000156049.2	4114	3864.000	5.901435	533.781
ENSDART00000127845.3	8257	8007.000	0.947563	177.601
ENSDART00000186196.1	7813	7563.000	0.000000	0.000
ENSDART00000137355.3	3497	3247.000	0.173191	13.164
ENSDART00000188456.1	9709	9459.000	5.505840	1219.094
ENSDART00000183694.1	10825	10575.000	1.319950	326.743
ENSDART00000142487.2	421	171.000	0.000000	0.000
ENSDART00000064210.4	1874	1624.000	10.285431	391.000
ENSDART00000051081.5	3339	3089.000	37.182899	2688.620
ENSDART00000131676.2	674	424.000	3.725538	36.976
ENSDART00000121840.3	805	555.000	0.911028	11.836
ENSDART00000149992.3	3284	3034.000	0.000000	0.000
ENSDART00000141799.2	1227	977.000	2.555701	58.448
ENSDART00000147730.2	789	539.000	0.000000	0.000
ENSDART00000158341.2	4764	4514.000	16.820295	1777.311
ENSDART00000189070.1	600	350.000	0.000000	0.000
ENSDART00000181194.1	510	260.000	7.495839	45.621
ENSDART00000154888.2	1031	781.000	0.912633	16.685
ENSDART00000104520.7	1746	1496.000	102.954046	3605.315
ENSDART00000141876.2	1561	1311.000	0.606184	18.603
ENSDART00000182452.1	735	485.000	0.000000	0.000
ENSDART00000056417.5	750	500.000	0.000000	0.000
ENSDART00000051611.6	1384	1134.000	1.637699	43.473
ENSDART00000155265.3	981	731.000	0.000000	0.000
ENSDART00000132493.3	1064	814.000	0.000000	0.000
ENSDART00000124899.3	570	320.000	0.000000	0.000
ENSDART00000152155.2	639	389.000	0.409322	3.727
ENSDART00000152559.2	710	460.000	0.000000	0.000
ENSDART00000125620.4	1610	1360.000	5.347818	170.249
ENSDART00000053858.7	3471	3221.000	19.059218	1437.024
ENSDART00000050201.7	1559	1309.000	0.000000	0.000
ENSDART00000135473.2	1441	1191.000	1.542370	43.000
ENSDART00000012318.8	3775	3525.000	20.144126	1662.171
ENSDART00000093046.6	1830	1580.000	0.000000	0.000
ENSDART00000185972.1	1817	1567.000	13.413060	492.000
ENSDART00000020054.7	2044	1782.000	0.982897	41.000
ENSDART00000149443.3	6346	6096.000	2.734266	390.170
ENSDART00000173398.2	3054	2804.000	0.000000	0.000
ENSDART00000181581.1	7503	7253.000	0.765799	130.017
ENSDART00000043802.5	3556	3306.000	1.929149	149.292
ENSDART00000124060.3	755	505.000	0.598801	7.079
ENSDART00000185626.1	3437	3187.000	0.000000	0.000
ENSDART00000086333.6	4493	4243.000	0.573896	57.000
ENSDART00000187489.1	4174	3924.000	0.000000	0.000
ENSDART00000146484.2	2152	1902.000	0.875963	39.000
ENSDART00000078324.4	1329	1079.000	4.473925	113.000
ENSDART00000149231.2	786	536.000	0.000000	0.000
ENSDART00000149335.3	3380	3130.000	0.696077	51.000
ENSDART00000091547.2	1479	1229.000	0.000000	0.000
ENSDART00000060150.5	1228	978.000	96.884529	2218.000
ENSDART00000130666.3	1540	1290.000	1.324653	40.000
ENSDART00000047719.6	6939	6689.000	0.000000	0.000
ENSDART00000141154.3	6813	6563.000	0.006509	1.000
ENSDART00000171165.2	6585	6335.000	0.000000	0.000
ENSDART00000136908.2	1136	886.000	0.000000	0.000
ENSDART00000090069.6	3205	2955.000	0.000000	0.000
ENSDART00000154627.3	1993	1743.000	0.282199	11.514
ENSDART00000100183.6	1437	1187.000	5.938339	165.000
ENSDART00000140182.2	362	112.000	1.210089	3.173
ENSDART00000174776.2	2619	2369.000	3.513313	194.827
ENSDART00000150149.3	2349	2099.000	1.526443	75.000
ENSDART00000061832.5	1610	1349.000	14.574844	460.240
ENSDART00000138099.2	656	406.000	41.937003	398.558
ENSDART00000089965.6	1065	815.000	25.493410	486.355
ENSDART00000148293.2	1072	822.000	0.000000	0.000
ENSDART00000153086.2	4907	4657.000	1.719463	187.442
ENSDART00000181060.1	924	674.000	0.000000	0.000
ENSDART00000174049.2	1184	934.000	0.261314	5.713
ENSDART00000140338.3	839	589.000	0.000000	0.000
ENSDART00000136745.2	513	263.000	0.211872	1.304
ENSDART00000138263.2	1099	831.000	0.206090	4.009
ENSDART00000131282.3	2291	2041.000	0.000000	0.000
ENSDART00000174369.2	749	499.000	0.000000	0.000
ENSDART00000174117.2	4875	4625.000	3.016063	326.528
ENSDART00000174355.2	4947	4697.000	0.000000	0.000
ENSDART00000174292.2	4429	4179.000	1.326272	129.740
ENSDART00000174335.2	4431	4181.000	0.365523	35.774
ENSDART00000161387.3	4982	4732.000	0.000000	0.000
ENSDART00000009938.11	4276	4026.000	11.193927	1054.932
ENSDART00000174218.2	4447	4197.000	0.000000	0.000
ENSDART00000073766.6	1817	1567.000	0.000000	0.000
ENSDART00000092953.7	2242	1992.000	3.700931	172.571
ENSDART00000136009.2	2602	2352.000	0.155950	8.586
ENSDART00000186864.1	4086	3836.000	0.255622	22.953
ENSDART00000146251.4	3208	2958.000	0.490431	33.958
ENSDART00000104179.5	981	731.000	0.000000	0.000
ENSDART00000180196.1	525	275.000	0.000000	0.000
ENSDART00000141294.2	771	521.000	0.000000	0.000
ENSDART00000142095.2	486	236.000	0.000000	0.000
ENSDART00000023977.10	3181	2931.000	8.424493	578.000
ENSDART00000076423.4	2811	2561.000	0.000000	0.000
ENSDART00000160138.2	2715	2465.000	0.138645	8.000
ENSDART00000005140.8	1242	992.000	9.818301	227.990
ENSDART00000138111.2	429	179.000	4.059541	17.010
ENSDART00000154393.3	8765	8515.000	0.005017	1.000
ENSDART00000156181.2	782	532.000	0.000000	0.000
ENSDART00000182648.1	690	440.000	0.000000	0.000
ENSDART00000136839.3	833	583.000	2.872697	39.204
ENSDART00000138037.3	763	513.000	0.000000	0.000
ENSDART00000085764.7	2538	2288.000	12.291850	658.327
ENSDART00000149181.3	836	586.000	0.097181	1.333
ENSDART00000149883.2	759	509.000	0.704714	8.397
ENSDART00000134946.2	1047	797.000	1.038181	19.369
ENSDART00000101885.6	3368	3118.000	10.805313	788.645
ENSDART00000130540.3	3351	3101.000	0.000000	0.000
ENSDART00000167510.2	2696	2446.000	0.820868	47.000
ENSDART00000032877.9	1128	878.000	9.682562	199.000
ENSDART00000172827.2	1024	774.000	0.000000	0.000
ENSDART00000149154.2	1761	1511.000	5.739358	203.000
ENSDART00000146262.2	429	179.000	0.000000	0.000
ENSDART00000142726.2	2321	2071.000	21.267849	1031.031
ENSDART00000039535.7	1633	1383.000	1.521269	49.249
ENSDART00000132044.2	2117	1867.000	2.968920	129.751
ENSDART00000050018.6	2537	2287.000	1.711336	91.616
ENSDART00000193861.1	2491	2241.000	0.124543	6.533
ENSDART00000104315.5	2724	2474.000	8.443858	489.000
ENSDART00000109488.3	2531	2281.000	0.279607	14.929
ENSDART00000191549.1	5851	5601.000	0.767827	100.669
ENSDART00000133519.3	1749	1499.000	0.028499	1.000
ENSDART00000137383.2	459	209.000	0.000000	0.000
ENSDART00000141728.2	344	94.008	0.000000	0.000
ENSDART00000145616.2	2471	2221.000	0.173888	9.040
ENSDART00000193087.1	2199	1949.000	0.000000	0.000
ENSDART00000185579.1	2457	2207.000	0.115358	5.960
ENSDART00000137092.2	1949	1699.000	21.576170	858.096
ENSDART00000171049.2	296	47.826	0.000000	0.000
ENSDART00000112684.3	999	749.000	1.711083	30.000
ENSDART00000145050.3	2034	1784.000	0.000000	0.000
ENSDART00000059420.7	2037	1787.000	4.159647	174.000
ENSDART00000005573.7	1466	1216.000	3.969873	113.000
ENSDART00000151743.3	739	489.000	0.000000	0.000
ENSDART00000151776.2	505	255.000	0.000000	0.000
ENSDART00000163362.2	670	420.000	0.000000	0.000
ENSDART00000160262.2	1124	874.000	0.085388	1.747
ENSDART00000166871.2	1331	1081.000	0.000000	0.000
ENSDART00000154532.2	3079	2829.000	1.157676	76.663
ENSDART00000154403.2	219	11.606	11.042224	3.000
ENSDART00000191205.1	2689	2439.000	0.000000	0.000
ENSDART00000088185.5	2601	2351.000	1.623336	89.337
ENSDART00000098467.4	1417	1167.000	0.000000	0.000
ENSDART00000137088.3	1236	986.000	1.376659	31.774
ENSDART00000175959.2	5249	4999.000	4.911384	574.719
ENSDART00000085252.5	1400	1150.000	25.706325	692.000
ENSDART00000140588.2	1666	1416.000	1.055933	35.000
ENSDART00000162255.2	1106	856.000	0.000000	0.000
ENSDART00000169325.2	1363	1113.000	3.607983	94.000
ENSDART00000144565.2	625	375.000	1.367042	12.000
ENSDART00000154050.3	3025	2775.000	0.000000	0.000
ENSDART00000073382.3	1604	1354.000	3.566443	113.037
ENSDART00000165359.2	3634	3384.000	0.000000	0.000
ENSDART00000192857.1	4177	3927.000	0.321599	29.563
ENSDART00000184152.1	4439	4189.000	0.000000	0.000
ENSDART00000163142.2	1752	1502.000	2.474464	87.000
ENSDART00000158217.2	1598	1348.000	1.015410	32.041
ENSDART00000124331.3	3127	2877.000	0.103942	7.000
ENSDART00000183358.1	483	233.000	0.000000	0.000
ENSDART00000007398.7	1722	1472.000	30.327752	1045.000
ENSDART00000030448.9	1720	1470.000	0.871838	30.000
ENSDART00000169022.2	1139	889.000	472.359001	9829.744
ENSDART00000157736.2	901	651.000	3.691641	56.256
ENSDART00000160180.2	2488	2238.000	0.000000	0.000
ENSDART00000184993.1	2397	2147.000	0.022510	1.131
ENSDART00000182667.1	3108	2858.000	0.985677	65.942
ENSDART00000182274.1	2571	2321.000	0.000000	0.000
ENSDART00000042255.8	2910	2660.000	6.397253	398.330
ENSDART00000123624.3	744	494.000	1.355077	15.670
ENSDART00000005847.9	7659	7409.000	1.968010	341.315
ENSDART00000143674.2	522	272.000	2.366626	15.068
ENSDART00000036886.6	1938	1688.000	0.521773	20.617
ENSDART00000156334.2	16334	16084.000	42.745603	16093.621
ENSDART00000193360.1	3233	2983.000	76.536898	5344.319
ENSDART00000108965.4	1882	1632.000	0.837648	32.000
ENSDART00000165790.2	578	328.000	0.000000	0.000
ENSDART00000102518.5	1729	1479.000	4.014934	139.000
ENSDART00000080704.7	840	590.000	0.000000	0.000
ENSDART00000051621.6	2384	2134.000	12.552319	627.028
ENSDART00000141408.3	3312	3062.000	0.431588	30.935
ENSDART00000132211.3	2491	2241.000	0.216586	11.362
ENSDART00000144872.2	556	306.000	1.759441	12.603
ENSDART00000182266.1	6971	6721.000	0.836503	131.604
ENSDART00000028048.11	1562	1312.000	3.516589	108.000
ENSDART00000151735.2	745	495.000	0.000000	0.000
ENSDART00000142462.2	2895	2645.000	1.145249	70.908
ENSDART00000125979.3	3705	3455.000	0.681199	55.092
ENSDART00000168299.2	1299	1049.000	0.211827	5.201
ENSDART00000157864.2	693	443.000	0.373611	3.874
ENSDART00000000948.9	2135	1885.000	3.580779	158.000
ENSDART00000148885.2	815	565.000	0.000000	0.000
ENSDART00000152355.2	7768	7518.000	2.812773	495.000
ENSDART00000152358.2	493	243.000	0.000000	0.000
ENSDART00000139505.3	4060	3810.000	0.000000	0.000
ENSDART00000139188.3	707	441.000	0.000000	0.000
ENSDART00000151490.3	689	439.000	0.194624	2.000
ENSDART00000092456.6	3513	3263.000	0.042346	3.234
ENSDART00000091805.6	4757	4507.000	0.016735	1.766
ENSDART00000171693.2	877	627.000	2.401419	35.246
ENSDART00000169142.2	3593	3343.000	3.114660	243.734
ENSDART00000153866.2	428	178.000	0.000000	0.000
ENSDART00000156038.2	6665	6415.000	21.915047	3290.844
ENSDART00000184614.1	1575	1325.000	0.000000	0.000
ENSDART00000186292.1	3040	2790.000	0.584235	38.156
ENSDART00000184573.1	1719	1469.000	0.000000	0.000
ENSDART00000183127.1	1728	1478.000	0.000000	0.000
ENSDART00000134573.2	1020	770.000	0.000000	0.000
ENSDART00000047552.8	2101	1851.000	0.000000	0.000
ENSDART00000184843.1	2510	2260.000	6.710450	355.000
ENSDART00000139066.2	1426	1176.000	0.000000	0.000
ENSDART00000145819.2	780	530.000	0.000000	0.000
ENSDART00000064983.7	1496	1246.000	0.720001	21.000
ENSDART00000136317.3	3227	2977.000	0.000000	0.000
ENSDART00000180073.1	1939	1689.000	0.000000	0.000
ENSDART00000079613.6	1739	1489.000	0.000000	0.000
ENSDART00000143502.3	1434	1184.000	0.000000	0.000
ENSDART00000141597.4	2798	2548.000	0.609476	36.352
ENSDART00000157817.2	2317	2067.000	0.056873	2.752
ENSDART00000136836.2	3552	3302.000	0.000000	0.000
ENSDART00000191918.1	8178	7928.000	0.766303	142.211
ENSDART00000081985.5	2486	2236.000	16.774688	878.000
ENSDART00000142075.2	646	396.000	0.000000	0.000
ENSDART00000064463.6	999	749.000	17.510087	307.000
ENSDART00000146688.2	918	668.000	0.000000	0.000
ENSDART00000147274.3	726	476.000	0.000000	0.000
ENSDART00000054574.6	1399	1149.000	7.919383	213.000
ENSDART00000141660.3	936	686.000	0.000000	0.000
ENSDART00000164111.2	631	381.000	0.000000	0.000
ENSDART00000097340.5	1775	1525.000	0.000000	0.000
ENSDART00000148593.2	1741	1491.000	2.693283	94.000
ENSDART00000148415.2	773	523.000	0.000000	0.000
ENSDART00000144271.2	6355	6105.000	1.667458	238.292
ENSDART00000098540.4	9391	9141.000	0.191431	40.961
ENSDART00000137918.3	3808	3558.000	3.025703	252.000
ENSDART00000102311.2	1317	1067.000	0.000000	0.000
ENSDART00000138948.4	2118	1868.000	3.232907	141.364
ENSDART00000003210.8	1328	1078.000	0.515177	13.000
ENSDART00000146671.2	1170	920.000	54.941195	1183.189
ENSDART00000143682.3	869	619.000	0.359400	5.208
ENSDART00000137335.2	1283	1033.000	49.196428	1189.603
ENSDART00000113204.4	999	749.000	0.000000	0.000
ENSDART00000066445.6	1480	1230.000	1.597660	46.000
ENSDART00000188940.1	843	593.000	0.000000	0.000
ENSDART00000141969.2	805	555.000	0.000000	0.000
ENSDART00000145449.2	887	637.000	0.651390	9.713
ENSDART00000139679.2	763	513.000	2.329606	27.975
ENSDART00000142072.3	848	598.000	129.235553	1809.054
ENSDART00000147254.2	728	478.000	0.899829	10.068
ENSDART00000143764.3	828	578.000	0.000000	0.000
ENSDART00000131860.3	787	537.000	439.963007	5530.427
ENSDART00000032744.9	760	510.000	72.341806	863.630
ENSDART00000142702.3	7790	7540.000	12.340088	2178.000
ENSDART00000145955.3	2847	2597.000	0.477043	29.000
ENSDART00000090213.6	7532	7282.000	1.420922	242.208
ENSDART00000183461.1	8270	8020.000	0.133384	25.041
ENSDART00000183035.1	8357	8107.000	0.000000	0.000
ENSDART00000133420.4	6434	6184.000	2.416445	349.796
ENSDART00000144993.2	1032	782.000	0.350653	6.419
ENSDART00000186825.1	1926	1676.000	0.000000	0.000
ENSDART00000040946.9	1401	1151.000	0.000000	0.000
ENSDART00000189682.1	1434	1184.000	0.000000	0.000
ENSDART00000004109.7	1258	1008.000	11.103822	262.000
ENSDART00000131324.3	3704	3454.000	4.093153	330.939
ENSDART00000151078.2	460	210.000	0.215737	1.061
ENSDART00000148625.3	1560	1310.000	0.482908	14.808
ENSDART00000149742.2	877	627.000	0.953877	14.000
ENSDART00000148479.2	1907	1657.000	0.236977	9.192
ENSDART00000180815.1	621	371.000	0.000000	0.000
ENSDART00000059063.4	3004	2754.000	14.150196	912.210
ENSDART00000023483.7	1761	1511.000	0.141363	5.000
ENSDART00000141639.2	816	566.000	0.000000	0.000
ENSDART00000151592.3	6889	6639.000	1.531496	238.005
ENSDART00000122136.3	2467	2217.000	1.701268	88.289
ENSDART00000190502.1	5794	5544.000	3.889122	504.711
ENSDART00000136251.3	5147	4897.000	0.000000	0.000
ENSDART00000002641.8	9520	9270.000	0.000000	0.000
ENSDART00000189552.1	9082	8832.000	0.121373	25.093
ENSDART00000180686.1	10077	9827.000	0.243571	56.029
ENSDART00000092804.6	8177	7927.000	0.032335	6.000
ENSDART00000177153.2	6441	6191.000	0.000000	0.000
ENSDART00000157325.2	813	563.000	0.660172	8.700
ENSDART00000170929.2	1084	834.000	1.142306	22.301
ENSDART00000134498.2	1851	1601.000	0.613717	23.000
ENSDART00000152103.2	899	649.000	0.000000	0.000
ENSDART00000073564.5	2077	1827.000	24.154248	1033.000
ENSDART00000090608.6	3186	2936.000	5.601914	385.000
ENSDART00000087857.6	2706	2456.000	0.000000	0.000
ENSDART00000182238.1	2631	2381.000	0.000000	0.000
ENSDART00000181833.1	3181	2931.000	0.014575	1.000
ENSDART00000133114.3	2720	2470.000	0.569247	32.913
ENSDART00000172421.3	9621	9371.000	2.866469	628.784
ENSDART00000160709.2	2257	2007.000	2.274862	106.874
ENSDART00000193180.1	3016	2766.000	2.467094	159.737
ENSDART00000157634.3	2257	2007.000	0.000000	0.000
ENSDART00000014153.6	1890	1640.000	33.160136	1273.000
ENSDART00000150529.2	537	287.000	0.000000	0.000
ENSDART00000023038.8	2873	2623.000	1.693818	104.000
ENSDART00000136081.3	762	512.000	0.000000	0.000
ENSDART00000166915.2	4427	4177.000	0.000000	0.000
ENSDART00000161253.2	4882	4632.000	0.000000	0.000
ENSDART00000146762.3	1256	1006.000	6.412254	151.000
ENSDART00000160336.2	528	278.000	0.622421	4.050
ENSDART00000162175.2	5678	5428.000	11.284624	1433.822
ENSDART00000168958.2	484	234.000	2.347638	12.859
ENSDART00000167933.2	4239	3989.000	0.377706	35.268
ENSDART00000147061.2	422	172.000	0.746010	3.004
ENSDART00000146116.2	1679	1429.000	0.284986	9.533
ENSDART00000027288.6	4512	4262.000	0.265407	26.479
ENSDART00000011245.7	2484	2234.000	5.767483	301.604
ENSDART00000125659.5	1387	1137.000	0.000000	0.000
ENSDART00000122819.3	5043	4793.000	0.392367	44.022
ENSDART00000163427.2	679	429.000	0.000000	0.000
ENSDART00000137900.3	5416	5166.000	0.000000	0.000
ENSDART00000103652.5	7364	7114.000	0.405503	67.527
ENSDART00000154876.2	456	206.000	0.000000	0.000
ENSDART00000131022.3	792	542.000	0.000000	0.000
ENSDART00000103230.5	2227	1977.000	0.372909	17.257
ENSDART00000085666.6	2684	2434.000	39.626488	2257.743
ENSDART00000159174.2	791	541.000	0.000000	0.000
ENSDART00000172113.2	1104	854.000	0.750352	15.000
ENSDART00000166943.2	2812	2562.000	0.395819	23.738
ENSDART00000172448.2	4422	4172.000	0.084600	8.262
ENSDART00000154598.3	11489	11239.000	0.072220	19.000
ENSDART00000076739.6	6727	6477.000	1.656029	251.079
ENSDART00000154385.2	705	455.000	0.676626	7.207
ENSDART00000156500.2	528	278.000	0.000000	0.000
ENSDART00000154419.2	671	421.000	0.000000	0.000
ENSDART00000168051.2	5220	4970.000	0.083502	9.715
ENSDART00000193728.1	5664	5414.000	0.000000	0.000
ENSDART00000150017.2	377	127.000	0.672757	2.000
ENSDART00000149475.3	3102	2852.000	0.000000	0.000
ENSDART00000066278.5	2400	2150.000	0.000000	0.000
ENSDART00000123254.3	3448	3198.000	10.546157	789.480
ENSDART00000187320.1	4870	4620.000	2.118841	229.144
ENSDART00000190701.1	2592	2342.000	0.000000	0.000
ENSDART00000192605.1	4793	4543.000	0.000000	0.000
ENSDART00000036997.6	2125	1875.000	15.219730	668.000
ENSDART00000135508.3	863	613.000	0.000000	0.000
ENSDART00000142428.3	1042	792.000	3.204946	59.417
ENSDART00000080342.6	1281	1031.000	11.961942	288.688
ENSDART00000190514.1	1245	995.000	0.000000	0.000
ENSDART00000012050.9	974	724.000	6352.899486	107666.055
ENSDART00000153459.2	787	537.000	0.000000	0.000
ENSDART00000152903.2	739	489.000	0.000000	0.000
ENSDART00000125179.2	1481	1231.000	0.000000	0.000
ENSDART00000043961.8	3146	2896.000	8.200578	555.919
ENSDART00000111058.4	3199	2949.000	9.895309	683.081
ENSDART00000104289.4	814	564.000	3.181280	42.000
ENSDART00000129871.3	2092	1842.000	0.000000	0.000
ENSDART00000172452.3	2316	2066.000	0.000000	0.000
ENSDART00000183955.1	6010	5760.000	0.070215	9.467
ENSDART00000044453.8	2918	2668.000	0.720541	45.000
ENSDART00000180127.1	2625	2375.000	0.000000	0.000
ENSDART00000161658.2	562	312.000	0.548734	4.008
ENSDART00000163671.2	643	393.000	0.000000	0.000
ENSDART00000172090.2	580	330.000	0.000000	0.000
ENSDART00000163573.2	477	227.000	0.000000	0.000
ENSDART00000162173.2	729	479.000	0.000000	0.000
ENSDART00000159914.2	523	273.000	1.094503	6.994
ENSDART00000160192.2	462	212.000	0.339408	1.684
ENSDART00000172339.2	582	332.000	0.236059	1.835
ENSDART00000161280.2	694	444.000	0.407436	4.235
ENSDART00000114203.5	3231	2981.000	5.044434	352.000
ENSDART00000150608.3	376	126.000	0.000000	0.000
ENSDART00000098504.5	289	42.036	0.000000	0.000
ENSDART00000170285.2	1713	1463.000	8.000884	274.000
ENSDART00000159720.2	1311	1061.000	0.000000	0.000
ENSDART00000168278.2	4061	3811.000	0.183298	16.352
ENSDART00000149326.2	1188	938.000	0.000000	0.000
ENSDART00000189402.1	2038	1788.000	1.969205	82.419
ENSDART00000153514.2	7915	7665.000	0.483922	86.827
ENSDART00000147344.2	714	464.000	0.000000	0.000
ENSDART00000187864.1	561	311.000	0.000000	0.000
ENSDART00000064515.5	1422	1172.000	3.317000	91.000
ENSDART00000145054.2	829	579.000	0.000000	0.000
ENSDART00000141707.2	596	346.000	0.000000	0.000
ENSDART00000083066.5	2792	2542.000	1.725144	102.652
ENSDART00000140127.2	667	417.000	0.138056	1.348
ENSDART00000091097.6	7308	7058.000	1.663325	274.807
ENSDART00000144753.3	1355	1105.000	0.000000	0.000
ENSDART00000172463.2	443	193.000	0.000000	0.000
ENSDART00000161160.2	1910	1660.000	0.077205	3.000
ENSDART00000164139.2	7988	7738.000	0.491388	89.006
ENSDART00000191011.1	4809	4559.000	0.000000	0.000
ENSDART00000112254.4	4566	4316.000	0.000000	0.000
ENSDART00000189770.1	4827	4577.000	0.018607	1.994
ENSDART00000056962.7	1716	1466.000	0.854311	29.317
ENSDART00000112924.5	831	581.000	0.000000	0.000
ENSDART00000187352.1	5160	4910.000	2.050667	235.692
ENSDART00000150974.3	2533	2283.000	0.037424	2.000
ENSDART00000172241.2	1460	1210.000	5.295874	150.000
ENSDART00000170355.2	755	505.000	0.000000	0.000
ENSDART00000159888.2	812	562.000	0.000000	0.000
ENSDART00000124623.3	1714	1464.000	0.087541	3.000
ENSDART00000161071.2	537	287.000	0.000000	0.000
ENSDART00000130083.3	628	378.000	40.205872	355.754
ENSDART00000004420.9	1687	1437.000	9.423977	317.000
ENSDART00000049831.5	1445	1195.000	8.650655	241.983
ENSDART00000020999.8	3683	3433.000	3.073653	247.000
ENSDART00000142450.2	2165	1915.000	1.529232	68.550
ENSDART00000173967.2	847	597.000	0.086663	1.211
ENSDART00000073554.7	1002	752.000	0.000000	0.000
ENSDART00000049423.8	2711	2461.000	0.000000	0.000
ENSDART00000087695.5	832	582.000	0.000000	0.000
ENSDART00000047570.6	2251	2001.000	17.442419	817.000
ENSDART00000146013.2	646	396.000	0.000000	0.000
ENSDART00000135774.3	2368	2118.000	0.544590	27.000
ENSDART00000135505.2	617	367.000	0.000000	0.000
ENSDART00000133849.3	796	546.000	0.000000	0.000
ENSDART00000059354.6	1653	1403.000	5.823446	191.252
ENSDART00000180932.1	5588	5338.000	0.094019	11.748
ENSDART00000147678.4	3112	2862.000	3.903884	261.538
ENSDART00000149097.3	2017	1767.000	0.145060	6.000
ENSDART00000162464.2	1330	1080.000	0.239947	6.066
ENSDART00000133008.2	1047	797.000	12.810655	239.000
ENSDART00000163474.2	2837	2587.000	2.846562	172.379
ENSDART00000172446.2	721	471.000	0.137018	1.511
ENSDART00000187731.1	4566	4316.000	0.000000	0.000
ENSDART00000193970.1	4487	4237.000	2.088211	207.110
ENSDART00000142272.2	5195	4929.000	2.319494	267.621
ENSDART00000011910.7	1822	1561.000	4.754605	173.734
ENSDART00000058107.7	2561	2311.000	29.473858	1594.429
ENSDART00000058106.5	3917	3667.000	1.850885	158.876
ENSDART00000114456.4	4863	4613.000	0.075903	8.196
ENSDART00000137124.4	6444	6194.000	0.012441	1.804
ENSDART00000193737.1	6453	6203.000	0.000000	0.000
ENSDART00000189722.1	6462	6212.000	0.000000	0.000
ENSDART00000188361.1	6231	5981.000	0.000000	0.000
ENSDART00000187485.1	6258	6008.000	0.000000	0.000
ENSDART00000170558.2	363	113.000	1.134157	3.000
ENSDART00000058829.5	1833	1583.000	0.269868	10.000
ENSDART00000164516.2	806	556.000	0.000000	0.000
ENSDART00000164319.2	4513	4263.000	0.000000	0.000
ENSDART00000081759.6	5242	4992.000	0.137256	16.039
ENSDART00000177790.2	5084	4834.000	3.322523	375.961
ENSDART00000188670.1	3890	3640.000	0.000000	0.000
ENSDART00000060742.5	1269	1019.000	79.011590	1884.661
ENSDART00000060744.6	810	560.000	37.277950	488.662
ENSDART00000138486.2	1557	1307.000	15.584198	476.791
ENSDART00000172839.2	4110	3860.000	3.428645	309.798
ENSDART00000074506.7	4992	4742.000	0.431318	47.877
ENSDART00000156529.3	2984	2734.000	0.000000	0.000
ENSDART00000037420.10	7194	6944.000	2.404788	390.890
ENSDART00000021550.7	1761	1511.000	2.067013	73.110
ENSDART00000144340.3	809	559.000	0.907646	11.877
ENSDART00000145373.2	501	251.000	1.666693	9.793
ENSDART00000133208.2	4835	4585.000	6.674304	716.331
ENSDART00000153779.3	1980	1719.000	0.024852	1.000
ENSDART00000005158.8	2826	2561.000	5.124476	307.204
ENSDART00000132609.2	1136	886.000	1.292001	26.796
ENSDART00000163043.2	839	589.000	1.247260	17.197
ENSDART00000186450.1	1515	1265.000	0.000000	0.000
ENSDART00000101623.2	1679	1429.000	0.000000	0.000
ENSDART00000135028.2	832	582.000	0.293609	4.000
ENSDART00000181016.1	852	602.000	0.000000	0.000
ENSDART00000008009.8	2230	1980.000	6.494311	301.000
ENSDART00000169331.2	3497	3247.000	0.000000	0.000
ENSDART00000168086.2	1391	1141.000	0.000000	0.000
ENSDART00000112003.4	8537	8287.000	0.223235	43.304
ENSDART00000188431.1	8780	8530.000	0.000000	0.000
ENSDART00000192837.1	8705	8455.000	0.000000	0.000
ENSDART00000113702.4	4089	3839.000	10.437980	938.000
ENSDART00000150133.2	514	264.000	1.801063	11.130
ENSDART00000141441.2	1214	964.000	4.466143	100.781
ENSDART00000053926.8	2477	2227.000	1.593878	83.089
ENSDART00000167705.2	5770	5520.000	3.314595	428.290
ENSDART00000161151.2	567	317.000	0.723610	5.369
ENSDART00000159882.2	710	460.000	0.217372	2.341
ENSDART00000187646.1	3372	3122.000	0.000000	0.000
ENSDART00000145822.3	3890	3640.000	0.000000	0.000
ENSDART00000092118.6	4470	4220.000	0.000000	0.000
ENSDART00000182953.1	3643	3393.000	0.000000	0.000
ENSDART00000132983.4	1153	903.000	0.000000	0.000
ENSDART00000137067.2	1042	792.000	0.000000	0.000
ENSDART00000063029.7	2558	2308.000	5.812000	314.000
ENSDART00000085631.6	2027	1777.000	0.000000	0.000
ENSDART00000170687.2	2133	1883.000	0.748679	33.000
ENSDART00000139509.3	1098	848.000	0.000000	0.000
ENSDART00000186544.1	1065	815.000	0.262086	5.000
ENSDART00000049339.6	1129	879.000	0.145802	3.000
ENSDART00000136119.3	1491	1241.000	0.000000	0.000
ENSDART00000144505.2	535	285.000	0.000000	0.000
ENSDART00000062891.6	1479	1229.000	0.000000	0.000
ENSDART00000156800.2	392	142.000	21.360024	71.000
ENSDART00000173485.2	1252	1002.000	0.000000	0.000
ENSDART00000173753.2	824	574.000	0.000000	0.000
ENSDART00000127455.3	1024	774.000	0.000000	0.000
ENSDART00000124935.3	1414	1164.000	25.865658	704.766
ENSDART00000061520.6	878	628.000	64.745296	951.779
ENSDART00000184229.1	1902	1652.000	13.953857	539.601
ENSDART00000114391.4	984	734.000	0.089110	1.531
ENSDART00000158937.2	525	275.000	0.000000	0.000
ENSDART00000133167.2	1373	1123.000	0.856254	22.509
ENSDART00000136319.2	1170	920.000	0.000000	0.000
ENSDART00000166667.2	1230	980.000	0.497581	11.415
ENSDART00000193140.1	1191	941.000	0.000000	0.000
ENSDART00000147583.2	472	222.000	0.000000	0.000
ENSDART00000100131.5	3341	3091.000	1.119699	81.016
ENSDART00000193969.1	3552	3302.000	0.000000	0.000
ENSDART00000169302.2	1078	828.000	2.303162	44.640
ENSDART00000087151.5	2007	1757.000	11.379046	468.000
ENSDART00000124676.4	4646	4396.000	0.741215	76.273
ENSDART00000169294.2	645	395.000	0.000000	0.000
ENSDART00000113582.5	5871	5621.000	1.263085	166.194
ENSDART00000062795.4	5480	5230.000	0.725986	88.879
ENSDART00000193825.1	5481	5231.000	0.000000	0.000
ENSDART00000128793.3	5629	5379.000	0.309738	39.000
ENSDART00000161341.2	771	521.000	0.000000	0.000
ENSDART00000163512.2	3185	2924.000	4.048884	277.128
ENSDART00000165116.2	6248	5987.000	0.000000	0.000
ENSDART00000171461.2	6161	5900.000	1.374801	189.872
ENSDART00000167742.2	3175	2925.000	0.000000	0.000
ENSDART00000109495.4	1210	960.000	0.000000	0.000
ENSDART00000173804.2	2386	2136.000	1.039961	51.998
ENSDART00000076850.6	1793	1543.000	326.482084	11792.165
ENSDART00000184060.1	2212	1962.000	127.259913	5844.655
ENSDART00000081319.6	3061	2811.000	1.306981	86.000
ENSDART00000156840.3	885	635.000	0.000000	0.000
ENSDART00000154165.2	717	467.000	0.000000	0.000
ENSDART00000185808.1	2318	2068.000	0.000000	0.000
ENSDART00000080536.7	1415	1165.000	14.154454	386.000
ENSDART00000173832.2	847	597.000	0.000000	0.000
ENSDART00000191967.1	891	641.000	0.000000	0.000
ENSDART00000136254.2	1036	786.000	0.000000	0.000
ENSDART00000076830.5	1813	1563.000	12.351324	451.898
ENSDART00000140693.2	435	185.000	1.154596	5.000
ENSDART00000043091.8	7336	7086.000	2.522907	418.476
ENSDART00000153519.3	3405	3155.000	0.061255	4.524
ENSDART00000066932.7	2685	2435.000	8.910715	507.902
ENSDART00000066933.6	3261	3011.000	58.949993	4154.921
ENSDART00000159681.2	870	620.000	0.646739	9.386
ENSDART00000006580.8	6145	5895.000	0.000000	0.000
ENSDART00000159527.2	899	649.000	0.000000	0.000
ENSDART00000180688.1	6284	6034.000	2.662861	376.116
ENSDART00000182200.1	6190	5940.000	3.824235	531.740
ENSDART00000173442.2	2475	2225.000	0.000000	0.000
ENSDART00000175330.2	2706	2456.000	0.336687	19.356
ENSDART00000025033.8	994	744.000	110.187870	1919.000
ENSDART00000138609.2	897	647.000	0.000000	0.000
ENSDART00000143078.2	1016	766.000	0.000000	0.000
ENSDART00000148780.4	3985	3735.000	1.478758	129.287
ENSDART00000173819.2	460	210.000	0.239812	1.179
ENSDART00000079218.4	2294	2044.000	0.066324	3.173
ENSDART00000141436.2	540	290.000	1.381409	9.378
ENSDART00000086902.5	2166	1916.000	9.244620	414.622
ENSDART00000152317.2	539	289.000	0.000000	0.000
ENSDART00000079014.5	2796	2546.000	1.562802	93.139
ENSDART00000151530.2	366	116.000	4.392417	11.927
ENSDART00000182797.1	3254	3004.000	0.354591	24.934
ENSDART00000155043.3	3395	3145.000	3.386071	249.279
ENSDART00000156786.3	925	675.000	0.000000	0.000
ENSDART00000156212.2	773	523.000	0.000000	0.000
ENSDART00000191147.1	5159	4909.000	0.419964	48.258
ENSDART00000185274.1	5620	5370.000	0.000000	0.000
ENSDART00000011727.7	2502	2252.000	0.607034	32.000
ENSDART00000173685.2	1068	818.000	0.000000	0.000
ENSDART00000124820.4	5815	5565.000	0.007677	1.000
ENSDART00000182166.1	6473	6223.000	0.000000	0.000
ENSDART00000180780.1	6569	6319.000	0.000000	0.000
ENSDART00000143887.2	1012	762.000	0.000000	0.000
ENSDART00000058424.5	3433	3183.000	17.514818	1305.000
ENSDART00000161230.2	6952	6702.000	4.678424	733.960
ENSDART00000166955.2	4257	4007.000	0.083437	7.826
ENSDART00000128715.3	2814	2564.000	0.366553	22.000
ENSDART00000154617.2	820	570.000	0.000000	0.000
ENSDART00000066774.7	773	523.000	12.252404	150.000
ENSDART00000140249.2	1347	1097.000	1.923284	49.388
ENSDART00000134512.3	6350	6100.000	8.654654	1235.799
ENSDART00000143796.2	1308	1058.000	5.564646	137.813
ENSDART00000143563.2	1186	936.000	0.000000	0.000
ENSDART00000041905.6	1212	962.000	0.799336	18.000
ENSDART00000141617.2	518	268.000	0.176515	1.107
ENSDART00000147261.3	3168	2899.000	13.957493	947.161
ENSDART00000150499.3	3007	2757.000	0.760571	49.085
ENSDART00000136906.3	2437	2187.000	0.000000	0.000
ENSDART00000108964.5	1868	1618.000	2.270840	86.007
ENSDART00000128514.2	1881	1631.000	0.259148	9.894
ENSDART00000164152.3	6151	5901.000	0.846182	116.885
ENSDART00000067514.6	1442	1192.000	4.065755	113.445
ENSDART00000191824.1	4834	4584.000	14.440895	1549.555
ENSDART00000104637.5	1120	870.000	8.494906	173.000
ENSDART00000150968.3	894	644.000	0.000000	0.000
ENSDART00000139476.2	433	183.000	0.000000	0.000
ENSDART00000146148.2	926	676.000	0.000000	0.000
ENSDART00000189906.1	3959	3709.000	1.048133	91.000
ENSDART00000175891.2	4076	3826.000	0.000000	0.000
ENSDART00000093021.6	4121	3871.000	0.000000	0.000
ENSDART00000089526.6	1239	989.000	4.541929	105.149
ENSDART00000138894.2	753	503.000	2.544700	29.962
ENSDART00000154824.2	1301	1051.000	0.000000	0.000
ENSDART00000178697.2	3270	3020.000	0.000000	0.000
ENSDART00000192703.1	3057	2807.000	0.517450	34.000
ENSDART00000180378.1	3087	2837.000	0.000000	0.000
ENSDART00000079165.6	3172	2922.000	14.064575	962.000
ENSDART00000140669.2	784	534.000	0.000000	0.000
ENSDART00000140299.2	667	417.000	0.000000	0.000
ENSDART00000132546.3	3043	2793.000	0.174307	11.396
ENSDART00000122020.3	984	734.000	0.357643	6.145
ENSDART00000139692.2	639	389.000	9.994863	91.011
ENSDART00000132099.2	758	508.000	0.555021	6.600
ENSDART00000110821.3	1664	1414.000	1.039301	34.400
ENSDART00000139215.2	690	440.000	0.000000	0.000
ENSDART00000168762.2	2786	2536.000	0.407304	24.179
ENSDART00000136229.2	2227	1977.000	1.366634	63.245
ENSDART00000109854.5	600	350.000	0.000000	0.000
ENSDART00000132431.3	2198	1948.000	2.056064	93.755
ENSDART00000100185.4	1065	815.000	0.000000	0.000
ENSDART00000140498.2	1261	1011.000	2.602757	61.596
ENSDART00000141214.2	456	206.000	2.791234	13.460
ENSDART00000186422.1	1260	1010.000	6.305275	149.071
ENSDART00000056522.6	1872	1622.000	3.051854	115.873
ENSDART00000130485.3	746	496.000	0.000000	0.000
ENSDART00000042218.6	2252	2002.000	26.246584	1230.000
ENSDART00000190690.1	1671	1421.000	0.000000	0.000
ENSDART00000135761.3	845	595.000	0.000000	0.000
ENSDART00000122812.3	908	658.000	0.000000	0.000
ENSDART00000054837.8	1700	1450.000	30.640587	1040.000
ENSDART00000144954.3	578	328.000	0.000000	0.000
ENSDART00000160897.2	3573	3323.000	0.169336	13.172
ENSDART00000151390.2	546	296.000	0.000000	0.000
ENSDART00000010580.9	2939	2689.000	4.003515	252.000
ENSDART00000158490.2	1771	1521.000	0.000000	0.000
ENSDART00000134795.3	1655	1405.000	6.314822	207.685
ENSDART00000160504.2	1574	1324.000	6.560133	203.315
ENSDART00000167259.2	2037	1787.000	0.490036	20.498
ENSDART00000165170.2	761	511.000	0.000000	0.000
ENSDART00000192225.1	2250	2000.000	0.096154	4.502
ENSDART00000114748.3	1109	859.000	0.497323	10.000
ENSDART00000156646.3	936	686.000	0.000000	0.000
ENSDART00000073383.5	1552	1302.000	0.994755	30.318
ENSDART00000064888.5	1046	796.000	29.356617	547.000
ENSDART00000165785.2	1235	985.000	0.712701	16.433
ENSDART00000162652.2	752	502.000	11.607100	136.394
ENSDART00000159226.2	510	260.000	3.204753	19.505
ENSDART00000180121.1	3566	3316.000	2.300805	178.592
ENSDART00000189465.1	2994	2744.000	2.974777	191.076
ENSDART00000135650.2	286	39.703	0.000000	0.000
ENSDART00000133217.2	5343	5093.000	5.023402	598.880
ENSDART00000181323.1	6761	6511.000	0.000000	0.000
ENSDART00000088011.7	6698	6448.000	0.491068	74.120
ENSDART00000182046.1	6779	6529.000	0.000000	0.000
ENSDART00000077549.7	1609	1359.000	5.739230	182.575
ENSDART00000170919.3	3127	2877.000	1.016030	68.425
ENSDART00000158691.2	2055	1805.000	0.000000	0.000
ENSDART00000134531.2	1946	1696.000	0.000000	0.000
ENSDART00000142045.2	620	370.000	0.000000	0.000
ENSDART00000111041.4	2004	1754.000	0.000000	0.000
ENSDART00000143980.2	1575	1325.000	0.684479	21.230
ENSDART00000184190.1	2747	2497.000	0.017183	1.004
ENSDART00000136657.4	2221	1971.000	3.012728	139.000
ENSDART00000100145.5	2201	1951.000	37.686900	1721.139
ENSDART00000146125.1	3912	3662.000	1.996008	171.100
ENSDART00000105698.3	413	163.000	0.323363	1.234
ENSDART00000145716.1	884	634.000	0.742995	11.027
ENSDART00000127228.3	5085	4835.000	0.217714	24.641
ENSDART00000101263.4	1633	1383.000	34.040126	1102.000
ENSDART00000154759.3	2915	2665.000	0.032060	2.000
ENSDART00000108831.4	2560	2310.000	0.000000	0.000
ENSDART00000140141.2	2216	1966.000	0.000000	0.000
ENSDART00000032389.5	1210	960.000	6.408007	144.000
ENSDART00000193690.1	752	502.000	0.000000	0.000
ENSDART00000166736.2	1474	1224.000	0.000000	0.000
ENSDART00000017838.10	3020	2770.000	15.007462	973.095
ENSDART00000140918.2	843	593.000	1.189104	16.506
ENSDART00000130238.3	645	395.000	33.245810	307.399
ENSDART00000062109.7	1499	1249.000	0.000000	0.000
ENSDART00000097450.5	785	535.000	0.204305	2.559
ENSDART00000184690.1	3157	2907.000	0.138888	9.451
ENSDART00000056138.7	4239	3989.000	0.642568	60.000
ENSDART00000190584.1	339	89.016	0.000000	0.000
ENSDART00000104031.5	2406	2156.000	39.173255	1977.000
ENSDART00000052703.6	2090	1840.000	7.866408	338.815
ENSDART00000138970.2	685	435.000	0.446626	4.548
ENSDART00000191849.1	2729	2479.000	2.251037	130.625
ENSDART00000173236.2	833	583.000	1.127123	15.382
ENSDART00000122369.4	4172	3922.000	16.069871	1475.327
ENSDART00000166621.3	615	365.000	4.013498	34.291
ENSDART00000005479.9	2559	2309.000	7.955661	430.000
ENSDART00000129559.3	1606	1356.000	0.157522	5.000
ENSDART00000051186.5	1718	1468.000	54.600953	1876.267
ENSDART00000078341.5	1592	1342.000	45.998861	1445.000
ENSDART00000140074.4	3116	2866.000	0.000000	0.000
ENSDART00000155128.3	2373	2123.000	11.006173	546.959
ENSDART00000153815.2	823	573.000	0.351059	4.709
ENSDART00000018945.9	2147	1897.000	0.187647	8.333
ENSDART00000151670.2	2369	2119.000	2.056369	102.000
ENSDART00000139616.2	1080	830.000	0.602862	11.713
ENSDART00000167694.2	2212	1962.000	2.786615	127.981
ENSDART00000140198.2	720	470.000	0.391694	4.309
ENSDART00000148139.2	823	573.000	0.000000	0.000
ENSDART00000035093.9	3163	2913.000	4.160411	283.691
ENSDART00000164667.2	2476	2226.000	0.000000	0.000
ENSDART00000114315.3	1386	1136.000	0.000000	0.000
ENSDART00000159482.3	2801	2551.000	0.050239	3.000
ENSDART00000142545.3	3766	3516.000	1.596176	131.371
ENSDART00000173602.2	4402	4152.000	1.460182	141.916
ENSDART00000079235.7	1460	1210.000	2.497576	70.741
ENSDART00000173505.2	1287	1037.000	0.000000	0.000
ENSDART00000173599.2	730	480.000	0.000000	0.000
ENSDART00000173786.2	928	678.000	0.000000	0.000
ENSDART00000079245.5	4421	4171.000	5.227008	510.342
ENSDART00000187568.1	4295	4045.000	0.000000	0.000
ENSDART00000149433.2	552	302.000	0.000000	0.000
ENSDART00000140764.3	1438	1188.000	12.765671	355.000
ENSDART00000190725.1	1017	767.000	0.000000	0.000
ENSDART00000140760.3	3544	3294.000	1.283936	99.000
ENSDART00000150619.2	761	511.000	0.000000	0.000
ENSDART00000169945.2	3006	2756.000	0.984681	63.525
ENSDART00000160245.2	916	666.000	2.836856	44.226
ENSDART00000131819.2	3458	3196.000	11.508749	861.000
ENSDART00000183042.1	6624	6374.000	0.000000	0.000
ENSDART00000173868.2	4437	4187.000	11.505819	1127.687
ENSDART00000060826.5	1394	1144.000	4.508732	120.739
ENSDART00000182027.1	3819	3569.000	0.000000	0.000
ENSDART00000039312.8	3744	3494.000	1.152496	94.261
ENSDART00000131485.3	1116	866.000	17.662919	358.054
ENSDART00000132926.2	807	557.000	3.063719	39.946
ENSDART00000126017.3	887	637.000	0.000000	0.000
ENSDART00000184456.1	675	425.000	0.000000	0.000
ENSDART00000100651.5	2239	1989.000	0.042956	2.000
ENSDART00000143151.2	1631	1381.000	3.309953	107.000
ENSDART00000055336.6	1515	1265.000	0.000000	0.000
ENSDART00000182825.1	786	536.000	0.000000	0.000
ENSDART00000161147.2	579	329.000	0.000000	0.000
ENSDART00000002622.7	2179	1929.000	68.931330	3112.556
ENSDART00000188698.1	3018	2768.000	0.334149	21.651
ENSDART00000153159.2	496	246.000	51.402986	296.000
ENSDART00000054408.7	2170	1920.000	0.356000	16.000
ENSDART00000110861.4	1114	864.000	0.593334	12.000
ENSDART00000146955.3	4776	4526.000	5.096369	539.938
ENSDART00000046297.7	2736	2486.000	0.067035	3.901
ENSDART00000134610.2	538	288.000	0.000000	0.000
ENSDART00000144408.2	251	20.005	10.914093	5.111
ENSDART00000137469.4	11931	11681.000	1.261269	344.870
ENSDART00000182371.1	12001	11751.000	0.000000	0.000
ENSDART00000176097.2	11917	11667.000	0.000000	0.000
ENSDART00000110593.4	11692	11442.000	1.529120	409.555
ENSDART00000169356.2	11914	11664.000	0.000000	0.000
ENSDART00000139771.2	1019	769.000	8.349934	150.306
ENSDART00000163002.2	1061	811.000	3.459105	65.668
ENSDART00000170273.2	2561	2311.000	2.224403	120.332
ENSDART00000016230.11	8676	8426.000	1.029216	203.000
ENSDART00000006474.10	1926	1676.000	1.605825	63.000
ENSDART00000090634.6	3262	3012.000	0.079324	5.593
ENSDART00000180934.1	972	722.000	0.260773	4.407
ENSDART00000142933.4	7103	6853.000	2.794819	448.335
ENSDART00000129173.2	1134	884.000	0.000000	0.000
ENSDART00000075718.6	1108	858.000	8.265184	166.000
ENSDART00000111526.4	1865	1615.000	0.000000	0.000
ENSDART00000169561.2	1007	757.000	0.000000	0.000
ENSDART00000163890.2	427	177.000	0.000000	0.000
ENSDART00000026712.8	3033	2783.000	79.653013	5189.000
ENSDART00000135976.2	659	409.000	0.250598	2.399
ENSDART00000056570.5	4547	4297.000	5.821944	585.601
ENSDART00000099749.2	663	413.000	0.206877	2.000
ENSDART00000154364.2	2606	2356.000	1.601540	88.325
ENSDART00000110770.4	14490	14240.000	0.383905	127.968
ENSDART00000128772.3	991	741.000	80.770296	1401.000
ENSDART00000060311.5	1682	1432.000	0.000000	0.000
ENSDART00000016791.11	3207	2957.000	33.603935	2326.000
ENSDART00000073726.5	1705	1455.000	28.303868	964.000
ENSDART00000149561.2	610	360.000	0.000000	0.000
ENSDART00000022841.8	1119	869.000	4.473561	91.000
ENSDART00000098160.4	1533	1283.000	5.030922	151.092
ENSDART00000091845.5	2471	2221.000	1.846522	96.000
ENSDART00000017750.10	1199	949.000	6.042382	134.228
ENSDART00000184511.1	3007	2757.000	1.329334	85.791
ENSDART00000191558.1	2953	2703.000	0.000000	0.000
ENSDART00000179846.1	3130	2880.000	0.000000	0.000
ENSDART00000018818.6	5818	5568.000	3.415765	445.200
ENSDART00000156982.2	2039	1789.000	2.913273	122.000
ENSDART00000164130.2	2710	2460.000	0.056738	3.267
ENSDART00000101037.4	958	708.000	37.008727	613.346
ENSDART00000138384.2	620	370.000	0.000000	0.000
ENSDART00000144211.3	698	448.000	34.295602	359.654
ENSDART00000143562.2	2410	2160.000	5.043339	255.000
ENSDART00000056461.7	1149	899.000	0.000000	0.000
ENSDART00000161200.2	629	379.000	0.000000	0.000
ENSDART00000163838.2	711	461.000	0.482502	5.207
ENSDART00000105594.6	848	598.000	175.095052	2451.000
ENSDART00000053804.8	4712	4462.000	11.791783	1231.622
ENSDART00000157773.2	3933	3683.000	0.000000	0.000
ENSDART00000126384.3	4047	3797.000	0.083014	7.378
ENSDART00000145743.5	2768	2518.000	0.265137	15.628
ENSDART00000153136.3	7392	7142.000	4.958767	829.014
ENSDART00000003143.9	6975	6725.000	0.000000	0.000
ENSDART00000169758.2	2572	2322.000	5.086616	276.477
ENSDART00000164448.2	782	532.000	0.000000	0.000
ENSDART00000067775.7	808	558.000	0.220019	2.874
ENSDART00000124246.4	3268	3018.000	18.554875	1310.827
ENSDART00000186115.1	3186	2936.000	5.326792	366.092
ENSDART00000080919.5	951	701.000	273.000371	4479.706
ENSDART00000033878.7	2378	2128.000	1.427156	71.090
ENSDART00000139347.2	2320	2070.000	0.000000	0.000
ENSDART00000123417.3	2321	2071.000	0.094362	4.575
ENSDART00000167117.2	1123	873.000	1.957391	40.000
ENSDART00000087112.5	915	665.000	71.821076	1118.000
ENSDART00000131791.2	818	568.000	0.000000	0.000
ENSDART00000136643.3	1672	1422.000	16.249869	540.901
ENSDART00000078529.5	1620	1370.000	0.663449	21.276
ENSDART00000165511.2	1340	1090.000	0.000000	0.000
ENSDART00000153225.2	3445	3195.000	0.187193	14.000
ENSDART00000140754.4	3363	3113.000	0.000000	0.000
ENSDART00000023757.8	866	616.000	1.772843	25.563
ENSDART00000143805.3	924	674.000	0.091053	1.437
ENSDART00000160427.2	549	299.000	2.507717	17.552
ENSDART00000168715.2	5142	4892.000	4.143184	474.448
ENSDART00000187403.1	5357	5107.000	0.000000	0.000
ENSDART00000145351.2	2216	1966.000	0.252045	11.599
ENSDART00000140842.2	1300	1050.000	0.000000	0.000
ENSDART00000044157.8	7240	6990.000	0.228590	37.403
ENSDART00000168970.2	7680	7430.000	0.000000	0.000
ENSDART00000104004.6	7646	7396.000	0.199838	34.597
ENSDART00000142638.2	4482	4232.000	3.625431	359.148
ENSDART00000136648.2	1910	1660.000	0.000000	0.000
ENSDART00000178298.2	8369	8119.000	1.270687	241.496
ENSDART00000018091.9	8342	8092.000	0.000000	0.000
ENSDART00000140877.2	1234	984.000	0.350652	8.077
ENSDART00000144801.3	8277	8027.000	0.949106	178.335
ENSDART00000134375.2	770	520.000	0.218955	2.665
ENSDART00000075983.6	804	554.000	283.052719	3670.670
ENSDART00000146367.2	697	447.000	53.860675	563.570
ENSDART00000133829.2	833	583.000	1.741068	23.760
ENSDART00000165273.2	2288	2038.000	0.000000	0.000
ENSDART00000179882.1	4363	4113.000	0.000000	0.000
ENSDART00000172292.2	4299	4049.000	0.400769	37.985
ENSDART00000112374.3	1102	852.000	0.000000	0.000
ENSDART00000147659.2	663	413.000	0.000000	0.000
ENSDART00000060157.4	2454	2204.000	26.377518	1360.861
ENSDART00000143372.2	464	214.000	0.000000	0.000
ENSDART00000137969.3	2405	2155.000	0.000000	0.000
ENSDART00000148188.2	1107	857.000	0.648029	13.000
ENSDART00000078665.6	6262	6012.000	14.356384	2020.376
ENSDART00000155586.2	565	315.000	0.491428	3.624
ENSDART00000142088.2	486	226.000	45.177393	239.000
ENSDART00000147377.2	532	282.000	19.393487	128.019
ENSDART00000127952.3	2239	1989.000	3.338408	155.433
ENSDART00000048493.6	1626	1376.000	0.452264	14.567
ENSDART00000166178.2	1569	1319.000	0.000000	0.000
ENSDART00000142285.4	2990	2740.000	0.696405	44.666
ENSDART00000138007.3	3287	3037.000	0.000000	0.000
ENSDART00000132664.3	912	662.000	0.899813	13.944
ENSDART00000013431.6	1990	1740.000	10.360264	421.977
ENSDART00000161836.2	1660	1410.000	0.153906	5.080
ENSDART00000171811.2	2320	2070.000	0.000000	0.000
ENSDART00000163640.2	2395	2145.000	3.843809	193.000
ENSDART00000132444.2	419	169.000	0.000000	0.000
ENSDART00000015773.10	2276	2026.000	1.064020	50.461
ENSDART00000150376.2	2986	2736.000	13.097362	838.819
ENSDART00000183338.1	5819	5569.000	1.478452	192.731
ENSDART00000149637.3	869	619.000	0.949221	13.754
ENSDART00000149559.3	788	538.000	0.320999	4.043
ENSDART00000149977.2	637	387.000	0.731191	6.624
ENSDART00000149092.3	1854	1604.000	0.000000	0.000
ENSDART00000161722.2	1977	1727.000	7.558992	305.580
ENSDART00000021191.6	1004	754.000	26.742524	472.000
ENSDART00000168747.2	2617	2367.000	0.000000	0.000
ENSDART00000111912.4	2718	2468.000	5.989115	346.000
ENSDART00000105179.5	2348	2098.000	1.669706	82.000
ENSDART00000125361.4	1953	1703.000	2.056984	82.000
ENSDART00000114197.4	2435	2185.000	2.678557	137.000
ENSDART00000147201.3	5150	4900.000	0.052310	6.000
ENSDART00000144997.2	2064	1814.000	4.904655	208.264
ENSDART00000145135.4	1887	1637.000	9.561991	366.408
ENSDART00000077121.6	2612	2362.000	6.178161	341.592
ENSDART00000102539.4	1233	983.000	0.000000	0.000
ENSDART00000053148.3	1032	782.000	0.000000	0.000
ENSDART00000102536.2	1125	875.000	0.409152	8.380
ENSDART00000146400.3	573	323.000	3.785243	28.620
ENSDART00000132492.2	1031	781.000	0.000000	0.000
ENSDART00000138101.2	705	455.000	0.361780	3.853
ENSDART00000114432.4	1569	1319.000	0.069530	2.147
ENSDART00000191519.1	1128	878.000	0.000000	0.000
ENSDART00000166463.2	8351	8101.000	1.161407	220.238
ENSDART00000134798.2	3268	3018.000	0.117871	8.327
ENSDART00000192978.1	3568	3318.000	0.176042	13.673
ENSDART00000193187.1	4083	3833.000	0.000000	0.000
ENSDART00000179953.1	3999	3749.000	0.000000	0.000
ENSDART00000164486.2	756	506.000	0.000000	0.000
ENSDART00000161585.2	2999	2749.000	1.735939	111.706
ENSDART00000159696.2	620	370.000	0.392475	3.399
ENSDART00000181980.1	6979	6729.000	1.707117	268.895
ENSDART00000039325.10	2517	2267.000	0.000000	0.000
ENSDART00000026011.9	4598	4348.000	11.366877	1156.908
ENSDART00000144999.2	534	284.000	0.615478	4.092
ENSDART00000141584.2	840	590.000	0.000000	0.000
ENSDART00000130568.4	2285	2035.000	0.651706	31.044
ENSDART00000129675.2	1400	1150.000	0.000000	0.000
ENSDART00000061928.6	1898	1648.000	0.103689	4.000
ENSDART00000009794.9	2382	2132.000	2.454071	122.474
ENSDART00000136617.2	790	540.000	0.262284	3.315
ENSDART00000142329.3	1845	1595.000	0.000000	0.000
ENSDART00000184661.1	1753	1503.000	0.000000	0.000
ENSDART00000143719.3	680	430.000	3.408920	34.313
ENSDART00000110749.4	770	520.000	9.011253	109.687
ENSDART00000010211.7	1606	1356.000	55.020749	1746.443
ENSDART00000135280.2	840	590.000	3.508437	48.454
ENSDART00000168683.2	2494	2244.000	1.998933	105.000
ENSDART00000145234.3	3570	3320.000	0.982692	76.370
ENSDART00000162858.2	2337	2087.000	19.487489	952.021
ENSDART00000164380.2	353	103.002	0.000000	0.000
ENSDART00000157524.2	740	490.000	0.000000	0.000
ENSDART00000160193.2	914	664.000	0.191653	2.979
ENSDART00000145034.3	1238	988.000	0.000000	0.000
ENSDART00000018049.5	1253	1003.000	36.927500	867.000
ENSDART00000105884.5	3529	3279.000	1.771859	136.000
ENSDART00000112470.4	5067	4817.000	1.951092	220.000
ENSDART00000110103.3	3494	3244.000	0.000000	0.000
ENSDART00000159171.2	793	543.000	0.000000	0.000
ENSDART00000026120.8	2299	2049.000	5.274852	253.000
ENSDART00000006079.10	3187	2937.000	1.934541	133.000
ENSDART00000166657.2	4752	4502.000	6.257763	659.467
ENSDART00000104493.5	2072	1822.000	2.766721	118.000
ENSDART00000154322.3	2175	1925.000	18.216625	820.856
ENSDART00000155397.2	720	470.000	0.584109	6.426
ENSDART00000083582.6	2055	1805.000	0.000000	0.000
ENSDART00000138448.3	3075	2825.000	1.648278	108.998
ENSDART00000109059.4	2547	2297.000	0.000000	0.000
ENSDART00000140336.3	2893	2643.000	4.267156	264.000
ENSDART00000134160.2	563	313.000	0.000000	0.000
ENSDART00000161908.2	2148	1898.000	0.000000	0.000
ENSDART00000167244.2	618	368.000	0.000000	0.000
ENSDART00000065567.5	744	494.000	0.259433	3.000
ENSDART00000191792.1	729	479.000	0.000000	0.000
ENSDART00000144622.4	2461	2211.000	8.337159	431.494
ENSDART00000156196.2	361	111.000	0.000000	0.000
ENSDART00000155278.2	289	42.036	0.000000	0.000
ENSDART00000172106.2	2851	2601.000	3.113953	189.592
ENSDART00000156121.3	3807	3557.000	3.843261	320.002
ENSDART00000006669.8	2708	2458.000	0.024440	1.406
ENSDART00000145047.2	901	651.000	1.301471	19.833
ENSDART00000193046.1	5128	4878.000	1.550659	177.062
ENSDART00000124643.4	3684	3434.000	0.721538	58.000
ENSDART00000151317.2	565	315.000	0.000000	0.000
ENSDART00000151142.3	767	517.000	0.000000	0.000
ENSDART00000162300.2	2553	2303.000	0.000000	0.000
ENSDART00000085736.6	1807	1557.000	0.000000	0.000
ENSDART00000186266.1	3672	3422.000	0.166586	13.344
ENSDART00000105784.6	2843	2593.000	7.972801	483.929
ENSDART00000122554.2	1916	1666.000	0.000000	0.000
ENSDART00000123741.3	2910	2660.000	6.632850	413.000
ENSDART00000141861.2	1511	1261.000	0.851246	25.127
ENSDART00000080286.6	5233	4983.000	1.731321	201.947
ENSDART00000080770.6	4782	4532.000	5.855252	621.160
ENSDART00000003494.7	2608	2358.000	0.072468	4.000
ENSDART00000152272.2	2545	2295.000	1.303008	70.000
ENSDART00000169984.2	3641	3391.000	0.320498	25.440
ENSDART00000167526.2	3069	2819.000	0.000000	0.000
ENSDART00000146069.2	666	416.000	0.000000	0.000
ENSDART00000101741.5	1422	1172.000	49.913475	1369.347
ENSDART00000010986.11	2003	1753.000	3.418757	140.287
ENSDART00000139124.3	933	683.000	3.531989	56.469
ENSDART00000144445.2	890	640.000	0.000000	0.000
ENSDART00000168950.2	1375	1125.000	3.979873	104.807
ENSDART00000170689.2	2029	1779.000	21.806423	908.089
ENSDART00000140482.4	9907	9657.000	2.309399	522.047
ENSDART00000109428.4	4332	4082.000	0.000000	0.000
ENSDART00000175329.2	4419	4169.000	0.000000	0.000
ENSDART00000163413.2	1579	1329.000	2.697871	83.929
ENSDART00000168372.2	733	483.000	0.000000	0.000
ENSDART00000037824.8	832	582.000	53.289959	726.000
ENSDART00000136198.2	964	714.000	0.000000	0.000
ENSDART00000188035.1	632	382.000	0.000000	0.000
ENSDART00000076154.7	1089	839.000	2.393137	47.000
ENSDART00000064459.6	371	121.000	0.000000	0.000
ENSDART00000131768.2	3681	3431.000	12.762575	1025.008
ENSDART00000191989.1	3541	3291.000	0.000000	0.000
ENSDART00000185932.1	3259	3009.000	0.910006	64.097
ENSDART00000008133.10	3844	3594.000	5.136171	432.101
ENSDART00000168203.2	547	297.000	0.000000	0.000
ENSDART00000043946.8	1531	1281.000	0.000000	0.000
ENSDART00000134866.3	2611	2361.000	0.400729	22.147
ENSDART00000138445.2	680	430.000	0.000000	0.000
ENSDART00000191728.1	2549	2299.000	0.000000	0.000
ENSDART00000186941.1	3682	3432.000	1.367396	109.852
ENSDART00000163034.2	1549	1299.000	0.000000	0.000
ENSDART00000158981.2	7649	7399.000	0.948789	164.328
ENSDART00000171353.2	1133	883.000	0.000000	0.000
ENSDART00000160652.3	5161	4911.000	0.096890	11.138
ENSDART00000191030.1	1980	1730.000	0.000000	0.000
ENSDART00000165158.2	6831	6581.000	0.579413	89.258
ENSDART00000183575.1	954	704.000	0.000000	0.000
ENSDART00000186113.1	2031	1781.000	0.000000	0.000
ENSDART00000186764.1	2103	1853.000	0.000000	0.000
ENSDART00000081058.6	2094	1844.000	1.538731	66.419
ENSDART00000153662.3	634	384.000	0.000000	0.000
ENSDART00000145093.2	539	289.000	0.000000	0.000
ENSDART00000145289.2	935	685.000	0.590607	9.470
ENSDART00000138737.3	439	189.000	0.708722	3.135
ENSDART00000076725.7	2116	1866.000	0.068119	2.975
ENSDART00000180020.1	1741	1491.000	0.000000	0.000
ENSDART00000028529.7	2175	1925.000	0.000000	0.000
ENSDART00000105461.4	1590	1340.000	6.014179	188.647
ENSDART00000183505.1	2722	2472.000	0.610021	35.299
ENSDART00000152344.2	680	430.000	3.412027	34.344
ENSDART00000167446.2	13402	13152.000	1.722058	530.161
ENSDART00000121552.3	2214	1964.000	0.448589	20.623
ENSDART00000101582.5	1724	1474.000	4.608201	159.000
ENSDART00000133827.2	491	241.000	0.000000	0.000
ENSDART00000003962.7	1894	1644.000	2.001954	77.041
ENSDART00000161816.2	4385	4135.000	1.182221	114.431
ENSDART00000135958.2	698	448.000	6.190661	64.921
ENSDART00000145970.3	2035	1785.000	5.507157	230.109
ENSDART00000141322.4	3714	3464.000	0.110993	9.000
ENSDART00000080495.6	852	602.000	0.000000	0.000
ENSDART00000140193.2	1892	1642.000	4.474938	172.000
ENSDART00000144660.2	1211	961.000	0.000000	0.000
ENSDART00000124843.4	2386	2136.000	1.268372	63.419
ENSDART00000045232.7	2283	2033.000	0.915791	43.581
ENSDART00000174145.2	763	513.000	0.000000	0.000
ENSDART00000024062.9	663	413.000	0.000000	0.000
ENSDART00000098904.4	2912	2662.000	0.080241	5.000
ENSDART00000174024.2	965	715.000	0.000000	0.000
ENSDART00000153988.3	4693	4443.000	2.636114	274.163
ENSDART00000087964.7	3873	3623.000	0.193216	16.386
ENSDART00000157555.2	3659	3409.000	0.000000	0.000
ENSDART00000183819.1	5794	5544.000	3.679732	477.538
ENSDART00000004120.11	7365	7115.000	0.633242	105.466
ENSDART00000190350.1	696	446.000	0.000000	0.000
ENSDART00000128352.4	2122	1872.000	2.608887	114.322
ENSDART00000176281.2	1465	1215.000	1.501083	42.692
ENSDART00000065803.5	1467	1217.000	0.000000	0.000
ENSDART00000161568.2	3569	3319.000	4.665010	362.433
ENSDART00000161338.2	495	245.000	0.202044	1.159
ENSDART00000041417.7	5243	4993.000	5.463904	638.606
ENSDART00000164611.2	1574	1324.000	1.806890	56.000
ENSDART00000137684.2	917	667.000	0.817522	12.764
ENSDART00000078313.6	1784	1534.000	8.488246	304.798
ENSDART00000133284.2	811	561.000	0.000000	0.000
ENSDART00000137218.3	488	238.000	0.000000	0.000
ENSDART00000142182.3	1980	1730.000	0.060208	2.438
ENSDART00000152643.2	725	475.000	2.803324	31.170
ENSDART00000152306.2	508	258.000	0.000000	0.000
ENSDART00000011645.11	2854	2604.000	1.751784	106.780
ENSDART00000152169.2	914	664.000	0.674196	10.479
ENSDART00000158193.2	2653	2403.000	8.125829	457.077
ENSDART00000182040.1	1857	1607.000	0.970139	36.494
ENSDART00000151260.2	1438	1188.000	0.000000	0.000
ENSDART00000080348.7	593	343.000	1.372944	11.023
ENSDART00000035967.8	4000	3750.000	11.453464	1005.394
ENSDART00000152077.2	1199	949.000	6.699494	148.825
ENSDART00000160894.2	3031	2781.000	0.487367	31.727
ENSDART00000139402.2	649	399.000	1.395144	13.030
ENSDART00000152240.2	3979	3729.000	4.467905	390.000
ENSDART00000123104.4	10095	9845.000	8.167232	1882.170
ENSDART00000076399.5	3341	3091.000	3.696450	267.456
ENSDART00000138358.2	737	487.000	0.000000	0.000
ENSDART00000189092.1	6663	6413.000	0.100480	15.084
ENSDART00000165727.2	683	433.000	0.000000	0.000
ENSDART00000136402.3	2029	1779.000	7.387116	307.623
ENSDART00000029708.8	1053	803.000	0.000000	0.000
ENSDART00000151326.2	869	619.000	4.637944	67.202
ENSDART00000105004.7	1500	1250.000	58.142958	1701.278
ENSDART00000141384.2	928	678.000	0.071262	1.131
ENSDART00000101036.5	886	636.000	20.285307	302.000
ENSDART00000136247.2	852	602.000	0.000000	0.000
ENSDART00000149666.2	5155	4905.000	0.054920	6.306
ENSDART00000148499.2	539	289.000	0.000000	0.000
ENSDART00000137157.2	683	433.000	0.000000	0.000
ENSDART00000159825.2	726	476.000	1.022362	11.391
ENSDART00000092090.6	5973	5723.000	0.494926	66.303
ENSDART00000151648.2	739	489.000	0.262086	3.000
ENSDART00000168379.2	3887	3637.000	0.000000	0.000
ENSDART00000171641.2	1384	1134.000	0.827295	21.960
ENSDART00000169025.3	8416	8166.000	13.795552	2637.040
ENSDART00000003164.7	1282	1032.000	0.745117	18.000
ENSDART00000131057.3	1015	765.000	0.000000	0.000
ENSDART00000127436.3	1485	1235.000	21.768028	629.295
ENSDART00000112930.4	4664	4414.000	0.132788	13.720
ENSDART00000170473.2	4182	3932.000	0.665788	61.280
ENSDART00000175970.2	4107	3857.000	0.000000	0.000
ENSDART00000027213.8	1844	1594.000	1.768835	66.000
ENSDART00000040865.6	1625	1375.000	16.621983	535.000
ENSDART00000109816.4	630	380.000	0.000000	0.000
ENSDART00000147205.3	694	444.000	0.000000	0.000
ENSDART00000156438.2	4841	4591.000	1.972697	212.000
ENSDART00000112068.4	866	616.000	117.965591	1701.000
ENSDART00000164753.2	777	527.000	0.081063	1.000
ENSDART00000136990.3	2953	2703.000	2.734210	173.000
ENSDART00000133714.2	1033	783.000	0.000000	0.000
ENSDART00000141437.3	1375	1125.000	129.603137	3413.000
ENSDART00000078628.3	2271	2021.000	0.000000	0.000
ENSDART00000134452.2	2165	1915.000	0.000000	0.000
ENSDART00000073782.8	4782	4532.000	3.508788	372.233
ENSDART00000174192.2	2325	2075.000	0.000000	0.000
ENSDART00000131923.3	927	677.000	0.126204	2.000
ENSDART00000135304.3	648	398.000	0.000000	0.000
ENSDART00000147792.2	652	402.000	0.106269	1.000
ENSDART00000014049.9	2917	2667.000	5.862594	366.000
ENSDART00000128246.4	1323	1073.000	10.050615	252.441
ENSDART00000137475.2	843	593.000	2.921863	40.559
ENSDART00000087093.6	2870	2608.000	6.486487	395.991
ENSDART00000131442.2	774	524.000	3.180272	39.009
ENSDART00000104332.5	364	114.000	4.504074	12.019
ENSDART00000143090.3	1681	1431.000	5.164042	172.981
ENSDART00000147317.2	1137	887.000	1.926496	40.000
ENSDART00000169782.3	1369	1119.000	0.000000	0.000
ENSDART00000174109.2	4367	4117.000	0.176400	17.000
ENSDART00000159950.2	2622	2372.000	0.000000	0.000
ENSDART00000183249.1	348	98.004	0.000000	0.000
ENSDART00000114294.2	653	403.000	47.278268	446.000
ENSDART00000193608.1	424	174.000	0.000000	0.000
ENSDART00000141036.2	638	388.000	0.000000	0.000
ENSDART00000143361.3	2616	2366.000	0.026308	1.457
ENSDART00000142944.2	3696	3446.000	2.844932	229.486
ENSDART00000143758.2	560	310.000	0.000000	0.000
ENSDART00000108919.5	824	574.000	0.153118	2.057
ENSDART00000183832.1	789	539.000	0.000000	0.000
ENSDART00000157662.2	426	176.000	0.000000	0.000
ENSDART00000015393.8	1481	1231.000	6.246636	180.000
ENSDART00000148247.2	557	307.000	0.000000	0.000
ENSDART00000145303.2	740	490.000	0.000000	0.000
ENSDART00000155004.2	2635	2385.000	0.042797	2.389
ENSDART00000193726.1	1903	1653.000	0.403442	15.611
ENSDART00000133138.2	1723	1473.000	0.000000	0.000
ENSDART00000182642.1	933	683.000	0.000000	0.000
ENSDART00000190003.1	3527	3277.000	0.384968	29.530
ENSDART00000081653.5	2740	2490.000	0.552897	32.226
ENSDART00000161148.2	2791	2541.000	1.031641	61.362
ENSDART00000133327.2	2470	2220.000	0.000000	0.000
ENSDART00000138911.3	2986	2736.000	13.796788	883.613
ENSDART00000062830.6	4481	4231.000	1.431511	141.777
ENSDART00000133165.2	450	200.000	5.952629	27.868
ENSDART00000135944.3	707	457.000	1.861101	19.909
ENSDART00000166731.2	924	674.000	1.915600	30.223
ENSDART00000161464.2	3393	3143.000	0.417114	30.688
ENSDART00000191926.1	2911	2661.000	0.424062	26.415
ENSDART00000051146.2	1920	1670.000	0.000000	0.000
ENSDART00000163175.2	1618	1368.000	22.453008	719.000
ENSDART00000052688.7	5069	4819.000	159.108499	17948.103
ENSDART00000130549.4	5294	5044.000	10.964191	1294.553
ENSDART00000122169.3	872	622.000	10.882402	158.447
ENSDART00000131602.2	634	384.000	0.667501	6.000
ENSDART00000184435.1	825	575.000	0.000000	0.000
ENSDART00000079832.6	2010	1760.000	0.533247	21.969
ENSDART00000112627.5	2216	1966.000	0.447872	20.611
ENSDART00000024316.9	2617	2367.000	13.698571	759.000
ENSDART00000075600.7	3381	3131.000	1.809255	132.602
ENSDART00000149844.2	534	284.000	0.000000	0.000
ENSDART00000026021.8	1273	1023.000	1.378066	33.000
ENSDART00000150000.2	840	590.000	0.000000	0.000
ENSDART00000149161.3	4850	4600.000	0.301316	32.445
ENSDART00000149455.3	4746	4496.000	0.000000	0.000
ENSDART00000149220.2	1401	1151.000	0.175313	4.723
ENSDART00000088422.6	5636	5386.000	0.000000	0.000
ENSDART00000003517.9	2096	1846.000	8.770801	379.000
ENSDART00000135960.2	957	707.000	0.000000	0.000
ENSDART00000130832.4	1542	1292.000	0.000000	0.000
ENSDART00000149781.3	1945	1695.000	0.424536	16.844
ENSDART00000187059.1	2254	2004.000	0.770746	36.156
ENSDART00000024084.7	3414	3164.000	79.499258	5888.000
ENSDART00000173877.2	579	329.000	80.019121	616.251
ENSDART00000173767.2	434	184.000	0.000000	0.000
ENSDART00000173600.2	802	552.000	4.709544	60.854
ENSDART00000052318.7	2516	2266.000	254.112559	13478.895
ENSDART00000146635.3	767	517.000	0.000000	0.000
ENSDART00000079656.6	944	694.000	22.652706	368.000
ENSDART00000153035.2	713	463.000	0.000000	0.000
ENSDART00000164767.2	1884	1634.000	28.604078	1094.078
ENSDART00000041054.9	2810	2560.000	0.483938	29.000
ENSDART00000132453.2	1183	933.000	0.000000	0.000
ENSDART00000102543.5	2058	1808.000	0.409523	17.332
ENSDART00000041861.5	2599	2349.000	0.451736	24.839
ENSDART00000169764.2	5150	4900.000	2.930778	336.161
ENSDART00000131975.3	2981	2731.000	2.143042	137.000
ENSDART00000187591.1	2679	2429.000	0.000000	0.000
ENSDART00000169449.2	756	506.000	0.000000	0.000
ENSDART00000074840.5	1171	921.000	2.297269	49.527
ENSDART00000143865.2	689	439.000	0.143367	1.473
ENSDART00000104256.4	4305	4055.000	5.333832	506.289
ENSDART00000160669.2	1463	1213.000	0.858583	24.379
ENSDART00000187751.1	6698	6448.000	0.000000	0.000
ENSDART00000161928.2	6746	6496.000	1.205854	183.362
ENSDART00000183264.1	6629	6379.000	0.000000	0.000
ENSDART00000172322.2	5349	5099.000	10.737871	1281.656
ENSDART00000160033.2	1110	860.000	0.464409	9.349
ENSDART00000157910.2	269	28.406	13.527589	8.995
ENSDART00000141793.2	571	321.000	0.000000	0.000
ENSDART00000141919.3	716	466.000	0.000000	0.000
ENSDART00000139392.2	855	605.000	0.000000	0.000
ENSDART00000025496.10	2510	2260.000	32.455896	1717.000
ENSDART00000186287.1	598	348.000	0.000000	0.000
ENSDART00000145077.2	1055	805.000	0.135528	2.554
ENSDART00000057513.5	1372	1122.000	1.730359	45.446
ENSDART00000172550.2	639	389.000	0.000000	0.000
ENSDART00000145136.2	529	279.000	0.000000	0.000
ENSDART00000146659.2	596	346.000	0.000000	0.000
ENSDART00000140096.3	1983	1733.000	27.017411	1096.000
ENSDART00000109126.4	6611	6361.000	1.119178	166.645
ENSDART00000149996.2	820	570.000	0.176491	2.355
ENSDART00000038294.9	1587	1337.000	24.922691	780.000
ENSDART00000190368.1	1315	1065.000	0.000000	0.000
ENSDART00000168065.2	592	342.000	120.040840	961.000
ENSDART00000169925.2	668	418.000	0.000000	0.000
ENSDART00000060773.6	1015	765.000	0.000000	0.000
ENSDART00000141829.2	1052	802.000	3.106198	58.314
ENSDART00000061301.6	1461	1211.000	0.412249	11.686
ENSDART00000133882.3	5699	5449.000	5.488142	700.020
ENSDART00000163757.2	4191	3941.000	0.032304	2.980
ENSDART00000039822.9	3619	3369.000	10.874209	857.565
ENSDART00000137347.2	341	91.012	0.000000	0.000
ENSDART00000132997.2	311	61.487	0.000000	0.000
ENSDART00000167811.2	824	574.000	0.252381	3.391
ENSDART00000171969.2	765	515.000	0.000000	0.000
ENSDART00000146737.2	801	551.000	1.307960	16.870
ENSDART00000067579.6	1820	1570.000	0.000000	0.000
ENSDART00000184723.1	1821	1571.000	0.000000	0.000
ENSDART00000134839.3	1166	916.000	0.000000	0.000
ENSDART00000149418.2	947	697.000	10.258603	167.374
ENSDART00000015193.7	1743	1493.000	143.486302	5014.626
ENSDART00000075584.5	1479	1229.000	39.970690	1149.905
ENSDART00000168468.2	1534	1284.000	0.000000	0.000
ENSDART00000127079.3	1018	768.000	0.000000	0.000
ENSDART00000064860.7	3596	3346.000	16.393468	1284.000
ENSDART00000101918.5	3254	3004.000	0.113919	8.011
ENSDART00000153818.3	806	556.000	0.000000	0.000
ENSDART00000154963.3	889	639.000	0.942088	14.092
ENSDART00000151630.2	478	228.000	0.374737	2.000
ENSDART00000114677.4	924	674.000	0.063383	1.000
ENSDART00000146581.2	2804	2554.000	4.123593	246.527
ENSDART00000136318.2	357	107.001	0.000000	0.000
ENSDART00000101633.5	2873	2623.000	0.000000	0.000
ENSDART00000160176.3	2729	2479.000	0.929931	53.963
ENSDART00000151095.2	315	65.324	0.000000	0.000
ENSDART00000154110.2	540	290.000	0.000000	0.000
ENSDART00000083946.5	1711	1461.000	0.000000	0.000
ENSDART00000137672.3	9903	9653.000	2.156077	487.186
ENSDART00000188433.1	10082	9832.000	0.000000	0.000
ENSDART00000191492.1	10337	10087.000	0.443917	104.817
ENSDART00000181265.1	10690	10440.000	0.000000	0.000
ENSDART00000126495.2	1023	773.000	0.000000	0.000
ENSDART00000030211.9	2063	1813.000	54.491965	2312.589
ENSDART00000138940.2	797	547.000	0.110167	1.411
ENSDART00000138954.3	1390	1140.000	2.662774	71.057
ENSDART00000149098.2	971	721.000	0.334367	5.643
ENSDART00000169975.2	906	656.000	0.214883	3.300
ENSDART00000139567.2	1889	1639.000	0.234582	9.000
ENSDART00000010786.6	2040	1790.000	4.772036	199.952
ENSDART00000189882.1	4157	3907.000	0.284818	26.048
ENSDART00000169088.2	3081	2831.000	0.000000	0.000
ENSDART00000160873.2	584	334.000	0.802266	6.272
ENSDART00000168052.2	4068	3818.000	2.548071	227.728
ENSDART00000123744.3	1000	750.000	0.000000	0.000
ENSDART00000138150.2	1012	762.000	0.000000	0.000
ENSDART00000126129.3	2464	2214.000	3.492470	181.000
ENSDART00000133250.3	1796	1546.000	0.000000	0.000
ENSDART00000147935.2	665	415.000	0.102940	1.000
ENSDART00000020412.8	3336	3086.000	0.138432	10.000
ENSDART00000143567.2	883	633.000	0.188683	2.796
ENSDART00000006412.11	2993	2743.000	0.018755	1.204
ENSDART00000133403.2	1347	1097.000	0.000000	0.000
ENSDART00000147938.2	4424	4174.000	0.522926	51.093
ENSDART00000004462.10	4550	4300.000	0.000000	0.000
ENSDART00000140325.3	4462	4212.000	0.000000	0.000
ENSDART00000150035.2	1320	1070.000	2.505331	62.750
ENSDART00000088441.7	1494	1244.000	3.408315	99.250
ENSDART00000183210.1	1296	1046.000	0.000000	0.000
ENSDART00000025229.8	1382	1132.000	62.898474	1666.690
ENSDART00000100685.5	3096	2846.000	0.075053	5.000
ENSDART00000143163.2	499	249.000	0.171566	1.000
ENSDART00000007567.8	1100	850.000	0.000000	0.000
ENSDART00000151345.3	876	626.000	0.000000	0.000
ENSDART00000134347.4	2762	2512.000	0.901339	53.000
ENSDART00000151268.2	528	278.000	0.000000	0.000
ENSDART00000167568.2	1207	957.000	0.000000	0.000
ENSDART00000062555.5	1171	921.000	0.000000	0.000
ENSDART00000188386.1	1071	821.000	0.000000	0.000
ENSDART00000155313.2	3476	3226.000	1.456666	110.000
ENSDART00000156589.3	1078	828.000	2.064082	40.006
ENSDART00000079065.7	2080	1830.000	20.192810	865.000
ENSDART00000168448.3	1749	1499.000	0.769474	27.000
ENSDART00000131215.2	1252	1002.000	4.007669	94.000
ENSDART00000134704.2	1011	761.000	0.000000	0.000
ENSDART00000089603.7	3477	3227.000	1.231163	93.000
ENSDART00000145652.3	3360	3110.000	0.000000	0.000
ENSDART00000140537.2	1791	1541.000	12.942403	466.859
ENSDART00000131882.2	3626	3376.000	22.071872	1744.255
ENSDART00000163330.2	5196	4946.000	0.213049	24.666
ENSDART00000012940.10	2781	2531.000	0.000000	0.000
ENSDART00000189827.1	3492	3242.000	0.000000	0.000
ENSDART00000143944.4	855	605.000	0.000000	0.000
ENSDART00000028217.8	1010	760.000	23.972321	426.473
ENSDART00000154587.3	1104	854.000	0.331118	6.619
ENSDART00000181463.1	941	691.000	0.174080	2.816
ENSDART00000138408.2	600	350.000	0.244115	2.000
ENSDART00000169412.2	2123	1873.000	2.431197	106.592
ENSDART00000159889.2	667	417.000	0.000000	0.000
ENSDART00000163202.2	1970	1720.000	0.000000	0.000
ENSDART00000161503.2	2125	1875.000	0.000000	0.000
ENSDART00000193464.1	4602	4352.000	0.193687	19.731
ENSDART00000137790.2	1012	762.000	0.000000	0.000
ENSDART00000144500.2	703	453.000	0.565828	6.000
ENSDART00000133084.2	846	596.000	1.101310	15.365
ENSDART00000139397.4	1027	777.000	0.000000	0.000
ENSDART00000128588.4	1620	1370.000	20.143899	646.000
ENSDART00000166065.3	1440	1190.000	1.135590	31.633
ENSDART00000022684.9	1963	1713.000	36.732353	1472.904
ENSDART00000144981.2	509	259.000	0.000000	0.000
ENSDART00000131709.2	1902	1652.000	0.000000	0.000
ENSDART00000147073.2	496	246.000	14.514229	83.579
ENSDART00000162451.2	1360	1110.000	9.866525	256.363
ENSDART00000168315.2	1124	874.000	0.208195	4.259
ENSDART00000162317.2	3305	3055.000	13.558538	969.599
ENSDART00000158068.2	780	530.000	3.758713	46.632
ENSDART00000165808.2	801	551.000	0.174044	2.245
ENSDART00000164872.2	729	479.000	0.000000	0.000
ENSDART00000184342.1	5157	4907.000	0.619776	71.190
ENSDART00000149864.3	2417	2167.000	3.954435	200.591
ENSDART00000150089.2	589	339.000	3.482402	27.634
ENSDART00000166687.3	2350	2100.000	8.004106	393.460
ENSDART00000185749.1	1864	1614.000	0.095950	3.625
ENSDART00000154792.2	968	718.000	0.059499	1.000
ENSDART00000140132.2	1012	762.000	0.000000	0.000
ENSDART00000170841.2	3830	3580.000	63.616988	5331.193
ENSDART00000172338.2	1582	1332.000	17.216540	536.807
ENSDART00000140157.2	833	583.000	0.146552	2.000
ENSDART00000143433.2	1107	857.000	0.099697	2.000
ENSDART00000137778.2	826	576.000	0.000000	0.000
ENSDART00000146486.3	1163	913.000	2.558399	54.677
ENSDART00000142020.2	523	273.000	0.000000	0.000
ENSDART00000140686.3	639	389.000	0.000000	0.000
ENSDART00000134090.3	763	513.000	0.177407	2.130
ENSDART00000142585.3	2133	1883.000	0.000000	0.000
ENSDART00000137045.2	459	209.000	0.216408	1.059
ENSDART00000143888.3	19401	19151.000	3.871407	1735.516
ENSDART00000101711.4	1431	1181.000	15.104493	417.565
ENSDART00000154877.2	795	545.000	0.000000	0.000
ENSDART00000148258.2	4068	3818.000	0.000000	0.000
ENSDART00000007640.10	4834	4584.000	0.157308	16.880
ENSDART00000132026.2	1012	762.000	0.000000	0.000
ENSDART00000081819.5	1349	1099.000	9.173732	236.000
ENSDART00000146083.2	1168	918.000	0.000000	0.000
ENSDART00000135888.2	1645	1395.000	0.000000	0.000
ENSDART00000189782.1	1753	1503.000	6.708187	236.011
ENSDART00000140148.2	920	670.000	0.127990	2.007
ENSDART00000167188.2	1347	1097.000	2.045896	52.536
ENSDART00000168897.2	5155	4905.000	1.070003	122.855
ENSDART00000193989.1	5263	5013.000	0.000000	0.000
ENSDART00000191664.1	5245	4995.000	0.099287	11.609
ENSDART00000168788.2	1447	1197.000	0.365837	10.251
ENSDART00000162606.2	651	401.000	0.496063	4.656
ENSDART00000154175.2	694	444.000	0.112171	1.166
ENSDART00000156283.2	404	154.000	0.000000	0.000
ENSDART00000156718.3	913	663.000	0.000000	0.000
ENSDART00000102410.5	2083	1833.000	9.858313	422.993
ENSDART00000154369.3	640	390.000	0.000000	0.000
ENSDART00000155779.2	890	640.000	1.457891	21.841
ENSDART00000081660.6	1600	1336.000	1.950541	61.000
ENSDART00000157504.2	3193	2943.000	0.665735	45.863
ENSDART00000151549.2	800	550.000	0.000000	0.000
ENSDART00000145613.3	5490	5240.000	0.324633	39.819
ENSDART00000150569.2	637	387.000	0.000000	0.000
ENSDART00000183079.1	4617	4367.000	0.000000	0.000
ENSDART00000192968.1	4554	4304.000	0.130828	13.181
ENSDART00000091809.5	4812	4562.000	0.000000	0.000
ENSDART00000047624.5	2163	1913.000	38.387749	1719.000
ENSDART00000127274.4	3134	2884.000	1.155397	78.000
ENSDART00000156179.2	1365	1115.000	0.000000	0.000
ENSDART00000150069.2	237	15.531	0.000000	0.000
ENSDART00000081941.5	2070	1820.000	0.000000	0.000
ENSDART00000193513.1	2424	2174.000	0.939634	47.817
ENSDART00000166063.2	310	60.538	0.000000	0.000
ENSDART00000170240.2	365	115.000	0.000000	0.000
ENSDART00000170343.2	1992	1742.000	0.000000	0.000
ENSDART00000043666.6	1589	1339.000	6.285175	197.000
ENSDART00000155447.2	687	437.000	0.000000	0.000
ENSDART00000133131.2	862	612.000	5.178063	74.180
ENSDART00000136021.2	810	549.000	0.000000	0.000
ENSDART00000054691.6	4223	3973.000	35.142279	3268.261
ENSDART00000147382.3	398	148.000	0.738612	2.559
ENSDART00000134787.3	1818	1568.000	0.332836	12.216
ENSDART00000110171.5	2109	1846.000	0.798498	34.504
ENSDART00000141173.3	797	547.000	0.000000	0.000
ENSDART00000144139.2	1293	1043.000	0.109110	2.664
ENSDART00000172510.2	5416	5166.000	0.415118	50.199
ENSDART00000165141.2	6093	5843.000	0.305190	41.742
ENSDART00000097338.4	2511	2261.000	9.994983	528.994
ENSDART00000151936.2	402	152.000	2.456742	8.741
ENSDART00000141941.5	4142	3892.000	0.000000	0.000
ENSDART00000058685.7	4564	4314.000	0.030285	3.058
ENSDART00000190830.1	4007	3757.000	0.332032	29.200
ENSDART00000104583.5	1126	876.000	0.000000	0.000
ENSDART00000080963.6	833	583.000	0.512934	7.000
ENSDART00000185117.1	582	332.000	0.000000	0.000
ENSDART00000135931.3	167	6.094	0.000000	0.000
ENSDART00000135481.2	458	208.000	1.232309	6.000
ENSDART00000003418.10	2046	1796.000	19.217757	807.937
ENSDART00000131564.2	851	601.000	2.071401	29.141
ENSDART00000134437.2	402	152.000	4.474990	15.922
ENSDART00000037303.6	371	121.000	0.000000	0.000
ENSDART00000114007.4	1451	1201.000	0.000000	0.000
ENSDART00000057469.6	1448	1198.000	3.851223	108.000
ENSDART00000162254.2	1368	1118.000	0.000000	0.000
ENSDART00000113551.4	2877	2627.000	0.220537	13.562
ENSDART00000162675.2	2587	2337.000	0.062854	3.438
ENSDART00000190227.1	2591	2341.000	0.000000	0.000
ENSDART00000028787.9	4032	3782.000	0.768102	68.000
ENSDART00000162789.2	2579	2329.000	1.705867	93.000
ENSDART00000192190.1	1507	1257.000	0.000000	0.000
ENSDART00000137140.3	1151	901.000	0.000000	0.000
ENSDART00000136711.2	840	590.000	0.000000	0.000
ENSDART00000057819.8	3790	3540.000	5.886604	487.794
ENSDART00000149009.2	500	250.000	0.000000	0.000
ENSDART00000161579.2	3709	3459.000	4.930357	399.206
ENSDART00000149372.2	361	111.000	0.000000	0.000
ENSDART00000137705.3	3504	3254.000	6.679593	508.787
ENSDART00000156408.2	529	279.000	3.101984	20.259
ENSDART00000188976.1	3458	3208.000	0.000000	0.000
ENSDART00000140786.3	1960	1710.000	3.050231	122.095
ENSDART00000136507.3	758	508.000	0.000000	0.000
ENSDART00000184841.1	3376	3126.000	0.024477	1.791
ENSDART00000165253.2	5984	5734.000	2.605706	349.745
ENSDART00000162609.2	766	516.000	7.672227	92.670
ENSDART00000161067.3	744	494.000	1.527679	17.666
ENSDART00000166724.3	5353	5103.000	0.302819	36.172
ENSDART00000154347.2	1719	1469.000	0.000000	0.000
ENSDART00000108697.4	428	178.000	0.000000	0.000
ENSDART00000160166.2	4850	4600.000	0.295102	31.776
ENSDART00000092250.7	6223	5973.000	0.700915	98.000
ENSDART00000056277.6	4696	4446.000	4.794715	499.000
ENSDART00000141446.3	3001	2751.000	4.544546	292.651
ENSDART00000147814.2	831	581.000	0.000000	0.000
ENSDART00000140640.2	750	500.000	0.201207	2.355
ENSDART00000191957.1	5366	5116.000	1.677736	200.920
ENSDART00000077189.5	2237	1987.000	39.129587	1820.000
ENSDART00000170329.2	1451	1201.000	0.000000	0.000
ENSDART00000188248.1	1416	1166.000	0.000000	0.000
ENSDART00000161951.2	1086	836.000	0.000000	0.000
ENSDART00000024309.10	3746	3496.000	4.814559	394.000
ENSDART00000149254.3	4111	3861.000	9.891407	893.977
ENSDART00000149522.2	797	547.000	0.000000	0.000
ENSDART00000085295.5	6008	5758.000	2.109059	284.268
ENSDART00000077008.7	1304	1054.000	2.749788	67.843
ENSDART00000056639.6	1239	989.000	2.159760	50.000
ENSDART00000141884.2	653	403.000	0.000000	0.000
ENSDART00000181309.1	932	682.000	0.000000	0.000
ENSDART00000104009.4	1824	1574.000	0.135705	5.000
ENSDART00000013434.11	2666	2416.000	9.424023	532.968
ENSDART00000137302.2	492	242.000	0.000000	0.000
ENSDART00000141226.2	830	580.000	24.161245	328.032
ENSDART00000142519.3	719	469.000	0.000000	0.000
ENSDART00000161121.2	2131	1881.000	0.000000	0.000
ENSDART00000103240.5	2677	2427.000	27.705545	1574.000
ENSDART00000043172.8	518	268.000	283.737640	1780.000
ENSDART00000146394.4	18608	18358.000	2.813483	1209.032
ENSDART00000152030.2	898	648.000	2.043533	30.997
ENSDART00000151924.2	684	434.000	0.157488	1.600
ENSDART00000054274.6	16194	15944.000	0.009030	3.370
ENSDART00000171385.2	1618	1358.000	0.232921	7.404
ENSDART00000167323.2	6666	6416.000	1.480370	222.332
ENSDART00000158162.2	2296	2046.000	0.000000	0.000
ENSDART00000164258.2	2080	1830.000	0.000000	0.000
ENSDART00000160229.2	542	292.000	0.218762	1.495
ENSDART00000140002.3	2150	1900.000	0.000000	0.000
ENSDART00000141355.3	1992	1742.000	6.012909	245.189
ENSDART00000150791.2	323	73.133	0.000000	0.000
ENSDART00000145917.3	2117	1867.000	0.000000	0.000
ENSDART00000182923.1	4773	4523.000	0.000000	0.000
ENSDART00000067135.4	4387	4137.000	0.617665	59.815
ENSDART00000100532.6	2408	2158.000	5.413736	273.474
ENSDART00000185384.1	777	527.000	0.000000	0.000
ENSDART00000135364.3	1519	1269.000	517.256007	15365.101
ENSDART00000191929.1	3632	3382.000	2.886439	228.509
ENSDART00000159209.2	765	515.000	0.000000	0.000
ENSDART00000140788.2	650	400.000	0.121512	1.138
ENSDART00000144803.2	775	525.000	0.000000	0.000
ENSDART00000131716.2	902	652.000	1.557100	23.765
ENSDART00000056460.7	2343	2093.000	20.286859	993.922
ENSDART00000154857.2	1388	1138.000	0.000000	0.000
ENSDART00000130410.3	1185	935.000	0.000000	0.000
ENSDART00000191189.1	1290	1040.000	0.657232	16.000
ENSDART00000062551.5	2500	2250.000	9.592362	505.215
ENSDART00000171387.2	539	289.000	0.000000	0.000
ENSDART00000052509.7	2112	1862.000	0.000000	0.000
ENSDART00000156687.2	698	448.000	0.000000	0.000
ENSDART00000153945.3	930	680.000	0.000000	0.000
ENSDART00000156127.3	779	529.000	0.000000	0.000
ENSDART00000127919.3	1280	1030.000	0.000000	0.000
ENSDART00000153643.3	2016	1766.000	0.701518	29.000
ENSDART00000172045.2	2565	2315.000	0.110722	6.000
ENSDART00000158430.2	369	119.000	0.000000	0.000
ENSDART00000172729.2	733	483.000	0.000000	0.000
ENSDART00000103944.5	2699	2449.000	5.836319	334.577
ENSDART00000145106.2	1826	1576.000	0.000000	0.000
ENSDART00000123142.3	2344	2094.000	0.179385	8.793
ENSDART00000088270.4	856	606.000	0.563961	8.000
ENSDART00000144226.2	1424	1174.000	0.036388	1.000
ENSDART00000158355.2	2515	2265.000	0.169749	9.000
ENSDART00000168586.2	2433	2183.000	0.000000	0.000
ENSDART00000077539.6	1682	1432.000	21.217651	711.228
ENSDART00000185884.1	1720	1470.000	0.723819	24.907
ENSDART00000124749.4	4844	4594.000	1.757529	189.000
ENSDART00000157117.2	2051	1801.000	0.000000	0.000
ENSDART00000168072.2	818	568.000	0.482808	6.419
ENSDART00000100904.4	3890	3640.000	10.992243	936.604
ENSDART00000168808.2	3997	3747.000	0.000000	0.000
ENSDART00000134344.3	3976	3726.000	1.054816	92.000
ENSDART00000056801.6	4040	3790.000	2.468520	219.000
ENSDART00000060799.4	1026	776.000	0.000000	0.000
ENSDART00000154243.3	6589	6339.000	0.706362	104.813
ENSDART00000156147.2	495	245.000	0.000000	0.000
ENSDART00000156491.3	1200	950.000	4.361942	97.000
ENSDART00000074482.4	987	737.000	0.000000	0.000
ENSDART00000111317.4	1026	776.000	0.000000	0.000
ENSDART00000131883.5	5031	4781.000	0.839926	94.000
ENSDART00000016099.9	3813	3563.000	0.000000	0.000
ENSDART00000137439.2	958	708.000	0.000000	0.000
ENSDART00000136084.2	4779	4529.000	1.082143	114.724
ENSDART00000114969.3	2979	2729.000	0.000000	0.000
ENSDART00000169730.2	2924	2674.000	0.894661	56.000
ENSDART00000139881.2	588	338.000	4.935983	39.053
ENSDART00000136871.3	648	398.000	2.736124	25.491
ENSDART00000079984.7	580	330.000	194.888295	1505.456
ENSDART00000047201.6	4312	4062.000	0.086207	8.197
ENSDART00000161650.3	5913	5663.000	5.136263	680.867
ENSDART00000167298.2	5808	5558.000	8.277578	1076.936
ENSDART00000172320.2	1699	1449.000	128.661349	4364.000
ENSDART00000140951.2	1028	778.000	0.000000	0.000
ENSDART00000132320.2	811	561.000	0.736544	9.672
ENSDART00000046268.7	2196	1946.000	1.302406	59.328
ENSDART00000018107.6	1496	1246.000	1.302859	38.000
ENSDART00000017191.7	1591	1341.000	45.714594	1435.000
ENSDART00000051948.5	1406	1156.000	0.691319	18.707
ENSDART00000173377.2	840	590.000	8.260529	114.085
ENSDART00000121451.3	1135	885.000	0.849286	17.594
ENSDART00000106658.5	2565	2315.000	8.585019	465.222
ENSDART00000133200.3	631	381.000	0.171517	1.530
ENSDART00000145776.2	2744	2494.000	1.066255	62.248
ENSDART00000046360.7	2143	1893.000	3.251844	144.095
ENSDART00000075146.6	2277	2027.000	7.481804	355.000
ENSDART00000144024.2	793	543.000	0.000000	0.000
ENSDART00000056640.4	2412	2162.000	9.969226	504.528
ENSDART00000170674.2	2299	2049.000	12.102385	580.472
ENSDART00000100520.2	1026	776.000	0.000000	0.000
ENSDART00000007735.7	2904	2654.000	3.058331	190.000
ENSDART00000047195.6	1983	1733.000	0.887433	36.000
ENSDART00000122034.4	664	414.000	0.000000	0.000
ENSDART00000149473.2	664	414.000	0.000000	0.000
ENSDART00000114857.4	1979	1729.000	29.995454	1214.000
ENSDART00000104029.4	4030	3780.000	4.781363	423.070
ENSDART00000100544.3	1367	1117.000	0.000000	0.000
ENSDART00000152925.2	499	249.000	0.000000	0.000
ENSDART00000015723.8	3550	3300.000	19.444095	1502.000
ENSDART00000137109.2	368	118.000	0.000000	0.000
ENSDART00000124093.3	1221	971.000	0.879919	20.000
ENSDART00000081611.7	4696	4446.000	4.195155	436.602
ENSDART00000112404.3	4068	3818.000	0.093966	8.398
ENSDART00000163805.2	4692	4442.000	0.000000	0.000
ENSDART00000148502.4	6823	6573.000	1.748322	269.001
ENSDART00000106671.5	4267	4017.000	0.505888	47.569
ENSDART00000160848.2	772	522.000	0.089827	1.098
ENSDART00000155478.2	776	526.000	0.000000	0.000
ENSDART00000156436.2	511	261.000	0.000000	0.000
ENSDART00000154960.3	1986	1736.000	7.042577	286.187
ENSDART00000148894.2	1895	1633.000	14.830910	566.921
ENSDART00000050644.8	1314	1064.000	0.000000	0.000
ENSDART00000165345.2	1994	1744.000	0.000000	0.000
ENSDART00000181516.1	4242	3992.000	0.010701	1.000
ENSDART00000192336.1	1065	815.000	0.000000	0.000
ENSDART00000189974.1	4614	4364.000	0.000000	0.000
ENSDART00000182885.1	4272	4022.000	0.000000	0.000
ENSDART00000140988.3	779	529.000	2.992897	37.061
ENSDART00000143387.2	556	306.000	1.352355	9.687
ENSDART00000185080.1	1037	787.000	0.122261	2.252
ENSDART00000054575.6	1635	1385.000	7.475277	242.351
ENSDART00000063578.7	1015	765.000	11.056954	198.000
ENSDART00000151080.3	508	258.000	0.000000	0.000
ENSDART00000151168.2	327	77.082	0.000000	0.000
ENSDART00000110305.4	1669	1419.000	7.436119	247.000
ENSDART00000011785.8	2589	2339.000	1.716838	94.000
ENSDART00000136086.2	453	203.000	0.000000	0.000
ENSDART00000139537.2	1800	1550.000	3.142392	114.015
ENSDART00000139908.3	665	415.000	0.208225	2.023
ENSDART00000140589.2	574	324.000	1.451796	11.011
ENSDART00000003548.10	1290	1040.000	0.000000	0.000
ENSDART00000138748.2	3351	3101.000	0.247972	18.000
ENSDART00000148317.3	1053	803.000	0.000000	0.000
ENSDART00000134431.3	1035	785.000	0.000000	0.000
ENSDART00000144448.2	780	530.000	0.163113	2.024
ENSDART00000132930.2	280	35.332	1.209092	1.000
ENSDART00000015267.11	977	727.000	0.979845	16.675
ENSDART00000185311.1	3104	2854.000	2.915453	194.773
ENSDART00000048893.8	1963	1713.000	0.088004	3.529
ENSDART00000125636.3	964	714.000	0.000000	0.000
ENSDART00000124363.4	4928	4678.000	6.602521	723.000
ENSDART00000153370.2	727	477.000	0.000000	0.000
ENSDART00000153023.3	942	692.000	0.427336	6.922
ENSDART00000064335.6	1765	1515.000	0.188025	6.668
ENSDART00000141804.2	469	219.000	0.470076	2.410
ENSDART00000152137.2	511	261.000	0.188641	1.153
ENSDART00000152754.2	407	157.000	0.000000	0.000
ENSDART00000152651.2	470	220.000	1.589082	8.183
ENSDART00000047471.8	5915	5665.000	6.369654	844.664
ENSDART00000100523.5	1028	778.000	0.000000	0.000
ENSDART00000142139.2	905	655.000	0.000000	0.000
ENSDART00000132915.2	1863	1613.000	2.436605	92.000
ENSDART00000134945.2	885	635.000	0.000000	0.000
ENSDART00000160043.2	3195	2945.000	0.823353	56.760
ENSDART00000193329.1	6376	6126.000	0.420189	60.255
ENSDART00000161188.2	916	666.000	1.667750	26.000
ENSDART00000005326.5	1650	1400.000	4.455091	146.000
ENSDART00000137239.2	791	541.000	0.307223	3.891
ENSDART00000135236.3	2002	1752.000	8.481590	347.840
ENSDART00000189372.1	1212	962.000	1.477407	33.269
ENSDART00000138095.3	906	656.000	6.355338	97.591
ENSDART00000192791.1	654	404.000	0.000000	0.000
ENSDART00000144003.2	932	682.000	4.384756	70.000
ENSDART00000132392.2	182	7.154	17.913642	3.000
ENSDART00000145456.2	97	3.424	24.954853	2.000
ENSDART00000132148.3	3307	3057.000	0.153948	11.016
ENSDART00000054362.7	2102	1840.000	9.727358	418.968
ENSDART00000142474.3	3674	3412.000	1.407426	112.409
ENSDART00000132343.2	854	604.000	0.000000	0.000
ENSDART00000079212.6	3487	3237.000	0.000000	0.000
ENSDART00000145319.4	1902	1652.000	0.000000	0.000
ENSDART00000131134.3	3840	3575.000	0.011993	1.004
ENSDART00000010236.7	1010	760.000	0.000000	0.000
ENSDART00000134447.2	814	564.000	10.856564	143.331
ENSDART00000138963.2	781	531.000	0.000000	0.000
ENSDART00000144141.2	1019	769.000	0.137116	2.468
ENSDART00000020638.8	2773	2523.000	54.265561	3204.865
ENSDART00000133527.3	1333	1083.000	0.000000	0.000
ENSDART00000131781.3	5081	4831.000	0.212230	24.000
ENSDART00000079095.4	5113	4863.000	0.000000	0.000
ENSDART00000122891.3	1189	939.000	7.040951	154.762
ENSDART00000157271.2	542	292.000	0.181082	1.238
ENSDART00000154869.3	7875	7625.000	0.138490	24.719
ENSDART00000193937.1	2058	1808.000	0.077532	3.281
ENSDART00000185202.1	1104	854.000	0.200094	4.000
ENSDART00000151416.2	2033	1783.000	1.141172	47.629
ENSDART00000192167.1	2659	2409.000	0.024314	1.371
ENSDART00000020786.8	1737	1487.000	4.653472	161.978
ENSDART00000132274.2	698	448.000	0.000000	0.000
ENSDART00000184618.1	2342	2092.000	0.735591	36.022
ENSDART00000134037.3	1055	805.000	0.703841	13.263
ENSDART00000006061.10	1842	1592.000	8.290795	308.964
ENSDART00000140552.2	697	447.000	0.551765	5.773
ENSDART00000055385.4	1439	1189.000	16.455662	458.000
ENSDART00000032770.4	3974	3724.000	5.354577	466.770
ENSDART00000185845.1	4040	3790.000	0.790928	70.169
ENSDART00000179672.1	2089	1839.000	0.000000	0.000
ENSDART00000100642.5	3857	3607.000	2.973478	251.061
ENSDART00000149720.2	5781	5531.000	1.491662	193.127
ENSDART00000167736.2	5836	5586.000	0.274348	35.873
ENSDART00000137516.4	1287	1037.000	105.366473	2557.699
ENSDART00000134082.3	384	134.000	0.000000	0.000
ENSDART00000187653.1	3633	3383.000	7.121262	563.933
ENSDART00000143469.2	784	534.000	0.085215	1.065
ENSDART00000139477.2	933	683.000	2.304567	36.845
ENSDART00000146149.2	811	561.000	0.228449	3.000
ENSDART00000156744.3	893	643.000	1.860282	28.000
ENSDART00000128032.3	1477	1227.000	0.000000	0.000
ENSDART00000157145.3	3973	3723.000	0.000000	0.000
ENSDART00000155473.2	3990	3740.000	4.138263	362.291
ENSDART00000154254.3	3763	3513.000	1.492206	122.709
ENSDART00000048103.7	3055	2805.000	0.000000	0.000
ENSDART00000161549.3	999	749.000	0.000000	0.000
ENSDART00000181659.1	756	506.000	0.000000	0.000
ENSDART00000133039.2	710	460.000	1.207306	13.000
ENSDART00000145182.3	2685	2435.000	0.000000	0.000
ENSDART00000167791.2	2119	1869.000	3.807309	166.570
ENSDART00000146541.2	1710	1460.000	2.212864	75.627
ENSDART00000139806.2	944	694.000	0.000000	0.000
ENSDART00000123759.3	4332	4082.000	0.249116	23.804
ENSDART00000170314.2	1020	770.000	2.574950	46.412
ENSDART00000028941.7	904	654.000	42.393444	649.000
ENSDART00000150847.2	610	360.000	0.000000	0.000
ENSDART00000158137.2	673	423.000	0.000000	0.000
ENSDART00000057022.7	2528	2278.000	1.710666	91.219
ENSDART00000111518.3	779	529.000	1.015084	12.570
ENSDART00000137308.3	3945	3695.000	2.207944	190.972
ENSDART00000131669.2	914	664.000	0.000000	0.000
ENSDART00000142442.2	508	258.000	1.324653	8.000
ENSDART00000166663.2	5838	5588.000	0.890316	116.458
ENSDART00000138375.2	1104	854.000	8.574360	171.407
ENSDART00000132777.2	818	568.000	0.117181	1.558
ENSDART00000192889.1	1116	866.000	8.289230	168.035
ENSDART00000181482.1	488	238.000	0.000000	0.000
ENSDART00000099572.3	923	673.000	0.000000	0.000
ENSDART00000075617.5	1764	1514.000	3.696385	131.000
ENSDART00000084389.5	3497	3247.000	2.105084	160.000
ENSDART00000133594.2	696	435.000	1.415205	14.410
ENSDART00000140458.2	222	12.150	27.698790	7.878
ENSDART00000147943.2	825	575.000	26.974079	363.064
ENSDART00000075926.6	2393	2143.000	46.383804	2326.788
ENSDART00000048548.6	2316	2066.000	0.000000	0.000
ENSDART00000166292.2	5996	5746.000	4.405548	592.562
ENSDART00000159311.2	528	278.000	4.145477	26.977
ENSDART00000163875.2	2833	2583.000	1.522407	92.050
ENSDART00000168644.3	2971	2721.000	0.375317	23.905
ENSDART00000140874.2	867	617.000	22.067140	318.713
ENSDART00000135655.2	1335	1085.000	7.227781	183.571
ENSDART00000181048.1	1704	1454.000	3.723069	126.717
ENSDART00000136078.2	968	718.000	0.189428	3.184
ENSDART00000064233.5	1329	1079.000	1.497232	37.816
ENSDART00000084378.5	5153	4903.000	0.792887	91.000
ENSDART00000139568.3	1885	1635.000	0.000000	0.000
ENSDART00000192307.1	1437	1187.000	0.000000	0.000
ENSDART00000046420.7	1453	1203.000	0.263209	7.412
ENSDART00000164021.2	1453	1203.000	1.837405	51.741
ENSDART00000158399.2	3151	2901.000	5.228029	355.021
ENSDART00000077903.6	1689	1439.000	0.000000	0.000
ENSDART00000057021.7	2060	1810.000	16.561159	701.677
ENSDART00000171699.2	6167	5917.000	0.326794	45.263
ENSDART00000169189.2	2377	2127.000	5.574848	277.568
ENSDART00000160016.2	1296	1046.000	0.113180	2.771
ENSDART00000133096.2	593	343.000	0.000000	0.000
ENSDART00000053776.5	1312	1062.000	8.466254	210.467
ENSDART00000188825.1	1375	1125.000	1.447105	38.108
ENSDART00000159686.2	2489	2239.000	0.233432	12.234
ENSDART00000189905.1	2453	2203.000	0.000000	0.000
ENSDART00000025145.10	2375	2125.000	1.503054	74.766
ENSDART00000136721.2	2069	1819.000	0.046971	2.000
ENSDART00000148741.2	4382	4132.000	3.494525	338.000
ENSDART00000180287.1	4157	3907.000	0.000000	0.000
ENSDART00000011480.8	2610	2360.000	0.235322	13.000
ENSDART00000173273.2	514	264.000	0.000000	0.000
ENSDART00000173012.2	775	525.000	0.000000	0.000
ENSDART00000142343.2	1016	766.000	0.055770	1.000
ENSDART00000003156.10	1062	812.000	0.000000	0.000
ENSDART00000174157.2	4263	4013.000	0.375081	35.234
ENSDART00000174103.2	1035	785.000	0.150527	2.766
ENSDART00000174394.2	3309	3059.000	2.432606	174.188
ENSDART00000160702.2	5037	4787.000	0.000000	0.000
ENSDART00000133358.3	912	662.000	0.816984	12.660
ENSDART00000092347.7	1466	1216.000	19.359479	551.056
ENSDART00000145322.2	494	244.000	0.000000	0.000
ENSDART00000192380.1	5280	5030.000	18.471317	2174.874
ENSDART00000065238.5	7094	6844.000	0.000000	0.000
ENSDART00000187410.1	2943	2693.000	0.000000	0.000
ENSDART00000110715.4	1756	1506.000	27.991338	986.772
ENSDART00000022685.9	1405	1155.000	0.221922	6.000
ENSDART00000159956.2	1164	914.000	10.787113	230.791
ENSDART00000170066.2	2081	1831.000	2.932751	125.699
ENSDART00000012522.9	5586	5336.000	1.487388	185.784
ENSDART00000185584.1	6994	6744.000	3.882267	612.874
ENSDART00000055675.5	1197	947.000	0.000000	0.000
ENSDART00000099754.5	1666	1416.000	2.956614	98.000
ENSDART00000138830.4	2107	1857.000	0.000000	0.000
ENSDART00000011519.9	6848	6598.000	4.804039	741.971
ENSDART00000132130.2	2570	2320.000	0.147318	8.000
ENSDART00000049197.7	1746	1496.000	0.000000	0.000
ENSDART00000100665.6	1805	1555.000	1.775754	64.637
ENSDART00000147867.3	1784	1534.000	0.000000	0.000
ENSDART00000180370.1	1653	1403.000	1.503466	49.376
ENSDART00000060302.7	3643	3393.000	0.037602	2.987
ENSDART00000150067.2	888	638.000	0.000000	0.000
ENSDART00000112394.4	1525	1275.000	170.679162	5094.000
ENSDART00000110976.4	1193	943.000	0.000000	0.000
ENSDART00000187708.1	874	624.000	0.000000	0.000
ENSDART00000145210.3	3674	3424.000	1.896451	152.000
ENSDART00000142531.2	755	505.000	0.000000	0.000
ENSDART00000090521.5	3132	2882.000	0.000000	0.000
ENSDART00000173298.2	596	346.000	0.000000	0.000
ENSDART00000171001.2	3957	3707.000	0.564979	49.026
ENSDART00000189015.1	4902	4652.000	0.844035	91.911
ENSDART00000132684.3	3425	3175.000	0.000000	0.000
ENSDART00000061430.7	3776	3526.000	1.284267	106.000
ENSDART00000048036.6	1538	1288.000	0.928697	28.000
ENSDART00000132264.2	959	709.000	0.060254	1.000
ENSDART00000143430.4	1782	1532.000	0.641391	23.001
ENSDART00000145869.3	949	699.000	0.000000	0.000
ENSDART00000113707.5	5443	5193.000	6.234568	757.867
ENSDART00000173383.2	912	662.000	0.266719	4.133
ENSDART00000172812.2	504	254.000	0.000000	0.000
ENSDART00000172883.2	661	411.000	0.000000	0.000
ENSDART00000186759.1	1224	974.000	0.000000	0.000
ENSDART00000139187.4	827	577.000	0.000000	0.000
ENSDART00000143815.2	779	529.000	3.368940	41.717
ENSDART00000134570.4	3709	3459.000	9.521542	770.950
ENSDART00000041055.9	2778	2528.000	6.308858	373.333
ENSDART00000170743.2	726	476.000	0.000000	0.000
ENSDART00000161832.2	631	381.000	0.000000	0.000
ENSDART00000138146.2	563	313.000	0.000000	0.000
ENSDART00000129211.4	4561	4311.000	5.721491	577.372
ENSDART00000141832.2	680	430.000	0.000000	0.000
ENSDART00000167285.2	5811	5561.000	0.868650	113.075
ENSDART00000080969.4	1674	1424.000	5.250006	175.000
ENSDART00000066760.4	1906	1656.000	89.547720	3471.228
ENSDART00000158108.3	5222	4972.000	0.781883	91.000
ENSDART00000133176.2	632	372.000	1.837421	16.000
ENSDART00000134543.3	1872	1622.000	0.000000	0.000
ENSDART00000160108.2	2384	2134.000	0.000000	0.000
ENSDART00000156485.2	2699	2449.000	0.174439	10.000
ENSDART00000132540.3	706	456.000	0.000000	0.000
ENSDART00000145184.3	897	647.000	0.000000	0.000
ENSDART00000135464.3	1310	1060.000	4.473515	111.000
ENSDART00000100321.3	834	584.000	23.042492	315.000
ENSDART00000145944.2	2985	2735.000	13.839109	886.000
ENSDART00000088697.6	1491	1228.000	5.287824	152.000
ENSDART00000149451.3	934	684.000	0.000000	0.000
ENSDART00000110364.4	1824	1574.000	3.590781	132.301
ENSDART00000078980.6	1333	1083.000	5.475621	138.813
ENSDART00000100289.5	1865	1615.000	2.562539	96.875
ENSDART00000159569.3	2163	1913.000	0.000000	0.000
ENSDART00000088940.6	1655	1405.000	0.000000	0.000
ENSDART00000170548.2	10806	10556.000	7.086507	1751.055
ENSDART00000134089.3	1137	887.000	0.115877	2.406
ENSDART00000128333.2	965	715.000	0.000000	0.000
ENSDART00000114536.4	1036	786.000	0.341682	6.287
ENSDART00000149219.3	1397	1147.000	0.000000	0.000
ENSDART00000150004.2	1174	924.000	0.000000	0.000
ENSDART00000186905.1	522	272.000	0.000000	0.000
ENSDART00000138772.3	557	307.000	0.000000	0.000
ENSDART00000138540.3	1887	1637.000	0.287062	11.000
ENSDART00000134811.2	1664	1414.000	19.668142	651.000
ENSDART00000150415.2	1056	806.000	0.000000	0.000
ENSDART00000192043.1	1932	1682.000	0.000000	0.000
ENSDART00000188830.1	2140	1890.000	0.022651	1.002
ENSDART00000100536.4	960	710.000	0.000000	0.000
ENSDART00000022682.7	1410	1160.000	4.044423	109.820
ENSDART00000159976.2	6270	6020.000	0.495351	69.804
ENSDART00000161454.2	2428	2178.000	0.027288	1.391
ENSDART00000150706.2	1053	803.000	0.053278	1.001
ENSDART00000173294.2	1646	1396.000	0.000000	0.000
ENSDART00000057869.4	2517	2267.000	277.211702	14710.632
ENSDART00000134735.4	2124	1874.000	22.271872	977.000
ENSDART00000152872.2	1074	824.000	0.000000	0.000
ENSDART00000019325.9	1751	1501.000	18.755838	659.000
ENSDART00000151306.2	536	286.000	0.488633	3.271
ENSDART00000151781.2	342	92.011	0.000000	0.000
ENSDART00000101700.5	1552	1302.000	13.443649	409.729
ENSDART00000099751.5	1833	1583.000	1.538246	57.000
ENSDART00000146873.2	850	600.000	0.000000	0.000
ENSDART00000065996.7	2125	1875.000	7.495945	329.000
ENSDART00000163450.2	778	528.000	0.000000	0.000
ENSDART00000141992.3	1061	811.000	0.000000	0.000
ENSDART00000013432.7	1375	1125.000	4.177071	110.000
ENSDART00000113837.5	2007	1757.000	10.768286	442.881
ENSDART00000148676.2	866	616.000	0.000000	0.000
ENSDART00000149904.2	448	198.000	13.122139	60.819
ENSDART00000113372.4	1158	908.000	0.000000	0.000
ENSDART00000147623.3	3125	2875.000	0.089155	6.000
ENSDART00000138355.3	460	210.000	0.000000	0.000
ENSDART00000113706.2	1921	1671.000	8.734479	341.650
ENSDART00000188945.1	5094	4844.000	0.373543	42.356
ENSDART00000052503.5	2162	1912.000	7.462603	334.000
ENSDART00000140896.2	1648	1398.000	7.050687	230.731
ENSDART00000150479.2	1059	809.000	0.000000	0.000
ENSDART00000066107.4	1113	863.000	40.888483	826.000
ENSDART00000133137.2	716	466.000	0.000000	0.000
ENSDART00000053285.6	482	232.000	246.745111	1340.000
ENSDART00000016211.6	1774	1524.000	8.957995	319.569
ENSDART00000181093.1	5236	4986.000	0.356524	41.611
ENSDART00000105887.3	1291	1041.000	0.738675	18.000
ENSDART00000040733.5	1420	1170.000	0.000000	0.000
ENSDART00000131104.3	1732	1482.000	0.000000	0.000
ENSDART00000166467.2	1754	1504.000	1.505427	53.000
ENSDART00000167233.2	1605	1355.000	0.000000	0.000
ENSDART00000131970.3	1059	809.000	0.000000	0.000
ENSDART00000138834.2	1284	1034.000	0.000000	0.000
ENSDART00000111324.3	1577	1327.000	0.128772	4.000
ENSDART00000149421.2	747	497.000	0.000000	0.000
ENSDART00000054078.8	1151	901.000	25.319097	534.000
ENSDART00000193228.1	1639	1389.000	0.000000	0.000
ENSDART00000150821.2	1053	803.000	0.000000	0.000
ENSDART00000161728.2	3377	3127.000	0.520671	38.112
ENSDART00000161323.2	2907	2657.000	0.000000	0.000
ENSDART00000146341.2	1567	1317.000	0.123365	3.803
ENSDART00000097799.5	796	546.000	0.000000	0.000
ENSDART00000144433.3	711	461.000	0.000000	0.000
ENSDART00000139510.2	574	324.000	0.000000	0.000
ENSDART00000145385.2	864	614.000	0.000000	0.000
ENSDART00000136050.3	563	313.000	0.000000	0.000
ENSDART00000066759.6	2637	2387.000	2.640862	147.559
ENSDART00000148753.3	633	383.000	0.000000	0.000
ENSDART00000149706.3	1742	1492.000	0.000000	0.000
ENSDART00000149936.2	538	288.000	0.000000	0.000
ENSDART00000149974.2	571	321.000	3.165683	23.787
ENSDART00000192879.1	7564	7314.000	0.000000	0.000
ENSDART00000165972.3	6881	6631.000	1.591146	246.978
ENSDART00000124961.2	996	746.000	0.000000	0.000
ENSDART00000167353.2	382	132.000	0.000000	0.000
ENSDART00000169729.2	2318	2068.000	1.714586	83.000
ENSDART00000153526.4	4385	4135.000	29.204350	2826.775
ENSDART00000154658.2	456	206.000	9.814620	47.327
ENSDART00000143425.3	2414	2164.000	0.000000	0.000
ENSDART00000131352.3	1974	1724.000	0.163483	6.597
ENSDART00000138625.3	1911	1661.000	0.209492	8.145
ENSDART00000133002.2	1911	1661.000	0.000000	0.000
ENSDART00000158755.2	2890	2640.000	2.147813	132.730
ENSDART00000136543.2	932	682.000	0.250557	4.000
ENSDART00000174684.2	797	547.000	0.000000	0.000
ENSDART00000155815.3	8894	8644.000	1.737528	351.573
ENSDART00000060244.4	1951	1701.000	0.000000	0.000
ENSDART00000154371.2	356	106.001	0.459596	1.140
ENSDART00000188797.1	2309	2059.000	0.000000	0.000
ENSDART00000166036.3	2372	2122.000	0.307759	15.287
ENSDART00000065671.7	1735	1485.000	6.459954	224.556
ENSDART00000164317.2	1469	1219.000	0.853026	24.341
ENSDART00000141205.3	1143	893.000	1.181395	24.695
ENSDART00000144668.2	540	290.000	0.339503	2.305
ENSDART00000016765.7	1155	905.000	0.000000	0.000
ENSDART00000171561.2	842	592.000	0.072162	1.000
ENSDART00000148333.3	2587	2337.000	0.000000	0.000
ENSDART00000079703.6	1980	1730.000	0.000000	0.000
ENSDART00000162444.2	2477	2227.000	3.663998	191.005
ENSDART00000016502.8	3382	3132.000	28.398194	2082.000
ENSDART00000137511.2	538	288.000	0.703617	4.743
ENSDART00000146479.2	741	491.000	0.000000	0.000
ENSDART00000147893.2	421	171.000	0.000000	0.000
ENSDART00000143415.3	804	554.000	0.089126	1.156
ENSDART00000145825.3	880	630.000	0.000000	0.000
ENSDART00000142062.3	885	635.000	0.395719	5.882
ENSDART00000077420.6	2027	1777.000	22.603369	940.219
ENSDART00000146039.2	785	535.000	0.000000	0.000
ENSDART00000144825.2	1009	759.000	0.000000	0.000
ENSDART00000135583.3	2106	1856.000	0.000000	0.000
ENSDART00000128940.4	3190	2940.000	0.683964	47.071
ENSDART00000183092.1	2053	1803.000	0.040679	1.717
ENSDART00000129710.4	2103	1853.000	0.410826	17.820
ENSDART00000147212.2	515	265.000	0.000000	0.000
ENSDART00000133140.2	836	586.000	0.523449	7.180
ENSDART00000145747.2	1278	1028.000	0.000000	0.000
ENSDART00000186518.1	1704	1454.000	0.000000	0.000
ENSDART00000066980.7	1588	1338.000	0.670494	21.000
ENSDART00000141925.2	668	418.000	0.592871	5.801
ENSDART00000147928.3	1627	1377.000	0.000000	0.000
ENSDART00000143804.3	2241	1991.000	1.381466	64.384
ENSDART00000142374.2	623	373.000	0.000000	0.000
ENSDART00000136730.2	585	335.000	1.778517	13.947
ENSDART00000142398.2	505	255.000	0.000000	0.000
ENSDART00000079864.5	1492	1242.000	0.510691	14.847
ENSDART00000100668.4	1734	1484.000	0.000000	0.000
ENSDART00000128139.4	5249	4999.000	3.330321	389.706
ENSDART00000171746.2	1613	1363.000	0.849139	27.092
ENSDART00000165568.2	1037	787.000	0.212128	3.908
ENSDART00000156267.2	912	662.000	2.350562	36.425
ENSDART00000155080.2	218	11.433	15.449127	4.135
ENSDART00000155601.2	418	168.000	0.000000	0.000
ENSDART00000154170.2	909	659.000	1.758992	27.134
ENSDART00000154434.3	4516	4266.000	8.688447	867.623
ENSDART00000180990.1	6515	6265.000	0.139234	20.419
ENSDART00000186022.1	6311	6061.000	0.879325	124.756
ENSDART00000191955.1	159	5.631	0.000000	0.000
ENSDART00000154458.2	1356	1106.000	0.000000	0.000
ENSDART00000132604.2	1625	1375.000	0.124277	4.000
ENSDART00000143821.2	493	243.000	0.000000	0.000
ENSDART00000147349.2	1041	791.000	0.054235	1.004
ENSDART00000137149.3	617	367.000	0.000000	0.000
ENSDART00000146775.3	1471	1221.000	0.719874	20.575
ENSDART00000133669.3	857	607.000	0.000000	0.000
ENSDART00000115050.4	3387	3137.000	1.735289	127.425
ENSDART00000102540.4	1059	809.000	0.000000	0.000
ENSDART00000146700.3	5400	5150.000	3.363914	405.528
ENSDART00000146121.3	1372	1122.000	1.118065	29.365
ENSDART00000003511.11	3123	2873.000	0.044432	2.988
ENSDART00000113735.4	2236	1986.000	3.549249	165.000
ENSDART00000137055.2	798	548.000	0.000000	0.000
ENSDART00000132905.2	1547	1297.000	3.025796	91.865
ENSDART00000190124.1	5816	5566.000	1.662912	216.661
ENSDART00000134178.4	868	618.000	0.085191	1.232
ENSDART00000130781.4	1825	1575.000	24.079667	887.768
ENSDART00000126115.3	2790	2540.000	0.000000	0.000
ENSDART00000063816.2	1173	923.000	0.000000	0.000
ENSDART00000156846.2	860	610.000	0.000000	0.000
ENSDART00000081440.4	578	328.000	17.582947	135.000
ENSDART00000133059.3	2445	2180.000	22.281053	1137.000
ENSDART00000078949.6	2733	2483.000	1.076003	62.540
ENSDART00000078953.5	1058	808.000	1.716200	32.460
ENSDART00000151823.2	624	374.000	1.075168	9.413
ENSDART00000114260.5	3467	3217.000	5.585175	420.587
ENSDART00000151548.2	841	591.000	0.000000	0.000
ENSDART00000151904.3	2331	2081.000	2.554585	124.440
ENSDART00000136874.3	2620	2370.000	2.497587	138.560
ENSDART00000156120.2	688	438.000	0.000000	0.000
ENSDART00000156708.2	454	204.000	0.000000	0.000
ENSDART00000155008.2	934	684.000	0.000000	0.000
ENSDART00000153825.2	1335	1085.000	4.011259	101.878
ENSDART00000122536.3	1048	798.000	2.745824	51.291
ENSDART00000182294.1	5952	5702.000	0.449008	59.931
ENSDART00000179617.2	3347	3097.000	0.133425	9.673
ENSDART00000144700.2	807	557.000	0.383483	5.000
ENSDART00000078202.5	7210	6960.000	2.430412	395.966
ENSDART00000181203.1	3636	3386.000	0.000000	0.000
ENSDART00000134626.3	1617	1367.000	1.281289	41.000
ENSDART00000142967.2	546	296.000	0.000000	0.000
ENSDART00000142171.2	1692	1442.000	0.799890	27.000
ENSDART00000112493.4	1443	1193.000	0.000000	0.000
ENSDART00000009367.10	3149	2899.000	3.330366	226.000
ENSDART00000173759.2	704	454.000	0.000000	0.000
ENSDART00000172524.2	2644	2394.000	0.218883	12.266
ENSDART00000162913.2	2988	2738.000	0.151875	9.734
ENSDART00000060561.6	1348	1098.000	0.662379	17.025
ENSDART00000180364.1	478	228.000	0.000000	0.000
ENSDART00000170633.2	1410	1160.000	0.073655	2.000
ENSDART00000172416.2	1128	878.000	0.000000	0.000
ENSDART00000049204.7	5381	5131.000	1.273858	153.000
ENSDART00000045628.6	2335	2085.000	0.737612	36.000
ENSDART00000193324.1	1446	1196.000	0.000000	0.000
ENSDART00000135812.2	3443	3193.000	0.772046	57.705
ENSDART00000132824.2	539	289.000	1.669689	11.295
ENSDART00000091612.6	3414	3164.000	0.000000	0.000
ENSDART00000080075.5	1763	1513.000	69.854198	2474.000
ENSDART00000007021.9	2547	2297.000	90.745558	4879.267
ENSDART00000160488.2	847	597.000	0.000000	0.000
ENSDART00000065933.6	2988	2738.000	4.439152	284.513
ENSDART00000192872.1	5096	4846.000	0.607493	68.912
ENSDART00000166072.2	686	436.000	4.947873	50.498
ENSDART00000158043.2	667	417.000	0.000000	0.000
ENSDART00000181861.1	2469	2219.000	28.294489	1469.696
ENSDART00000165908.2	2645	2395.000	0.000000	0.000
ENSDART00000145769.3	3181	2931.000	4.031344	276.588
ENSDART00000139523.2	2739	2489.000	19.885177	1158.571
ENSDART00000135431.2	640	390.000	0.293808	2.682
ENSDART00000088460.7	3066	2816.000	2.505533	165.159
ENSDART00000023323.6	1435	1185.000	1.729883	47.985
ENSDART00000145287.2	471	221.000	3.092854	16.000
ENSDART00000139394.2	2021	1771.000	5.330960	221.000
ENSDART00000137709.2	394	144.000	4.153338	14.000
ENSDART00000181661.1	1029	779.000	0.000000	0.000
ENSDART00000064204.4	1397	1147.000	45.103731	1211.000
ENSDART00000148677.2	1419	1169.000	0.075962	2.079
ENSDART00000114083.5	4010	3760.000	1.220792	107.448
ENSDART00000144821.2	637	387.000	0.186112	1.686
ENSDART00000134291.2	195	8.348	0.000000	0.000
ENSDART00000166028.2	3541	3291.000	0.231919	17.866
ENSDART00000141790.2	555	305.000	1.511020	10.788
ENSDART00000091806.7	914	664.000	0.469583	7.299
ENSDART00000032322.9	2145	1895.000	4.867455	215.913
ENSDART00000175906.2	1936	1686.000	0.000000	0.000
ENSDART00000029849.7	736	486.000	1.054816	12.000
ENSDART00000129447.3	612	362.000	0.000000	0.000
ENSDART00000148684.2	2077	1827.000	13.714441	586.523
ENSDART00000114795.4	2759	2509.000	13.381899	785.935
ENSDART00000082519.8	2668	2418.000	7.950381	450.000
ENSDART00000172832.2	537	287.000	0.000000	0.000
ENSDART00000128363.3	877	627.000	0.000000	0.000
ENSDART00000006802.7	2123	1873.000	91.028146	3991.000
ENSDART00000172533.2	1285	1035.000	0.000000	0.000
ENSDART00000126928.3	1803	1553.000	1.218370	44.291
ENSDART00000167297.2	532	282.000	0.000000	0.000
ENSDART00000158393.2	1106	856.000	0.135180	2.709
ENSDART00000028542.9	3418	3168.000	0.485455	36.000
ENSDART00000030890.7	1413	1163.000	93.228168	2538.020
ENSDART00000179982.1	1737	1487.000	0.430348	14.980
ENSDART00000148182.2	647	397.000	30.368713	282.218
ENSDART00000136180.3	5108	4858.000	1.877106	213.459
ENSDART00000182364.1	2937	2687.000	0.000000	0.000
ENSDART00000060255.7	1653	1403.000	24.923457	818.529
ENSDART00000152147.2	973	723.000	0.205076	3.471
ENSDART00000157741.2	825	575.000	0.000000	0.000
ENSDART00000163682.2	6924	6674.000	3.162077	494.000
ENSDART00000141340.3	1342	1092.000	3.759505	96.100
ENSDART00000182495.1	1238	988.000	4.896018	113.232
ENSDART00000129148.3	2508	2258.000	0.264872	14.000
ENSDART00000132272.3	2317	2067.000	0.062003	3.000
ENSDART00000104318.5	2235	1985.000	0.000000	0.000
ENSDART00000135155.2	1189	939.000	0.000000	0.000
ENSDART00000111513.4	2570	2320.000	3.523968	191.376
ENSDART00000112743.4	679	429.000	0.099581	1.000
ENSDART00000135890.2	5898	5648.000	0.000000	0.000
ENSDART00000022170.9	10673	10423.000	2.469961	602.630
ENSDART00000148243.2	860	610.000	0.000000	0.000
ENSDART00000092033.6	3730	3480.000	0.126395	10.296
ENSDART00000182187.1	4691	4441.000	0.188375	19.583
ENSDART00000090530.7	3003	2753.000	1.427622	92.000
ENSDART00000148327.2	2226	1976.000	3.523972	163.000
ENSDART00000154490.2	2961	2711.000	2.080061	132.000
ENSDART00000167772.2	644	394.000	4.368797	40.293
ENSDART00000038038.6	1475	1225.000	83.023619	2380.707
ENSDART00000172350.2	358	108.001	0.000000	0.000
ENSDART00000156673.2	7264	7014.000	6.199281	1017.830
ENSDART00000165356.2	3565	3315.000	0.000000	0.000
ENSDART00000192097.1	4993	4743.000	0.000000	0.000
ENSDART00000181578.1	5167	4917.000	0.049141	5.656
ENSDART00000132638.2	1039	789.000	0.000000	0.000
ENSDART00000165271.2	3532	3282.000	8.856252	680.388
ENSDART00000158187.2	601	351.000	1.929988	15.857
ENSDART00000164442.2	539	289.000	0.195162	1.320
ENSDART00000088480.6	1252	1002.000	0.475102	11.144
ENSDART00000129679.3	2193	1943.000	2.723188	123.856
ENSDART00000161856.2	778	528.000	1.537275	19.000
ENSDART00000006622.7	7796	7546.000	1.687494	298.076
ENSDART00000065262.7	2270	2020.000	0.634456	30.000
ENSDART00000152302.3	538	288.000	4.420127	29.799
ENSDART00000075400.7	1799	1549.000	47.491566	1722.012
ENSDART00000138456.3	570	320.000	0.000000	0.000
ENSDART00000137041.2	802	552.000	1.159944	14.988
ENSDART00000165683.2	1032	782.000	0.000000	0.000
ENSDART00000045385.8	851	601.000	0.000000	0.000
ENSDART00000105974.3	803	553.000	101.534169	1314.334
ENSDART00000147282.2	714	464.000	1.963172	21.323
ENSDART00000191384.1	1414	1164.000	15.058927	410.313
ENSDART00000004896.10	2516	2266.000	12.804730	679.201
ENSDART00000142659.2	471	221.000	0.000000	0.000
ENSDART00000154053.3	1524	1274.000	15.102735	450.395
ENSDART00000171917.2	844	594.000	2.344948	32.605
ENSDART00000127662.3	3624	3374.000	6.153510	486.000
ENSDART00000140257.2	827	577.000	0.000000	0.000
ENSDART00000173020.2	1664	1414.000	18.577344	614.895
ENSDART00000165957.2	5212	4962.000	0.110164	12.796
ENSDART00000105287.2	462	212.000	0.229693	1.140
ENSDART00000162294.2	446	196.000	0.000000	0.000
ENSDART00000173133.2	1632	1382.000	2.104141	68.069
ENSDART00000179877.1	1593	1343.000	0.891786	28.035
ENSDART00000170942.3	7899	7649.000	0.871628	156.064
ENSDART00000052930.6	1915	1665.000	65.288871	2544.612
ENSDART00000146218.3	1310	1060.000	0.982865	24.388
ENSDART00000004220.7	1584	1334.000	11.737090	366.509
ENSDART00000132637.2	929	679.000	0.818237	13.005
ENSDART00000131259.2	820	570.000	0.111365	1.486
ENSDART00000161192.2	785	535.000	0.000000	0.000
ENSDART00000012581.8	5174	4924.000	8.395380	967.669
ENSDART00000153071.2	455	205.000	0.000000	0.000
ENSDART00000041382.7	1589	1339.000	0.031905	1.000
ENSDART00000137290.2	574	324.000	0.000000	0.000
ENSDART00000142104.2	4415	4165.000	0.318272	31.030
ENSDART00000178753.2	4604	4354.000	0.000000	0.000
ENSDART00000155597.2	4475	4225.000	7.538680	745.573
ENSDART00000185315.1	4957	4707.000	0.901072	99.282
ENSDART00000188243.1	5386	5136.000	0.000000	0.000
ENSDART00000181506.1	5323	5073.000	0.295989	35.149
ENSDART00000124205.3	2062	1812.000	0.023576	1.000
ENSDART00000042895.6	3326	3076.000	3.694257	266.000
ENSDART00000123187.3	634	384.000	0.000000	0.000
ENSDART00000188870.1	3168	2918.000	0.000000	0.000
ENSDART00000073519.6	1253	1003.000	0.000000	0.000
ENSDART00000136778.3	3504	3254.000	0.202913	15.456
ENSDART00000190931.1	3003	2753.000	0.000000	0.000
ENSDART00000006018.8	887	637.000	0.000000	0.000
ENSDART00000185170.1	2344	2094.000	0.204012	10.000
ENSDART00000189088.1	2436	2186.000	0.000000	0.000
ENSDART00000039369.4	2383	2133.000	0.596409	29.779
ENSDART00000125915.3	820	570.000	0.000000	0.000
ENSDART00000135307.2	3941	3691.000	0.419054	36.206
ENSDART00000180948.1	5920	5670.000	0.305009	40.482
ENSDART00000139763.3	880	630.000	6.451775	95.145
ENSDART00000024832.8	2612	2362.000	6.562728	362.855
ENSDART00000152932.2	1393	1143.000	0.000000	0.000
ENSDART00000065239.6	954	704.000	24.151392	398.000
ENSDART00000145434.2	1113	863.000	0.000000	0.000
ENSDART00000051553.4	2948	2698.000	29.039500	1834.000
ENSDART00000145415.3	1837	1587.000	3.360313	124.832
ENSDART00000037692.9	1045	795.000	0.062778	1.168
ENSDART00000157409.2	354	104.002	0.000000	0.000
ENSDART00000146821.2	1063	813.000	2.469671	47.000
ENSDART00000021953.11	3027	2777.000	6.636581	431.408
ENSDART00000150344.2	1317	1067.000	0.144786	3.616
ENSDART00000192550.1	3009	2759.000	0.000000	0.000
ENSDART00000173240.2	807	557.000	1.873973	24.434
ENSDART00000165323.2	1298	1048.000	31.581463	774.750
ENSDART00000167810.3	2682	2432.000	16.930210	963.816
ENSDART00000164505.2	2796	2546.000	3.090105	184.162
ENSDART00000184022.1	3419	3169.000	1.928971	143.092
ENSDART00000186865.1	5151	4901.000	2.357559	270.468
ENSDART00000105419.4	925	675.000	7.025075	111.000
ENSDART00000135572.1	156	5.473	0.000000	0.000
ENSDART00000056672.6	1472	1222.000	0.000000	0.000
ENSDART00000190467.1	1518	1268.000	8.456622	251.006
ENSDART00000123287.3	1524	1274.000	0.000000	0.000
ENSDART00000129853.3	748	498.000	0.000000	0.000
ENSDART00000148219.2	867	617.000	0.830860	12.000
ENSDART00000106670.5	1009	759.000	31.519404	560.000
ENSDART00000050831.7	1962	1696.000	14.760583	586.000
ENSDART00000147706.2	523	273.000	24.920385	159.252
ENSDART00000140547.2	677	427.000	0.127760	1.277
ENSDART00000145712.2	420	170.000	0.000000	0.000
ENSDART00000133649.2	931	681.000	0.000000	0.000
ENSDART00000038290.6	1079	829.000	0.463788	9.000
ENSDART00000190941.1	525	275.000	0.000000	0.000
ENSDART00000165745.2	880	630.000	0.067810	1.000
ENSDART00000038696.8	2505	2255.000	5.578981	294.489
ENSDART00000184743.1	1458	1208.000	0.000000	0.000
ENSDART00000152708.2	540	290.000	0.000000	0.000
ENSDART00000104112.6	3525	3275.000	9.048383	693.666
ENSDART00000129633.4	1059	797.000	0.000000	0.000
ENSDART00000182115.1	2313	2063.000	0.000000	0.000
ENSDART00000192109.1	2622	2372.000	0.150093	8.334
ENSDART00000112239.4	1591	1341.000	0.031857	1.000
ENSDART00000142937.3	1511	1261.000	0.643680	19.000
ENSDART00000135864.3	1991	1741.000	15.755974	642.114
ENSDART00000050041.8	558	308.000	0.000000	0.000
ENSDART00000188900.1	6264	6014.000	0.291317	41.011
ENSDART00000157940.2	10507	10257.000	1.929959	463.379
ENSDART00000145133.3	2265	2015.000	0.201323	9.496
ENSDART00000129146.3	2356	2106.000	11.675068	575.554
ENSDART00000132526.2	2618	2368.000	4.886532	270.864
ENSDART00000006772.10	5684	5434.000	3.122238	397.149
ENSDART00000112474.3	1466	1216.000	14.794932	421.129
ENSDART00000143441.3	1287	1037.000	1.410949	34.250
ENSDART00000187545.1	4205	3955.000	0.000000	0.000
ENSDART00000184073.1	837	587.000	12.062786	165.750
ENSDART00000053265.7	4091	3841.000	0.000000	0.000
ENSDART00000087553.5	3382	3132.000	7.665603	562.000
ENSDART00000169199.2	2844	2594.000	0.000000	0.000
ENSDART00000143015.3	2028	1778.000	0.000000	0.000
ENSDART00000066587.5	1824	1574.000	0.000000	0.000
ENSDART00000167218.2	1078	828.000	0.928697	18.000
ENSDART00000164147.2	1011	761.000	0.000000	0.000
ENSDART00000125718.3	2413	2163.000	0.584702	29.605
ENSDART00000138807.3	1580	1330.000	8.088979	251.834
ENSDART00000081038.5	1084	834.000	5.823236	113.684
ENSDART00000123043.3	870	620.000	4.716749	68.455
ENSDART00000185095.1	3549	3299.000	1.029256	79.483
ENSDART00000174064.2	1477	1227.000	0.000000	0.000
ENSDART00000092131.7	2673	2423.000	4.407764	250.000
ENSDART00000149136.2	804	554.000	0.000000	0.000
ENSDART00000058507.7	546	296.000	0.000000	0.000
ENSDART00000168184.2	555	305.000	0.000000	0.000
ENSDART00000141697.3	4017	3767.000	19.993493	1763.001
ENSDART00000180557.1	7660	7410.000	1.210670	209.997
ENSDART00000185628.1	7671	7421.000	0.000000	0.000
ENSDART00000173407.2	406	156.000	0.000000	0.000
ENSDART00000024304.10	11018	10768.000	2.988126	753.186
ENSDART00000173401.2	1120	870.000	1.711197	34.849
ENSDART00000193693.1	3945	3695.000	0.000000	0.000
ENSDART00000020861.7	1684	1434.000	4.647369	156.000
ENSDART00000057044.8	2687	2437.000	2.046506	116.745
ENSDART00000190599.1	5015	4765.000	0.567607	63.311
ENSDART00000158073.2	418	168.000	1.625441	6.392
ENSDART00000168605.2	2440	2190.000	0.093734	4.805
ENSDART00000129731.3	1323	1073.000	0.000000	0.000
ENSDART00000098453.4	2643	2393.000	0.642675	36.000
ENSDART00000139316.2	1717	1467.000	0.000000	0.000
ENSDART00000084806.7	2987	2737.000	0.093650	6.000
ENSDART00000133022.3	2859	2609.000	2.190096	133.754
ENSDART00000136473.2	787	537.000	0.180451	2.268
ENSDART00000180552.1	3281	3031.000	2.044972	145.091
ENSDART00000162043.2	972	722.000	0.000000	0.000
ENSDART00000166314.2	993	743.000	0.000000	0.000
ENSDART00000113738.5	823	573.000	0.000000	0.000
ENSDART00000041412.9	6051	5801.000	7.541000	1024.000
ENSDART00000136002.3	663	413.000	2.689790	26.004
ENSDART00000172702.3	4830	4580.000	0.015164	1.626
ENSDART00000162557.2	6673	6423.000	33.622805	5055.221
ENSDART00000055676.4	1400	1150.000	0.668662	18.000
ENSDART00000099738.6	2242	1992.000	16.108460	751.124
ENSDART00000141115.2	529	279.000	0.199761	1.305
ENSDART00000145745.3	1006	756.000	0.523295	9.261
ENSDART00000133848.3	509	259.000	0.000000	0.000
ENSDART00000099729.5	1235	985.000	0.237732	5.481
ENSDART00000169083.2	2326	2076.000	1.807360	87.829
ENSDART00000133624.2	4468	4218.000	2.815594	278.000
ENSDART00000082060.6	2810	2560.000	0.000000	0.000
ENSDART00000166330.2	757	507.000	0.000000	0.000
ENSDART00000019330.10	1568	1318.000	20.053523	618.692
ENSDART00000167723.2	1337	1087.000	0.000000	0.000
ENSDART00000166865.2	929	679.000	0.000000	0.000
ENSDART00000171996.2	1459	1209.000	478.471620	13541.000
ENSDART00000122863.3	2078	1828.000	7.408236	317.000
ENSDART00000191677.1	2189	1939.000	0.000000	0.000
ENSDART00000152901.2	5335	5085.000	2.454520	292.163
ENSDART00000038128.4	894	644.000	67.861197	1023.000
ENSDART00000138295.3	936	686.000	0.115854	1.860
ENSDART00000136647.2	1340	1090.000	1.690758	43.140
ENSDART00000024815.8	2069	1819.000	21.418738	912.000
ENSDART00000025966.7	1194	944.000	1.402883	31.000
ENSDART00000008469.9	1521	1271.000	0.840284	25.000
ENSDART00000091397.5	4216	3966.000	4.192856	389.252
ENSDART00000164535.3	3825	3575.000	0.000000	0.000
ENSDART00000148652.3	4920	4670.000	0.257996	28.203
ENSDART00000183448.1	4690	4440.000	0.000000	0.000
ENSDART00000143740.2	6906	6656.000	0.000000	0.000
ENSDART00000136951.2	523	273.000	0.000000	0.000
ENSDART00000024604.7	2067	1817.000	2.163040	92.000
ENSDART00000140472.3	757	507.000	0.000000	0.000
ENSDART00000078877.4	1144	894.000	3.287174	68.790
ENSDART00000143906.3	1114	864.000	0.702582	14.210
ENSDART00000182469.1	348	98.004	0.000000	0.000
ENSDART00000163237.2	550	300.000	1.182899	8.307
ENSDART00000162674.2	286	39.703	0.000000	0.000
ENSDART00000159904.2	3254	3004.000	0.000000	0.000
ENSDART00000167762.2	775	525.000	1.088345	13.375
ENSDART00000171633.2	4849	4599.000	1.510459	162.608
ENSDART00000166581.2	9126	8876.000	0.826440	171.711
ENSDART00000144842.3	2035	1785.000	27.243509	1138.333
ENSDART00000042595.7	1218	968.000	1.265119	28.667
ENSDART00000064666.4	2399	2149.000	0.000000	0.000
ENSDART00000191182.1	2132	1882.000	0.000000	0.000
ENSDART00000158022.2	1026	776.000	0.275258	5.000
ENSDART00000124170.3	1157	907.000	0.376803	8.000
ENSDART00000109596.4	3237	2987.000	0.328995	23.003
ENSDART00000191791.1	3279	3029.000	0.000000	0.000
ENSDART00000051526.6	1234	984.000	6.964890	160.427
ENSDART00000153860.2	929	679.000	0.098964	1.573
ENSDART00000133673.2	750	500.000	0.000000	0.000
ENSDART00000109257.5	4177	3927.000	0.326356	30.000
ENSDART00000141582.3	1318	1068.000	0.000000	0.000
ENSDART00000145836.3	756	506.000	0.690964	8.184
ENSDART00000053447.3	2444	2194.000	15.476104	794.816
ENSDART00000168780.2	1368	1118.000	0.000000	0.000
ENSDART00000062539.8	2335	2085.000	2.835889	138.409
ENSDART00000008140.8	1260	1010.000	2.266764	53.591
ENSDART00000112079.4	2897	2647.000	17.236499	1068.000
ENSDART00000018625.8	1588	1338.000	49.552703	1552.000
ENSDART00000063052.6	2918	2668.000	0.051447	3.213
ENSDART00000172076.2	5665	5415.000	1.297030	164.406
ENSDART00000099648.5	1648	1398.000	0.000000	0.000
ENSDART00000174046.2	2268	2018.000	0.000000	0.000
ENSDART00000141004.2	773	523.000	0.788371	9.652
ENSDART00000065325.5	3622	3372.000	3.921431	309.528
ENSDART00000078382.7	947	697.000	24.874100	405.834
ENSDART00000102328.5	3566	3316.000	1.979554	153.656
ENSDART00000004217.9	5204	4954.000	37.123498	4305.000
ENSDART00000193141.1	1455	1205.000	0.000000	0.000
ENSDART00000136845.3	2463	2213.000	0.352410	18.256
ENSDART00000172491.2	757	507.000	0.459249	5.450
ENSDART00000166774.2	691	441.000	0.440728	4.550
ENSDART00000168549.2	1287	1037.000	0.000000	0.000
ENSDART00000113734.3	2114	1864.000	0.000000	0.000
ENSDART00000142078.3	1387	1137.000	0.000000	0.000
ENSDART00000098265.4	2026	1776.000	1.587569	66.000
ENSDART00000173436.2	5934	5684.000	0.736547	97.999
ENSDART00000067500.7	1822	1572.000	0.000000	0.000
ENSDART00000187601.1	1961	1711.000	0.000000	0.000
ENSDART00000157385.3	3479	3229.000	0.195553	14.781
ENSDART00000127502.4	3936	3686.000	0.512491	44.219
ENSDART00000190504.1	3498	3248.000	0.000000	0.000
ENSDART00000190333.1	3304	3054.000	0.000000	0.000
ENSDART00000019323.7	6754	6504.000	7.159346	1089.989
ENSDART00000135719.3	1413	1163.000	0.420689	11.453
ENSDART00000003031.10	1068	818.000	0.000000	0.000
ENSDART00000180826.1	5879	5629.000	4.347388	572.833
ENSDART00000016815.8	4231	3981.000	0.472398	44.022
ENSDART00000186230.1	1296	1046.000	0.000000	0.000
ENSDART00000185507.1	3618	3368.000	0.000000	0.000
ENSDART00000172080.2	3951	3701.000	0.126719	10.978
ENSDART00000128807.4	3156	2906.000	1.131949	77.000
ENSDART00000013924.9	2488	2238.000	0.000000	0.000
ENSDART00000157510.2	1909	1659.000	1.047216	40.668
ENSDART00000168106.2	441	191.000	0.000000	0.000
ENSDART00000185754.1	4827	4577.000	1.997475	214.008
ENSDART00000134940.2	1887	1637.000	0.000000	0.000
ENSDART00000021736.8	3160	2910.000	15.010119	1022.458
ENSDART00000004041.9	3935	3685.000	2.923404	252.171
ENSDART00000185922.1	4620	4370.000	0.252502	25.829
ENSDART00000146283.2	2476	2226.000	0.028070	1.463
ENSDART00000144181.2	2444	2194.000	0.000000	0.000
ENSDART00000075998.6	7453	7203.000	6.484256	1093.306
ENSDART00000170331.2	928	678.000	0.000000	0.000
ENSDART00000152281.3	795	545.000	0.132086	1.685
ENSDART00000152364.2	998	748.000	0.000000	0.000
ENSDART00000014721.8	1417	1167.000	17.912217	489.315
ENSDART00000134235.2	1975	1725.000	0.000000	0.000
ENSDART00000077445.7	2348	2098.000	11.728669	576.000
ENSDART00000147188.3	5205	4955.000	0.094838	11.000
ENSDART00000088033.5	4752	4502.000	0.000000	0.000
ENSDART00000022533.6	1515	1265.000	1.485915	44.000
ENSDART00000067512.7	991	741.000	103.647511	1797.816
ENSDART00000146071.2	663	413.000	1.053375	10.184
ENSDART00000136227.3	1218	968.000	0.000000	0.000
ENSDART00000104350.6	1117	867.000	0.000000	0.000
ENSDART00000105762.4	7511	7261.000	13.414366	2280.000
ENSDART00000073963.7	768	518.000	0.000000	0.000
ENSDART00000144025.2	641	391.000	11.581394	106.000
ENSDART00000131478.3	2355	2105.000	0.000000	0.000
ENSDART00000059394.7	2273	2023.000	1.013625	48.000
ENSDART00000078226.4	1420	1170.000	0.000000	0.000
ENSDART00000181941.1	1557	1307.000	0.000000	0.000
ENSDART00000085763.7	821	571.000	168.563804	2253.039
ENSDART00000139019.2	443	193.000	2.426216	10.961
ENSDART00000180465.1	585	335.000	0.000000	0.000
ENSDART00000080391.4	1139	889.000	2.242418	46.664
ENSDART00000060246.4	1934	1684.000	26.345955	1038.543
ENSDART00000132672.2	658	408.000	0.466723	4.457
ENSDART00000016167.8	2666	2416.000	4.897953	277.000
ENSDART00000145507.2	745	495.000	0.000000	0.000
ENSDART00000028373.5	2613	2363.000	15.561424	860.758
ENSDART00000143741.2	917	667.000	5.678955	88.667
ENSDART00000186884.1	3634	3384.000	0.283352	22.445
ENSDART00000055577.4	800	550.000	26.324181	338.911
ENSDART00000186647.1	1469	1219.000	0.232776	6.642
ENSDART00000180495.1	548	298.000	0.000000	0.000
ENSDART00000137683.3	1126	876.000	0.000000	0.000
ENSDART00000143064.3	767	517.000	0.000000	0.000
ENSDART00000049926.7	1161	911.000	0.000000	0.000
ENSDART00000010126.9	1697	1447.000	7.144611	242.000
ENSDART00000051527.5	1581	1331.000	0.032096	1.000
ENSDART00000156835.3	915	665.000	0.000000	0.000
ENSDART00000155708.2	984	734.000	0.000000	0.000
ENSDART00000109004.5	1850	1600.000	3.764704	141.000
ENSDART00000065337.5	3054	2804.000	0.858551	56.352
ENSDART00000192740.1	4017	3767.000	1.853929	163.477
ENSDART00000113740.4	963	713.000	0.000000	0.000
ENSDART00000005025.7	1647	1397.000	8.906769	291.263
ENSDART00000121886.3	1441	1191.000	6.841568	190.737
ENSDART00000138909.3	993	743.000	6.476403	112.640
ENSDART00000158262.2	748	498.000	0.302512	3.526
ENSDART00000051695.7	723	473.000	0.000000	0.000
ENSDART00000162683.2	2983	2733.000	2.610409	167.000
ENSDART00000065288.7	1262	1012.000	0.211067	5.000
ENSDART00000148423.2	823	573.000	0.728099	9.766
ENSDART00000187181.1	5387	5137.000	9.257819	1113.234
ENSDART00000123263.4	4361	4111.000	0.956031	92.000
ENSDART00000169992.2	1181	931.000	0.353491	7.704
ENSDART00000183674.1	2987	2737.000	0.000000	0.000
ENSDART00000111091.5	4263	4013.000	0.237354	22.296
ENSDART00000153087.2	2944	2694.000	2.172475	137.000
ENSDART00000060713.5	693	443.000	0.000000	0.000
ENSDART00000011858.8	607	357.000	0.358992	3.000
ENSDART00000141896.2	674	424.000	0.154763	1.536
ENSDART00000110016.4	840	590.000	1.554139	21.464
ENSDART00000126799.4	1817	1567.000	0.000000	0.000
ENSDART00000104372.5	1791	1541.000	0.348629	12.576
ENSDART00000149355.2	2012	1762.000	27.428485	1131.295
ENSDART00000182805.1	900	650.000	0.000000	0.000
ENSDART00000171516.2	2535	2285.000	0.000000	0.000
ENSDART00000051556.6	8271	8021.000	26.507467	4976.970
ENSDART00000149783.3	1614	1364.000	2.228643	71.158
ENSDART00000148461.3	8390	8140.000	2.654901	505.872
ENSDART00000147645.2	4792	4542.000	6.123902	651.094
ENSDART00000140981.2	959	709.000	0.000000	0.000
ENSDART00000139190.2	399	149.000	1.981390	6.911
ENSDART00000133194.3	5011	4761.000	0.000000	0.000
ENSDART00000147525.3	4891	4641.000	0.000000	0.000
ENSDART00000191493.1	3555	3305.000	0.140075	10.837
ENSDART00000188146.1	6261	6011.000	0.000000	0.000
ENSDART00000193094.1	6162	5912.000	1.547613	214.173
ENSDART00000173749.2	6122	5872.000	0.240082	33.000
ENSDART00000157768.2	604	354.000	0.000000	0.000
ENSDART00000160271.2	799	549.000	0.000000	0.000
ENSDART00000007204.9	1632	1382.000	7.789763	252.000
ENSDART00000156385.3	1324	1074.000	2.562035	64.411
ENSDART00000059636.4	1063	813.000	0.293700	5.589
ENSDART00000157119.2	808	558.000	0.000000	0.000
ENSDART00000142138.3	1183	933.000	0.000000	0.000
ENSDART00000060330.6	789	539.000	0.000000	0.000
ENSDART00000064229.7	1295	1045.000	0.072421	1.772
ENSDART00000172659.2	589	339.000	2.739905	21.742
ENSDART00000159278.2	1521	1271.000	3.504248	104.258
ENSDART00000012476.9	1055	805.000	5.041497	95.000
ENSDART00000122371.3	939	689.000	0.000000	0.000
ENSDART00000157891.2	820	570.000	0.000000	0.000
ENSDART00000149546.2	12857	12607.000	0.054218	16.000
ENSDART00000185292.1	597	347.000	0.000000	0.000
ENSDART00000156861.3	1831	1581.000	3.269529	121.000
ENSDART00000054707.7	727	477.000	2.725636	30.434
ENSDART00000122503.3	903	653.000	0.000000	0.000
ENSDART00000160270.2	1135	885.000	7.268023	150.566
ENSDART00000140575.2	798	548.000	0.000000	0.000
ENSDART00000138088.2	539	289.000	0.000000	0.000
ENSDART00000144110.2	455	205.000	1.080819	5.187
ENSDART00000132582.4	6369	6119.000	0.111850	16.021
ENSDART00000099546.7	1165	915.000	0.507166	10.863
ENSDART00000181955.1	6302	6052.000	1.222306	173.160
ENSDART00000191706.1	6248	5998.000	0.000000	0.000
ENSDART00000125909.3	7373	7123.000	0.029379	4.898
ENSDART00000150144.2	763	513.000	0.120131	1.443
ENSDART00000149222.3	2520	2270.000	4.010541	213.107
ENSDART00000148627.2	1812	1562.000	0.696066	25.451
ENSDART00000055006.3	2367	2117.000	0.000000	0.000
ENSDART00000122568.4	2457	2207.000	0.062117	3.209
ENSDART00000053775.3	645	395.000	1.946736	18.000
ENSDART00000126273.4	2881	2631.000	1.867277	115.000
ENSDART00000077307.5	2563	2313.000	0.000000	0.000
ENSDART00000130709.3	722	472.000	0.000000	0.000
ENSDART00000140515.5	6086	5836.000	0.102481	14.000
ENSDART00000143048.4	3975	3725.000	0.000000	0.000
ENSDART00000133543.2	541	291.000	0.000000	0.000
ENSDART00000083736.4	923	673.000	0.000000	0.000
ENSDART00000132042.2	541	291.000	0.000000	0.000
ENSDART00000138009.4	3940	3690.000	4.596597	397.037
ENSDART00000086138.5	3702	3452.000	0.531686	42.963
ENSDART00000169060.2	4443	4193.000	0.213957	21.000
ENSDART00000141981.2	6367	6117.000	0.013968	2.000
ENSDART00000184441.1	5982	5732.000	0.000000	0.000
ENSDART00000183100.1	6354	6104.000	0.000000	0.000
ENSDART00000191525.1	6054	5804.000	0.000000	0.000
ENSDART00000151644.2	630	380.000	0.146568	1.304
ENSDART00000146890.3	557	307.000	0.000000	0.000
ENSDART00000000221.9	1582	1332.000	672.340984	20963.417
ENSDART00000044264.6	4473	4223.000	31.468181	3110.720
ENSDART00000146304.3	1199	949.000	0.000000	0.000
ENSDART00000113403.2	839	589.000	0.000000	0.000
ENSDART00000060333.8	1159	909.000	0.000000	0.000
ENSDART00000102500.5	1471	1221.000	67.665479	1933.976
ENSDART00000152401.3	541	291.000	0.895603	6.101
ENSDART00000152141.2	860	610.000	0.484861	6.923
ENSDART00000131319.2	2223	1973.000	15.130828	698.808
ENSDART00000187135.1	6863	6613.000	2.081362	322.192
ENSDART00000141455.3	2192	1942.000	0.000000	0.000
ENSDART00000036280.5	2078	1828.000	0.607616	26.000
ENSDART00000148678.3	812	562.000	0.000000	0.000
ENSDART00000087300.7	3594	3344.000	0.690045	54.015
ENSDART00000170612.2	3174	2924.000	0.803343	54.985
ENSDART00000021083.10	1744	1494.000	62.308240	2179.036
ENSDART00000161671.2	437	187.000	0.340955	1.492
ENSDART00000158351.2	867	617.000	0.629609	9.093
ENSDART00000018461.10	2135	1885.000	15.009404	662.282
ENSDART00000129155.3	709	459.000	2.719647	29.221
ENSDART00000111753.3	2060	1810.000	14.574309	617.497
ENSDART00000163383.2	1066	816.000	35.495335	678.000
ENSDART00000154748.2	2751	2501.000	0.036247	2.122
ENSDART00000186551.1	6286	6036.000	1.106272	156.307
ENSDART00000131318.3	1446	1196.000	0.406136	11.370
ENSDART00000160860.2	975	725.000	0.421634	7.156
ENSDART00000128924.4	1682	1432.000	0.000000	0.000
ENSDART00000123819.2	918	668.000	0.000000	0.000
ENSDART00000154885.2	2039	1789.000	5.702105	238.789
ENSDART00000165159.2	4188	3938.000	0.189594	17.477
ENSDART00000159879.2	4740	4490.000	0.185751	19.523
ENSDART00000153381.2	1041	791.000	2.592367	48.000
ENSDART00000157899.2	890	640.000	179.090458	2683.000
ENSDART00000081026.5	2250	2000.000	0.042720	2.000
ENSDART00000159662.2	832	582.000	0.000000	0.000
ENSDART00000160792.2	1017	767.000	0.000000	0.000
ENSDART00000080129.4	4924	4674.000	4.115220	450.246
ENSDART00000182644.1	7559	7309.000	0.557479	95.379
ENSDART00000150725.2	2441	2191.000	3.383192	173.515
ENSDART00000138053.3	960	710.000	0.000000	0.000
ENSDART00000142471.3	739	489.000	0.000000	0.000
ENSDART00000147662.3	1832	1582.000	8.155155	302.000
ENSDART00000136053.2	682	432.000	0.000000	0.000
ENSDART00000062631.7	4825	4575.000	6.672033	714.525
ENSDART00000146660.2	214	10.779	0.000000	0.000
ENSDART00000190288.1	5043	4793.000	6.097747	684.140
ENSDART00000152912.2	520	270.000	0.000000	0.000
ENSDART00000060710.7	3414	3164.000	0.216031	16.000
ENSDART00000126100.3	6759	6509.000	4.325167	659.000
ENSDART00000153457.3	8355	8105.000	3.855942	731.563
ENSDART00000111259.5	8295	8045.000	0.700322	131.884
ENSDART00000159377.2	413	163.000	0.000000	0.000
ENSDART00000169789.2	2396	2146.000	10.791201	542.085
ENSDART00000160131.2	721	471.000	0.000000	0.000
ENSDART00000171852.2	855	605.000	0.166350	2.356
ENSDART00000163564.2	798	548.000	0.000000	0.000
ENSDART00000191515.1	2134	1884.000	20.282627	894.486
ENSDART00000189134.1	2037	1787.000	2.062105	86.259
ENSDART00000146733.2	1239	989.000	2.418931	56.000
ENSDART00000055487.6	1418	1168.000	3.182058	87.000
ENSDART00000143238.2	785	535.000	0.000000	0.000
ENSDART00000139080.3	5573	5323.000	2.133241	265.806
ENSDART00000131977.3	3444	3194.000	1.920652	143.599
ENSDART00000110922.4	4151	3901.000	0.291243	26.595
ENSDART00000189649.1	4157	3907.000	0.000000	0.000
ENSDART00000050932.5	1140	890.000	0.979689	20.410
ENSDART00000160934.2	3516	3266.000	1.971849	150.750
ENSDART00000124705.3	1394	1144.000	380.335405	10185.000
ENSDART00000163590.2	776	526.000	0.348106	4.286
ENSDART00000171906.2	741	491.000	0.258943	2.976
ENSDART00000106593.5	2128	1878.000	27.586909	1212.738
ENSDART00000113954.4	3802	3552.000	0.890001	74.000
ENSDART00000134740.3	790	540.000	0.000000	0.000
ENSDART00000133062.2	334	84.033	1.279680	2.517
ENSDART00000141647.2	354	104.002	0.000000	0.000
ENSDART00000147905.3	1291	1041.000	43.476637	1059.436
ENSDART00000188249.1	1661	1411.000	4.270379	141.046
ENSDART00000172616.2	590	340.000	0.643647	5.123
ENSDART00000102767.4	2137	1887.000	20.757311	916.877
ENSDART00000162523.2	5293	5043.000	9.007414	1063.304
ENSDART00000181893.1	6806	6556.000	1.104405	169.487
ENSDART00000158780.2	3465	3215.000	0.000000	0.000
ENSDART00000160258.2	4882	4632.000	0.378135	41.000
ENSDART00000087894.5	376	126.000	72.217210	213.000
ENSDART00000136000.4	8055	7805.000	0.983133	179.620
ENSDART00000150713.2	301	52.219	3.517101	4.299
ENSDART00000181470.1	2159	1909.000	2.183912	97.591
ENSDART00000067253.5	7527	7277.000	0.000000	0.000
ENSDART00000132209.4	3304	3054.000	0.133366	9.534
ENSDART00000193610.1	3257	3007.000	0.000000	0.000
ENSDART00000049840.9	4866	4616.000	3.067600	331.461
ENSDART00000123910.3	1583	1333.000	3.251772	101.466
ENSDART00000108923.3	10224	9974.000	2.278631	532.000
ENSDART00000164623.2	2545	2295.000	2.401737	129.026
ENSDART00000180720.1	480	230.000	0.000000	0.000
ENSDART00000147375.2	2135	1885.000	2.241568	98.908
ENSDART00000133478.3	2207	1957.000	4.959738	227.205
ENSDART00000126678.4	1849	1599.000	11.540411	431.955
ENSDART00000140811.3	3414	3164.000	45.906636	3400.010
ENSDART00000003335.10	1865	1615.000	0.000000	0.000
ENSDART00000171648.2	4762	4512.000	6.263418	661.529
ENSDART00000153708.3	16267	16017.000	18.951612	7105.516
ENSDART00000138026.2	1853	1603.000	0.293151	11.000
ENSDART00000144106.2	785	535.000	0.000000	0.000
ENSDART00000104135.5	1613	1363.000	0.000000	0.000
ENSDART00000098590.6	1064	814.000	2.722964	51.884
ENSDART00000146285.2	1145	895.000	9.074591	190.116
ENSDART00000137101.3	903	653.000	1.269309	19.402
ENSDART00000021880.7	850	600.000	147.497941	2071.598
ENSDART00000155799.2	1345	1095.000	4.264304	109.303
ENSDART00000151094.3	2065	1815.000	0.000000	0.000
ENSDART00000151576.2	126	4.229	0.000000	0.000
ENSDART00000005086.6	3398	3148.000	2.008439	148.000
ENSDART00000149413.2	647	397.000	6.225363	57.853
ENSDART00000148852.2	544	294.000	0.000000	0.000
ENSDART00000003947.6	2014	1764.000	33.569321	1386.147
ENSDART00000000005.7	2604	2354.000	5.993133	330.239
ENSDART00000146145.3	539	289.000	0.000000	0.000
ENSDART00000154438.2	3752	3502.000	2.527630	207.204
ENSDART00000193819.1	1143	893.000	0.000000	0.000
ENSDART00000141377.2	1060	810.000	0.000000	0.000
ENSDART00000112058.4	5028	4778.000	1.442181	161.300
ENSDART00000147151.2	423	173.000	0.000000	0.000
ENSDART00000137941.2	551	301.000	0.637148	4.489
ENSDART00000147309.3	2195	1945.000	0.000000	0.000
ENSDART00000140609.2	1186	936.000	0.000000	0.000
ENSDART00000131928.3	849	599.000	0.000000	0.000
ENSDART00000143950.2	775	525.000	0.237342	2.917
ENSDART00000135841.2	891	641.000	0.233767	3.508
ENSDART00000132395.2	719	458.000	0.000000	0.000
ENSDART00000177589.2	3023	2773.000	0.000000	0.000
ENSDART00000097919.5	2227	1977.000	44.172095	2044.198
ENSDART00000189142.1	2987	2737.000	1.795349	115.025
ENSDART00000161888.2	2910	2660.000	0.831956	51.802
ENSDART00000158300.2	432	182.000	0.000000	0.000
ENSDART00000153843.3	1422	1172.000	0.109352	3.000
ENSDART00000153193.3	780	530.000	0.203754	2.528
ENSDART00000153437.2	718	468.000	0.000000	0.000
ENSDART00000046841.9	7137	6887.000	4.027844	649.338
ENSDART00000137679.4	3742	3492.000	0.800849	65.463
ENSDART00000087405.6	495	245.000	0.000000	0.000
ENSDART00000133902.3	6281	6031.000	4.113723	580.755
ENSDART00000059339.6	2895	2645.000	0.000000	0.000
ENSDART00000129248.3	3658	3408.000	0.094005	7.499
ENSDART00000158302.2	1065	815.000	4.966329	94.746
ENSDART00000156662.3	4894	4644.000	2.037811	221.526
ENSDART00000122003.3	3867	3617.000	0.478036	40.474
ENSDART00000003503.11	6834	6584.000	36.739380	5662.261
ENSDART00000042065.9	5740	5475.000	0.000000	0.000
ENSDART00000000004.5	2476	2226.000	1.377190	71.761
ENSDART00000139962.2	1920	1670.000	20.127514	786.819
ENSDART00000066897.6	1259	1009.000	5.384714	127.181
ENSDART00000153299.2	1964	1714.000	0.224318	9.000
ENSDART00000131880.2	1584	1334.000	0.166262	5.192
ENSDART00000181616.1	1335	1085.000	0.163084	4.142
ENSDART00000163440.2	1453	1203.000	1.070223	30.138
ENSDART00000165456.2	1347	1097.000	0.000000	0.000
ENSDART00000154294.2	521	271.000	2.655188	16.844
ENSDART00000172196.2	1236	986.000	1.653191	38.156
ENSDART00000058147.5	1423	1173.000	1.766828	48.513
ENSDART00000152473.2	836	586.000	0.000000	0.000
ENSDART00000101152.5	2024	1774.000	170.988044	7100.478
ENSDART00000125358.3	1519	1269.000	17.842101	530.000
ENSDART00000054835.7	1556	1306.000	0.000000	0.000
ENSDART00000143225.2	1362	1112.000	104.456668	2719.000
ENSDART00000150734.2	774	524.000	0.000000	0.000
ENSDART00000076030.5	1436	1186.000	43.472257	1206.883
ENSDART00000138506.2	456	206.000	56.846098	274.117
ENSDART00000059179.6	1614	1364.000	0.156598	5.000
ENSDART00000169464.2	1070	820.000	192.917492	3703.000
ENSDART00000088023.4	6756	6506.000	1.076866	164.000
ENSDART00000149315.2	469	219.000	0.000000	0.000
ENSDART00000172601.2	830	580.000	1.437764	19.520
ENSDART00000166014.2	633	383.000	0.000000	0.000
ENSDART00000165871.2	452	202.000	2.110092	9.977
ENSDART00000147881.3	1031	781.000	0.096032	1.756
ENSDART00000165738.2	540	290.000	0.000000	0.000
ENSDART00000169375.2	479	229.000	0.468361	2.511
ENSDART00000157324.3	1177	927.000	0.000000	0.000
ENSDART00000154267.3	1544	1294.000	9.215241	279.132
ENSDART00000155860.3	1188	938.000	0.000000	0.000
ENSDART00000156986.2	869	619.000	0.000000	0.000
ENSDART00000155946.2	682	432.000	1.196087	12.095
ENSDART00000186094.1	1259	1009.000	8.881580	209.773
ENSDART00000152286.2	7282	7032.000	0.347150	57.143
ENSDART00000158563.3	9198	8948.000	0.066402	13.908
ENSDART00000174322.2	1601	1351.000	0.000000	0.000
ENSDART00000076004.7	2316	2066.000	2.047089	99.000
ENSDART00000134000.2	2282	2032.000	0.000000	0.000
ENSDART00000170422.2	2884	2634.000	5.368389	331.000
ENSDART00000160368.2	676	426.000	0.200683	2.001
ENSDART00000160602.2	8456	8206.000	0.376926	72.403
ENSDART00000158704.2	8367	8117.000	0.634700	120.596
ENSDART00000155380.2	434	184.000	0.000000	0.000
ENSDART00000102257.4	2576	2326.000	0.172177	9.375
ENSDART00000153719.2	962	712.000	0.000000	0.000
ENSDART00000188882.1	4090	3840.000	0.022240	1.999
ENSDART00000104812.4	2396	2146.000	3.991046	200.486
ENSDART00000172576.3	5708	5458.000	3.173801	405.491
ENSDART00000151654.2	1422	1172.000	0.361655	9.922
ENSDART00000151759.2	1600	1350.000	0.192341	6.078
ENSDART00000146459.2	670	420.000	0.000000	0.000
ENSDART00000048383.5	1505	1255.000	22.568440	663.000
ENSDART00000083628.5	1388	1138.000	17.155591	457.000
ENSDART00000128110.4	2790	2540.000	3.730821	221.823
ENSDART00000101018.6	2706	2456.000	10.022115	576.177
ENSDART00000137307.2	908	658.000	0.224570	3.459
ENSDART00000142523.2	636	386.000	0.000000	0.000
ENSDART00000065670.6	1975	1725.000	6.584253	265.867
ENSDART00000147396.2	629	379.000	0.000000	0.000
ENSDART00000180816.1	942	692.000	0.000000	0.000
ENSDART00000131206.3	992	742.000	0.000000	0.000
ENSDART00000054581.6	1512	1262.000	0.169255	5.000
ENSDART00000161693.2	2045	1795.000	0.404591	17.000
ENSDART00000141824.2	1451	1201.000	1.067112	30.000
ENSDART00000145562.2	3715	3465.000	0.018705	1.517
ENSDART00000184412.1	7574	7324.000	1.197024	205.220
ENSDART00000193574.1	4450	4200.000	0.515063	50.638
ENSDART00000011149.8	2101	1851.000	2.861851	124.000
ENSDART00000152205.1	344	94.008	19.540513	43.000
ENSDART00000160843.2	1905	1655.000	5.782049	224.000
ENSDART00000122413.3	5105	4855.000	2.531979	287.752
ENSDART00000084715.6	2164	1914.000	2.075739	93.000
ENSDART00000170943.2	429	179.000	0.290308	1.216
ENSDART00000135989.4	6847	6597.000	0.963982	148.862
ENSDART00000108709.5	7401	7151.000	1.334641	223.408
ENSDART00000185831.1	285	38.947	0.000000	0.000
ENSDART00000162445.2	5791	5541.000	0.000000	0.000
ENSDART00000110721.4	3671	3421.000	0.137364	11.000
ENSDART00000133012.3	4940	4690.000	6.246084	685.723
ENSDART00000064140.5	5587	5337.000	1.899282	237.277
ENSDART00000113823.5	1905	1655.000	0.448929	17.392
ENSDART00000137570.2	1250	1000.000	0.068703	1.608
ENSDART00000171114.3	1936	1686.000	0.000000	0.000
ENSDART00000180035.1	1941	1691.000	0.000000	0.000
ENSDART00000141325.3	803	553.000	0.000000	0.000
ENSDART00000158107.2	3842	3592.000	0.453762	38.153
ENSDART00000006709.7	1806	1556.000	67.429589	2456.000
ENSDART00000114790.4	7287	7037.000	0.265759	43.777
ENSDART00000189543.1	2148	1898.000	0.000000	0.000
ENSDART00000138936.2	2286	2036.000	1.909393	91.000
ENSDART00000168805.2	2060	1810.000	0.000000	0.000
ENSDART00000147937.3	487	237.000	205.698346	1141.162
ENSDART00000004062.8	1204	954.000	17.095199	381.760
ENSDART00000146351.2	480	230.000	0.000000	0.000
ENSDART00000134456.3	1102	852.000	75.215236	1500.077
ENSDART00000156328.2	945	695.000	0.000000	0.000
ENSDART00000182475.1	624	374.000	0.114225	1.000
ENSDART00000043751.5	2132	1882.000	2.516537	110.864
ENSDART00000141357.3	806	556.000	0.000000	0.000
ENSDART00000188062.1	1394	1144.000	0.042416	1.136
ENSDART00000152528.2	1704	1454.000	9.255031	315.000
ENSDART00000182944.1	557	307.000	0.000000	0.000
ENSDART00000052789.5	3458	3208.000	15.673075	1176.947
ENSDART00000136155.3	1733	1483.000	0.000000	0.000
ENSDART00000154064.3	3898	3648.000	33.450326	2856.429
ENSDART00000182502.1	4386	4136.000	0.469039	45.411
ENSDART00000169813.2	4449	4199.000	0.000000	0.000
ENSDART00000157149.2	3133	2883.000	2.193051	148.000
ENSDART00000048183.6	2586	2336.000	0.000000	0.000
ENSDART00000052387.7	1322	1072.000	1.097365	27.537
ENSDART00000025285.7	1841	1591.000	22.092069	822.763
ENSDART00000129664.3	1627	1377.000	3.140773	101.237
ENSDART00000141963.2	649	399.000	0.000000	0.000
ENSDART00000091926.5	1029	779.000	0.000000	0.000
ENSDART00000053336.6	1017	767.000	0.000000	0.000
ENSDART00000010903.8	1138	888.000	0.000000	0.000
ENSDART00000151020.3	591	341.000	424.145832	3385.617
ENSDART00000151765.3	818	568.000	59.775957	794.773
ENSDART00000082151.6	589	339.000	55.146652	437.610
ENSDART00000150313.2	1539	1289.000	0.000000	0.000
ENSDART00000169580.3	1566	1316.000	2.028711	62.495
ENSDART00000145979.2	6802	6552.000	0.725401	111.255
ENSDART00000169600.2	1551	1301.000	8.241916	251.000
ENSDART00000149180.3	3495	3245.000	67.886393	5156.627
ENSDART00000147831.3	3527	3277.000	0.000000	0.000
ENSDART00000188119.1	2193	1943.000	0.065960	3.000
ENSDART00000140542.2	1363	1113.000	0.230297	6.000
ENSDART00000037740.7	1383	1133.000	0.000000	0.000
ENSDART00000080843.5	805	555.000	122.464142	1591.000
ENSDART00000153884.2	1999	1749.000	0.409260	16.756
ENSDART00000189367.1	1191	941.000	0.000000	0.000
ENSDART00000173132.2	4150	3900.000	6.298469	575.000
ENSDART00000053405.6	1887	1637.000	29.071555	1114.000
ENSDART00000148466.3	1520	1270.000	0.000000	0.000
ENSDART00000148374.3	661	411.000	0.000000	0.000
ENSDART00000148694.2	777	527.000	0.000000	0.000
ENSDART00000090196.5	3346	3096.000	3.799996	275.393
ENSDART00000161786.2	700	450.000	7.677770	80.875
ENSDART00000170235.2	808	558.000	2.837016	37.056
ENSDART00000167138.2	811	561.000	0.000000	0.000
ENSDART00000166136.2	825	575.000	0.000000	0.000
ENSDART00000193729.1	315	65.324	0.000000	0.000
ENSDART00000101000.5	2204	1954.000	4.525614	207.000
ENSDART00000154581.2	582	332.000	0.000000	0.000
ENSDART00000074919.5	3328	3078.000	40.743445	2935.585
ENSDART00000142698.3	2395	2145.000	6.261928	314.415
ENSDART00000091918.5	1017	767.000	0.000000	0.000
ENSDART00000147496.2	699	449.000	0.991186	10.418
ENSDART00000008854.5	3474	3224.000	16.001234	1207.582
ENSDART00000102021.5	1929	1679.000	0.178106	7.000
ENSDART00000078576.6	2317	2067.000	21.474833	1039.055
ENSDART00000131596.2	513	263.000	18.108864	111.485
ENSDART00000169526.3	1177	927.000	0.067298	1.460
ENSDART00000146651.2	1153	903.000	0.000000	0.000
ENSDART00000089923.7	2403	2153.000	0.456368	23.000
ENSDART00000013024.8	1107	857.000	0.099697	2.000
ENSDART00000133417.3	1087	837.000	0.000000	0.000
ENSDART00000186799.1	4119	3869.000	0.044117	3.996
ENSDART00000152284.2	562	312.000	0.331276	2.419
ENSDART00000152612.2	629	379.000	0.397786	3.529
ENSDART00000145670.3	918	668.000	2.344667	36.663
ENSDART00000146600.3	896	646.000	1.475268	22.309
ENSDART00000133228.2	469	219.000	0.000000	0.000
ENSDART00000171397.2	1218	968.000	5.870856	133.029
ENSDART00000076009.5	2851	2601.000	24.371090	1483.828
ENSDART00000128879.3	941	691.000	0.072459	1.172
ENSDART00000077053.5	2378	2128.000	0.722708	36.000
ENSDART00000021298.5	1890	1640.000	1.797368	69.000
ENSDART00000135389.3	2585	2335.000	0.534674	29.224
ENSDART00000182411.1	2621	2371.000	1.869803	103.776
ENSDART00000173710.2	3633	3383.000	1.922788	152.266
ENSDART00000147652.2	2109	1859.000	0.000000	0.000
ENSDART00000148262.3	851	601.000	0.000000	0.000
ENSDART00000182874.1	5460	5210.000	0.241853	29.496
ENSDART00000133004.2	381	131.000	1.018239	3.122
ENSDART00000026551.6	1671	1421.000	8.053303	267.878
ENSDART00000148148.2	805	555.000	0.000000	0.000
ENSDART00000147918.2	4542	4292.000	0.778051	78.169
ENSDART00000138819.2	660	410.000	0.294944	2.831
ENSDART00000111830.4	4155	3905.000	0.000000	0.000
ENSDART00000171320.2	2289	2039.000	13.387990	639.000
ENSDART00000130504.4	2211	1961.000	0.262098	12.031
ENSDART00000173120.2	1028	778.000	0.000000	0.000
ENSDART00000019997.8	2334	2084.000	0.906755	44.234
ENSDART00000176364.2	1984	1734.000	0.000000	0.000
ENSDART00000142872.2	1155	905.000	0.000000	0.000
ENSDART00000183033.1	1604	1354.000	0.000000	0.000
ENSDART00000086227.6	1546	1296.000	0.065926	2.000
ENSDART00000166821.2	1169	919.000	5.622720	120.957
ENSDART00000166354.2	1144	894.000	6.214153	130.043
ENSDART00000018502.9	2224	1974.000	22.247320	1028.000
ENSDART00000091644.5	2016	1749.000	2.198287	90.000
ENSDART00000177556.2	1630	1380.000	0.000000	0.000
ENSDART00000153661.2	1020	770.000	2.356719	42.478
ENSDART00000133146.2	1694	1444.000	0.000000	0.000
ENSDART00000141381.2	702	452.000	0.189027	2.000
ENSDART00000140045.2	4246	3996.000	0.000000	0.000
ENSDART00000133503.2	539	289.000	0.980387	6.632
ENSDART00000183205.1	8929	8679.000	1.462307	297.082
ENSDART00000109247.4	6047	5797.000	0.000000	0.000
ENSDART00000180924.1	8854	8604.000	0.000000	0.000
ENSDART00000138508.3	1275	1025.000	0.000000	0.000
ENSDART00000134036.2	508	258.000	0.000000	0.000
ENSDART00000101447.7	6053	5803.000	14.127125	1918.998
ENSDART00000122113.3	791	541.000	0.295558	3.743
ENSDART00000124674.3	758	508.000	1.024645	12.184
ENSDART00000190334.1	2439	2189.000	0.000000	0.000
ENSDART00000114060.4	1916	1666.000	1.292292	50.397
ENSDART00000078304.4	1240	990.000	7.819793	181.217
ENSDART00000140048.2	593	343.000	0.000000	0.000
ENSDART00000193192.1	2036	1786.000	1.551033	64.844
ENSDART00000139637.3	1639	1389.000	0.092268	3.000
ENSDART00000147230.2	987	737.000	8.161602	140.803
ENSDART00000147577.3	820	570.000	0.000000	0.000
ENSDART00000147077.2	721	471.000	0.000000	0.000
ENSDART00000140998.3	1437	1187.000	2.112648	58.701
ENSDART00000167462.2	1272	1022.000	0.000000	0.000
ENSDART00000173390.2	3986	3736.000	4.196536	367.000
ENSDART00000097877.5	1149	899.000	0.000000	0.000
ENSDART00000154593.3	946	696.000	0.000000	0.000
ENSDART00000134516.4	954	704.000	141.992700	2339.952
ENSDART00000051295.9	894	644.000	392.746555	5920.611
ENSDART00000170684.2	972	722.000	2.392645	40.437
ENSDART00000092082.7	1637	1387.000	86.579711	2811.000
ENSDART00000073588.6	1146	896.000	1.382680	29.000
ENSDART00000002714.7	2410	2160.000	6.036295	305.206
ENSDART00000147462.2	951	701.000	0.374980	6.153
ENSDART00000034092.5	1215	965.000	0.533979	12.062
ENSDART00000187829.1	2649	2399.000	0.583762	32.782
ENSDART00000172791.2	4058	3808.000	1.327209	118.305
ENSDART00000105745.5	3791	3541.000	0.322054	26.695
ENSDART00000104539.6	981	731.000	2.366742	40.498
ENSDART00000144923.2	1021	771.000	51.148050	923.106
ENSDART00000186815.1	5130	4880.000	0.160831	18.372
ENSDART00000181041.1	5202	4952.000	0.000000	0.000
ENSDART00000150076.2	1170	920.000	1.114436	24.000
ENSDART00000149228.2	294	46.126	0.000000	0.000
ENSDART00000149103.2	393	143.000	1.792450	6.000
ENSDART00000003518.9	1505	1255.000	2.918415	85.735
ENSDART00000159579.2	612	362.000	0.000000	0.000
ENSDART00000050125.7	1399	1149.000	2.785546	74.920
ENSDART00000170124.2	881	631.000	0.073108	1.080
ENSDART00000135493.3	4299	4049.000	12.635097	1197.553
ENSDART00000192148.1	4699	4449.000	3.355453	349.447
ENSDART00000133393.2	903	653.000	0.000000	0.000
ENSDART00000158660.2	1242	992.000	1.214546	28.203
ENSDART00000034914.7	690	440.000	19.562844	201.490
ENSDART00000142427.2	755	505.000	1.736538	20.528
ENSDART00000139197.3	760	510.000	0.726154	8.669
ENSDART00000101200.5	1634	1384.000	3.498285	113.334
ENSDART00000047865.9	4517	4267.000	0.000000	0.000
ENSDART00000122133.4	904	654.000	3.424737	52.429
ENSDART00000191827.1	1372	1122.000	0.041743	1.096
ENSDART00000146133.2	3986	3736.000	0.000000	0.000
ENSDART00000190237.1	8084	7834.000	0.000000	0.000
ENSDART00000187095.1	7323	7073.000	0.507579	84.038
ENSDART00000189493.1	5112	4862.000	0.893368	101.675
ENSDART00000189345.1	8105	7855.000	0.000000	0.000
ENSDART00000083296.6	7383	7133.000	0.000000	0.000
ENSDART00000190203.1	5500	5250.000	0.066688	8.196
ENSDART00000113739.5	969	719.000	137.287367	2310.616
ENSDART00000141029.2	407	157.000	0.627217	2.305
ENSDART00000133782.3	1116	866.000	22.774932	461.682
ENSDART00000135496.3	844	594.000	0.000000	0.000
ENSDART00000140647.3	609	359.000	0.000000	0.000
ENSDART00000009609.10	1916	1666.000	458.237838	17870.397
ENSDART00000133576.2	1107	857.000	0.810254	16.254
ENSDART00000158349.2	1042	792.000	2.554422	47.357
ENSDART00000135026.4	4470	4220.000	9.046346	893.622
ENSDART00000146886.3	912	662.000	3.803785	58.944
ENSDART00000140880.2	755	505.000	9.714345	114.835
ENSDART00000008297.10	2629	2379.000	25.024576	1393.572
ENSDART00000147373.3	1013	763.000	48.603664	868.084
ENSDART00000056551.6	1252	1002.000	0.000000	0.000
ENSDART00000192354.1	4744	4494.000	0.479479	50.440
ENSDART00000128676.3	3143	2893.000	0.383934	26.000
ENSDART00000109485.5	9074	8824.000	0.819058	169.180
ENSDART00000088675.5	1152	902.000	2.306154	48.693
ENSDART00000149647.2	2452	2202.000	8.001823	412.453
ENSDART00000159306.2	2661	2411.000	4.409403	248.854
ENSDART00000132680.2	604	354.000	0.537737	4.456
ENSDART00000134542.3	4654	4404.000	86.331468	8899.891
ENSDART00000140606.2	1131	881.000	2.125407	43.831
ENSDART00000144041.3	1052	802.000	6.629672	124.461
ENSDART00000135640.2	582	332.000	1.591116	12.365
ENSDART00000183297.1	3383	3133.000	0.313544	22.995
ENSDART00000182588.1	2490	2240.000	0.000000	0.000
ENSDART00000185981.1	3398	3148.000	0.000000	0.000
ENSDART00000105427.4	660	410.000	72.728279	698.000
ENSDART00000165514.2	1129	879.000	0.000000	0.000
ENSDART00000125397.3	787	537.000	0.000000	0.000
ENSDART00000111528.4	2777	2527.000	4.892878	289.426
ENSDART00000110548.4	1145	895.000	6.900782	144.574
ENSDART00000081704.6	1682	1432.000	0.000000	0.000
ENSDART00000081700.4	918	668.000	0.000000	0.000
ENSDART00000122498.3	2453	2203.000	0.000000	0.000
ENSDART00000023857.8	1131	881.000	0.048490	1.000
ENSDART00000193826.1	1089	839.000	0.000000	0.000
ENSDART00000133898.2	2076	1826.000	3.073134	131.356
ENSDART00000173161.2	826	576.000	3.466171	46.735
ENSDART00000135450.2	718	468.000	0.000000	0.000
ENSDART00000131836.4	2515	2265.000	7.410122	392.882
ENSDART00000024418.9	990	740.000	0.000000	0.000
ENSDART00000184793.1	6002	5752.000	0.591300	79.615
ENSDART00000144600.3	579	329.000	0.000000	0.000
ENSDART00000146424.3	1309	1059.000	0.427148	10.589
ENSDART00000165091.2	1515	1265.000	0.351598	10.411
ENSDART00000081606.5	1530	1280.000	0.000000	0.000
ENSDART00000142508.3	1861	1611.000	2.387494	90.034
ENSDART00000114449.4	2491	2241.000	0.742808	38.966
ENSDART00000137763.3	1644	1394.000	0.000000	0.000
ENSDART00000137690.4	3960	3710.000	0.299386	26.000
ENSDART00000169538.2	2601	2351.000	0.000000	0.000
ENSDART00000078300.6	1353	1103.000	0.861290	22.238
ENSDART00000050966.5	2053	1803.000	7.747896	327.000
ENSDART00000143534.2	846	596.000	0.879181	12.266
ENSDART00000010144.7	711	461.000	2395.261892	25847.717
ENSDART00000100093.5	749	499.000	15.318573	178.932
ENSDART00000168610.2	1170	920.000	3.578657	77.068
ENSDART00000148801.2	1950	1700.000	0.372683	14.831
ENSDART00000134586.2	481	231.000	0.000000	0.000
ENSDART00000157708.2	1449	1199.000	0.000000	0.000
ENSDART00000143954.3	1642	1392.000	0.000000	0.000
ENSDART00000191166.1	1549	1299.000	0.000000	0.000
ENSDART00000140335.3	3902	3652.000	0.000000	0.000
ENSDART00000137486.3	3896	3646.000	1.980092	168.994
ENSDART00000136162.2	523	273.000	0.000000	0.000
ENSDART00000173709.2	1954	1704.000	0.214124	8.541
ENSDART00000173576.2	1464	1214.000	0.000000	0.000
ENSDART00000173960.2	873	623.000	0.785767	11.459
ENSDART00000100281.5	2291	2041.000	5.856945	279.822
ENSDART00000146930.2	1525	1275.000	1.276645	38.102
ENSDART00000184482.1	1469	1219.000	0.241739	6.898
ENSDART00000102526.4	918	668.000	16.970900	265.369
ENSDART00000131904.2	840	590.000	1.566259	21.631
ENSDART00000147536.2	825	575.000	0.000000	0.000
ENSDART00000034730.8	2586	2336.000	137.541734	7521.000
ENSDART00000157123.2	5652	5402.000	0.909685	115.031
ENSDART00000155703.2	505	255.000	0.000000	0.000
ENSDART00000187512.1	5347	5097.000	0.137516	16.407
ENSDART00000138706.2	1038	788.000	0.000000	0.000
ENSDART00000038133.6	1518	1268.000	14.504098	430.505
ENSDART00000145636.2	321	71.167	0.000000	0.000
ENSDART00000138021.2	1016	766.000	12.110551	217.151
ENSDART00000148457.3	1621	1371.000	11.737135	376.676
ENSDART00000054738.8	4079	3829.000	2.467183	221.134
ENSDART00000146830.3	3287	3037.000	8.585075	610.319
ENSDART00000138711.3	433	183.000	3.216529	13.779
ENSDART00000143846.2	907	657.000	3.113072	47.877
ENSDART00000133861.3	743	493.000	0.000000	0.000
ENSDART00000146564.3	2454	2204.000	64.784414	3342.338
ENSDART00000132222.3	890	640.000	0.000000	0.000
ENSDART00000008306.6	4697	4447.000	3.400697	354.000
ENSDART00000143161.2	2575	2325.000	0.000000	0.000
ENSDART00000141404.2	1289	1039.000	0.000000	0.000
ENSDART00000050750.6	1602	1352.000	9.226520	292.000
ENSDART00000138105.2	758	508.000	0.375568	4.466
ENSDART00000142700.2	1144	894.000	9.324513	195.134
ENSDART00000137022.3	5826	5576.000	0.988323	129.000
ENSDART00000139426.2	546	296.000	0.000000	0.000
ENSDART00000135808.2	3091	2841.000	2.180362	145.000
ENSDART00000140569.3	1756	1506.000	30.618478	1079.386
ENSDART00000055360.6	1715	1465.000	0.251185	8.614
ENSDART00000086863.7	4850	4600.000	22.835270	2458.851
ENSDART00000141675.4	2694	2444.000	0.000000	0.000
ENSDART00000026234.7	2396	2146.000	0.000000	0.000
ENSDART00000155354.2	1347	1097.000	0.000000	0.000
ENSDART00000170770.2	1078	828.000	0.000000	0.000
ENSDART00000153178.2	625	375.000	0.000000	0.000
ENSDART00000003957.7	2765	2515.000	50.244893	2958.000
ENSDART00000152395.2	925	675.000	0.000000	0.000
ENSDART00000131311.3	716	466.000	0.000000	0.000
ENSDART00000137431.2	543	293.000	3.552806	24.367
ENSDART00000045183.8	1406	1156.000	2.706311	73.232
ENSDART00000127350.4	3389	3139.000	9.191822	675.400
ENSDART00000152331.2	593	343.000	0.000000	0.000
ENSDART00000159961.2	1055	791.000	18.420823	341.078
ENSDART00000160347.2	748	498.000	0.000000	0.000
ENSDART00000170938.2	705	455.000	0.000000	0.000
ENSDART00000161852.2	6646	6396.000	10.097374	1511.768
ENSDART00000088094.6	3810	3560.000	0.000000	0.000
ENSDART00000187176.1	3831	3581.000	0.000000	0.000
ENSDART00000140427.2	1198	948.000	3.154434	70.000
ENSDART00000140730.3	1644	1394.000	0.000000	0.000
ENSDART00000124192.3	2184	1934.000	0.176712	8.000
ENSDART00000169970.2	2300	2050.000	1.521470	73.011
ENSDART00000154073.2	480	230.000	0.000000	0.000
ENSDART00000155652.2	885	635.000	0.271831	4.041
ENSDART00000154249.2	3328	3078.000	4.447119	320.417
ENSDART00000193256.1	4507	4257.000	0.286430	28.542
ENSDART00000112668.4	1313	1063.000	0.000000	0.000
ENSDART00000102123.5	1121	871.000	0.000000	0.000
ENSDART00000011568.9	2817	2550.000	3.065792	183.000
ENSDART00000080752.7	1805	1555.000	11.634660	423.499
ENSDART00000153801.2	699	449.000	1.054997	11.088
ENSDART00000156400.2	659	409.000	0.558816	5.350
ENSDART00000164996.3	1345	1095.000	0.351124	9.000
ENSDART00000143057.2	435	185.000	0.000000	0.000
ENSDART00000132486.3	4941	4691.000	2.877752	316.000
ENSDART00000141685.2	717	467.000	0.000000	0.000
ENSDART00000184337.1	4066	3816.000	0.000000	0.000
ENSDART00000183034.1	4210	3960.000	0.000000	0.000
ENSDART00000180623.1	3616	3366.000	0.000000	0.000
ENSDART00000164716.2	858	608.000	0.000000	0.000
ENSDART00000121915.3	1531	1281.000	0.000000	0.000
ENSDART00000150426.2	1170	920.000	0.083664	1.802
ENSDART00000188640.1	1305	1055.000	0.117437	2.900
ENSDART00000139350.4	26957	26707.000	0.472412	295.334
ENSDART00000152842.2	838	588.000	0.641429	8.829
ENSDART00000034549.7	1969	1719.000	1083.901116	43614.791
ENSDART00000136995.2	765	515.000	2.564132	30.911
ENSDART00000143142.2	211	10.326	284.560593	68.779
ENSDART00000037922.6	2126	1876.000	4.098939	180.000
ENSDART00000139216.2	1111	861.000	0.000000	0.000
ENSDART00000077819.6	1644	1394.000	0.000000	0.000
ENSDART00000035409.8	1916	1666.000	11.361688	443.084
ENSDART00000146247.2	948	698.000	0.875278	14.301
ENSDART00000131971.2	319	69.210	0.000000	0.000
ENSDART00000156215.3	2009	1759.000	6.559924	270.105
ENSDART00000084348.6	3193	2943.000	0.445448	30.687
ENSDART00000163222.2	2673	2423.000	0.285723	16.206
ENSDART00000138427.3	825	575.000	1.984252	26.707
ENSDART00000136547.2	920	670.000	42.237079	662.425
ENSDART00000062983.7	746	496.000	697.376142	8096.867
ENSDART00000141110.3	910	660.000	0.000000	0.000
ENSDART00000164164.2	2661	2411.000	2.107578	118.946
ENSDART00000133429.3	916	666.000	0.000000	0.000
ENSDART00000113605.4	570	320.000	0.000000	0.000
ENSDART00000078052.5	2185	1935.000	5.453154	247.000
ENSDART00000145279.3	1644	1394.000	0.000000	0.000
ENSDART00000015923.7	1778	1528.000	0.000000	0.000
ENSDART00000181110.1	1605	1355.000	0.000000	0.000
ENSDART00000191153.1	1779	1529.000	0.000000	0.000
ENSDART00000140329.2	1176	926.000	0.000000	0.000
ENSDART00000148537.3	8182	7932.000	1.891302	351.165
ENSDART00000121449.3	1846	1596.000	0.049272	1.841
ENSDART00000133717.2	748	498.000	0.104843	1.222
ENSDART00000135964.2	728	478.000	0.000000	0.000
ENSDART00000077554.5	1986	1736.000	0.000000	0.000
ENSDART00000099027.6	2135	1885.000	0.487882	21.528
ENSDART00000149041.2	1427	1177.000	0.396849	10.934
ENSDART00000023953.8	927	677.000	2.591361	41.066
ENSDART00000103887.5	846	596.000	42.309155	590.267
ENSDART00000145549.2	657	407.000	0.182184	1.736
ENSDART00000112699.4	1938	1688.000	2.290803	90.517
ENSDART00000061747.7	1906	1656.000	0.347832	13.483
ENSDART00000147896.2	3653	3403.000	0.675050	53.773
ENSDART00000003076.10	4785	4535.000	0.571741	60.694
ENSDART00000184925.1	4821	4571.000	0.000000	0.000
ENSDART00000190386.1	4893	4643.000	0.000000	0.000
ENSDART00000127133.5	3119	2869.000	0.021398	1.437
ENSDART00000128939.3	1640	1390.000	0.201705	6.563
ENSDART00000010028.10	2556	2306.000	17.853491	963.720
ENSDART00000077545.5	2395	2145.000	29.973741	1505.000
ENSDART00000110148.5	1717	1467.000	7.734364	265.597
ENSDART00000139936.2	574	324.000	0.131852	1.000
ENSDART00000055737.5	1488	1238.000	7.214995	209.086
ENSDART00000154599.2	1170	920.000	5.035545	108.443
ENSDART00000154996.3	761	511.000	1.802163	21.557
ENSDART00000161007.1	2301	2051.000	21.187541	1017.219
ENSDART00000160651.1	652	402.000	0.000000	0.000
ENSDART00000158247.1	872	622.000	0.575067	8.373
ENSDART00000165751.1	742	492.000	0.209100	2.408
ENSDART00000153445.3	2216	1966.000	1.346353	61.960
ENSDART00000152880.3	2071	1821.000	0.000000	0.000
ENSDART00000153089.2	267	27.299	0.000000	0.000
ENSDART00000152928.3	2571	2321.000	0.701654	38.121
ENSDART00000123357.4	2279	2029.000	1.707704	81.108
ENSDART00000123834.3	3024	2774.000	0.000000	0.000
ENSDART00000174765.2	2961	2711.000	1.812086	114.994
ENSDART00000189923.1	2973	2723.000	5.751791	366.622
ENSDART00000141187.2	1777	1527.000	2.713716	97.000
ENSDART00000103293.4	471	221.000	169.333769	876.000
ENSDART00000137942.2	581	331.000	0.000000	0.000
ENSDART00000171796.2	3634	3384.000	0.000000	0.000
ENSDART00000146356.2	1470	1220.000	14.776855	421.998
ENSDART00000148500.3	2576	2326.000	0.000000	0.000
ENSDART00000148781.3	2580	2330.000	0.000000	0.000
ENSDART00000086156.7	2558	2308.000	4.701427	254.000
ENSDART00000101265.5	3188	2938.000	4.536642	312.000
ENSDART00000127155.4	2895	2645.000	0.000000	0.000
ENSDART00000091502.6	1650	1400.000	0.000000	0.000
ENSDART00000162415.2	630	380.000	0.000000	0.000
ENSDART00000009277.8	1537	1287.000	27.431209	826.403
ENSDART00000134019.2	624	374.000	0.000000	0.000
ENSDART00000192394.1	1239	989.000	0.000000	0.000
ENSDART00000088459.4	1203	953.000	0.000000	0.000
ENSDART00000104304.4	2096	1846.000	7.035154	304.000
ENSDART00000183615.1	1284	1034.000	0.000000	0.000
ENSDART00000193243.1	1360	1110.000	0.000000	0.000
ENSDART00000111256.3	777	527.000	1.297003	16.000
ENSDART00000140759.2	795	545.000	0.000000	0.000
ENSDART00000156753.2	2623	2373.000	0.054008	3.000
ENSDART00000164416.2	1483	1233.000	0.000000	0.000
ENSDART00000007189.10	2241	1991.000	1.833058	85.431
ENSDART00000136444.3	790	540.000	0.894092	11.302
ENSDART00000158713.2	1935	1685.000	0.000000	0.000
ENSDART00000182671.1	1914	1664.000	0.083881	3.267
ENSDART00000022733.7	1842	1592.000	0.080503	3.000
ENSDART00000146892.3	2112	1862.000	0.000000	0.000
ENSDART00000132116.3	1254	1004.000	1.278338	30.043
ENSDART00000169333.2	1210	960.000	0.000000	0.000
ENSDART00000133384.3	2994	2744.000	17.623577	1132.000
ENSDART00000137037.3	2502	2252.000	0.152832	8.057
ENSDART00000161263.2	3592	3342.000	0.075975	5.944
ENSDART00000011295.9	4796	4546.000	0.727494	77.415
ENSDART00000145914.3	2668	2418.000	3.976035	225.048
ENSDART00000010286.9	2637	2387.000	0.000000	0.000
ENSDART00000124688.3	1681	1431.000	0.207546	6.952
ENSDART00000097276.5	758	508.000	0.000000	0.000
ENSDART00000125489.3	5890	5628.000	0.000000	0.000
ENSDART00000182269.1	5180	4918.000	0.565099	65.055
ENSDART00000133542.2	547	297.000	0.778620	5.413
ENSDART00000135606.3	1396	1146.000	1.191363	31.959
ENSDART00000142417.3	824	574.000	0.000000	0.000
ENSDART00000134591.2	686	436.000	0.502336	5.127
ENSDART00000143712.2	581	331.000	0.645318	5.000
ENSDART00000146646.2	865	615.000	0.312637	4.501
ENSDART00000122668.3	1147	897.000	0.000000	0.000
ENSDART00000112379.5	1988	1738.000	3.539521	144.000
ENSDART00000160957.2	2098	1848.000	0.100207	4.335
ENSDART00000180120.1	2357	2107.000	0.000000	0.000
ENSDART00000193321.1	2360	2110.000	0.053961	2.665
ENSDART00000159794.2	2929	2679.000	0.173697	10.893
ENSDART00000189245.1	1574	1324.000	0.296923	9.202
ENSDART00000113266.4	4006	3756.000	0.033041	2.905
ENSDART00000123518.4	1588	1338.000	71.983196	2254.527
ENSDART00000164616.2	1350	1100.000	0.000000	0.000
ENSDART00000148030.2	5284	5034.000	3.136835	369.635
ENSDART00000026135.10	6639	6389.000	0.751328	112.365
ENSDART00000189872.1	6738	6488.000	0.000000	0.000
ENSDART00000138522.2	777	527.000	0.000000	0.000
ENSDART00000097201.5	4259	3997.000	1.475681	138.069
ENSDART00000142886.3	4861	4611.000	2.056637	221.984
ENSDART00000131625.2	1313	1063.000	0.461935	11.494
ENSDART00000181964.1	4302	4052.000	0.000000	0.000
ENSDART00000121708.3	3759	3509.000	1.582675	130.000
ENSDART00000131346.3	1644	1394.000	0.000000	0.000
ENSDART00000184889.1	1549	1299.000	0.000000	0.000
ENSDART00000149285.2	412	162.000	1.534172	5.818
ENSDART00000148908.3	6282	6032.000	3.787053	534.726
ENSDART00000150046.2	532	282.000	0.204200	1.348
ENSDART00000148559.2	519	269.000	1.027947	6.473
ENSDART00000014892.9	3918	3668.000	0.000000	0.000
ENSDART00000156252.2	803	553.000	0.000000	0.000
ENSDART00000154164.3	2263	2013.000	6.621289	312.000
ENSDART00000153447.2	892	642.000	0.095220	1.431
ENSDART00000152977.2	700	450.000	0.332596	3.503
ENSDART00000153024.2	318	68.234	0.000000	0.000
ENSDART00000060695.8	2332	2082.000	7.612621	371.008
ENSDART00000152868.3	642	392.000	0.000000	0.000
ENSDART00000153346.3	521	271.000	0.000000	0.000
ENSDART00000038330.9	3024	2774.000	25.116911	1630.951
ENSDART00000150548.3	693	443.000	0.000000	0.000
ENSDART00000140016.2	524	274.000	1.254925	8.049
ENSDART00000135619.3	2404	2154.000	0.574028	28.943
ENSDART00000191958.1	2037	1787.000	0.670726	28.057
ENSDART00000024075.10	1706	1456.000	6.387993	217.718
ENSDART00000124499.4	3577	3327.000	21.138713	1646.264
ENSDART00000136125.4	5203	4953.000	1.739971	201.734
ENSDART00000114531.2	2886	2636.000	0.000000	0.000
ENSDART00000052201.6	2504	2254.000	0.693814	36.607
ENSDART00000150289.2	1386	1136.000	1.391014	36.989
ENSDART00000148968.3	921	671.000	5.346793	83.982
ENSDART00000148844.2	873	623.000	0.000000	0.000
ENSDART00000102210.5	4254	4004.000	9.143823	857.018
ENSDART00000150169.2	551	301.000	0.000000	0.000
ENSDART00000140840.2	1584	1334.000	0.235012	7.339
ENSDART00000100987.5	729	479.000	0.000000	0.000
ENSDART00000168469.2	4043	3793.000	0.112629	10.000
ENSDART00000002029.10	2125	1875.000	16.632339	730.000
ENSDART00000092047.6	1944	1694.000	4.085388	162.000
ENSDART00000113388.4	1302	1052.000	17.583442	433.000
ENSDART00000011397.7	1341	1091.000	0.000000	0.000
ENSDART00000158325.2	2025	1775.000	9.891797	411.000
ENSDART00000155118.3	6675	6425.000	3.545016	533.162
ENSDART00000154095.2	724	474.000	6.059947	67.238
ENSDART00000138036.2	750	500.000	0.000000	0.000
ENSDART00000111506.4	1999	1749.000	0.146552	6.000
ENSDART00000102603.6	10581	10331.000	1.276158	308.614
ENSDART00000135647.4	2911	2661.000	2.886322	179.787
ENSDART00000146917.2	649	399.000	0.772299	7.213
ENSDART00000148234.2	198	8.670	0.000000	0.000
ENSDART00000063665.7	1953	1703.000	30.030864	1197.156
ENSDART00000133665.2	686	436.000	33.901691	346.000
ENSDART00000061336.2	1388	1138.000	0.000000	0.000
ENSDART00000131894.2	768	518.000	0.000000	0.000
ENSDART00000016946.10	2482	2232.000	51.868877	2710.000
ENSDART00000145255.2	1939	1689.000	1.161979	45.941
ENSDART00000141788.2	760	510.000	0.000000	0.000
ENSDART00000181838.1	1819	1569.000	0.382805	14.059
ENSDART00000182139.1	1894	1644.000	0.000000	0.000
ENSDART00000182009.1	1569	1319.000	0.000000	0.000
ENSDART00000193299.1	1891	1641.000	0.000000	0.000
ENSDART00000105895.6	5650	5400.000	0.371823	47.000
ENSDART00000081184.6	2426	2176.000	0.964964	49.152
ENSDART00000084600.6	3436	3186.000	0.000000	0.000
ENSDART00000184899.1	3028	2778.000	0.000000	0.000
ENSDART00000140188.2	2269	2019.000	1.671562	79.000
ENSDART00000142792.3	681	431.000	2.577080	26.000
ENSDART00000138840.2	1103	853.000	4.113055	82.126
ENSDART00000138648.2	1308	1058.000	0.802466	19.874
ENSDART00000086861.6	9367	9117.000	0.000000	0.000
ENSDART00000140556.2	753	503.000	0.000000	0.000
ENSDART00000108484.4	9738	9488.000	3.864991	858.403
ENSDART00000136074.2	1810	1560.000	5.641237	206.000
ENSDART00000132257.2	1751	1501.000	0.000000	0.000
ENSDART00000144058.2	795	545.000	0.869821	11.097
ENSDART00000150940.2	2592	2342.000	0.317942	17.430
ENSDART00000137279.3	1643	1393.000	0.000000	0.000
ENSDART00000148732.3	926	676.000	0.000000	0.000
ENSDART00000149799.3	867	617.000	0.000000	0.000
ENSDART00000102778.5	1629	1379.000	1.920698	62.000
ENSDART00000137181.3	1060	810.000	3.058967	58.000
ENSDART00000164947.2	558	308.000	0.000000	0.000
ENSDART00000143549.3	3270	3020.000	3.223637	227.888
ENSDART00000158445.2	5401	5151.000	6.352855	766.000
ENSDART00000143349.2	2166	1916.000	0.000000	0.000
ENSDART00000131953.2	565	315.000	0.000000	0.000
ENSDART00000034686.7	1544	1294.000	29.019261	879.000
ENSDART00000144584.2	543	293.000	0.000000	0.000
ENSDART00000099701.5	2886	2636.000	4.181249	258.000
ENSDART00000152338.2	3912	3662.000	0.186107	15.953
ENSDART00000191647.1	4911	4661.000	0.000000	0.000
ENSDART00000182095.1	4788	4538.000	0.000000	0.000
ENSDART00000141336.2	525	275.000	0.000000	0.000
ENSDART00000110551.6	830	580.000	0.000000	0.000
ENSDART00000146684.3	950	700.000	0.000000	0.000
ENSDART00000147510.3	689	439.000	0.000000	0.000
ENSDART00000135327.4	775	525.000	0.000000	0.000
ENSDART00000113088.4	966	716.000	0.059665	1.000
ENSDART00000149713.2	2047	1797.000	0.000000	0.000
ENSDART00000174079.2	2887	2637.000	0.034481	2.128
ENSDART00000174041.2	185	7.404	0.000000	0.000
ENSDART00000138139.2	1214	954.000	0.447799	10.000
ENSDART00000103317.4	1089	839.000	0.000000	0.000
ENSDART00000137467.3	2820	2570.000	0.157837	9.495
ENSDART00000131696.2	3097	2847.000	0.157617	10.504
ENSDART00000132847.2	841	591.000	0.000000	0.000
ENSDART00000154984.3	7844	7594.000	3.213693	571.272
ENSDART00000155629.2	593	343.000	0.000000	0.000
ENSDART00000157083.2	926	676.000	0.797937	12.627
ENSDART00000156082.2	422	172.000	3.261608	13.132
ENSDART00000124584.4	6344	6094.000	0.000000	0.000
ENSDART00000179686.1	6459	6209.000	0.000000	0.000
ENSDART00000193647.1	6366	6116.000	0.000000	0.000
ENSDART00000112469.4	6846	6596.000	0.000000	0.000
ENSDART00000081323.4	2790	2540.000	6.938082	412.517
ENSDART00000170655.2	826	576.000	0.000000	0.000
ENSDART00000167273.2	1229	961.000	2.244176	50.483
ENSDART00000131549.3	1644	1394.000	0.000000	0.000
ENSDART00000191406.1	1642	1392.000	0.000000	0.000
ENSDART00000160896.2	1361	1111.000	0.000000	0.000
ENSDART00000161466.2	1458	1208.000	1.846394	52.211
ENSDART00000164770.2	1234	984.000	106.018659	2442.000
ENSDART00000132963.3	1162	912.000	0.000000	0.000
ENSDART00000104874.4	2371	2121.000	16.618419	825.085
ENSDART00000191995.1	5178	4928.000	2.138124	246.645
ENSDART00000050445.7	3089	2839.000	1.715423	114.000
ENSDART00000114319.4	1319	1069.000	0.000000	0.000
ENSDART00000122531.3	633	383.000	0.000000	0.000
ENSDART00000103064.5	1419	1169.000	8.310581	227.412
ENSDART00000125616.4	2123	1873.000	8.948063	392.315
ENSDART00000140397.3	769	519.000	0.000000	0.000
ENSDART00000126325.3	1569	1319.000	0.000000	0.000
ENSDART00000136792.3	533	283.000	0.210348	1.393
ENSDART00000135027.3	2531	2281.000	17.913407	956.471
ENSDART00000146302.3	665	415.000	0.000000	0.000
ENSDART00000179819.1	2495	2245.000	2.682934	140.992
ENSDART00000150622.2	346	96.006	0.000000	0.000
ENSDART00000150346.3	1651	1401.000	0.265352	8.702
ENSDART00000144856.3	1886	1636.000	3.312188	126.843
ENSDART00000132982.3	724	474.000	0.363438	4.033
ENSDART00000146719.2	841	591.000	1.382400	19.124
ENSDART00000005105.7	1141	891.000	19.623990	409.292
ENSDART00000133925.2	437	187.000	22.778238	99.708
ENSDART00000146276.2	2166	1916.000	0.445930	20.000
ENSDART00000088808.6	7476	7226.000	2.678132	453.000
ENSDART00000185578.1	4686	4436.000	0.000000	0.000
ENSDART00000056666.6	2441	2191.000	2.269662	116.405
ENSDART00000146624.3	2778	2528.000	2.713855	160.595
ENSDART00000105753.5	2910	2660.000	0.626347	39.000
ENSDART00000105415.5	763	513.000	0.000000	0.000
ENSDART00000183958.1	3881	3631.000	0.117654	10.000
ENSDART00000146435.2	810	560.000	18.956921	248.499
ENSDART00000134915.3	4509	4259.000	0.659011	65.700
ENSDART00000169069.2	3807	3557.000	0.000000	0.000
ENSDART00000142028.2	1644	1394.000	0.490331	16.000
ENSDART00000064662.6	1653	1403.000	0.000000	0.000
ENSDART00000073478.6	3829	3579.000	0.442908	37.106
ENSDART00000174568.2	7094	6844.000	4.958936	794.450
ENSDART00000151607.2	602	352.000	0.000000	0.000
ENSDART00000109576.5	2004	1754.000	1.144722	47.000
ENSDART00000150263.2	1624	1374.000	4.310135	138.626
ENSDART00000064090.5	949	699.000	0.122232	2.000
ENSDART00000151395.3	835	585.000	0.000000	0.000
ENSDART00000151482.2	596	346.000	0.000000	0.000
ENSDART00000065471.8	1961	1711.000	9.723358	389.435
ENSDART00000151222.3	1352	1102.000	1.223661	31.565
ENSDART00000151037.3	1725	1475.000	0.000000	0.000
ENSDART00000151564.3	1473	1223.000	0.000000	0.000
ENSDART00000098438.5	3109	2859.000	6.425191	430.000
ENSDART00000140070.3	1644	1394.000	0.000000	0.000
ENSDART00000167428.2	1642	1392.000	0.000000	0.000
ENSDART00000032410.6	942	692.000	0.061734	1.000
ENSDART00000147998.2	5553	5303.000	0.000000	0.000
ENSDART00000180539.1	6103	5853.000	0.000000	0.000
ENSDART00000190388.1	6391	6141.000	1.273045	183.000
ENSDART00000170932.2	1473	1209.000	0.830131	23.493
ENSDART00000165058.2	1513	1249.000	1.385472	40.507
ENSDART00000127859.3	1513	1263.000	8.659012	256.000
ENSDART00000098563.4	7145	6895.000	0.630116	101.700
ENSDART00000127518.3	977	727.000	0.067086	1.142
ENSDART00000159875.2	7350	7100.000	6.565397	1091.158
ENSDART00000086592.5	1661	1399.000	1.526807	50.000
ENSDART00000137254.2	400	150.000	0.000000	0.000
ENSDART00000131300.2	3262	2998.000	1.252330	87.886
ENSDART00000190278.1	5154	4904.000	0.605116	69.464
ENSDART00000173727.2	2864	2614.000	0.049028	3.000
ENSDART00000170312.2	1994	1744.000	1.959635	80.000
ENSDART00000033361.8	6346	6096.000	4.853764	692.615
ENSDART00000149422.2	1031	781.000	0.000000	0.000
ENSDART00000169275.2	2307	2057.000	6.821248	328.448
ENSDART00000160932.2	748	498.000	1.848816	21.552
ENSDART00000075398.7	4130	3880.000	2.510353	228.000
ENSDART00000145538.2	707	457.000	91.564460	979.516
ENSDART00000143312.2	449	199.000	0.318645	1.484
ENSDART00000036635.8	2146	1896.000	0.037442	1.662
ENSDART00000169407.2	2414	2164.000	0.105384	5.338
ENSDART00000100160.4	1474	1224.000	5.437248	155.786
ENSDART00000189168.1	908	658.000	0.318690	4.909
ENSDART00000158805.2	332	82.043	0.000000	0.000
ENSDART00000158192.2	1680	1430.000	5.223055	174.835
ENSDART00000162708.2	1872	1622.000	7.168245	272.165
ENSDART00000156174.3	7288	7038.000	0.594627	97.963
ENSDART00000192556.1	1422	1172.000	0.000000	0.000
ENSDART00000123809.3	4776	4526.000	0.000000	0.000
ENSDART00000189440.1	4764	4514.000	0.047669	5.037
ENSDART00000193638.1	4581	4331.000	0.000000	0.000
ENSDART00000180862.1	2310	2060.000	0.000000	0.000
ENSDART00000188335.1	4722	4472.000	0.000000	0.000
ENSDART00000151445.2	1267	1017.000	9.837029	234.182
ENSDART00000167679.2	3664	3414.000	1.111971	88.864
ENSDART00000065255.6	5442	5192.000	0.419631	51.000
ENSDART00000186265.1	4017	3767.000	0.000000	0.000
ENSDART00000141536.2	528	278.000	0.000000	0.000
ENSDART00000131584.3	3304	3054.000	0.386814	27.653
ENSDART00000090676.6	3139	2889.000	0.226941	15.347
ENSDART00000187786.1	2925	2675.000	0.000000	0.000
ENSDART00000182082.1	3085	2835.000	0.000000	0.000
ENSDART00000113101.4	3464	3214.000	1.927320	145.000
ENSDART00000139113.2	598	348.000	0.000000	0.000
ENSDART00000123587.3	3943	3693.000	0.000000	0.000
ENSDART00000079016.5	1477	1227.000	13.404416	385.000
ENSDART00000127426.3	2844	2594.000	0.353841	21.486
ENSDART00000092114.8	4596	4346.000	0.309779	31.514
ENSDART00000020808.6	2566	2316.000	5.116068	277.360
ENSDART00000111248.4	3441	3191.000	0.013388	1.000
ENSDART00000152277.3	4205	3955.000	0.205229	19.000
ENSDART00000179776.1	2431	2181.000	0.000000	0.000
ENSDART00000029106.7	2215	1965.000	1.067783	49.115
ENSDART00000132658.3	870	620.000	0.000000	0.000
ENSDART00000172517.2	296	47.826	0.000000	0.000
ENSDART00000164365.2	638	388.000	0.000000	0.000
ENSDART00000164012.2	1918	1668.000	1.972089	77.000
ENSDART00000149836.3	839	589.000	0.000000	0.000
ENSDART00000058321.7	663	413.000	0.000000	0.000
ENSDART00000057957.4	1857	1607.000	5.662334	213.000
ENSDART00000142781.2	1272	1022.000	0.000000	0.000
ENSDART00000121989.3	2349	2099.000	0.549519	27.000
ENSDART00000151055.3	1551	1301.000	0.000000	0.000
ENSDART00000132484.3	2735	2485.000	0.000000	0.000
ENSDART00000001861.9	2485	2235.000	7.116518	372.317
ENSDART00000128723.3	1570	1320.000	4.553006	140.683
ENSDART00000151596.2	575	325.000	0.000000	0.000
ENSDART00000108973.3	2015	1765.000	0.000000	0.000
ENSDART00000055422.6	2559	2309.000	1.975065	106.751
ENSDART00000191294.1	5437	5187.000	0.184195	22.365
ENSDART00000184130.1	2004	1754.000	0.000000	0.000
ENSDART00000149900.2	1083	833.000	0.000000	0.000
ENSDART00000186701.1	1071	821.000	0.000000	0.000
ENSDART00000030691.6	3057	2807.000	42.659173	2803.000
ENSDART00000149804.3	766	516.000	0.000000	0.000
ENSDART00000148592.2	586	336.000	0.000000	0.000
ENSDART00000148177.2	1055	805.000	0.222741	4.197
ENSDART00000137546.2	1383	1133.000	0.000000	0.000
ENSDART00000160866.2	2625	2375.000	3.370521	187.382
ENSDART00000170776.2	784	519.000	0.215458	2.618
ENSDART00000165584.2	793	543.000	0.000000	0.000
ENSDART00000052922.5	996	746.000	0.282151	4.927
ENSDART00000173621.2	1028	778.000	0.000000	0.000
ENSDART00000133692.2	757	507.000	0.000000	0.000
ENSDART00000084218.4	1451	1201.000	0.533556	15.000
ENSDART00000113264.4	697	447.000	0.184585	1.931
ENSDART00000143858.2	524	274.000	0.000000	0.000
ENSDART00000153290.2	384	134.000	0.000000	0.000
ENSDART00000060706.5	1547	1297.000	3.670457	111.437
ENSDART00000132874.3	1336	1086.000	289.818443	7367.567
ENSDART00000151582.2	773	523.000	0.000000	0.000
ENSDART00000151383.2	940	690.000	0.522110	8.433
ENSDART00000171347.2	753	503.000	0.000000	0.000
ENSDART00000170547.2	1720	1470.000	34.205101	1177.000
ENSDART00000164304.2	423	173.000	0.000000	0.000
ENSDART00000089013.6	3354	3104.000	0.385361	28.000
ENSDART00000134459.4	10049	9799.000	0.108991	25.000
ENSDART00000109532.5	3093	2843.000	0.553671	36.847
ENSDART00000154890.2	518	268.000	0.821481	5.153
ENSDART00000076161.5	1626	1376.000	3.725586	120.000
ENSDART00000111039.4	1882	1632.000	2.064757	78.878
ENSDART00000035338.5	1571	1321.000	4.850876	150.000
ENSDART00000025414.7	1792	1542.000	0.110817	4.000
ENSDART00000057590.5	1419	1169.000	0.401985	11.000
ENSDART00000131573.2	625	375.000	0.000000	0.000
ENSDART00000146818.2	794	544.000	0.114546	1.459
ENSDART00000141495.3	559	309.000	0.000000	0.000
ENSDART00000023040.8	1264	1014.000	4.572872	108.541
ENSDART00000160841.2	2976	2726.000	0.055299	3.529
ENSDART00000175226.2	6326	6076.000	1.313232	186.779
ENSDART00000170198.2	1337	1087.000	2.240150	57.000
ENSDART00000081411.6	7154	6904.000	1.268483	205.000
ENSDART00000158782.2	1702	1452.000	0.794381	27.000
ENSDART00000189745.1	1796	1546.000	0.000000	0.000
ENSDART00000161344.3	1603	1353.000	0.000000	0.000
ENSDART00000153959.2	3439	3189.000	22.250863	1661.000
ENSDART00000146450.2	2232	1982.000	0.000000	0.000
ENSDART00000101052.4	2280	2030.000	0.000000	0.000
ENSDART00000077702.6	2879	2629.000	0.552484	34.000
ENSDART00000132427.3	699	449.000	0.000000	0.000
ENSDART00000140558.2	519	269.000	0.476432	3.000
ENSDART00000173681.2	2451	2201.000	0.155275	8.000
ENSDART00000173938.2	821	571.000	0.000000	0.000
ENSDART00000189871.1	450	200.000	0.000000	0.000
ENSDART00000167388.2	2525	2275.000	7.792888	415.000
ENSDART00000155721.2	5648	5398.000	0.118711	15.000
ENSDART00000039109.8	1696	1446.000	6.233700	211.000
ENSDART00000055834.6	2098	1848.000	5.178188	224.000
ENSDART00000183023.1	846	596.000	0.000000	0.000
ENSDART00000157904.2	728	478.000	0.505733	5.659
ENSDART00000135806.3	1231	981.000	0.798716	18.341
ENSDART00000104303.5	1920	1670.000	24.097178	942.000
ENSDART00000141064.2	549	299.000	0.000000	0.000
ENSDART00000044378.10	3402	3152.000	0.000000	0.000
ENSDART00000151829.2	560	310.000	0.000000	0.000
ENSDART00000151901.3	486	236.000	0.000000	0.000
ENSDART00000129273.4	5367	5117.000	4.917356	589.000
ENSDART00000184864.1	6335	6085.000	0.000000	0.000
ENSDART00000193345.1	1979	1729.000	0.000000	0.000
ENSDART00000178734.2	6251	6001.000	0.000000	0.000
ENSDART00000025198.6	1058	808.000	3.542380	67.000
ENSDART00000089549.7	4140	3890.000	3.276181	298.322
ENSDART00000183961.1	3732	3482.000	0.000000	0.000
ENSDART00000165464.2	3723	3473.000	0.000000	0.000
ENSDART00000191862.1	3345	3095.000	0.000000	0.000
ENSDART00000151384.2	5839	5589.000	2.823853	369.440
ENSDART00000149206.3	1960	1710.000	16.813159	672.998
ENSDART00000149778.2	1983	1733.000	25.540230	1036.076
ENSDART00000149669.2	704	454.000	3.748002	39.831
ENSDART00000149070.3	828	578.000	0.000000	0.000
ENSDART00000149570.2	883	633.000	1.626119	24.095
ENSDART00000148918.2	572	322.000	0.000000	0.000
ENSDART00000167034.2	1567	1317.000	3.211302	99.000
ENSDART00000136324.2	529	279.000	0.242099	1.581
ENSDART00000151056.2	1062	812.000	0.000000	0.000
ENSDART00000032474.11	2804	2554.000	25.883246	1547.419
ENSDART00000143087.3	742	492.000	0.000000	0.000
ENSDART00000087533.5	3015	2765.000	1.514128	98.000
ENSDART00000166797.2	2064	1814.000	0.505075	21.447
ENSDART00000171340.2	5536	5286.000	3.859459	477.553
ENSDART00000173051.2	263	25.222	0.000000	0.000
ENSDART00000173107.2	3823	3573.000	0.458097	38.314
ENSDART00000173124.2	305	55.860	0.000000	0.000
ENSDART00000193166.1	4853	4603.000	0.000000	0.000
ENSDART00000183471.1	4922	4672.000	0.305206	33.378
ENSDART00000087859.6	4964	4714.000	0.000000	0.000
ENSDART00000054037.6	2362	2112.000	0.283182	14.000
ENSDART00000141118.2	539	289.000	3.235128	21.886
ENSDART00000159001.2	627	377.000	0.126285	1.114
ENSDART00000055787.6	3246	2996.000	14.889992	1044.250
ENSDART00000011192.8	1218	968.000	12.571510	284.860
ENSDART00000170885.3	1223	973.000	7.294471	166.140
ENSDART00000004365.8	3503	3253.000	1.667829	127.000
ENSDART00000108718.4	613	363.000	42.837735	364.000
ENSDART00000135671.2	832	582.000	0.107143	1.460
ENSDART00000136708.2	730	462.000	9.464240	102.352
ENSDART00000148273.2	317	67.261	1.617826	2.547
ENSDART00000147968.3	871	621.000	0.422922	6.148
ENSDART00000006619.8	1911	1661.000	23.573571	916.565
ENSDART00000139279.3	502	252.000	0.000000	0.000
ENSDART00000134832.2	768	518.000	0.159038	1.928
ENSDART00000142370.3	764	514.000	0.000000	0.000
ENSDART00000151253.2	1164	914.000	0.000000	0.000
ENSDART00000185752.1	1375	1125.000	0.000000	0.000
ENSDART00000079817.5	1668	1418.000	0.045190	1.500
ENSDART00000151270.2	5632	5382.000	0.012379	1.560
ENSDART00000131654.3	521	271.000	0.551735	3.500
ENSDART00000146360.4	5999	5749.000	5.966977	802.999
ENSDART00000147911.3	831	581.000	0.000000	0.000
ENSDART00000136826.2	509	259.000	0.000000	0.000
ENSDART00000137590.3	2159	1909.000	0.000000	0.000
ENSDART00000151356.3	919	669.000	0.000000	0.000
ENSDART00000151265.3	885	635.000	0.000000	0.000
ENSDART00000052603.5	2035	1785.000	0.143597	6.000
ENSDART00000125907.3	1212	962.000	0.000000	0.000
ENSDART00000159586.2	6659	6409.000	0.066640	9.998
ENSDART00000140801.2	662	412.000	0.000000	0.000
ENSDART00000005733.8	2101	1851.000	2.101372	91.050
ENSDART00000137496.2	858	608.000	9.692847	137.950
ENSDART00000091583.5	1641	1391.000	0.792852	25.816
ENSDART00000170605.2	4783	4533.000	1.189188	126.184
ENSDART00000139374.3	1376	1126.000	0.038008	1.002
ENSDART00000143401.3	1547	1297.000	6.057634	183.912
ENSDART00000115237.5	1929	1679.000	6.948369	273.088
ENSDART00000106650.5	1250	1000.000	20.334744	476.000
ENSDART00000135121.3	578	328.000	2.083905	16.000
ENSDART00000150806.2	283	37.467	1.140898	1.001
ENSDART00000170891.2	608	358.000	0.119330	1.000
ENSDART00000156492.3	6529	6279.000	0.599569	88.125
ENSDART00000157360.2	558	308.000	1.005513	7.249
ENSDART00000179545.2	5583	5333.000	1.023749	127.801
ENSDART00000177166.2	5106	4856.000	0.000000	0.000
ENSDART00000177390.2	5049	4799.000	0.000000	0.000
ENSDART00000185900.1	4843	4593.000	0.000000	0.000
ENSDART00000190114.1	4716	4466.000	0.000000	0.000
ENSDART00000148610.3	946	696.000	0.000000	0.000
ENSDART00000148814.2	517	267.000	0.000000	0.000
ENSDART00000104437.6	1761	1511.000	3.307906	117.000
ENSDART00000133187.2	778	528.000	7.119703	87.996
ENSDART00000140748.2	308	58.652	16.755195	23.004
ENSDART00000146933.3	3087	2837.000	10.992469	730.000
ENSDART00000150793.2	1056	806.000	0.000000	0.000
ENSDART00000134103.2	1445	1195.000	0.000000	0.000
ENSDART00000140284.3	1485	1235.000	0.000000	0.000
ENSDART00000007806.9	7407	7157.000	0.000000	0.000
ENSDART00000184419.1	7441	7191.000	1.182212	199.000
ENSDART00000181815.1	2074	1824.000	0.000000	0.000
ENSDART00000133854.4	477	227.000	0.000000	0.000
ENSDART00000145967.2	680	430.000	0.000000	0.000
ENSDART00000128703.3	631	381.000	0.000000	0.000
ENSDART00000005562.9	2139	1889.000	0.000000	0.000
ENSDART00000031408.9	2078	1828.000	0.000000	0.000
ENSDART00000125046.5	2063	1813.000	0.000000	0.000
ENSDART00000153068.3	4203	3953.000	5.918216	547.628
ENSDART00000009237.10	2022	1772.000	0.000000	0.000
ENSDART00000122972.5	1986	1736.000	0.000000	0.000
ENSDART00000189099.1	6696	6446.000	0.561121	84.667
ENSDART00000121527.3	6756	6506.000	0.181677	27.668
ENSDART00000185635.1	6807	6557.000	0.000000	0.000
ENSDART00000183754.1	6807	6557.000	0.000000	0.000
ENSDART00000043727.8	4457	4207.000	11.230895	1106.000
ENSDART00000101021.5	536	286.000	0.000000	0.000
ENSDART00000043857.5	1927	1677.000	15.310141	601.008
ENSDART00000193886.1	843	593.000	0.000000	0.000
ENSDART00000138595.3	5813	5563.000	6.513759	848.221
ENSDART00000162640.2	5046	4796.000	0.000000	0.000
ENSDART00000167169.2	4797	4547.000	0.084388	8.982
ENSDART00000150775.2	1053	803.000	0.000000	0.000
ENSDART00000156420.3	1062	812.000	0.000000	0.000
ENSDART00000064375.6	867	617.000	0.415430	6.000
ENSDART00000135835.2	575	325.000	6.572315	50.000
ENSDART00000058325.4	785	535.000	42.560348	533.000
ENSDART00000138915.2	2794	2544.000	24.391761	1452.541
ENSDART00000105405.5	1574	1324.000	120.630169	3738.627
ENSDART00000105404.5	1831	1581.000	47.152614	1745.042
ENSDART00000132156.2	643	393.000	3.865268	35.558
ENSDART00000171277.2	1012	762.000	2.591850	46.231
ENSDART00000170093.2	930	680.000	8.858128	141.000
ENSDART00000180656.1	168	6.156	0.000000	0.000
ENSDART00000133942.2	539	289.000	1.050167	7.104
ENSDART00000145075.3	1514	1264.000	9.005286	266.448
ENSDART00000148089.3	807	557.000	0.341102	4.447
ENSDART00000066500.5	855	605.000	0.000000	0.000
ENSDART00000087597.6	5960	5710.000	12.512865	1672.481
ENSDART00000110497.4	2958	2708.000	2.760712	175.000
ENSDART00000173664.2	1721	1471.000	0.000000	0.000
ENSDART00000173949.2	794	544.000	0.000000	0.000
ENSDART00000002078.9	1604	1354.000	0.883428	28.000
ENSDART00000145101.3	1047	797.000	0.000000	0.000
ENSDART00000041142.6	7086	6836.000	2.880916	461.000
ENSDART00000138858.2	531	281.000	0.000000	0.000
ENSDART00000155770.3	387	137.000	82.096241	263.277
ENSDART00000109883.4	1352	1102.000	7.446737	192.095
ENSDART00000128250.3	1339	1089.000	11.393505	290.438
ENSDART00000078065.6	6438	6188.000	0.000000	0.000
ENSDART00000167384.2	6397	6147.000	19.327226	2781.000
ENSDART00000135222.2	766	516.000	0.378519	4.572
ENSDART00000023838.8	1777	1527.000	10.782910	385.428
ENSDART00000021596.9	1573	1323.000	0.000000	0.000
ENSDART00000147844.2	732	482.000	0.508733	5.740
ENSDART00000180168.1	6341	6091.000	0.360961	51.466
ENSDART00000058064.5	878	628.000	0.884332	13.000
ENSDART00000077235.5	1718	1468.000	6.664095	229.000
ENSDART00000144495.2	526	276.000	0.000000	0.000
ENSDART00000007310.10	2031	1781.000	0.167906	7.000
ENSDART00000136860.2	1462	1212.000	4.088718	116.000
ENSDART00000080997.6	972	722.000	0.000000	0.000
ENSDART00000153493.2	917	667.000	0.000000	0.000
ENSDART00000148705.2	689	439.000	0.536910	5.517
ENSDART00000148508.3	3536	3286.000	0.370292	28.483
ENSDART00000150137.2	798	548.000	0.000000	0.000
ENSDART00000149192.2	453	203.000	0.000000	0.000
ENSDART00000009545.10	5449	5199.000	8.241625	1003.000
ENSDART00000155311.3	3251	3001.000	0.355336	24.962
ENSDART00000039249.7	1482	1232.000	0.902889	26.038
ENSDART00000052648.5	1505	1255.000	0.000000	0.000
ENSDART00000146210.2	726	476.000	4.307904	48.000
ENSDART00000138996.2	928	678.000	1.890268	30.000
ENSDART00000147165.2	723	473.000	1.083807	12.000
ENSDART00000133677.2	896	646.000	1.520992	23.000
ENSDART00000134140.2	1040	790.000	0.108152	2.000
ENSDART00000141140.2	729	479.000	0.000000	0.000
ENSDART00000183671.1	1352	1102.000	0.000000	0.000
ENSDART00000179859.1	1254	1004.000	0.000000	0.000
ENSDART00000159279.2	584	334.000	4.295377	33.583
ENSDART00000121703.3	641	391.000	1.740862	15.933
ENSDART00000158203.2	790	540.000	5.611440	70.931
ENSDART00000153189.2	744	494.000	0.000000	0.000
ENSDART00000153030.3	3020	2770.000	0.494152	32.041
ENSDART00000001737.7	2906	2656.000	0.000000	0.000
ENSDART00000153324.2	477	227.000	0.000000	0.000
ENSDART00000060702.7	1825	1575.000	3.804735	140.273
ENSDART00000160584.2	738	488.000	0.000000	0.000
ENSDART00000129030.3	2049	1799.000	0.118733	5.000
ENSDART00000150678.2	1241	991.000	0.000000	0.000
ENSDART00000146310.2	751	501.000	0.000000	0.000
ENSDART00000191934.1	2425	2175.000	0.197940	10.078
ENSDART00000114230.5	2187	1937.000	2.247871	101.922
ENSDART00000132923.3	4846	4596.000	10.066539	1083.000
ENSDART00000059321.5	1377	1127.000	336.481727	8876.743
ENSDART00000140489.2	520	270.000	0.831753	5.257
ENSDART00000083421.7	2948	2698.000	6.776939	428.000
ENSDART00000081132.6	3060	2810.000	0.000000	0.000
ENSDART00000140046.2	531	281.000	18.395466	121.000
ENSDART00000046530.5	1090	840.000	2.136002	42.000
ENSDART00000145232.2	452	202.000	0.000000	0.000
ENSDART00000145026.3	534	284.000	0.000000	0.000
ENSDART00000048073.7	3962	3712.000	13.683471	1188.974
ENSDART00000144667.2	1373	1123.000	0.000000	0.000
ENSDART00000185698.1	1040	790.000	0.000000	0.000
ENSDART00000017128.8	1523	1273.000	0.906081	27.000
ENSDART00000042200.4	1596	1346.000	122.256783	3852.000
ENSDART00000147242.2	434	184.000	0.000000	0.000
ENSDART00000142150.2	3896	3646.000	1.288866	110.000
ENSDART00000156355.2	823	573.000	0.447330	6.000
ENSDART00000033691.3	1173	923.000	0.046284	1.000
ENSDART00000184724.1	476	226.000	0.000000	0.000
ENSDART00000100757.5	1551	1301.000	11.098675	338.000
ENSDART00000166050.2	1066	816.000	5.221588	99.738
ENSDART00000170218.2	1244	994.000	1.988241	46.262
ENSDART00000172955.2	5952	5702.000	1.940159	258.960
ENSDART00000017726.8	3812	3562.000	14.697273	1225.459
ENSDART00000143208.2	986	736.000	0.511888	8.819
ENSDART00000125162.3	2166	1916.000	3.478250	156.000
ENSDART00000154595.2	830	580.000	0.000000	0.000
ENSDART00000110248.5	4182	3932.000	8.451206	777.858
ENSDART00000043002.6	1810	1560.000	86.453331	3157.000
ENSDART00000133354.3	1818	1568.000	0.000000	0.000
ENSDART00000193909.1	3154	2904.000	0.044132	3.000
ENSDART00000191517.1	3374	3124.000	0.000000	0.000
ENSDART00000052338.3	2907	2657.000	0.000000	0.000
ENSDART00000183825.1	2926	2676.000	0.000000	0.000
ENSDART00000138003.3	1294	1029.000	0.000000	0.000
ENSDART00000078137.5	1792	1542.000	17.398308	628.000
ENSDART00000160720.2	3270	3020.000	0.107816	7.622
ENSDART00000186521.1	1068	818.000	0.000000	0.000
ENSDART00000168531.2	2117	1867.000	20.364673	890.000
ENSDART00000067239.5	888	638.000	0.272316	4.067
ENSDART00000030984.4	1415	1165.000	4.180331	114.000
ENSDART00000172751.2	2113	1863.000	0.000000	0.000
ENSDART00000172930.2	305	55.860	0.000000	0.000
ENSDART00000139235.3	968	718.000	2.201451	37.000
ENSDART00000048642.6	726	476.000	0.000000	0.000
ENSDART00000167815.2	892	642.000	0.000000	0.000
ENSDART00000159850.2	559	309.000	0.000000	0.000
ENSDART00000165487.2	370	120.000	0.000000	0.000
ENSDART00000027657.8	1248	998.000	13.898016	324.677
ENSDART00000168900.2	1345	1095.000	0.000000	0.000
ENSDART00000065880.7	1595	1345.000	1.619868	51.000
ENSDART00000136333.4	1640	1390.000	0.000000	0.000
ENSDART00000092752.7	1727	1477.000	2.198188	76.000
ENSDART00000012637.9	2135	1885.000	42.003217	1853.370
ENSDART00000098473.4	1460	1210.000	5.896073	167.000
ENSDART00000112866.4	2347	2097.000	0.000000	0.000
ENSDART00000153422.2	830	580.000	0.000000	0.000
ENSDART00000065397.6	850	600.000	134.568156	1890.000
ENSDART00000066631.5	1648	1398.000	67.747031	2217.000
ENSDART00000144961.2	754	504.000	0.000000	0.000
ENSDART00000124140.3	3935	3685.000	7.859898	677.989
ENSDART00000016803.6	1578	1328.000	4.600129	143.000
ENSDART00000138414.2	705	455.000	0.000000	0.000
ENSDART00000076334.4	1298	1048.000	0.000000	0.000
ENSDART00000170592.2	746	496.000	0.199286	2.314
ENSDART00000166039.2	3647	3397.000	1.732144	137.736
ENSDART00000161258.2	860	610.000	0.078927	1.127
ENSDART00000158589.2	4777	4527.000	0.000000	0.000
ENSDART00000176165.2	4753	4503.000	0.556481	58.657
ENSDART00000167752.2	4777	4527.000	0.000000	0.000
ENSDART00000181642.1	4705	4455.000	0.000000	0.000
ENSDART00000155727.3	1844	1594.000	0.668374	24.939
ENSDART00000151292.2	1191	941.000	0.000000	0.000
ENSDART00000166704.2	1197	947.000	0.000000	0.000
ENSDART00000147302.2	570	320.000	0.000000	0.000
ENSDART00000042162.8	1601	1351.000	2.094366	66.233
ENSDART00000143162.2	1050	800.000	0.000000	0.000
ENSDART00000186210.1	1281	1031.000	0.000000	0.000
ENSDART00000099566.4	3380	3130.000	6.325071	463.423
ENSDART00000180742.1	2619	2369.000	0.000000	0.000
ENSDART00000176565.2	2620	2370.000	0.028417	1.577
ENSDART00000019199.6	1367	1117.000	0.497189	13.000
ENSDART00000129105.3	2711	2461.000	0.295100	17.000
ENSDART00000125733.4	2769	2519.000	0.000000	0.000
ENSDART00000079114.6	1746	1496.000	0.000000	0.000
ENSDART00000131933.3	996	746.000	0.000000	0.000
ENSDART00000156945.3	1032	782.000	0.000000	0.000
ENSDART00000135954.2	2395	2145.000	1.966900	98.759
ENSDART00000074599.6	3027	2777.000	6.295565	409.241
ENSDART00000135079.2	1741	1491.000	1.725594	60.226
ENSDART00000152866.3	3969	3719.000	0.528483	46.007
ENSDART00000031490.8	2555	2305.000	0.000000	0.000
ENSDART00000006211.9	2481	2231.000	1.417880	74.047
ENSDART00000137211.2	1155	905.000	1.597571	33.844
ENSDART00000149464.2	1005	755.000	0.747672	13.214
ENSDART00000053571.6	1481	1231.000	0.686653	19.786
ENSDART00000153101.2	792	542.000	0.000000	0.000
ENSDART00000002835.9	1636	1386.000	21.699670	704.019
ENSDART00000024633.9	3407	3157.000	4.140746	306.000
ENSDART00000162482.2	1636	1386.000	10.664601	346.000
ENSDART00000144514.2	3147	2897.000	5.909375	400.736
ENSDART00000144911.3	3165	2915.000	0.267664	18.264
ENSDART00000023540.11	1558	1308.000	3.853949	118.000
ENSDART00000152803.4	2171	1921.000	17.198542	773.370
ENSDART00000152144.3	730	480.000	0.000000	0.000
ENSDART00000152785.3	778	528.000	0.000000	0.000
ENSDART00000152393.2	846	596.000	21.926714	305.906
ENSDART00000152617.2	961	711.000	0.134320	2.236
ENSDART00000099389.4	1328	1078.000	5.627316	142.000
ENSDART00000129066.3	3393	3143.000	3.601913	265.000
ENSDART00000152399.2	455	205.000	0.000000	0.000
ENSDART00000159920.2	560	310.000	0.000000	0.000
ENSDART00000047993.8	3423	3173.000	2.497086	185.469
ENSDART00000158025.2	536	286.000	1.423621	9.531
ENSDART00000004518.7	1373	1113.000	0.153531	4.000
ENSDART00000148970.3	1623	1373.000	0.000000	0.000
ENSDART00000021916.9	591	341.000	0.000000	0.000
ENSDART00000141915.3	4194	3944.000	11.423189	1054.612
ENSDART00000139356.2	641	379.000	0.000000	0.000
ENSDART00000191027.1	3977	3727.000	8.486566	740.388
ENSDART00000149360.3	1503	1236.000	5.557467	160.792
ENSDART00000184219.1	1656	1406.000	0.000000	0.000
ENSDART00000040328.4	626	376.000	41.247864	363.043
ENSDART00000047716.7	2577	2327.000	3.745118	204.000
ENSDART00000156464.3	9180	8930.000	0.779772	163.000
ENSDART00000188447.1	747	497.000	0.000000	0.000
ENSDART00000124833.4	5793	5543.000	5.431141	704.700
ENSDART00000122961.3	851	601.000	5.281367	74.300
ENSDART00000028855.8	1681	1431.000	3.482810	116.664
ENSDART00000136281.2	553	303.000	1.307153	9.271
ENSDART00000064977.6	1407	1157.000	0.297768	8.065
ENSDART00000148726.3	3563	3313.000	0.135158	10.482
ENSDART00000166883.2	1494	1244.000	0.155162	4.518
ENSDART00000189861.1	1957	1707.000	0.000000	0.000
ENSDART00000147889.2	724	474.000	0.830382	9.213
ENSDART00000143929.3	811	561.000	0.000000	0.000
ENSDART00000142420.3	1734	1484.000	10.425660	362.164
ENSDART00000132155.2	484	234.000	0.000000	0.000
ENSDART00000138902.2	453	203.000	0.341372	1.622
ENSDART00000032909.5	1789	1539.000	0.000000	0.000
ENSDART00000133315.2	727	477.000	3.531661	39.434
ENSDART00000139618.2	545	295.000	1.899546	13.117
ENSDART00000042766.6	1521	1271.000	13.083348	389.254
ENSDART00000176216.2	1375	1125.000	20.621722	543.057
ENSDART00000098636.5	1452	1202.000	2.736642	77.000
ENSDART00000151595.2	2466	2216.000	2.029200	105.260
ENSDART00000151579.3	954	704.000	0.000000	0.000
ENSDART00000151073.2	848	598.000	0.338627	4.740
ENSDART00000106267.5	1041	791.000	0.000000	0.000
ENSDART00000147977.2	679	429.000	1.516429	15.228
ENSDART00000146820.2	2139	1889.000	4.931853	218.077
ENSDART00000133198.2	795	545.000	0.000000	0.000
ENSDART00000140598.3	577	327.000	2.234604	17.105
ENSDART00000065264.7	1655	1405.000	3.739905	123.000
ENSDART00000144557.3	4788	4538.000	1.488165	158.083
ENSDART00000151086.2	236	15.266	0.000000	0.000
ENSDART00000139109.3	4501	4251.000	2.128591	211.813
ENSDART00000133711.2	832	582.000	0.394121	5.369
ENSDART00000151378.2	489	239.000	0.000000	0.000
ENSDART00000151023.2	625	375.000	0.000000	0.000
ENSDART00000150930.2	708	458.000	0.866556	9.290
ENSDART00000138735.2	829	579.000	6.645819	90.073
ENSDART00000136873.3	5536	5286.000	1.174896	145.377
ENSDART00000180153.1	1155	905.000	0.000000	0.000
ENSDART00000133264.3	1485	1235.000	0.000000	0.000
ENSDART00000103785.5	1688	1438.000	3.568887	120.132
ENSDART00000152555.2	662	412.000	0.659382	6.359
ENSDART00000190207.1	1568	1318.000	0.000000	0.000
ENSDART00000102843.5	2737	2487.000	2.525069	147.000
ENSDART00000149819.2	736	486.000	0.000000	0.000
ENSDART00000184254.1	1619	1369.000	0.000000	0.000
ENSDART00000190985.1	2176	1926.000	0.000000	0.000
ENSDART00000111156.3	2072	1822.000	2.743274	117.000
ENSDART00000153954.3	2340	2090.000	0.061620	3.015
ENSDART00000131889.3	2808	2558.000	5.465065	327.238
ENSDART00000147513.2	803	553.000	0.000000	0.000
ENSDART00000080886.7	2805	2555.000	0.402078	24.047
ENSDART00000080882.6	2443	2193.000	9.559205	490.714
ENSDART00000103421.6	1534	1284.000	2.110827	63.443
ENSDART00000109119.4	692	442.000	0.827018	8.557
ENSDART00000093232.5	4292	4042.000	1.997548	189.000
ENSDART00000134136.2	798	548.000	3.410841	43.753
ENSDART00000089108.7	6803	6553.000	9.233615	1416.381
ENSDART00000161386.3	8373	8123.000	1.377798	261.981
ENSDART00000149117.3	1200	950.000	1.570832	34.932
ENSDART00000137950.3	922	672.000	0.144717	2.276
ENSDART00000036050.8	1325	1075.000	21.777290	548.000
ENSDART00000150080.3	715	465.000	0.000000	0.000
ENSDART00000135375.2	808	558.000	0.000000	0.000
ENSDART00000174242.2	3391	3141.000	0.125934	9.259
ENSDART00000167565.2	2451	2201.000	4.580614	236.000
ENSDART00000085335.6	3587	3337.000	6.797826	531.000
ENSDART00000055779.4	2240	1990.000	24.548110	1143.508
ENSDART00000057155.8	908	658.000	5.648396	87.000
ENSDART00000142402.2	751	501.000	0.000000	0.000
ENSDART00000153652.2	1529	1279.000	0.000000	0.000
ENSDART00000058745.5	1489	1239.000	0.551671	16.000
ENSDART00000157261.3	1361	1111.000	0.000000	0.000
ENSDART00000146797.2	827	577.000	0.000000	0.000
ENSDART00000092053.6	2991	2741.000	5.439466	349.007
ENSDART00000140134.2	1044	794.000	0.861670	16.015
ENSDART00000133557.2	745	495.000	0.000000	0.000
ENSDART00000130761.4	1373	1123.000	3.750911	98.602
ENSDART00000058834.8	1122	872.000	0.000000	0.000
ENSDART00000156617.2	585	335.000	0.000000	0.000
ENSDART00000093037.7	1315	1065.000	0.000000	0.000
ENSDART00000191034.1	1079	829.000	1.721078	33.398
ENSDART00000153956.2	522	272.000	0.478852	3.049
ENSDART00000017402.7	2407	2157.000	20.933243	1056.951
ENSDART00000155327.2	891	641.000	0.000000	0.000
ENSDART00000154400.2	3281	3031.000	0.000000	0.000
ENSDART00000152299.2	5084	4834.000	1.078164	122.000
ENSDART00000180366.1	4930	4680.000	0.000000	0.000
ENSDART00000181997.1	4837	4587.000	0.000000	0.000
ENSDART00000183427.1	4801	4551.000	0.000000	0.000
ENSDART00000147488.2	2379	2129.000	0.080263	4.000
ENSDART00000134116.2	891	641.000	0.000000	0.000
ENSDART00000041619.9	767	517.000	0.000000	0.000
ENSDART00000122449.4	1772	1522.000	5.158284	183.776
ENSDART00000182887.1	4509	4259.000	0.388250	38.707
ENSDART00000139472.2	2528	2278.000	11.025283	587.911
ENSDART00000181535.1	5129	4879.000	0.492815	56.284
ENSDART00000138276.2	2744	2494.000	0.942102	55.000
ENSDART00000110469.4	848	598.000	0.000000	0.000
ENSDART00000154489.2	3435	3185.000	0.769646	57.381
ENSDART00000154950.2	865	615.000	0.521904	7.513
ENSDART00000156280.2	2894	2644.000	0.169437	10.487
ENSDART00000134754.2	286	39.703	2.151464	2.000
ENSDART00000139175.2	953	703.000	4.314572	71.000
ENSDART00000124426.3	1943	1693.000	0.428967	17.000
ENSDART00000153839.3	3503	3253.000	1.234456	94.000
ENSDART00000191254.1	5884	5634.000	0.000000	0.000
ENSDART00000098307.5	4583	4333.000	0.000000	0.000
ENSDART00000056886.4	2138	1888.000	0.837204	37.000
ENSDART00000136415.3	1606	1356.000	1.606728	51.000
ENSDART00000149410.3	5566	5316.000	1.608259	200.129
ENSDART00000190476.1	7828	7578.000	1.355591	240.465
ENSDART00000004357.8	4494	4244.000	4.533736	450.402
ENSDART00000111126.4	4494	4244.000	0.000000	0.000
ENSDART00000193560.1	4494	4244.000	1.402969	139.377
ENSDART00000102441.5	2274	2024.000	0.034240	1.622
ENSDART00000157272.3	3192	2942.000	0.000000	0.000
ENSDART00000003475.6	3256	3006.000	0.227385	16.000
ENSDART00000182316.1	2338	2088.000	0.000000	0.000
ENSDART00000144903.3	2572	2322.000	0.533541	29.000
ENSDART00000136347.3	845	595.000	0.000000	0.000
ENSDART00000192085.1	1470	1220.000	0.000000	0.000
ENSDART00000172389.2	1404	1154.000	0.794958	21.474
ENSDART00000144893.2	829	579.000	0.116031	1.573
ENSDART00000135902.3	1437	1187.000	0.250274	6.954
ENSDART00000148306.3	646	396.000	1.407389	13.046
ENSDART00000140436.3	3808	3558.000	0.999068	83.209
ENSDART00000134294.3	1122	872.000	0.055414	1.131
ENSDART00000135581.2	505	255.000	0.340917	2.035
ENSDART00000112298.4	879	629.000	0.000000	0.000
ENSDART00000103532.3	3424	3174.000	0.000000	0.000
ENSDART00000131859.3	787	537.000	0.000000	0.000
ENSDART00000132831.2	642	392.000	0.653878	6.000
ENSDART00000089144.5	2716	2466.000	3.937740	227.305
ENSDART00000152387.3	4065	3815.000	0.060999	5.447
ENSDART00000170204.2	2765	2515.000	0.684996	40.327
ENSDART00000113401.4	5086	4836.000	4.111039	465.378
ENSDART00000042221.6	2568	2318.000	2.100986	114.000
ENSDART00000128073.3	2170	1920.000	4.649057	208.946
ENSDART00000146747.4	2712	2462.000	1.471016	84.776
ENSDART00000186717.1	1297	1047.000	0.000000	0.000
ENSDART00000104719.5	1860	1610.000	0.116615	4.395
ENSDART00000145603.2	539	289.000	0.397592	2.690
ENSDART00000140026.3	2253	2003.000	1.520364	71.285
ENSDART00000137531.3	1488	1238.000	0.000000	0.000
ENSDART00000056641.6	1413	1163.000	0.000000	0.000
ENSDART00000170269.2	897	647.000	1.273956	19.294
ENSDART00000161312.2	761	511.000	0.315653	3.776
ENSDART00000168092.2	3890	3640.000	3.160328	269.279
ENSDART00000157392.2	3111	2861.000	0.000000	0.000
ENSDART00000159456.2	3141	2891.000	0.000000	0.000
ENSDART00000115200.5	1867	1617.000	6.742746	255.220
ENSDART00000146478.3	820	570.000	0.000000	0.000
ENSDART00000135859.2	845	595.000	0.000000	0.000
ENSDART00000141908.3	680	430.000	0.000000	0.000
ENSDART00000158809.2	1609	1359.000	2.142596	68.160
ENSDART00000130278.3	1621	1371.000	0.057501	1.845
ENSDART00000080829.8	2249	1999.000	11.953851	559.357
ENSDART00000133603.2	571	321.000	0.000000	0.000
ENSDART00000131309.3	3567	3302.000	0.000000	0.000
ENSDART00000134219.3	393	143.000	0.000000	0.000
ENSDART00000134953.3	318	68.234	0.000000	0.000
ENSDART00000097433.6	3502	3252.000	0.119015	9.060
ENSDART00000131731.3	6164	5914.000	2.887697	399.762
ENSDART00000099134.5	4285	4035.000	1.876185	177.210
ENSDART00000129889.5	4885	4635.000	0.393884	42.735
ENSDART00000151902.2	741	491.000	0.000000	0.000
ENSDART00000188346.1	4338	4088.000	0.000000	0.000
ENSDART00000156254.2	434	184.000	0.000000	0.000
ENSDART00000131243.5	3427	3177.000	0.215355	16.015
ENSDART00000127767.3	2957	2707.000	0.000000	0.000
ENSDART00000186362.1	2783	2533.000	0.000000	0.000
ENSDART00000157800.2	1464	1214.000	0.220933	6.278
ENSDART00000110431.4	5634	5384.000	0.164421	20.722
ENSDART00000081346.6	6160	5910.000	9.120518	1261.756
ENSDART00000185236.1	3492	3242.000	0.032013	2.429
ENSDART00000001331.10	1181	931.000	3.814661	83.133
ENSDART00000123934.4	1456	1206.000	0.241016	6.804
ENSDART00000151220.2	512	262.000	5.225624	32.049
ENSDART00000088159.5	3069	2819.000	0.880735	58.118
ENSDART00000056256.6	1425	1175.000	0.111543	3.068
ENSDART00000160412.2	906	656.000	0.331860	5.096
ENSDART00000093094.7	7007	6757.000	0.574994	90.946
ENSDART00000191648.1	9649	9399.000	0.000000	0.000
ENSDART00000183180.1	9643	9393.000	0.000000	0.000
ENSDART00000111239.4	6457	6207.000	0.018341	2.665
ENSDART00000088178.7	9670	9420.000	0.145607	32.107
ENSDART00000189696.1	9682	9432.000	0.000000	0.000
ENSDART00000133051.2	643	393.000	1.601603	14.734
ENSDART00000139340.2	766	516.000	0.000000	0.000
ENSDART00000059021.7	862	612.000	3.554779	50.925
ENSDART00000146980.2	551	301.000	1.258214	8.865
ENSDART00000121531.3	1843	1593.000	17.631763	657.476
ENSDART00000155820.2	1581	1331.000	0.224673	7.000
ENSDART00000136941.3	845	595.000	0.335154	4.668
ENSDART00000142124.2	2897	2647.000	4.313540	267.274
ENSDART00000181069.1	3179	2929.000	0.744698	51.058
ENSDART00000150811.3	549	299.000	0.000000	0.000
ENSDART00000150489.3	3830	3580.000	0.000000	0.000
ENSDART00000150264.2	873	623.000	0.000000	0.000
ENSDART00000186776.1	7606	7356.000	0.000000	0.000
ENSDART00000044559.6	3741	3491.000	4.425717	361.661
ENSDART00000178615.2	7531	7281.000	1.804567	307.562
ENSDART00000011135.8	3543	3293.000	1.154596	89.000
ENSDART00000110967.4	3138	2888.000	0.000000	0.000
ENSDART00000149218.2	2275	2025.000	12.699985	602.000
ENSDART00000009909.9	1363	1113.000	0.000000	0.000
ENSDART00000152492.3	1646	1396.000	1.973463	64.489
ENSDART00000054184.6	1363	1113.000	0.000000	0.000
ENSDART00000138337.3	964	714.000	16.992289	284.000
ENSDART00000103596.6	5008	4758.000	27.638914	3078.319
ENSDART00000185408.1	3834	3584.000	0.000000	0.000
ENSDART00000161880.2	4994	4744.000	10.686142	1186.681
ENSDART00000164262.2	5684	5434.000	0.000000	0.000
ENSDART00000158832.2	5446	5196.000	0.000000	0.000
ENSDART00000193300.1	5805	5555.000	0.000000	0.000
ENSDART00000186065.1	7063	6813.000	0.000000	0.000
ENSDART00000190315.1	6902	6652.000	0.294489	45.855
ENSDART00000131736.3	2679	2429.000	0.000000	0.000
ENSDART00000113492.3	1263	1013.000	0.000000	0.000
ENSDART00000060295.7	1377	1127.000	1.402522	37.000
ENSDART00000161420.2	2318	2068.000	1.745295	84.487
ENSDART00000111613.4	4365	4115.000	0.248477	23.935
ENSDART00000172139.2	549	299.000	0.000000	0.000
ENSDART00000143503.3	1955	1705.000	1.027286	41.000
ENSDART00000136525.3	686	436.000	0.000000	0.000
ENSDART00000182420.1	1215	965.000	0.000000	0.000
ENSDART00000158103.2	3490	3240.000	0.000000	0.000
ENSDART00000190780.1	4495	4245.000	0.926575	92.072
ENSDART00000142888.2	1198	948.000	0.000000	0.000
ENSDART00000108872.4	798	548.000	5.301028	68.000
ENSDART00000043429.7	3105	2855.000	7.152429	478.000
ENSDART00000057867.5	1576	1326.000	7.628357	236.779
ENSDART00000176809.2	1333	1083.000	0.403186	10.221
ENSDART00000110182.3	2621	2371.000	0.000000	0.000
ENSDART00000179814.1	6216	5966.000	3.260074	455.280
ENSDART00000064633.5	612	362.000	0.000000	0.000
ENSDART00000140479.2	794	544.000	0.000000	0.000
ENSDART00000140769.3	260	23.780	0.000000	0.000
ENSDART00000136552.2	771	521.000	0.000000	0.000
ENSDART00000144364.2	387	137.000	0.000000	0.000
ENSDART00000140832.4	2324	2074.000	0.000000	0.000
ENSDART00000186055.1	2752	2502.000	0.000000	0.000
ENSDART00000169358.2	2632	2382.000	1.901060	106.000
ENSDART00000192078.1	2512	2262.000	0.000000	0.000
ENSDART00000150818.2	1053	803.000	0.000000	0.000
ENSDART00000015134.7	2518	2268.000	4.284902	227.485
ENSDART00000141932.2	517	267.000	0.722445	4.515
ENSDART00000139635.3	900	650.000	0.000000	0.000
ENSDART00000132711.2	393	143.000	0.000000	0.000
ENSDART00000191672.1	3303	3053.000	0.320927	22.935
ENSDART00000143304.2	3219	2969.000	0.000000	0.000
ENSDART00000042496.8	5332	5082.000	0.000000	0.000
ENSDART00000192284.1	7166	6916.000	0.000000	0.000
ENSDART00000180307.1	7055	6805.000	1.668221	265.736
ENSDART00000131510.2	1628	1378.000	9.796470	316.000
ENSDART00000155181.3	1135	885.000	0.000000	0.000
ENSDART00000162448.2	1729	1479.000	0.000000	0.000
ENSDART00000105658.7	1287	1037.000	6.627467	160.877
ENSDART00000132219.3	872	622.000	0.714220	10.399
ENSDART00000128574.3	1074	824.000	1.229953	23.724
ENSDART00000153571.2	862	612.000	0.139067	1.992
ENSDART00000157092.2	3175	2925.000	1.095499	75.008
ENSDART00000155695.2	520	270.000	0.000000	0.000
ENSDART00000086761.6	1751	1501.000	0.471853	16.579
ENSDART00000137947.3	993	743.000	0.000000	0.000
ENSDART00000143606.3	1023	773.000	0.000000	0.000
ENSDART00000051607.4	1004	754.000	90.595967	1599.000
ENSDART00000133307.3	620	370.000	0.000000	0.000
ENSDART00000137894.2	585	335.000	0.000000	0.000
ENSDART00000078124.6	1873	1623.000	0.000000	0.000
ENSDART00000146088.2	857	607.000	0.000000	0.000
ENSDART00000110560.4	1931	1681.000	0.533683	21.000
ENSDART00000065889.8	3435	3185.000	7.752649	578.000
ENSDART00000135466.2	833	583.000	0.193410	2.639
ENSDART00000105326.5	4822	4572.000	0.606516	64.911
ENSDART00000189814.1	6363	6113.000	0.153149	21.915
ENSDART00000191577.1	6195	5945.000	0.000000	0.000
ENSDART00000142919.2	2377	2127.000	0.625663	31.151
ENSDART00000187340.1	5924	5674.000	0.179559	23.849
ENSDART00000133523.2	1963	1713.000	0.349142	14.000
ENSDART00000150336.3	944	694.000	0.564445	9.170
ENSDART00000041289.5	1334	1084.000	11.510223	292.066
ENSDART00000150828.2	879	629.000	0.000000	0.000
ENSDART00000137867.2	801	551.000	0.000000	0.000
ENSDART00000135915.4	2684	2434.000	0.228168	13.000
ENSDART00000168804.2	2163	1913.000	0.000000	0.000
ENSDART00000023211.7	2154	1904.000	0.000000	0.000
ENSDART00000168627.2	5138	4888.000	2.184945	250.000
ENSDART00000182808.1	3787	3537.000	0.000000	0.000
ENSDART00000139151.4	3905	3655.000	0.818168	70.000
ENSDART00000051723.6	2517	2267.000	0.000000	0.000
ENSDART00000153536.3	18751	18501.000	6.277163	2718.484
ENSDART00000189106.1	648	398.000	0.000000	0.000
ENSDART00000161083.2	1630	1380.000	0.124198	4.012
ENSDART00000169577.2	1448	1198.000	5.387390	151.079
ENSDART00000170726.2	542	292.000	0.000000	0.000
ENSDART00000171684.2	742	492.000	1.630921	18.783
ENSDART00000164760.2	2424	2174.000	1.564894	79.637
ENSDART00000008035.6	2128	1878.000	5.550422	244.000
ENSDART00000145842.2	654	404.000	0.000000	0.000
ENSDART00000109231.5	2564	2314.000	0.055385	3.000
ENSDART00000156738.2	2246	1996.000	0.535071	25.000
ENSDART00000140434.3	1285	1035.000	0.000000	0.000
ENSDART00000081253.5	1303	1053.000	0.000000	0.000
ENSDART00000154088.2	768	518.000	0.000000	0.000
ENSDART00000067059.7	3364	3114.000	0.502536	36.631
ENSDART00000038036.8	1513	1263.000	1.454443	43.000
ENSDART00000150108.2	751	501.000	0.000000	0.000
ENSDART00000149498.2	499	249.000	0.000000	0.000
ENSDART00000169434.2	1242	992.000	0.298178	6.924
ENSDART00000147294.3	688	438.000	0.161132	1.652
ENSDART00000132653.3	4394	4144.000	0.759075	73.633
ENSDART00000111694.5	4121	3871.000	0.000000	0.000
ENSDART00000112567.4	4368	4118.000	0.000000	0.000
ENSDART00000181040.1	2768	2518.000	0.000000	0.000
ENSDART00000174683.2	4367	4117.000	0.000000	0.000
ENSDART00000193980.1	6785	6535.000	0.442101	67.629
ENSDART00000170521.2	4331	4081.000	0.000000	0.000
ENSDART00000163157.3	1239	989.000	0.000000	0.000
ENSDART00000148474.2	669	419.000	1.629347	15.981
ENSDART00000104478.4	2737	2487.000	4.585647	266.959
ENSDART00000149482.3	2753	2503.000	1.349364	79.060
ENSDART00000121498.3	3095	2845.000	1.203068	80.120
ENSDART00000188515.1	4463	4213.000	1.424097	140.443
ENSDART00000169391.2	1262	1012.000	0.759047	17.981
ENSDART00000159283.2	1611	1361.000	0.173822	5.538
ENSDART00000084730.5	1736	1486.000	0.000000	0.000
ENSDART00000165781.2	2646	2396.000	4.921007	276.000
ENSDART00000059308.7	1183	933.000	8.470749	185.000
ENSDART00000135223.2	773	523.000	0.000000	0.000
ENSDART00000147514.2	612	362.000	0.000000	0.000
ENSDART00000057588.6	2477	2227.000	0.326107	17.000
ENSDART00000091169.7	2744	2494.000	14.628277	854.000
ENSDART00000160005.2	2577	2327.000	0.146867	8.000
ENSDART00000153311.2	1615	1365.000	0.062593	2.000
ENSDART00000192934.1	897	647.000	0.000000	0.000
ENSDART00000078119.6	1402	1152.000	21.100441	569.000
ENSDART00000167320.2	1359	1109.000	0.000000	0.000
ENSDART00000136957.3	9950	9700.000	0.000000	0.000
ENSDART00000190617.1	11578	11328.000	1.074789	285.000
ENSDART00000110610.4	6017	5767.000	1.488942	201.000
ENSDART00000181652.1	1605	1355.000	0.000000	0.000
ENSDART00000134753.3	2111	1861.000	0.000000	0.000
ENSDART00000189085.1	1515	1265.000	0.338323	10.018
ENSDART00000089358.6	1336	1086.000	17.072285	434.000
ENSDART00000174174.2	4345	4095.000	0.031297	3.000
ENSDART00000098648.3	3324	3074.000	0.000000	0.000
ENSDART00000145429.2	2649	2399.000	8.316075	467.000
ENSDART00000163669.3	5772	5522.000	1.438366	185.923
ENSDART00000052918.5	917	667.000	2.295061	35.833
ENSDART00000187329.1	1497	1247.000	0.997450	29.116
ENSDART00000186510.1	694	444.000	0.213564	2.220
ENSDART00000043651.7	1615	1365.000	1.971695	63.000
ENSDART00000157502.2	495	245.000	3.489789	20.014
ENSDART00000164188.2	703	453.000	0.000000	0.000
ENSDART00000159194.2	547	297.000	0.727282	5.056
ENSDART00000154515.3	954	704.000	0.000000	0.000
ENSDART00000128183.4	3117	2867.000	3.226256	216.518
ENSDART00000036369.5	1314	1064.000	0.602256	15.000
ENSDART00000149352.2	834	584.000	0.146302	2.000
ENSDART00000146723.2	737	487.000	0.000000	0.000
ENSDART00000130317.3	3387	3137.000	0.191181	14.039
ENSDART00000113397.4	392	142.000	0.000000	0.000
ENSDART00000137438.4	6253	6003.000	1.081700	152.000
ENSDART00000025057.8	5805	5555.000	0.000000	0.000
ENSDART00000125119.3	2631	2381.000	0.840251	46.831
ENSDART00000139135.2	2604	2354.000	0.047363	2.610
ENSDART00000143635.2	321	71.167	0.000000	0.000
ENSDART00000131649.3	962	712.000	0.175780	2.930
ENSDART00000035865.7	5114	4864.000	5.110495	581.868
ENSDART00000158435.2	1788	1538.000	1.753854	63.142
ENSDART00000169785.2	1149	899.000	0.000000	0.000
ENSDART00000100309.5	1224	974.000	109.442856	2495.253
ENSDART00000190592.1	2645	2395.000	3.655370	204.930
ENSDART00000091436.5	1652	1402.000	0.609416	20.000
ENSDART00000018948.9	1341	1091.000	11.471915	292.974
ENSDART00000101117.5	878	628.000	0.000000	0.000
ENSDART00000143661.2	665	415.000	0.000000	0.000
ENSDART00000145469.2	528	278.000	0.000000	0.000
ENSDART00000132570.2	903	653.000	0.213221	3.259
ENSDART00000017229.9	2921	2671.000	1.179913	73.772
ENSDART00000156658.3	2810	2560.000	0.166352	9.969
ENSDART00000157454.2	2840	2590.000	0.000000	0.000
ENSDART00000149311.2	2386	2136.000	1.020001	51.000
ENSDART00000101640.4	2803	2553.000	1.652828	98.775
ENSDART00000141170.3	3665	3415.000	12.234322	978.000
ENSDART00000142727.2	552	302.000	0.000000	0.000
ENSDART00000150687.2	450	200.000	6.793072	31.803
ENSDART00000142284.3	857	607.000	1.491842	21.197
ENSDART00000093052.6	7152	6902.000	11.153172	1801.945
ENSDART00000166357.2	8130	7880.000	3.159015	582.702
ENSDART00000145920.2	594	344.000	2.980469	24.000
ENSDART00000011822.8	1828	1578.000	0.000000	0.000
ENSDART00000103830.5	1560	1310.000	0.750047	23.000
ENSDART00000181226.1	1035	785.000	0.000000	0.000
ENSDART00000188125.1	1044	794.000	0.000000	0.000
ENSDART00000188424.1	1056	806.000	0.000000	0.000
ENSDART00000193156.1	1059	809.000	0.000000	0.000
ENSDART00000190102.1	1041	791.000	0.000000	0.000
ENSDART00000173591.2	695	445.000	0.000000	0.000
ENSDART00000173582.2	510	260.000	0.000000	0.000
ENSDART00000110409.5	5558	5308.000	0.870319	108.138
ENSDART00000173636.2	783	533.000	0.912986	11.391
ENSDART00000173594.2	789	539.000	0.000000	0.000
ENSDART00000159405.2	1928	1678.000	0.025459	1.000
ENSDART00000167163.2	2417	2167.000	0.177314	8.994
ENSDART00000184488.1	3593	3343.000	0.000000	0.000
ENSDART00000171295.2	3516	3266.000	0.980644	74.971
ENSDART00000159080.2	7221	6971.000	0.129540	21.138
ENSDART00000145179.2	736	486.000	0.000000	0.000
ENSDART00000145894.3	928	678.000	2.079294	33.000
ENSDART00000138833.3	899	649.000	0.263298	4.000
ENSDART00000145051.2	489	239.000	0.000000	0.000
ENSDART00000010199.9	1035	775.000	0.000000	0.000
ENSDART00000145096.2	771	521.000	0.327985	4.000
ENSDART00000121716.3	1141	891.000	0.000000	0.000
ENSDART00000185406.1	573	323.000	0.000000	0.000
ENSDART00000145912.2	854	604.000	0.000000	0.000
ENSDART00000180015.1	4056	3806.000	0.665258	59.269
ENSDART00000124788.4	1798	1548.000	0.800311	29.000
ENSDART00000153979.2	836	586.000	0.000000	0.000
ENSDART00000048104.7	2205	1955.000	17.503202	801.000
ENSDART00000192442.1	1852	1602.000	0.000000	0.000
ENSDART00000170385.2	2685	2435.000	1.128590	64.329
ENSDART00000188601.1	6290	6040.000	3.135480	443.312
ENSDART00000075152.6	897	647.000	0.000000	0.000
ENSDART00000144109.3	2386	2136.000	0.300000	15.000
ENSDART00000140529.2	740	490.000	0.000000	0.000
ENSDART00000057052.4	2681	2431.000	0.000000	0.000
ENSDART00000126542.4	1205	955.000	2.997113	67.000
ENSDART00000144342.2	1149	899.000	0.000000	0.000
ENSDART00000147090.2	668	418.000	0.000000	0.000
ENSDART00000065398.8	1152	902.000	0.000000	0.000
ENSDART00000173481.2	1209	959.000	36.750825	825.000
ENSDART00000074757.5	3446	3196.000	9.236406	691.000
ENSDART00000170543.2	1065	815.000	0.576590	11.000
ENSDART00000162973.2	844	594.000	0.000000	0.000
ENSDART00000170016.2	734	484.000	0.000000	0.000
ENSDART00000145886.3	4352	4102.000	1.550688	148.898
ENSDART00000191285.1	3748	3498.000	0.392056	32.102
ENSDART00000183267.1	3856	3606.000	0.000000	0.000
ENSDART00000132518.3	1658	1408.000	0.000000	0.000
ENSDART00000150253.2	689	439.000	0.686541	7.055
ENSDART00000067188.5	2400	2150.000	5.255328	264.488
ENSDART00000139984.2	880	630.000	0.000000	0.000
ENSDART00000144431.2	1635	1385.000	0.000000	0.000
ENSDART00000188879.1	1485	1235.000	0.000000	0.000
ENSDART00000149927.2	870	620.000	0.293891	4.265
ENSDART00000078904.7	730	480.000	0.000000	0.000
ENSDART00000150164.2	474	224.000	0.833265	4.369
ENSDART00000147450.2	927	677.000	0.000000	0.000
ENSDART00000144430.3	952	702.000	52.537559	863.327
ENSDART00000142958.2	2493	2243.000	0.295083	15.493
ENSDART00000086686.5	2468	2218.000	0.587580	30.507
ENSDART00000154699.2	1373	1123.000	0.532574	14.000
ENSDART00000135202.2	488	238.000	0.000000	0.000
ENSDART00000143423.3	2023	1773.000	0.826835	34.316
ENSDART00000112589.4	1735	1485.000	4.535481	157.659
ENSDART00000097244.5	1198	948.000	9.401873	208.637
ENSDART00000148734.2	696	446.000	0.395160	4.125
ENSDART00000143201.3	1192	942.000	0.000000	0.000
ENSDART00000064246.6	841	591.000	0.062764	0.868
ENSDART00000191053.1	1463	1213.000	0.000000	0.000
ENSDART00000101282.5	4663	4413.000	0.000000	0.000
ENSDART00000191864.1	6840	6590.000	0.097238	15.000
ENSDART00000156419.2	3525	3275.000	1.474005	113.000
ENSDART00000059476.4	1142	892.000	15.852395	331.000
ENSDART00000144671.1	793	543.000	0.000000	0.000
ENSDART00000050885.5	1641	1391.000	0.000000	0.000
ENSDART00000050969.6	1656	1406.000	2.147714	70.685
ENSDART00000147143.2	794	544.000	3.437118	43.768
ENSDART00000132659.2	1557	1307.000	0.669730	20.490
ENSDART00000141871.2	657	407.000	0.000000	0.000
ENSDART00000114800.4	2689	2439.000	0.184086	10.510
ENSDART00000123017.3	2620	2370.000	0.000000	0.000
ENSDART00000158449.2	4171	3921.000	0.360187	33.059
ENSDART00000104549.4	483	233.000	0.000000	0.000
ENSDART00000124751.4	1158	908.000	0.081315	1.728
ENSDART00000137322.2	598	348.000	0.000000	0.000
ENSDART00000131361.2	748	498.000	0.189017	2.203
ENSDART00000166540.2	2337	2087.000	1.502960	73.424
ENSDART00000064581.7	780	530.000	0.000000	0.000
ENSDART00000161829.2	351	101.003	0.000000	0.000
ENSDART00000156182.2	824	574.000	0.000000	0.000
ENSDART00000188500.1	579	329.000	0.000000	0.000
ENSDART00000136436.2	930	680.000	0.000000	0.000
ENSDART00000155620.2	928	678.000	0.441062	7.000
ENSDART00000131174.3	1289	1039.000	0.411165	10.000
ENSDART00000139042.2	2407	2157.000	0.513838	25.944
ENSDART00000113799.3	1756	1506.000	1.282026	45.195
ENSDART00000008920.8	1647	1397.000	9.326854	305.000
ENSDART00000158597.2	344	94.008	0.000000	0.000
ENSDART00000165419.2	222	12.150	0.000000	0.000
ENSDART00000160800.2	3251	3001.000	0.000000	0.000
ENSDART00000171858.2	736	486.000	0.000000	0.000
ENSDART00000160870.2	571	321.000	0.000000	0.000
ENSDART00000161715.2	766	516.000	0.000000	0.000
ENSDART00000177022.2	3644	3394.000	0.000000	0.000
ENSDART00000133241.3	739	489.000	0.804814	9.212
ENSDART00000019854.8	3284	3034.000	2.505526	177.944
ENSDART00000138102.2	866	616.000	0.000000	0.000
ENSDART00000140680.3	605	355.000	0.766548	6.370
ENSDART00000131308.3	791	541.000	2.339716	29.630
ENSDART00000165032.2	345	95.007	0.000000	0.000
ENSDART00000114814.4	1227	977.000	3.629237	83.000
ENSDART00000153763.2	6680	6430.000	1.194845	179.842
ENSDART00000175485.2	3456	3206.000	0.000000	0.000
ENSDART00000131593.3	2508	2258.000	0.292945	15.484
ENSDART00000142175.2	712	462.000	0.000000	0.000
ENSDART00000121460.3	2502	2252.000	1.422737	75.000
ENSDART00000110567.6	6932	6682.000	1.078690	168.722
ENSDART00000142574.2	840	590.000	0.000000	0.000
ENSDART00000155935.3	3190	2940.000	0.076695	5.278
ENSDART00000145641.3	845	595.000	0.000000	0.000
ENSDART00000137435.2	646	396.000	2.563094	23.759
ENSDART00000113435.4	796	546.000	1.505452	19.241
ENSDART00000111388.5	9575	9325.000	1.427144	311.519
ENSDART00000148819.2	1560	1310.000	0.075863	2.326
ENSDART00000126995.3	1434	1184.000	0.968198	26.834
ENSDART00000163391.2	5696	5446.000	2.318651	295.584
ENSDART00000150025.2	198	8.670	0.000000	0.000
ENSDART00000097863.4	1215	965.000	1.416623	32.000
ENSDART00000034004.6	2898	2648.000	9.260313	574.000
ENSDART00000160567.2	1038	788.000	0.000000	0.000
ENSDART00000161216.2	984	734.000	0.000000	0.000
ENSDART00000179022.2	4307	4057.000	0.000000	0.000
ENSDART00000007756.10	5406	5156.000	1.215470	146.698
ENSDART00000164878.2	1912	1662.000	10.632167	413.639
ENSDART00000182108.1	5352	5102.000	11.332988	1353.484
ENSDART00000139690.3	1843	1593.000	1.394503	52.000
ENSDART00000132775.2	672	422.000	0.000000	0.000
ENSDART00000187468.1	1812	1562.000	0.000000	0.000
ENSDART00000054026.5	2049	1799.000	10.709696	451.000
ENSDART00000077436.5	2031	1781.000	6.572315	274.000
ENSDART00000149826.3	644	394.000	1.123510	10.362
ENSDART00000067446.6	4956	4706.000	50.818889	5598.160
ENSDART00000150198.2	232	14.267	34.618360	11.561
ENSDART00000154849.2	1404	1154.000	2.924509	79.000
ENSDART00000187704.1	603	353.000	0.000000	0.000
ENSDART00000163048.2	955	705.000	4.847665	80.000
ENSDART00000172342.2	746	496.000	0.339024	3.936
ENSDART00000171504.2	820	570.000	0.000000	0.000
ENSDART00000161708.2	2553	2303.000	0.316528	17.064
ENSDART00000155969.2	5403	5153.000	7.071648	853.000
ENSDART00000168157.3	2202	1952.000	0.000000	0.000
ENSDART00000189415.1	600	350.000	0.000000	0.000
ENSDART00000173697.3	1951	1701.000	0.000000	0.000
ENSDART00000167463.2	3932	3682.000	1.319060	113.688
ENSDART00000158850.2	429	179.000	0.000000	0.000
ENSDART00000169599.2	7192	6942.000	0.178403	28.990
ENSDART00000145122.2	1366	1116.000	1.738542	45.417
ENSDART00000114783.5	4710	4460.000	0.484509	50.583
ENSDART00000145710.3	706	456.000	0.000000	0.000
ENSDART00000110763.5	746	496.000	0.000000	0.000
ENSDART00000105174.6	3332	3082.000	0.110889	8.000
ENSDART00000074620.5	691	441.000	0.000000	0.000
ENSDART00000138176.2	2272	2022.000	0.401425	19.000
ENSDART00000006990.6	2206	1956.000	24.984777	1143.965
ENSDART00000166456.2	677	427.000	0.000000	0.000
ENSDART00000172535.2	833	583.000	3.738488	51.019
ENSDART00000168595.2	539	289.000	0.765018	5.175
ENSDART00000142267.2	1765	1515.000	0.000000	0.000
ENSDART00000139658.3	1404	1154.000	0.079692	2.153
ENSDART00000076968.5	2217	1967.000	0.000000	0.000
ENSDART00000048632.8	1284	1034.000	84.245826	2039.094
ENSDART00000106659.5	864	614.000	0.000000	0.000
ENSDART00000148886.3	455	205.000	0.679431	3.260
ENSDART00000148681.2	650	400.000	0.000000	0.000
ENSDART00000137945.3	4125	3875.000	0.923576	83.775
ENSDART00000104693.5	4086	3836.000	3.262638	292.965
ENSDART00000141834.3	999	749.000	0.000000	0.000
ENSDART00000164847.2	1008	758.000	0.000000	0.000
ENSDART00000018401.8	3251	3001.000	4.165471	292.616
ENSDART00000164414.2	1307	1057.000	0.419675	10.384
ENSDART00000138072.3	396	146.000	0.000000	0.000
ENSDART00000074953.3	1458	1208.000	0.275229	7.783
ENSDART00000104505.6	769	519.000	7.408101	90.000
ENSDART00000149549.2	885	635.000	0.000000	0.000
ENSDART00000149868.3	1451	1201.000	14.975138	421.000
ENSDART00000122526.4	1287	1037.000	0.000000	0.000
ENSDART00000061723.5	800	550.000	1.068533	13.757
ENSDART00000125824.4	1710	1460.000	0.767883	26.243
ENSDART00000129564.3	1595	1345.000	0.730529	23.000
ENSDART00000155532.2	631	381.000	0.000000	0.000
ENSDART00000105322.5	4627	4377.000	4.172511	427.506
ENSDART00000185519.1	8581	8331.000	0.649510	126.663
ENSDART00000150613.2	1053	803.000	0.000000	0.000
ENSDART00000131831.2	3538	3288.000	0.000000	0.000
ENSDART00000169458.2	775	525.000	0.172480	2.120
ENSDART00000162824.2	921	671.000	0.209948	3.298
ENSDART00000163490.2	864	614.000	0.000000	0.000
ENSDART00000157790.2	1600	1350.000	9.696598	306.423
ENSDART00000162581.2	597	347.000	0.000000	0.000
ENSDART00000161545.2	2471	2221.000	0.522391	27.159
ENSDART00000160978.2	4027	3777.000	1.072737	94.844
ENSDART00000159978.2	2471	2221.000	0.000000	0.000
ENSDART00000129193.3	2327	2077.000	7.836465	381.000
ENSDART00000155410.3	1412	1162.000	0.000000	0.000
ENSDART00000151181.2	860	610.000	0.000000	0.000
ENSDART00000060245.4	1374	1124.000	98.552570	2593.000
ENSDART00000140111.2	543	293.000	0.000000	0.000
ENSDART00000052349.8	2523	2273.000	5.139616	273.463
ENSDART00000043341.4	1791	1541.000	1.663337	60.000
ENSDART00000131925.2	705	455.000	0.000000	0.000
ENSDART00000138725.2	574	324.000	0.131852	1.000
ENSDART00000078369.6	2824	2574.000	0.215758	13.000
ENSDART00000132906.2	1026	776.000	0.000000	0.000
ENSDART00000157598.2	1053	803.000	0.000000	0.000
ENSDART00000074125.6	1708	1458.000	15.880841	542.000
ENSDART00000167352.2	353	103.002	0.000000	0.000
ENSDART00000137567.2	539	289.000	0.000000	0.000
ENSDART00000131979.2	777	527.000	1.059623	13.072
ENSDART00000008201.9	1955	1705.000	16.184218	645.928
ENSDART00000011583.6	1815	1565.000	0.737023	27.000
ENSDART00000181927.1	1697	1447.000	0.000000	0.000
ENSDART00000143577.3	2332	2082.000	8.085624	394.060
ENSDART00000191395.1	1935	1685.000	0.404126	15.940
ENSDART00000169405.2	2291	2041.000	1.067478	51.000
ENSDART00000168932.2	916	666.000	0.000000	0.000
ENSDART00000168636.2	1619	1369.000	3.696075	118.444
ENSDART00000166424.2	553	303.000	0.000000	0.000
ENSDART00000132751.2	898	648.000	0.000000	0.000
ENSDART00000142004.4	799	549.000	0.000000	0.000
ENSDART00000059285.4	3976	3726.000	4.025416	351.093
ENSDART00000135428.3	2367	2117.000	1.937234	96.000
ENSDART00000146234.2	1249	999.000	15.180798	355.000
ENSDART00000152508.2	572	322.000	2.755756	20.771
ENSDART00000149533.2	837	587.000	0.096137	1.321
ENSDART00000009196.8	2547	2297.000	6.076266	326.713
ENSDART00000111213.4	2249	1999.000	0.577009	27.000
ENSDART00000151012.2	2862	2612.000	0.000000	0.000
ENSDART00000171374.2	1971	1721.000	0.024823	1.000
ENSDART00000147540.2	553	303.000	0.000000	0.000
ENSDART00000033248.5	1429	1179.000	5.503743	151.894
ENSDART00000136992.2	501	251.000	0.000000	0.000
ENSDART00000114024.4	1627	1377.000	24.818458	799.976
ENSDART00000086287.6	4278	4028.000	2.451125	231.112
ENSDART00000149369.2	572	322.000	10.033317	75.626
ENSDART00000002279.8	4068	3818.000	13.479444	1204.692
ENSDART00000179758.1	3232	2982.000	0.000000	0.000
ENSDART00000174592.2	2653	2403.000	0.023246	1.308
ENSDART00000183602.1	3225	2975.000	0.000000	0.000
ENSDART00000153135.3	5445	5195.000	2.508107	305.000
ENSDART00000134134.2	681	431.000	0.000000	0.000
ENSDART00000163804.2	868	618.000	0.000000	0.000
ENSDART00000124265.3	2984	2734.000	0.000000	0.000
ENSDART00000112192.4	1521	1271.000	0.000000	0.000
ENSDART00000074221.4	1685	1435.000	0.208390	7.000
ENSDART00000142219.2	709	459.000	0.584220	6.277
ENSDART00000059473.6	2086	1836.000	0.412032	17.708
ENSDART00000029314.9	4896	4646.000	0.404581	44.000
ENSDART00000172785.2	1029	779.000	0.149397	2.724
ENSDART00000168975.3	728	478.000	0.000000	0.000
ENSDART00000158077.3	1755	1505.000	7.524278	265.075
ENSDART00000158888.3	3584	3334.000	0.776672	60.614
ENSDART00000060337.7	640	390.000	0.000000	0.000
ENSDART00000146717.3	1779	1529.000	36.667445	1312.370
ENSDART00000132280.3	4562	4312.000	2.130058	215.000
ENSDART00000159400.2	2826	2576.000	0.000000	0.000
ENSDART00000146841.3	1267	1017.000	2.025645	48.223
ENSDART00000166780.2	1152	902.000	0.084170	1.777
ENSDART00000156304.2	1386	1136.000	2.105918	56.000
ENSDART00000100788.5	1391	1141.000	3.476225	92.846
ENSDART00000136115.2	531	281.000	1.189156	7.822
ENSDART00000162025.2	1327	1077.000	4.376421	110.332
ENSDART00000137644.2	1026	776.000	0.000000	0.000
ENSDART00000168190.2	1053	803.000	0.000000	0.000
ENSDART00000144560.2	4703	4453.000	4.460998	465.000
ENSDART00000157498.2	900	650.000	0.262481	3.994
ENSDART00000167005.2	3185	2935.000	49.344939	3390.151
ENSDART00000158594.2	5161	4911.000	2.594547	298.263
ENSDART00000162331.2	7184	6934.000	0.000000	0.000
ENSDART00000163380.2	8554	8304.000	0.077168	15.000
ENSDART00000100283.5	2087	1837.000	68.489040	2945.089
ENSDART00000131322.2	887	637.000	0.091752	1.368
ENSDART00000137838.3	2021	1771.000	2.260359	93.705
ENSDART00000171771.2	2196	1946.000	134.235370	6114.741
ENSDART00000002624.10	2455	2205.000	39.823386	2055.488
ENSDART00000148087.2	979	729.000	0.733191	12.512
ENSDART00000034865.5	1120	870.000	6.576965	133.941
ENSDART00000131835.2	540	290.000	0.609326	4.136
ENSDART00000145974.3	1086	836.000	0.000000	0.000
ENSDART00000191478.1	1783	1533.000	1.249354	44.833
ENSDART00000131886.2	841	591.000	0.312512	4.323
ENSDART00000137948.2	921	671.000	1.125628	17.680
ENSDART00000040955.5	1551	1301.000	31.949622	972.996
ENSDART00000111278.5	7850	7600.000	0.484859	86.258
ENSDART00000190050.1	3279	3029.000	0.000000	0.000
ENSDART00000141621.4	6957	6707.000	0.127389	20.000
ENSDART00000109515.4	6591	6341.000	0.000000	0.000
ENSDART00000144676.2	962	712.000	0.496173	8.270
ENSDART00000079068.6	1440	1190.000	0.000000	0.000
ENSDART00000147275.2	1995	1745.000	1.028219	42.000
ENSDART00000189397.1	1668	1418.000	0.000000	0.000
ENSDART00000025366.8	4073	3823.000	1.864151	166.822
ENSDART00000133256.2	672	422.000	0.167198	1.652
ENSDART00000134016.2	537	287.000	0.000000	0.000
ENSDART00000189277.1	512	262.000	8.886647	54.501
ENSDART00000151617.2	852	602.000	0.228764	3.224
ENSDART00000091647.6	1315	1065.000	0.000000	0.000
ENSDART00000142983.3	860	610.000	0.000000	0.000
ENSDART00000151547.3	4314	4064.000	0.011131	1.059
ENSDART00000180323.1	5491	5241.000	0.070941	8.703
ENSDART00000184408.1	7134	6884.000	7.118250	1147.050
ENSDART00000154562.2	3292	3042.000	0.865340	61.619
ENSDART00000155667.2	447	197.000	0.299491	1.381
ENSDART00000173562.2	313	63.398	4.790673	7.110
ENSDART00000173574.2	340	90.014	22.015612	46.388
ENSDART00000173568.2	654	404.000	74.178707	701.502
ENSDART00000173544.2	390	140.000	0.000000	0.000
ENSDART00000163408.2	4030	3780.000	3.107946	275.001
ENSDART00000152847.2	29476	29226.000	1.024012	700.556
ENSDART00000141218.3	3291	3041.000	9.251226	658.543
ENSDART00000139673.3	4099	3849.000	1.443844	130.088
ENSDART00000144105.2	259	23.321	11.211514	6.120
ENSDART00000166272.2	3379	3129.000	1.433183	104.972
ENSDART00000051271.7	2547	2297.000	1.300454	69.924
ENSDART00000103070.4	2033	1783.000	1.485498	62.000
ENSDART00000076386.4	3534	3284.000	2.262497	173.924
ENSDART00000164517.2	1458	1208.000	1.550685	43.849
ENSDART00000141748.2	530	280.000	0.000000	0.000
ENSDART00000016793.8	2075	1825.000	14.442888	617.000
ENSDART00000152666.3	6252	6002.000	2.370173	333.000
ENSDART00000155062.3	1143	893.000	0.000000	0.000
ENSDART00000103374.2	1868	1618.000	0.000000	0.000
ENSDART00000156450.3	4835	4585.000	0.000000	0.000
ENSDART00000190921.1	9935	9685.000	8.584348	1946.145
ENSDART00000123054.3	4473	4223.000	0.000000	0.000
ENSDART00000133734.2	1584	1334.000	0.199033	6.215
ENSDART00000114318.3	531	281.000	0.319006	2.098
ENSDART00000147944.2	740	490.000	0.776081	8.902
ENSDART00000163788.2	6860	6610.000	3.299786	510.570
ENSDART00000170946.2	807	557.000	0.493140	6.430
ENSDART00000171833.2	5082	4832.000	0.000000	0.000
ENSDART00000056426.6	1870	1620.000	0.000000	0.000
ENSDART00000055085.6	1843	1593.000	0.321808	12.000
ENSDART00000138662.2	2082	1832.000	0.000000	0.000
ENSDART00000101043.5	2683	2433.000	2.142148	122.000
ENSDART00000139451.4	10054	9804.000	7.597919	1743.678
ENSDART00000132759.2	951	701.000	0.080582	1.322
ENSDART00000041721.6	8085	7835.000	0.000000	0.000
ENSDART00000147310.2	794	544.000	0.000000	0.000
ENSDART00000067647.9	2023	1773.000	5.445421	226.000
ENSDART00000078675.6	2002	1752.000	13.017493	533.863
ENSDART00000162389.2	443	193.000	0.000000	0.000
ENSDART00000174081.2	2086	1836.000	0.000000	0.000
ENSDART00000138831.2	749	499.000	0.000000	0.000
ENSDART00000058351.7	1639	1389.000	33.085059	1075.728
ENSDART00000131663.3	821	571.000	0.618891	8.272
ENSDART00000142245.2	952	702.000	0.000000	0.000
ENSDART00000014922.10	1257	1007.000	0.296962	7.000
ENSDART00000164998.2	1406	1156.000	3.089229	83.594
ENSDART00000167124.2	873	623.000	0.228652	3.335
ENSDART00000136891.2	758	508.000	0.354689	4.218
ENSDART00000140146.2	1163	913.000	1.346747	28.782
ENSDART00000147030.2	822	572.000	0.000000	0.000
ENSDART00000131683.2	1110	860.000	0.106890	2.152
ENSDART00000089488.6	2252	2002.000	0.082115	3.848
ENSDART00000168884.2	1362	1112.000	1.176106	30.614
ENSDART00000142656.2	547	297.000	0.000000	0.000
ENSDART00000167366.2	708	458.000	0.000000	0.000
ENSDART00000149488.2	1276	1026.000	0.957662	23.000
ENSDART00000102620.6	4083	3833.000	0.390518	35.039
ENSDART00000174345.2	1935	1685.000	0.047212	1.862
ENSDART00000146898.3	639	389.000	0.824093	7.504
ENSDART00000147797.2	2249	1999.000	7.639943	357.496
ENSDART00000108852.4	2291	2041.000	3.726541	178.040
ENSDART00000141909.2	2234	1984.000	1.011160	46.960
ENSDART00000148402.2	1277	1027.000	0.124791	3.000
ENSDART00000158211.2	3318	3068.000	0.141314	10.149
ENSDART00000183414.1	2330	2080.000	0.000000	0.000
ENSDART00000187075.1	3024	2774.000	0.000000	0.000
ENSDART00000183225.1	3753	3503.000	2.402174	196.976
ENSDART00000074534.6	1728	1478.000	14.423084	499.000
ENSDART00000003745.8	1861	1611.000	6.699994	252.661
ENSDART00000076967.5	1919	1669.000	0.000000	0.000
ENSDART00000171394.2	457	207.000	1.107068	5.364
ENSDART00000169682.2	4019	3754.000	2.758128	242.369
ENSDART00000165238.3	3772	3522.000	0.476286	39.267
ENSDART00000114266.4	6060	5810.000	5.909571	803.712
ENSDART00000154966.2	633	383.000	8.365545	75.000
ENSDART00000157098.3	3366	3116.000	4.908144	358.000
ENSDART00000158765.2	1178	928.000	4.167649	90.533
ENSDART00000060291.7	3450	3200.000	1.258474	94.268
ENSDART00000144721.2	727	477.000	0.000000	0.000
ENSDART00000137611.3	2808	2558.000	40.966490	2453.000
ENSDART00000179947.1	2446	2196.000	0.000000	0.000
ENSDART00000083572.6	1398	1148.000	8.150144	219.016
ENSDART00000145270.3	503	253.000	15.541204	92.039
ENSDART00000100696.7	6943	6693.000	3.658864	573.239
ENSDART00000161252.2	651	401.000	38.671765	363.000
ENSDART00000135299.2	1006	756.000	5.223037	92.430
ENSDART00000104397.4	1195	945.000	24.030365	531.570
ENSDART00000142505.4	2720	2470.000	0.205169	11.863
ENSDART00000137237.2	713	463.000	4.349277	47.137
ENSDART00000183325.1	1008	758.000	0.000000	0.000
ENSDART00000173058.2	586	336.000	0.508572	4.000
ENSDART00000157373.3	4440	4190.000	0.509786	50.000
ENSDART00000173322.2	3255	3005.000	0.298543	21.000
ENSDART00000173406.2	4979	4729.000	0.252942	28.000
ENSDART00000167567.3	1357	1107.000	0.000000	0.000
ENSDART00000135988.2	1267	1017.000	7.857326	187.053
ENSDART00000124811.3	3101	2851.000	0.000000	0.000
ENSDART00000180274.1	3010	2760.000	3.458699	223.455
ENSDART00000182719.1	1860	1610.000	0.000000	0.000
ENSDART00000112119.3	1060	810.000	0.263704	5.000
ENSDART00000174319.2	2324	2074.000	0.268150	13.018
ENSDART00000037250.8	517	267.000	0.480001	3.000
ENSDART00000136775.3	538	288.000	28.725336	193.654
ENSDART00000151958.2	5413	5163.000	5.152627	622.729
ENSDART00000152017.2	752	502.000	0.624913	7.343
ENSDART00000152010.2	313	63.398	0.673838	1.000
ENSDART00000137832.2	1026	776.000	0.000000	0.000
ENSDART00000172921.2	1915	1665.000	4.908159	191.294
ENSDART00000175200.2	5212	4962.000	6.519436	757.243
ENSDART00000155341.2	776	526.000	0.000000	0.000
ENSDART00000156928.2	4008	3758.000	0.125045	11.000
ENSDART00000156391.2	788	538.000	0.000000	0.000
ENSDART00000154519.3	2987	2737.000	0.000000	0.000
ENSDART00000153697.3	2408	2158.000	0.000000	0.000
ENSDART00000155007.2	437	187.000	0.000000	0.000
ENSDART00000064241.7	3623	3373.000	0.113988	9.000
ENSDART00000109034.4	2099	1849.000	0.000000	0.000
ENSDART00000166171.2	1435	1185.000	0.000000	0.000
ENSDART00000157066.3	3114	2864.000	0.247304	16.580
ENSDART00000111992.4	1305	1055.000	0.178998	4.420
ENSDART00000039165.7	1270	1020.000	14.649948	349.788
ENSDART00000147960.2	714	464.000	0.479894	5.212
ENSDART00000133202.3	1382	1132.000	0.488194	12.936
ENSDART00000099208.5	3594	3344.000	31.188624	2441.354
ENSDART00000133083.2	819	569.000	0.000000	0.000
ENSDART00000174928.2	1997	1747.000	1.093308	44.710
ENSDART00000148349.3	726	476.000	3.321282	37.007
ENSDART00000144376.3	760	510.000	0.000000	0.000
ENSDART00000138709.3	1987	1737.000	0.000000	0.000
ENSDART00000151169.3	4345	4095.000	1.231005	118.000
ENSDART00000140740.3	1071	821.000	9.314116	179.000
ENSDART00000140794.3	908	658.000	0.244311	3.763
ENSDART00000137029.2	1867	1617.000	10.389056	393.237
ENSDART00000190122.1	1542	1292.000	0.000000	0.000
ENSDART00000139009.3	1198	948.000	0.622057	13.804
ENSDART00000147924.2	1026	776.000	0.000000	0.000
ENSDART00000135903.2	906	656.000	4.438460	68.156
ENSDART00000138812.1	751	501.000	0.242502	2.844
ENSDART00000169317.2	5079	4829.000	8.360001	945.000
ENSDART00000013635.7	2733	2483.000	0.326895	19.000
ENSDART00000167536.2	2510	2260.000	0.000000	0.000
ENSDART00000161029.2	1589	1339.000	0.343053	10.753
ENSDART00000170001.3	8053	7803.000	0.241948	44.193
ENSDART00000165505.2	3235	2985.000	0.000000	0.000
ENSDART00000173867.2	465	215.000	0.764717	3.849
ENSDART00000173659.2	1093	843.000	3.301624	65.151
ENSDART00000170086.3	1319	1069.000	0.000000	0.000
ENSDART00000013604.8	2988	2738.000	4.243920	272.000
ENSDART00000048633.8	1326	1076.000	3.046473	76.732
ENSDART00000151845.2	1007	757.000	0.711442	12.607
ENSDART00000058955.6	1590	1340.000	132.768882	4164.562
ENSDART00000145382.2	781	531.000	0.248321	3.087
ENSDART00000139090.2	615	365.000	0.000000	0.000
ENSDART00000134035.3	521	271.000	0.000000	0.000
ENSDART00000110136.5	7892	7642.000	0.173296	31.000
ENSDART00000162498.2	2245	1995.000	0.000000	0.000
ENSDART00000161225.3	6246	5996.000	2.341401	328.629
ENSDART00000066407.6	1281	1031.000	0.000000	0.000
ENSDART00000134470.3	5882	5632.000	0.068267	9.000
ENSDART00000111686.4	4258	4008.000	0.000000	0.000
ENSDART00000144353.2	1684	1416.000	6.245092	207.000
ENSDART00000164218.2	12679	12429.000	3.547229	1032.033
ENSDART00000156769.2	680	430.000	0.000000	0.000
ENSDART00000180094.1	666	416.000	0.000000	0.000
ENSDART00000114961.4	959	709.000	25.427166	422.000
ENSDART00000074746.3	2605	2355.000	0.798167	44.000
ENSDART00000132097.2	892	642.000	0.087764	1.319
ENSDART00000128985.4	3654	3404.000	6.826090	543.914
ENSDART00000079397.4	3223	2973.000	1.232423	85.768
ENSDART00000143129.3	772	522.000	0.761762	9.308
ENSDART00000133415.2	928	678.000	1.118555	17.752
ENSDART00000139576.2	839	589.000	0.000000	0.000
ENSDART00000061328.7	2628	2378.000	13.986076	778.531
ENSDART00000098634.6	941	691.000	4.777976	77.284
ENSDART00000140233.2	962	712.000	0.000000	0.000
ENSDART00000189275.1	6216	5966.000	0.309136	43.172
ENSDART00000178556.2	5888	5638.000	0.784059	103.477
ENSDART00000167100.2	2153	1903.000	0.112244	5.000
ENSDART00000173434.2	2272	2022.000	0.404886	19.164
ENSDART00000145987.2	683	433.000	0.000000	0.000
ENSDART00000133860.2	280	35.332	0.000000	0.000
ENSDART00000006840.7	2481	2231.000	9.283831	484.836
ENSDART00000135036.3	514	264.000	0.000000	0.000
ENSDART00000003847.9	794	544.000	61.802719	787.000
ENSDART00000040032.8	1370	1120.000	4.272005	112.000
ENSDART00000143103.3	1189	939.000	35.269752	775.240
ENSDART00000144947.2	881	631.000	1.042832	15.403
ENSDART00000127916.4	682	432.000	0.000000	0.000
ENSDART00000185153.1	536	286.000	409.309621	2740.225
ENSDART00000183298.1	1187	937.000	0.000000	0.000
ENSDART00000078608.5	1055	805.000	128.007923	2412.132
ENSDART00000148635.2	1370	1120.000	2.423898	63.548
ENSDART00000148475.2	2265	2005.000	2.551990	119.774
ENSDART00000193214.1	5091	4841.000	0.000000	0.000
ENSDART00000102305.5	5148	4898.000	0.738560	84.678
ENSDART00000148138.3	3055	2793.000	7.005293	458.000
ENSDART00000136749.2	805	555.000	0.000000	0.000
ENSDART00000160779.2	2865	2615.000	0.196038	12.000
ENSDART00000083836.6	1212	962.000	29.531011	665.000
ENSDART00000165213.2	1510	1260.000	2.462287	72.624
ENSDART00000164469.2	1455	1205.000	0.757845	21.376
ENSDART00000020344.10	1691	1441.000	16.932338	571.149
ENSDART00000125504.4	662	412.000	0.000000	0.000
ENSDART00000151301.3	592	342.000	0.000000	0.000
ENSDART00000193144.1	3783	3533.000	1.518416	125.575
ENSDART00000181288.1	1488	1238.000	18.493251	535.923
ENSDART00000167040.2	1502	1252.000	0.170607	5.000
ENSDART00000147071.3	2117	1867.000	0.000000	0.000
ENSDART00000152398.2	919	669.000	0.000000	0.000
ENSDART00000152647.3	666	416.000	0.000000	0.000
ENSDART00000152385.2	504	254.000	0.000000	0.000
ENSDART00000152539.2	837	587.000	0.000000	0.000
ENSDART00000088177.7	3349	3099.000	1.061453	77.000
ENSDART00000172895.2	780	530.000	0.000000	0.000
ENSDART00000173444.2	369	119.000	0.000000	0.000
ENSDART00000150002.2	421	171.000	0.249825	1.000
ENSDART00000148595.3	2684	2434.000	0.189973	10.824
ENSDART00000109890.4	1977	1727.000	0.375406	15.176
ENSDART00000136149.2	745	495.000	0.000000	0.000
ENSDART00000142692.2	686	436.000	66.063924	674.247
ENSDART00000065373.5	1458	1208.000	201.262497	5691.124
ENSDART00000134583.3	851	601.000	0.098160	1.381
ENSDART00000138094.3	689	439.000	476.927749	4901.007
ENSDART00000147851.2	1000	750.000	4.228743	74.240
ENSDART00000185321.1	3136	2886.000	2.353599	159.000
ENSDART00000145431.2	735	485.000	0.105187	1.194
ENSDART00000136902.3	1370	1120.000	32.272518	846.095
ENSDART00000146850.2	817	567.000	0.000000	0.000
ENSDART00000101991.4	1313	1063.000	13.140447	326.973
ENSDART00000086533.6	5598	5348.000	2.170924	271.772
ENSDART00000190339.1	4296	4046.000	0.065762	6.228
ENSDART00000168654.2	1219	969.000	1.366689	31.000
ENSDART00000155154.3	2878	2628.000	5.995743	368.839
ENSDART00000155305.2	600	350.000	0.902517	7.394
ENSDART00000182790.1	3211	2961.000	0.000000	0.000
ENSDART00000192461.1	5354	5104.000	0.190558	22.767
ENSDART00000017268.10	2960	2710.000	0.000000	0.000
ENSDART00000131384.2	882	632.000	35.095737	519.206
ENSDART00000141614.3	809	559.000	0.109837	1.437
ENSDART00000192707.1	357	107.001	0.000000	0.000
ENSDART00000159396.2	1039	789.000	3.883277	71.721
ENSDART00000153074.2	2455	2205.000	3.448603	178.000
ENSDART00000130995.3	2114	1864.000	0.269553	11.761
ENSDART00000141997.2	967	717.000	0.666923	11.193
ENSDART00000060425.6	2108	1858.000	0.000000	0.000
ENSDART00000008986.6	1872	1622.000	26.337885	1000.000
ENSDART00000154224.2	1194	944.000	0.316780	7.000
ENSDART00000098592.5	1553	1303.000	0.327859	10.000
ENSDART00000134595.3	5138	4888.000	3.888697	444.942
ENSDART00000162945.2	2532	2282.000	0.581416	31.058
ENSDART00000134203.2	3654	3404.000	1.157415	92.225
ENSDART00000084517.7	3784	3534.000	0.178609	14.775
ENSDART00000132455.3	3916	3666.000	0.011697	1.004
ENSDART00000016139.7	2198	1948.000	1.099933	50.156
ENSDART00000132217.2	902	652.000	0.000000	0.000
ENSDART00000123563.3	938	688.000	0.248635	4.004
ENSDART00000135112.2	1314	1064.000	1.720034	42.840
ENSDART00000156853.2	1328	1078.000	1.347386	34.000
ENSDART00000056747.4	2019	1769.000	1.569702	65.000
ENSDART00000102509.5	693	443.000	0.000000	0.000
ENSDART00000103320.4	3170	2920.000	3.005697	205.445
ENSDART00000191703.1	6968	6718.000	0.597994	94.038
ENSDART00000140673.3	4221	3971.000	7.369235	685.000
ENSDART00000087368.6	1674	1424.000	0.000000	0.000
ENSDART00000139764.2	2499	2249.000	11.975071	630.428
ENSDART00000134721.2	1012	762.000	3.544792	63.229
ENSDART00000100307.5	702	452.000	1.465331	15.504
ENSDART00000005381.8	1454	1204.000	5.446311	153.496
ENSDART00000154259.2	2555	2305.000	20.121202	1085.658
ENSDART00000057377.5	2257	2007.000	47.913717	2251.000
ENSDART00000104715.4	1166	916.000	0.979390	21.000
ENSDART00000142663.2	876	626.000	0.409457	6.000
ENSDART00000113542.4	1753	1503.000	2.529664	89.000
ENSDART00000130472.6	13133	12883.000	13.187956	3977.065
ENSDART00000029580.6	1606	1356.000	14.805531	469.950
ENSDART00000087441.6	1556	1306.000	1.014029	31.000
ENSDART00000181867.1	354	104.002	0.000000	0.000
ENSDART00000123431.3	2763	2513.000	0.000000	0.000
ENSDART00000163971.2	3494	3244.000	0.539927	41.000
ENSDART00000147997.2	2975	2725.000	0.000000	0.000
ENSDART00000091780.5	5761	5511.000	0.728667	94.000
ENSDART00000184287.1	3423	3173.000	0.000000	0.000
ENSDART00000146485.4	4158	3908.000	20.817857	1904.403
ENSDART00000125139.3	803	553.000	0.000000	0.000
ENSDART00000137395.2	806	556.000	0.170167	2.215
ENSDART00000131901.2	508	258.000	0.165582	1.000
ENSDART00000142342.3	779	529.000	0.000000	0.000
ENSDART00000136082.3	2378	2128.000	11.501231	572.907
ENSDART00000144518.3	2523	2273.000	0.000000	0.000
ENSDART00000128043.4	3315	3065.000	0.566093	40.615
ENSDART00000141346.3	396	146.000	0.000000	0.000
ENSDART00000066397.6	525	275.000	30.931650	199.115
ENSDART00000144771.2	769	519.000	0.000000	0.000
ENSDART00000060127.5	1420	1170.000	0.000000	0.000
ENSDART00000157523.2	914	664.000	0.000000	0.000
ENSDART00000166562.2	1983	1733.000	32.859680	1333.000
ENSDART00000152936.3	2324	2074.000	0.000000	0.000
ENSDART00000076322.5	2522	2272.000	0.243749	12.963
ENSDART00000078596.6	2796	2546.000	84.634693	5044.000
ENSDART00000127938.3	2249	1999.000	0.000000	0.000
ENSDART00000144268.2	2609	2359.000	0.504287	27.847
ENSDART00000141745.2	719	469.000	0.686382	7.535
ENSDART00000136199.2	839	589.000	11.532237	159.000
ENSDART00000101986.4	814	564.000	62.337944	823.000
ENSDART00000156367.3	678	428.000	1.093545	10.956
ENSDART00000154478.2	1188	938.000	1.215882	26.697
ENSDART00000053240.6	3012	2762.000	19.245152	1244.266
ENSDART00000132861.3	1238	988.000	0.505456	11.690
ENSDART00000132225.2	759	509.000	0.000000	0.000
ENSDART00000141578.3	794	544.000	0.000000	0.000
ENSDART00000074737.6	1858	1608.000	29.356750	1105.000
ENSDART00000067281.6	1984	1734.000	0.000000	0.000
ENSDART00000130692.4	3301	3051.000	4.984706	356.000
ENSDART00000128508.3	5372	5122.000	5.888316	705.991
ENSDART00000122348.4	3483	3233.000	0.000000	0.000
ENSDART00000140419.2	585	335.000	0.000000	0.000
ENSDART00000138185.2	793	543.000	0.000000	0.000
ENSDART00000185273.1	4512	4262.000	0.486919	48.578
ENSDART00000179091.2	4575	4325.000	0.000000	0.000
ENSDART00000003008.8	3404	3154.000	2.926565	216.067
ENSDART00000169547.2	2569	2319.000	0.000000	0.000
ENSDART00000098417.3	2681	2431.000	45.726382	2602.076
ENSDART00000177428.2	1564	1314.000	0.000000	0.000
ENSDART00000159541.2	2520	2270.000	6.167529	327.722
ENSDART00000170042.2	2979	2729.000	0.000000	0.000
ENSDART00000184548.1	3387	3137.000	0.000000	0.000
ENSDART00000180518.1	2716	2466.000	0.034647	2.000
ENSDART00000132987.2	2443	2193.000	3.584354	184.000
ENSDART00000191369.1	1203	953.000	0.000000	0.000
ENSDART00000143864.3	1176	926.000	0.000000	0.000
ENSDART00000139419.3	1298	1048.000	24.129278	591.935
ENSDART00000131301.2	525	275.000	0.000000	0.000
ENSDART00000032050.8	1266	1016.000	14.681003	349.155
ENSDART00000057125.5	1482	1232.000	2.344903	67.624
ENSDART00000057124.5	2749	2499.000	25.016196	1463.376
ENSDART00000099782.4	624	374.000	33.353621	292.000
ENSDART00000077077.5	1468	1218.000	5.857347	167.000
ENSDART00000148206.3	6154	5904.000	4.450765	615.105
ENSDART00000132965.2	690	440.000	0.000000	0.000
ENSDART00000046064.6	857	590.000	8.317057	114.866
ENSDART00000022242.10	3244	2994.000	3.007006	210.744
ENSDART00000170485.2	5184	4934.000	10.582916	1222.286
ENSDART00000043004.7	1874	1624.000	0.000000	0.000
ENSDART00000057584.6	4957	4707.000	11.326995	1248.036
ENSDART00000143164.3	1253	1003.000	1.880673	44.155
ENSDART00000064798.6	1938	1688.000	0.932470	36.845
ENSDART00000184366.1	1116	866.000	0.000000	0.000
ENSDART00000139864.3	760	510.000	0.467485	5.581
ENSDART00000134046.2	824	574.000	0.000000	0.000
ENSDART00000143809.3	987	737.000	3.549222	61.231
ENSDART00000111358.5	2626	2376.000	0.479058	26.644
ENSDART00000133209.2	799	549.000	0.197975	2.544
ENSDART00000167065.3	2364	2114.000	0.000000	0.000
ENSDART00000036703.7	1847	1597.000	43.442304	1624.000
ENSDART00000127581.3	1755	1505.000	0.823177	29.000
ENSDART00000063127.7	703	453.000	0.000000	0.000
ENSDART00000145265.2	710	460.000	0.000000	0.000
ENSDART00000183743.1	1085	835.000	0.000000	0.000
ENSDART00000135221.2	1879	1629.000	0.546940	20.856
ENSDART00000134454.2	867	617.000	0.000000	0.000
ENSDART00000157698.2	5398	5148.000	8.905710	1073.187
ENSDART00000192657.1	876	626.000	4.582681	67.152
ENSDART00000134710.2	598	348.000	0.368276	3.000
ENSDART00000139111.2	612	362.000	0.000000	0.000
ENSDART00000142179.2	525	275.000	0.000000	0.000
ENSDART00000172259.2	1356	1106.000	0.057335	1.484
ENSDART00000171164.2	660	410.000	0.274432	2.634
ENSDART00000134481.2	734	484.000	3.023531	34.255
ENSDART00000146093.3	4687	4437.000	5.087785	528.429
ENSDART00000159752.3	5938	5688.000	1.451066	193.203
ENSDART00000152835.2	560	310.000	0.000000	0.000
ENSDART00000153424.3	745	495.000	0.000000	0.000
ENSDART00000064339.5	653	403.000	3.169396	29.899
ENSDART00000181253.1	1509	1259.000	0.000000	0.000
ENSDART00000136037.2	639	389.000	0.000000	0.000
ENSDART00000143841.2	929	679.000	0.943742	15.000
ENSDART00000162850.3	1848	1598.000	4.741072	177.346
ENSDART00000168658.3	2628	2378.000	8.892745	495.012
ENSDART00000179004.2	4893	4643.000	0.607285	66.002
ENSDART00000142876.3	1377	1127.000	0.000000	0.000
ENSDART00000139879.2	913	663.000	0.000000	0.000
ENSDART00000079856.6	1365	1115.000	0.000000	0.000
ENSDART00000139525.2	873	623.000	0.000000	0.000
ENSDART00000016916.10	3197	2947.000	0.246434	17.000
ENSDART00000111708.5	5080	4830.000	3.262662	368.882
ENSDART00000155266.2	921	671.000	0.127332	2.000
ENSDART00000073811.6	1148	898.000	0.000000	0.000
ENSDART00000137036.2	840	590.000	0.000000	0.000
ENSDART00000025620.8	1585	1335.000	120.727921	3772.743
ENSDART00000139986.2	678	428.000	1.394639	13.972
ENSDART00000123878.3	722	472.000	1.818767	20.095
ENSDART00000179658.1	630	380.000	387.312262	3445.189
ENSDART00000146695.2	1050	800.000	0.000000	0.000
ENSDART00000060125.6	1399	1149.000	0.000000	0.000
ENSDART00000159182.2	1376	1126.000	0.000000	0.000
ENSDART00000149714.3	1852	1602.000	0.160000	6.000
ENSDART00000144912.4	1259	1009.000	0.000000	0.000
ENSDART00000133742.2	1783	1533.000	1.586834	56.943
ENSDART00000177231.2	4413	4163.000	0.010845	1.057
ENSDART00000054925.7	1142	892.000	2.923490	61.043
ENSDART00000101586.6	996	746.000	4.617347	80.631
ENSDART00000146682.3	951	701.000	0.000000	0.000
ENSDART00000140189.3	849	599.000	0.000000	0.000
ENSDART00000146238.2	796	546.000	0.000000	0.000
ENSDART00000134213.2	516	266.000	0.000000	0.000
ENSDART00000184465.1	1087	837.000	12.452182	243.972
ENSDART00000002469.7	3010	2760.000	18.598523	1201.589
ENSDART00000102629.4	1427	1177.000	0.362957	10.000
ENSDART00000180475.1	1344	1094.000	0.000000	0.000
ENSDART00000130623.4	1190	940.000	5.271836	116.000
ENSDART00000167504.2	1554	1304.000	0.131043	4.000
ENSDART00000139071.2	859	609.000	0.000000	0.000
ENSDART00000081550.6	1774	1524.000	19.138944	682.765
ENSDART00000081553.5	1848	1598.000	7.598584	284.235
ENSDART00000133159.2	1222	972.000	0.188345	4.285
ENSDART00000179855.1	489	239.000	0.306480	1.715
ENSDART00000039174.8	2050	1800.000	1.483661	62.514
ENSDART00000122748.3	910	660.000	0.355111	5.486
ENSDART00000153940.2	1964	1714.000	0.174469	7.000
ENSDART00000159543.2	2074	1824.000	0.000000	0.000
ENSDART00000141791.3	2015	1765.000	2.928683	121.000
ENSDART00000170528.2	1923	1673.000	0.000000	0.000
ENSDART00000060124.5	1925	1675.000	0.051009	2.000
ENSDART00000017043.9	2688	2438.000	1.584776	90.442
ENSDART00000166571.2	467	217.000	0.000000	0.000
ENSDART00000163637.2	859	609.000	0.000000	0.000
ENSDART00000168944.2	534	284.000	0.000000	0.000
ENSDART00000169014.2	443	193.000	0.000000	0.000
ENSDART00000165324.2	918	668.000	0.000000	0.000
ENSDART00000167743.2	972	722.000	0.059169	1.000
ENSDART00000135311.2	708	458.000	0.000000	0.000
ENSDART00000147447.2	544	294.000	0.000000	0.000
ENSDART00000019898.10	897	647.000	23.269232	352.415
ENSDART00000184303.1	949	699.000	9.093164	148.785
ENSDART00000125585.3	2034	1784.000	0.000000	0.000
ENSDART00000109481.4	815	565.000	1.940086	25.659
ENSDART00000079035.6	3141	2891.000	1.105169	74.790
ENSDART00000147696.2	3146	2896.000	0.371847	25.208
ENSDART00000135613.2	791	541.000	0.316030	4.002
ENSDART00000099532.5	5990	5740.000	12.441722	1671.709
ENSDART00000192445.1	9980	9730.000	1.969083	448.482
ENSDART00000104033.5	1396	1146.000	0.596440	16.000
ENSDART00000127447.4	1170	920.000	0.000000	0.000
ENSDART00000064313.8	2786	2536.000	8.827013	524.000
ENSDART00000111262.4	3822	3572.000	1.243809	104.000
ENSDART00000057823.7	2476	2226.000	37.365650	1947.000
ENSDART00000100068.5	1574	1324.000	0.000000	0.000
ENSDART00000081690.6	2461	2211.000	0.000000	0.000
ENSDART00000189873.1	6683	6433.000	0.000000	0.000
ENSDART00000192241.1	1135	885.000	0.482712	10.000
ENSDART00000191236.1	5998	5748.000	0.581198	78.200
ENSDART00000009217.8	3733	3483.000	3.041795	248.000
ENSDART00000192886.1	2586	2336.000	0.000000	0.000
ENSDART00000111367.4	2182	1932.000	6.191311	280.000
ENSDART00000053232.5	1707	1457.000	0.244539	8.340
ENSDART00000133205.2	539	289.000	0.500120	3.383
ENSDART00000148893.3	2138	1888.000	2.718255	120.132
ENSDART00000064801.6	1518	1268.000	45.752230	1358.000
ENSDART00000098415.4	1181	931.000	7.855797	171.202
ENSDART00000134933.2	1077	827.000	0.000000	0.000
ENSDART00000173915.2	1083	833.000	0.000000	0.000
ENSDART00000054736.5	1559	1309.000	1.925503	59.000
ENSDART00000049178.5	1379	1129.000	1.210843	32.000
ENSDART00000052389.5	4762	4512.000	1.439151	152.000
ENSDART00000041960.7	1720	1470.000	219.325315	7547.000
ENSDART00000131877.2	537	287.000	0.000000	0.000
ENSDART00000145550.4	908	658.000	0.000000	0.000
ENSDART00000150677.2	827	577.000	0.000000	0.000
ENSDART00000148285.4	2996	2746.000	9.116515	586.000
ENSDART00000143697.2	1506	1256.000	7.448798	219.000
ENSDART00000160777.2	3894	3644.000	0.749987	63.974
ENSDART00000082510.6	1060	810.000	0.000000	0.000
ENSDART00000011030.9	1234	984.000	0.359395	8.278
ENSDART00000143092.3	553	303.000	0.000000	0.000
ENSDART00000062666.7	721	471.000	2.859805	31.530
ENSDART00000136029.2	448	198.000	0.000000	0.000
ENSDART00000163532.2	1774	1524.000	0.000000	0.000
ENSDART00000161047.2	2996	2746.000	1.947631	125.192
ENSDART00000169537.2	1651	1401.000	0.000000	0.000
ENSDART00000074438.6	2508	2258.000	1.986539	105.000
ENSDART00000191709.1	2157	1907.000	0.000000	0.000
ENSDART00000077899.5	5555	5305.000	4.992059	619.917
ENSDART00000190790.1	5361	5111.000	0.000000	0.000
ENSDART00000103795.5	1790	1540.000	1.472751	53.091
ENSDART00000148134.2	716	466.000	0.366696	4.000
ENSDART00000127485.4	1697	1447.000	0.000000	0.000
ENSDART00000185386.1	897	647.000	0.000000	0.000
ENSDART00000168131.2	916	666.000	1.860182	29.000
ENSDART00000149973.2	1854	1604.000	5.226705	196.246
ENSDART00000032212.8	1539	1289.000	0.848227	25.594
ENSDART00000044986.8	3343	3093.000	1.618061	117.150
ENSDART00000122654.3	3157	2907.000	1.011787	68.850
ENSDART00000124798.4	1293	1043.000	0.000000	0.000
ENSDART00000127379.3	1220	970.000	0.000000	0.000
ENSDART00000124444.3	824	574.000	0.149293	2.006
ENSDART00000192545.1	3668	3418.000	0.149981	12.000
ENSDART00000098292.5	1862	1612.000	0.000000	0.000
ENSDART00000132998.2	769	519.000	0.000000	0.000
ENSDART00000147579.2	561	311.000	1.375922	10.017
ENSDART00000146795.3	2486	2236.000	0.396307	20.743
ENSDART00000109277.5	2682	2432.000	1.099968	62.620
ENSDART00000172116.2	796	546.000	0.000000	0.000
ENSDART00000167331.2	4339	4089.000	46.886010	4487.750
ENSDART00000161223.2	768	518.000	0.000000	0.000
ENSDART00000171019.2	620	370.000	2.837279	24.574
ENSDART00000170483.2	2049	1799.000	0.514374	21.661
ENSDART00000166786.2	2217	1967.000	6.386715	294.070
ENSDART00000131240.3	4961	4711.000	4.443393	490.000
ENSDART00000034534.6	3900	3650.000	0.000000	0.000
ENSDART00000026907.6	1166	916.000	0.000000	0.000
ENSDART00000110608.4	5637	5387.000	40.559535	5114.559
ENSDART00000077577.7	1736	1486.000	0.086245	3.000
ENSDART00000139291.2	775	525.000	0.000000	0.000
ENSDART00000105455.6	1544	1294.000	0.070478	2.135
ENSDART00000160415.2	1108	858.000	0.000000	0.000
ENSDART00000042297.7	1886	1636.000	5.978225	228.941
ENSDART00000135652.2	552	302.000	0.000000	0.000
ENSDART00000064805.4	1499	1249.000	6.225019	182.000
ENSDART00000148489.2	718	468.000	0.000000	0.000
ENSDART00000170518.2	713	463.000	0.772826	8.376
ENSDART00000166183.2	1175	925.000	96.844652	2096.938
ENSDART00000162368.2	1031	781.000	51.903460	948.889
ENSDART00000161876.2	871	621.000	0.480053	6.978
ENSDART00000145757.2	815	565.000	0.000000	0.000
ENSDART00000014727.8	1667	1417.000	40.097153	1330.000
ENSDART00000151129.2	2000	1750.000	9.977872	408.737
ENSDART00000137146.2	2434	2184.000	0.000000	0.000
ENSDART00000191916.1	1857	1607.000	0.000000	0.000
ENSDART00000185738.1	4085	3835.000	0.696474	62.523
ENSDART00000181819.1	1273	1023.000	0.000000	0.000
ENSDART00000114429.5	5359	5109.000	3.646747	436.124
ENSDART00000156509.2	2141	1891.000	0.022591	1.000
ENSDART00000131239.2	1883	1633.000	1.946950	74.423
ENSDART00000181508.1	1804	1554.000	0.565659	20.577
ENSDART00000021260.9	1924	1674.000	0.535915	21.000
ENSDART00000144441.2	622	372.000	0.000000	0.000
ENSDART00000138664.4	2636	2386.000	0.000000	0.000
ENSDART00000144652.2	2390	2140.000	0.000000	0.000
ENSDART00000154758.3	7443	7193.000	3.391234	571.000
ENSDART00000148993.3	3951	3701.000	1.604378	138.993
ENSDART00000149671.2	418	168.000	5.595985	22.007
ENSDART00000180659.1	3246	2996.000	0.000000	0.000
ENSDART00000099520.5	1007	757.000	0.564334	10.000
ENSDART00000060689.5	1247	997.000	21.467146	501.000
ENSDART00000156007.2	1099	849.000	0.158929	3.158
ENSDART00000135858.2	328	78.072	2.401853	4.389
ENSDART00000131448.2	710	460.000	0.000000	0.000
ENSDART00000138619.3	977	727.000	0.000000	0.000
ENSDART00000141297.3	843	593.000	0.000000	0.000
ENSDART00000144770.3	576	326.000	0.978072	7.464
ENSDART00000136308.3	645	395.000	0.368178	3.404
ENSDART00000133443.3	895	645.000	0.767229	11.584
ENSDART00000144370.3	398	148.000	0.000000	0.000
ENSDART00000139289.3	462	212.000	0.000000	0.000
ENSDART00000138989.2	467	217.000	0.000000	0.000
ENSDART00000139814.3	762	512.000	0.000000	0.000
ENSDART00000135937.3	729	479.000	1.604465	17.990
ENSDART00000148097.3	747	497.000	0.000000	0.000
ENSDART00000133171.3	1062	812.000	2.931569	55.722
ENSDART00000132699.3	3766	3516.000	18.169956	1495.447
ENSDART00000171708.2	2443	2193.000	0.000000	0.000
ENSDART00000183811.1	2734	2484.000	0.000000	0.000
ENSDART00000081614.4	2527	2277.000	0.000000	0.000
ENSDART00000162426.2	2515	2265.000	0.000000	0.000
ENSDART00000145336.3	1326	1076.000	0.000000	0.000
ENSDART00000047082.5	1104	854.000	0.050023	1.000
ENSDART00000148433.2	2182	1932.000	0.000000	0.000
ENSDART00000163310.2	782	532.000	8.511890	106.000
ENSDART00000142588.2	267	27.299	0.000000	0.000
ENSDART00000128011.3	980	730.000	0.000000	0.000
ENSDART00000155065.3	7811	7561.000	1.233949	218.396
ENSDART00000158986.2	6979	6729.000	1.185297	186.701
ENSDART00000019417.6	1379	1129.000	12.827044	338.991
ENSDART00000185119.1	1210	960.000	0.133879	3.009
ENSDART00000174013.2	1860	1610.000	2.940576	110.822
ENSDART00000146303.2	927	677.000	0.063102	1.000
ENSDART00000055023.5	1721	1471.000	0.693693	23.886
ENSDART00000155379.3	3324	3074.000	4.858061	349.571
ENSDART00000156028.2	569	319.000	0.000000	0.000
ENSDART00000153764.2	539	289.000	0.000000	0.000
ENSDART00000186628.1	1668	1418.000	0.324608	10.775
ENSDART00000136551.1	1551	1301.000	0.295527	9.000
ENSDART00000122756.3	3348	3098.000	0.372318	27.000
ENSDART00000157207.2	1365	1115.000	0.000000	0.000
ENSDART00000181518.1	5486	5236.000	1.575419	193.092
ENSDART00000141348.2	2443	2193.000	0.097401	5.000
ENSDART00000053936.7	684	434.000	49.079183	498.603
ENSDART00000183141.1	1142	892.000	0.344630	7.196
ENSDART00000109668.4	3859	3609.000	7.813649	660.099
ENSDART00000143352.3	1861	1611.000	0.185624	7.000
ENSDART00000051256.4	678	428.000	0.000000	0.000
ENSDART00000101401.6	827	577.000	2.713138	36.645
ENSDART00000136412.2	832	582.000	0.000000	0.000
ENSDART00000186499.1	675	425.000	0.000000	0.000
ENSDART00000139647.2	1249	999.000	3.848653	90.000
ENSDART00000182220.1	1173	923.000	0.000000	0.000
ENSDART00000040171.7	3160	2910.000	4.455024	303.467
ENSDART00000155776.2	698	448.000	0.150879	1.582
ENSDART00000156116.2	556	306.000	0.000000	0.000
ENSDART00000155443.2	419	169.000	0.967939	3.829
ENSDART00000187376.1	2936	2686.000	5.075539	319.122
ENSDART00000181953.1	2154	1904.000	0.000000	0.000
ENSDART00000029579.8	766	516.000	20.946071	253.000
ENSDART00000051082.5	1098	848.000	5.440945	108.004
ENSDART00000156782.3	2363	2113.000	0.283048	14.000
ENSDART00000009271.9	2121	1871.000	0.000000	0.000
ENSDART00000154878.3	10971	10721.000	1.773195	445.000
ENSDART00000156156.2	509	259.000	0.000000	0.000
ENSDART00000033844.8	9282	9032.000	0.000000	0.000
ENSDART00000143101.2	2527	2277.000	0.000000	0.000
ENSDART00000081859.7	5854	5604.000	0.000000	0.000
ENSDART00000188567.1	5797	5547.000	0.231049	30.001
ENSDART00000149643.3	2856	2606.000	0.000000	0.000
ENSDART00000089867.6	2559	2309.000	0.000000	0.000
ENSDART00000158294.2	1344	1094.000	0.000000	0.000
ENSDART00000002046.8	1574	1324.000	80.258675	2487.415
ENSDART00000111962.6	4255	4005.000	0.960001	90.000
ENSDART00000081335.7	1827	1577.000	0.000000	0.000
ENSDART00000136331.2	851	601.000	0.000000	0.000
ENSDART00000142481.3	1802	1552.000	29.632671	1076.541
ENSDART00000131059.4	3791	3541.000	1.091328	90.459
ENSDART00000082511.5	1961	1711.000	2.782707	111.451
ENSDART00000137138.2	566	316.000	29.733903	219.942
ENSDART00000149342.2	982	732.000	0.000000	0.000
ENSDART00000193249.1	2019	1769.000	0.048299	2.000
ENSDART00000112884.4	1927	1677.000	0.000000	0.000
ENSDART00000155233.3	1866	1616.000	0.264357	10.000
ENSDART00000145083.3	4208	3958.000	0.255468	23.669
ENSDART00000013083.10	6464	6214.000	2.049700	298.147
ENSDART00000145241.3	2551	2301.000	17.673737	951.948
ENSDART00000141545.2	552	302.000	6.797284	48.052
ENSDART00000140699.2	884	634.000	0.000000	0.000
ENSDART00000101174.6	2220	1970.000	0.650559	30.000
ENSDART00000133350.3	894	644.000	0.000000	0.000
ENSDART00000062676.8	3868	3618.000	6.228500	527.497
ENSDART00000166846.2	4024	3774.000	0.472637	41.754
ENSDART00000059841.8	4898	4648.000	0.257350	28.000
ENSDART00000190021.1	2987	2737.000	0.000000	0.000
ENSDART00000082512.5	2130	1880.000	16.780510	738.467
ENSDART00000046066.9	2983	2733.000	7.676906	491.127
ENSDART00000160472.2	4481	4231.000	2.442171	241.873
ENSDART00000149892.2	1235	985.000	0.000000	0.000
ENSDART00000149500.2	390	140.000	0.000000	0.000
ENSDART00000092938.5	1785	1535.000	0.000000	0.000
ENSDART00000148501.3	912	662.000	0.673103	10.431
ENSDART00000149787.3	3405	3155.000	1.181631	87.267
ENSDART00000190837.1	6630	6380.000	0.574765	85.838
ENSDART00000190312.1	5357	5107.000	4.630635	553.573
ENSDART00000145833.2	539	289.000	0.194420	1.315
ENSDART00000137110.2	722	472.000	774.996431	8562.685
ENSDART00000149411.2	8697	8447.000	1.429150	282.585
ENSDART00000189642.1	2682	2432.000	0.000000	0.000
ENSDART00000133650.2	2258	2008.000	2.899501	136.287
ENSDART00000168368.2	1372	1122.000	0.000000	0.000
ENSDART00000135612.2	1398	1148.000	0.000000	0.000
ENSDART00000152044.3	875	625.000	0.199668	2.921
ENSDART00000132912.2	516	266.000	0.000000	0.000
ENSDART00000147803.3	724	474.000	0.429289	4.763
ENSDART00000142388.3	745	495.000	1.454447	16.853
ENSDART00000131303.3	849	599.000	1.286166	18.034
ENSDART00000134493.3	873	623.000	1.067844	15.573
ENSDART00000151984.2	778	528.000	0.000000	0.000
ENSDART00000135776.3	1465	1215.000	7.282870	207.132
ENSDART00000147561.3	859	609.000	5.821258	82.986
ENSDART00000133842.3	952	702.000	0.000000	0.000
ENSDART00000051185.7	1407	1157.000	41.203173	1115.918
ENSDART00000141984.3	851	601.000	0.000000	0.000
ENSDART00000136301.3	501	251.000	0.480082	2.821
ENSDART00000144239.2	1116	866.000	1.868317	37.874
ENSDART00000142243.2	1939	1689.000	0.879826	34.785
ENSDART00000138671.2	461	211.000	0.000000	0.000
ENSDART00000090534.6	3405	3155.000	0.857666	63.341
ENSDART00000144006.4	1693	1443.000	0.000000	0.000
ENSDART00000075993.7	2449	2199.000	0.019427	1.000
ENSDART00000016181.11	1951	1701.000	39.153862	1559.004
ENSDART00000167073.2	207	9.766	0.000000	0.000
ENSDART00000147546.3	998	748.000	0.000000	0.000
ENSDART00000132879.2	1162	912.000	4.384067	93.592
ENSDART00000183700.1	3685	3435.000	0.738788	59.404
ENSDART00000128705.3	3832	3582.000	0.000000	0.000
ENSDART00000190058.1	3937	3687.000	0.000000	0.000
ENSDART00000147012.2	671	421.000	0.000000	0.000
ENSDART00000144213.3	418	168.000	0.399602	1.571
ENSDART00000136601.3	697	447.000	0.000000	0.000
ENSDART00000142850.2	686	436.000	0.000000	0.000
ENSDART00000023779.9	3041	2791.000	62.299107	4070.145
ENSDART00000134317.2	594	344.000	0.000000	0.000
ENSDART00000148085.2	598	348.000	31.805855	259.092
ENSDART00000143654.3	703	453.000	0.000000	0.000
ENSDART00000112959.4	1673	1423.000	3.032133	101.000
ENSDART00000192168.1	927	677.000	0.000000	0.000
ENSDART00000079139.4	4265	4015.000	7.381372	693.731
ENSDART00000151922.2	572	322.000	0.000000	0.000
ENSDART00000151919.2	253	20.776	0.000000	0.000
ENSDART00000181644.1	6319	6069.000	0.794973	112.937
ENSDART00000154999.2	3937	3687.000	0.000000	0.000
ENSDART00000180834.1	8820	8570.000	0.000000	0.000
ENSDART00000187608.1	8706	8456.000	0.473951	93.814
ENSDART00000180306.1	2724	2474.000	0.000000	0.000
ENSDART00000060685.4	1746	1496.000	119.294174	4177.525
ENSDART00000181720.1	1748	1498.000	5.346416	187.475
ENSDART00000098691.5	1698	1448.000	7.552716	256.000
ENSDART00000114358.4	1328	1078.000	18.268964	461.000
ENSDART00000171669.2	853	603.000	0.000000	0.000
ENSDART00000165193.2	1268	1018.000	1.103573	26.298
ENSDART00000003040.11	1165	915.000	38.410803	822.702
ENSDART00000114805.4	939	689.000	0.992048	16.000
ENSDART00000109308.4	2361	2111.000	0.586869	29.000
ENSDART00000085319.6	5462	5212.000	3.221216	393.000
ENSDART00000145342.3	1715	1465.000	1.924589	66.000
ENSDART00000136961.3	2908	2658.000	3.471607	216.000
ENSDART00000125058.3	1418	1168.000	39.647717	1084.000
ENSDART00000168987.2	823	573.000	0.000000	0.000
ENSDART00000082154.5	2128	1878.000	2.940238	129.255
ENSDART00000138763.2	693	443.000	0.771468	8.000
ENSDART00000065338.5	1326	1076.000	17.072139	430.000
ENSDART00000133982.2	2685	2435.000	12.547504	715.195
ENSDART00000064902.8	5747	5497.000	1.661282	213.765
ENSDART00000155150.2	661	411.000	0.000000	0.000
ENSDART00000154716.3	6542	6292.000	1.339376	197.269
ENSDART00000157186.2	872	622.000	0.256235	3.731
ENSDART00000156068.2	549	299.000	0.000000	0.000
ENSDART00000104718.5	7334	7084.000	0.000000	0.000
ENSDART00000077627.7	4230	3980.000	0.000000	0.000
ENSDART00000139237.3	5094	4844.000	0.987747	112.000
ENSDART00000172871.2	857	607.000	0.000000	0.000
ENSDART00000172851.2	2626	2376.000	0.000000	0.000
ENSDART00000171255.2	6049	5799.000	0.652365	88.555
ENSDART00000113467.5	7030	6780.000	1.852462	294.000
ENSDART00000193040.1	1416	1166.000	0.000000	0.000
ENSDART00000040443.6	2075	1825.000	2.481274	106.000
ENSDART00000006256.8	3200	2950.000	3.385051	233.752
ENSDART00000105813.5	2474	2224.000	3.707565	193.015
ENSDART00000190796.1	3689	3439.000	0.000000	0.000
ENSDART00000184744.1	3525	3275.000	1.499894	114.985
ENSDART00000075551.6	1995	1745.000	5.679686	232.000
ENSDART00000075750.7	1421	1171.000	0.000000	0.000
ENSDART00000059252.5	2369	2119.000	6.431192	319.000
ENSDART00000137951.2	434	184.000	0.000000	0.000
ENSDART00000182869.1	1977	1727.000	0.000000	0.000
ENSDART00000086661.5	1295	1045.000	0.327043	8.000
ENSDART00000054077.6	1692	1442.000	0.059251	2.000
ENSDART00000105751.5	2543	2293.000	0.000000	0.000
ENSDART00000124324.3	2006	1756.000	0.000000	0.000
ENSDART00000176461.2	2000	1750.000	0.170880	7.000
ENSDART00000058443.6	851	601.000	1.634877	23.000
ENSDART00000189612.1	606	356.000	0.000000	0.000
ENSDART00000146616.2	843	593.000	17.001571	236.000
ENSDART00000135392.2	1479	1229.000	0.347600	10.000
ENSDART00000146061.3	1774	1524.000	8.605679	307.000
ENSDART00000143296.2	654	391.000	0.000000	0.000
ENSDART00000079323.5	1333	1083.000	0.000000	0.000
ENSDART00000140034.2	833	583.000	0.000000	0.000
ENSDART00000168082.2	706	456.000	1.126326	12.023
ENSDART00000020283.8	1748	1498.000	2.034722	71.349
ENSDART00000188329.1	1383	1133.000	2.663460	70.639
ENSDART00000179986.1	1077	827.000	0.000000	0.000
ENSDART00000156286.3	2597	2347.000	0.000000	0.000
ENSDART00000123143.3	4347	4097.000	1.793470	172.000
ENSDART00000125070.3	445	195.000	0.000000	0.000
ENSDART00000145072.2	1967	1717.000	5.873498	236.067
ENSDART00000113068.4	3426	3176.000	5.090330	378.438
ENSDART00000187050.1	1626	1376.000	0.000000	0.000
ENSDART00000102295.5	578	328.000	0.260574	2.001
ENSDART00000008498.8	1433	1183.000	0.582756	16.138
ENSDART00000146642.3	609	359.000	3.915899	32.907
ENSDART00000163624.2	3789	3539.000	0.311026	25.766
ENSDART00000127579.3	984	734.000	0.000000	0.000
ENSDART00000193155.1	2992	2742.000	0.000000	0.000
ENSDART00000191887.1	3071	2821.000	0.000000	0.000
ENSDART00000189077.1	2891	2641.000	0.070022	4.329
ENSDART00000104157.5	1972	1722.000	7.715410	311.000
ENSDART00000053924.5	4190	3940.000	2.320328	214.000
ENSDART00000171018.2	819	569.000	1.586340	21.129
ENSDART00000171301.2	807	557.000	0.000000	0.000
ENSDART00000161111.2	594	344.000	0.000000	0.000
ENSDART00000161236.2	480	230.000	0.000000	0.000
ENSDART00000168078.2	260	23.780	0.000000	0.000
ENSDART00000172207.2	458	208.000	29.473833	143.505
ENSDART00000160152.2	813	563.000	0.000000	0.000
ENSDART00000163580.2	893	643.000	0.000000	0.000
ENSDART00000168875.2	821	571.000	1.187416	15.871
ENSDART00000189286.1	2270	2020.000	1.292261	61.104
ENSDART00000137719.2	872	622.000	0.000000	0.000
ENSDART00000140511.2	3335	3085.000	0.446896	32.272
ENSDART00000114483.4	3229	2979.000	0.024776	1.728
ENSDART00000138191.2	724	474.000	0.000000	0.000
ENSDART00000047358.7	1506	1256.000	0.000000	0.000
ENSDART00000018626.8	1421	1171.000	27.324780	749.000
ENSDART00000157162.2	1654	1404.000	0.395556	13.000
ENSDART00000159408.2	1633	1383.000	54.650192	1769.221
ENSDART00000183915.1	4624	4374.000	0.953614	97.638
ENSDART00000135320.2	686	436.000	0.240180	2.451
ENSDART00000146550.2	511	261.000	0.000000	0.000
ENSDART00000141993.2	753	503.000	1.523368	17.937
ENSDART00000131396.2	577	327.000	1.396634	10.691
ENSDART00000124487.4	2847	2597.000	0.000000	0.000
ENSDART00000051414.5	3246	2996.000	1.611862	113.042
ENSDART00000188375.1	4806	4556.000	0.188208	20.072
ENSDART00000058513.5	1668	1418.000	6.718315	223.000
ENSDART00000139527.2	656	406.000	0.105222	1.000
ENSDART00000110426.5	7530	7280.000	2.699344	460.000
ENSDART00000151294.2	848	598.000	2.857528	40.000
ENSDART00000145019.3	1182	932.000	14.168510	309.107
ENSDART00000137268.3	1091	841.000	0.976719	19.228
ENSDART00000141822.3	910	660.000	0.091579	1.415
ENSDART00000132762.3	754	504.000	0.114021	1.345
ENSDART00000148142.3	803	553.000	0.000000	0.000
ENSDART00000142213.2	760	510.000	1.094170	13.062
ENSDART00000147494.2	877	627.000	0.000000	0.000
ENSDART00000153212.3	5512	5262.000	0.765692	94.313
ENSDART00000108795.4	2647	2397.000	0.000000	0.000
ENSDART00000183604.1	2803	2553.000	0.482083	28.810
ENSDART00000124336.4	2810	2560.000	1.746495	104.659
ENSDART00000136688.2	542	292.000	0.000000	0.000
ENSDART00000143520.2	499	249.000	0.000000	0.000
ENSDART00000183714.1	6323	6073.000	0.635498	90.341
ENSDART00000188229.1	3417	3167.000	0.000000	0.000
ENSDART00000041503.9	6227	5977.000	0.000000	0.000
ENSDART00000132910.2	377	127.000	4.736370	14.080
ENSDART00000137785.2	895	645.000	0.000000	0.000
ENSDART00000054088.7	1075	825.000	1.139201	22.000
ENSDART00000009411.8	1185	935.000	62.960672	1378.000
ENSDART00000014207.6	1106	856.000	270.593585	5422.000
ENSDART00000158919.2	1427	1164.000	2.128093	57.984
ENSDART00000172625.2	1659	1409.000	4.933469	162.717
ENSDART00000180545.1	2027	1777.000	0.000000	0.000
ENSDART00000147833.3	540	290.000	0.295548	2.006
ENSDART00000158474.2	830	580.000	0.000000	0.000
ENSDART00000168943.2	2126	1876.000	0.000000	0.000
ENSDART00000169944.2	2157	1907.000	6.944833	310.014
ENSDART00000134489.5	3916	3666.000	0.330238	28.339
ENSDART00000024191.10	3146	2896.000	0.000000	0.000
ENSDART00000145485.2	480	230.000	2.128511	11.460
ENSDART00000145017.2	844	594.000	1.163085	16.172
ENSDART00000044235.8	2663	2413.000	2.414280	136.368
ENSDART00000153587.2	3124	2874.000	0.240633	16.189
ENSDART00000138953.2	991	741.000	87.805833	1523.035
ENSDART00000140852.2	982	732.000	7.914172	135.608
ENSDART00000021609.10	6409	6159.000	1.322550	190.674
ENSDART00000147427.2	511	261.000	0.000000	0.000
ENSDART00000156548.2	882	632.000	0.148689	2.200
ENSDART00000155764.3	3919	3658.000	2.999049	256.800
ENSDART00000104110.5	1698	1448.000	0.000000	0.000
ENSDART00000174460.2	1486	1236.000	0.000000	0.000
ENSDART00000122730.4	1746	1496.000	0.000000	0.000
ENSDART00000133666.2	571	321.000	0.000000	0.000
ENSDART00000125014.4	1967	1717.000	0.785214	31.559
ENSDART00000140324.2	458	208.000	0.381697	1.858
ENSDART00000142761.2	640	390.000	0.000000	0.000
ENSDART00000121660.3	918	668.000	4.641796	72.582
ENSDART00000115331.4	4509	4259.000	0.000000	0.000
ENSDART00000113517.3	1952	1702.000	0.126100	5.024
ENSDART00000179861.1	4489	4239.000	0.000000	0.000
ENSDART00000145445.2	803	553.000	74.595493	965.619
ENSDART00000148276.3	316	66.291	1.793597	2.783
ENSDART00000147770.3	435	185.000	0.000000	0.000
ENSDART00000015732.8	1158	908.000	542.920894	11539.597
ENSDART00000046689.7	1506	1256.000	6.580403	193.469
ENSDART00000156860.2	3046	2796.000	0.223587	14.634
ENSDART00000162335.2	1891	1641.000	0.000000	0.000
ENSDART00000167655.2	892	642.000	0.000000	0.000
ENSDART00000129020.4	3187	2937.000	0.000000	0.000
ENSDART00000124969.3	7898	7648.000	0.065418	11.712
ENSDART00000165551.2	1567	1317.000	0.908247	28.000
ENSDART00000166266.2	505	255.000	0.502589	3.000
ENSDART00000165580.2	1850	1600.000	0.000000	0.000
ENSDART00000164769.2	1517	1267.000	0.000000	0.000
ENSDART00000168753.2	413	163.000	0.000000	0.000
ENSDART00000005999.8	1540	1290.000	3.708289	111.978
ENSDART00000169670.2	513	263.000	1.858582	11.442
ENSDART00000104046.6	2581	2331.000	1.549188	84.531
ENSDART00000138121.2	3211	2961.000	0.115421	8.000
ENSDART00000066934.6	2946	2696.000	0.000000	0.000
ENSDART00000172055.2	486	236.000	0.386273	2.134
ENSDART00000166753.2	686	436.000	0.696357	7.107
ENSDART00000169162.2	395	145.000	2.852539	9.682
ENSDART00000164875.2	484	234.000	0.228545	1.252
ENSDART00000079319.4	1353	1090.000	0.039193	1.000
ENSDART00000018895.11	3030	2780.000	7.351568	478.402
ENSDART00000101985.5	927	677.000	104.597517	1657.594
ENSDART00000144447.2	778	528.000	1.165537	14.406
ENSDART00000169652.2	2788	2538.000	0.000000	0.000
ENSDART00000163585.2	3459	3209.000	6.413709	481.778
ENSDART00000183810.1	3522	3272.000	0.732502	56.104
ENSDART00000184370.1	3004	2754.000	0.000000	0.000
ENSDART00000158188.3	2827	2577.000	0.941541	56.797
ENSDART00000161311.2	8055	7805.000	0.192904	35.244
ENSDART00000142521.2	859	609.000	0.000000	0.000
ENSDART00000145694.3	1767	1517.000	0.000000	0.000
ENSDART00000136508.3	725	475.000	0.000000	0.000
ENSDART00000138886.4	2750	2500.000	0.119616	7.000
ENSDART00000159425.3	543	293.000	0.000000	0.000
ENSDART00000181615.1	723	473.000	0.000000	0.000
ENSDART00000057379.6	1804	1554.000	12.480632	454.000
ENSDART00000135955.2	798	548.000	0.000000	0.000
ENSDART00000155309.3	2944	2694.000	0.031715	2.000
ENSDART00000104608.5	1947	1697.000	0.000000	0.000
ENSDART00000008402.9	4657	4407.000	3.027056	312.271
ENSDART00000124545.3	3020	2770.000	0.417408	27.065
ENSDART00000060888.8	1433	1183.000	7.252418	200.833
ENSDART00000142821.2	803	553.000	0.000000	0.000
ENSDART00000169397.2	1173	923.000	0.000000	0.000
ENSDART00000144553.4	5344	5094.000	0.217035	25.880
ENSDART00000059881.7	4146	3896.000	0.000000	0.000
ENSDART00000157533.2	1081	831.000	48.117890	936.000
ENSDART00000170917.2	1405	1155.000	64.986257	1757.000
ENSDART00000133164.2	776	526.000	0.000000	0.000
ENSDART00000105604.5	1357	1107.000	5.278219	136.774
ENSDART00000007638.6	1516	1266.000	4.775169	141.511
ENSDART00000150654.2	440	190.000	3.482545	15.489
ENSDART00000076554.6	1875	1625.000	12.948272	492.531
ENSDART00000174038.2	928	678.000	0.470624	7.469
ENSDART00000174248.2	518	268.000	0.000000	0.000
ENSDART00000144906.2	396	146.000	8.029446	27.441
ENSDART00000153063.3	924	674.000	0.000000	0.000
ENSDART00000043499.7	1667	1417.000	17.263956	572.636
ENSDART00000153323.2	655	405.000	0.000000	0.000
ENSDART00000172589.2	1192	942.000	0.000000	0.000
ENSDART00000169728.2	790	540.000	139.858702	1767.875
ENSDART00000137520.2	553	303.000	0.000000	0.000
ENSDART00000165168.2	2156	1906.000	0.688188	30.704
ENSDART00000137729.2	1154	904.000	1.237894	26.195
ENSDART00000135259.3	2267	2017.000	35.434291	1673.008
ENSDART00000073596.7	2296	2046.000	22.367432	1071.248
ENSDART00000143168.2	705	455.000	2.962180	31.549
ENSDART00000098419.5	2447	2197.000	9.391800	483.000
ENSDART00000145896.2	1126	876.000	6.437268	132.000
ENSDART00000135475.2	994	744.000	1.680965	29.275
ENSDART00000056369.7	1748	1498.000	0.334368	11.725
ENSDART00000147907.2	438	188.000	0.681703	3.000
ENSDART00000108820.5	1182	932.000	7.081089	154.484
ENSDART00000149692.2	851	601.000	0.000000	0.000
ENSDART00000136360.2	1084	834.000	0.000000	0.000
ENSDART00000168713.2	480	230.000	0.000000	0.000
ENSDART00000162347.2	273	30.760	0.000000	0.000
ENSDART00000157485.2	646	396.000	2.591417	24.022
ENSDART00000155884.2	640	390.000	0.435836	3.979
ENSDART00000157012.2	949	699.000	0.000000	0.000
ENSDART00000154000.2	632	382.000	0.944733	8.448
ENSDART00000156077.2	788	538.000	0.000000	0.000
ENSDART00000154647.2	886	636.000	0.159037	2.368
ENSDART00000102148.6	4367	4117.000	14.518789	1399.199
ENSDART00000154985.3	1070	820.000	0.425590	8.169
ENSDART00000079538.4	5449	5199.000	0.632707	77.000
ENSDART00000062373.5	1126	876.000	0.000000	0.000
ENSDART00000125874.3	1259	1009.000	0.000000	0.000
ENSDART00000125781.4	2418	2168.000	4.110031	208.580
ENSDART00000156795.4	5390	5140.000	0.574694	69.146
ENSDART00000086296.6	1876	1626.000	1.791718	68.196
ENSDART00000145806.3	962	712.000	0.120000	2.000
ENSDART00000150553.2	399	149.000	0.000000	0.000
ENSDART00000142117.4	659	409.000	0.104450	1.000
ENSDART00000182746.1	418	168.000	0.000000	0.000
ENSDART00000100444.5	1736	1486.000	0.000000	0.000
ENSDART00000061165.7	5002	4752.000	0.000000	0.000
ENSDART00000144775.2	788	538.000	0.000000	0.000
ENSDART00000102712.4	2120	1870.000	0.091289	3.996
ENSDART00000135980.3	976	726.000	0.119415	2.029
ENSDART00000132602.3	1675	1425.000	0.000000	0.000
ENSDART00000054395.6	1188	938.000	0.045544	1.000
ENSDART00000148788.3	5418	5168.000	1.206874	146.000
ENSDART00000098004.5	5264	5014.000	0.000000	0.000
ENSDART00000052731.7	2115	1865.000	55.460392	2421.196
ENSDART00000173516.2	577	327.000	0.000000	0.000
ENSDART00000173561.2	885	635.000	37.733450	560.878
ENSDART00000191382.1	6280	6030.000	0.197948	27.941
ENSDART00000111624.5	1449	1199.000	0.000000	0.000
ENSDART00000136909.2	955	705.000	0.000000	0.000
ENSDART00000131287.2	753	503.000	0.000000	0.000
ENSDART00000054266.5	1043	793.000	22.409544	415.982
ENSDART00000191162.1	3137	2887.000	1.523568	102.962
ENSDART00000179754.1	2852	2602.000	1.407631	85.736
ENSDART00000142890.2	557	307.000	0.977536	7.025
ENSDART00000155599.3	3132	2882.000	2.996570	202.156
ENSDART00000059255.6	1224	974.000	0.000000	0.000
ENSDART00000136756.2	268	27.847	0.000000	0.000
ENSDART00000039887.7	2688	2438.000	26.197667	1495.081
ENSDART00000144532.2	859	609.000	0.000000	0.000
ENSDART00000121984.3	3144	2894.000	1.652110	111.919
ENSDART00000142444.4	4045	3795.000	17.351716	1541.425
ENSDART00000152946.2	773	523.000	0.000000	0.000
ENSDART00000110290.6	4008	3758.000	1.739268	153.000
ENSDART00000153759.3	3237	2987.000	0.000000	0.000
ENSDART00000151756.2	622	372.000	0.315102	2.744
ENSDART00000079104.6	508	258.000	217.616616	1314.256
ENSDART00000145403.2	501	251.000	0.000000	0.000
ENSDART00000145394.2	531	281.000	0.000000	0.000
ENSDART00000146694.2	880	630.000	1.129893	16.663
ENSDART00000143215.2	1198	948.000	0.000000	0.000
ENSDART00000182010.1	1761	1511.000	0.056545	2.000
ENSDART00000146702.3	862	612.000	256.652054	3676.753
ENSDART00000139240.4	1048	798.000	2.387987	44.607
ENSDART00000191298.1	2306	2056.000	4.452159	214.270
ENSDART00000023889.9	1430	1180.000	0.036203	1.000
ENSDART00000156389.3	2732	2482.000	0.120484	7.000
ENSDART00000161063.2	6867	6617.000	1.601450	248.052
ENSDART00000018683.11	2855	2605.000	0.538613	32.844
ENSDART00000097274.4	2576	2326.000	2.577492	140.338
ENSDART00000025912.9	5121	4871.000	1.147265	130.813
ENSDART00000153699.4	3411	3161.000	0.000000	0.000
ENSDART00000170993.2	1413	1163.000	10.507612	286.057
ENSDART00000172878.2	796	546.000	0.000000	0.000
ENSDART00000167540.2	1044	794.000	0.679240	12.624
ENSDART00000170795.2	860	610.000	0.000000	0.000
ENSDART00000173050.2	680	430.000	0.000000	0.000
ENSDART00000160656.2	677	427.000	0.000000	0.000
ENSDART00000171894.2	794	544.000	0.093017	1.184
ENSDART00000168066.2	1780	1530.000	1.934692	69.290
ENSDART00000023293.7	2515	2265.000	3.885355	206.000
ENSDART00000046384.6	2095	1845.000	1.509602	65.197
ENSDART00000142798.2	732	482.000	0.160941	1.816
ENSDART00000182975.1	2192	1942.000	0.153705	6.987
ENSDART00000128442.4	3935	3685.000	2.318592	200.000
ENSDART00000002824.10	2760	2510.000	8.305731	488.000
ENSDART00000137569.2	827	577.000	0.000000	0.000
ENSDART00000154025.3	4337	4087.000	0.477530	45.685
ENSDART00000189321.1	4754	4504.000	0.062209	6.559
ENSDART00000081990.5	4805	4555.000	0.000000	0.000
ENSDART00000138658.2	469	219.000	0.000000	0.000
ENSDART00000133583.2	810	560.000	1.517059	19.887
ENSDART00000137061.3	2164	1914.000	0.194124	8.697
ENSDART00000008987.9	1819	1569.000	1.451300	53.303
ENSDART00000133475.2	1471	1221.000	0.000000	0.000
ENSDART00000112582.3	1482	1232.000	1.772188	51.108
ENSDART00000134460.2	934	684.000	0.000000	0.000
ENSDART00000020686.10	3484	3234.000	0.264193	20.000
ENSDART00000056235.7	993	743.000	0.000000	0.000
ENSDART00000146495.2	761	511.000	0.000000	0.000
ENSDART00000020655.7	1131	881.000	93.226501	1922.576
ENSDART00000141477.3	861	611.000	0.868655	12.424
ENSDART00000135400.3	3149	2899.000	0.000000	0.000
ENSDART00000109041.4	4076	3826.000	0.100491	9.000
ENSDART00000132958.3	1276	1026.000	82.219368	1974.648
ENSDART00000143338.3	1068	818.000	3.434520	65.764
ENSDART00000139314.2	733	483.000	0.000000	0.000
ENSDART00000146825.2	426	176.000	0.919475	3.788
ENSDART00000147502.3	2454	2204.000	99.760226	5146.800
ENSDART00000131693.3	1724	1474.000	0.000000	0.000
ENSDART00000063347.4	1630	1380.000	0.278609	9.000
ENSDART00000137304.2	838	588.000	0.000000	0.000
ENSDART00000085573.5	2041	1791.000	0.620168	26.000
ENSDART00000059658.8	1711	1461.000	0.503822	17.230
ENSDART00000150172.2	879	629.000	0.504730	7.432
ENSDART00000169207.2	1372	1122.000	0.736295	19.338
ENSDART00000153175.2	6896	6646.000	3.066125	477.000
ENSDART00000143862.2	1297	1047.000	2.040117	50.000
ENSDART00000090191.6	2468	2218.000	2.823890	146.615
ENSDART00000135245.3	780	530.000	0.229601	2.849
ENSDART00000163251.3	3804	3554.000	3.352744	278.924
ENSDART00000165394.2	2022	1772.000	5.327952	221.000
ENSDART00000021533.9	1782	1532.000	8.449200	303.000
ENSDART00000034536.7	2264	2014.000	65.818260	3102.945
ENSDART00000156775.2	747	497.000	4.216539	49.055
ENSDART00000191833.1	685	435.000	0.000000	0.000
ENSDART00000150075.2	892	642.000	0.000000	0.000
ENSDART00000078695.5	1108	858.000	0.000000	0.000
ENSDART00000143366.2	565	315.000	0.984711	7.261
ENSDART00000147852.2	513	263.000	0.472404	2.908
ENSDART00000172651.2	1043	793.000	48.156017	893.906
ENSDART00000060978.3	1230	980.000	2.987302	68.529
ENSDART00000011906.10	1593	1343.000	1.533876	48.221
ENSDART00000155213.2	804	554.000	0.000000	0.000
ENSDART00000160304.2	1420	1170.000	0.868246	23.779
ENSDART00000032118.9	1410	1160.000	42.130807	1144.000
ENSDART00000129044.4	2397	2147.000	785.422347	39473.311
ENSDART00000144280.2	693	443.000	0.000000	0.000
ENSDART00000146185.2	841	591.000	0.000000	0.000
ENSDART00000040013.3	1026	776.000	384.868380	6991.047
ENSDART00000130798.3	688	438.000	4.680785	47.991
ENSDART00000124414.3	503	253.000	727.754127	4309.962
ENSDART00000157412.2	2056	1806.000	0.070964	3.000
ENSDART00000171349.2	582	332.000	0.395323	3.072
ENSDART00000145190.2	957	707.000	0.000000	0.000
ENSDART00000016271.9	3327	3077.000	5.957271	429.085
ENSDART00000177181.2	5250	5000.000	0.947660	110.915
ENSDART00000042273.9	4375	4125.000	0.476393	46.000
ENSDART00000155476.2	695	445.000	0.000000	0.000
ENSDART00000152321.2	2158	1908.000	0.268680	12.000
ENSDART00000041250.5	1586	1336.000	0.000000	0.000
ENSDART00000124367.4	1023	773.000	15.474274	280.000
ENSDART00000181505.1	675	425.000	0.000000	0.000
ENSDART00000124682.4	2321	2071.000	6.250205	303.000
ENSDART00000147850.3	1101	851.000	0.000000	0.000
ENSDART00000189876.1	2488	2238.000	0.000000	0.000
ENSDART00000163366.2	753	503.000	0.000000	0.000
ENSDART00000150191.2	5475	5225.000	4.153452	508.000
ENSDART00000085388.5	1601	1351.000	4.079116	129.000
ENSDART00000148995.2	1324	1074.000	2.704808	68.000
ENSDART00000133559.2	1301	1051.000	0.000000	0.000
ENSDART00000079877.5	1011	761.000	0.000000	0.000
ENSDART00000155949.2	3939	3689.000	0.000000	0.000
ENSDART00000187364.1	2738	2488.000	0.068682	4.000
ENSDART00000135597.3	1457	1207.000	5.187297	146.560
ENSDART00000141873.3	4433	4183.000	2.525847	247.322
ENSDART00000187986.1	6990	6740.000	0.000000	0.000
ENSDART00000090446.6	3447	3197.000	0.000000	0.000
ENSDART00000169080.3	7101	6851.000	0.564389	90.511
ENSDART00000057290.4	1308	1058.000	8.824010	218.534
ENSDART00000122948.3	1417	1167.000	0.000000	0.000
ENSDART00000098662.5	2630	2380.000	0.327917	18.269
ENSDART00000091722.6	2375	2125.000	0.000000	0.000
ENSDART00000085648.5	3262	3012.000	1.545978	109.000
ENSDART00000131245.3	795	545.000	0.000000	0.000
ENSDART00000097872.5	929	679.000	0.629161	10.000
ENSDART00000102576.4	2644	2394.000	34.352627	1925.096
ENSDART00000140215.2	893	643.000	0.084500	1.272
ENSDART00000192679.1	1392	1142.000	0.000000	0.000
ENSDART00000100783.3	1014	764.000	0.223665	4.000
ENSDART00000141221.2	1684	1434.000	0.059582	2.000
ENSDART00000140401.2	287	40.470	0.000000	0.000
ENSDART00000134267.3	2422	2172.000	1.325501	67.392
ENSDART00000136631.2	758	508.000	29.638876	352.447
ENSDART00000143746.2	720	470.000	10.154655	111.720
ENSDART00000091868.6	2318	2068.000	394.009693	19073.294
ENSDART00000062375.5	889	639.000	0.000000	0.000
ENSDART00000058587.5	1359	1109.000	11.980104	311.000
ENSDART00000150111.3	1877	1627.000	0.927719	35.332
ENSDART00000179363.2	4947	4697.000	1.197541	131.668
ENSDART00000135052.3	4448	4198.000	0.193349	19.000
ENSDART00000077478.6	2879	2629.000	0.000000	0.000
ENSDART00000045942.8	5745	5495.000	3.273110	421.014
ENSDART00000125352.4	3588	3338.000	0.281379	21.986
ENSDART00000137663.2	842	592.000	0.000000	0.000
ENSDART00000141703.3	734	484.000	11.365142	128.762
ENSDART00000191845.1	1285	1035.000	11.965240	289.888
ENSDART00000012018.9	1533	1283.000	23.885628	717.351
ENSDART00000019573.7	1624	1374.000	4.177993	134.376
ENSDART00000149230.2	2473	2223.000	0.000000	0.000
ENSDART00000182946.1	2364	2114.000	0.000000	0.000
ENSDART00000160770.2	911	661.000	0.000000	0.000
ENSDART00000158610.2	1181	931.000	0.000000	0.000
ENSDART00000048655.8	1581	1331.000	11.465646	357.227
ENSDART00000131613.3	1691	1441.000	8.027353	270.773
ENSDART00000137924.2	769	519.000	0.000000	0.000
ENSDART00000136869.2	551	301.000	0.000000	0.000
ENSDART00000138289.4	7803	7553.000	0.908637	160.649
ENSDART00000078022.8	8799	8549.000	0.626392	125.352
ENSDART00000151725.2	1840	1590.000	0.000000	0.000
ENSDART00000124917.4	2175	1925.000	0.074997	3.379
ENSDART00000057297.6	1968	1718.000	0.000000	0.000
ENSDART00000102591.4	1970	1720.000	0.000000	0.000
ENSDART00000135186.4	3569	3319.000	0.334655	26.000
ENSDART00000140523.3	1255	1005.000	0.000000	0.000
ENSDART00000148244.2	2444	2194.000	0.000000	0.000
ENSDART00000056686.7	6182	5932.000	20.049329	2784.000
ENSDART00000141879.2	852	602.000	0.000000	0.000
ENSDART00000132657.2	1156	906.000	3.583580	76.000
ENSDART00000136733.4	8401	8151.000	0.277778	53.000
ENSDART00000047680.5	1682	1432.000	0.000000	0.000
ENSDART00000005499.9	2161	1911.000	0.000000	0.000
ENSDART00000001444.8	3360	3110.000	4.793986	349.000
ENSDART00000132811.2	349	99.004	0.000000	0.000
ENSDART00000052307.5	2811	2561.000	34.879978	2091.000
ENSDART00000166877.2	2730	2480.000	3.199717	185.751
ENSDART00000161792.2	921	671.000	0.000000	0.000
ENSDART00000133768.2	1642	1392.000	0.000000	0.000
ENSDART00000015139.8	1740	1490.000	11.964919	417.315
ENSDART00000139307.2	788	538.000	0.000000	0.000
ENSDART00000148355.2	694	444.000	0.162099	1.685
ENSDART00000053026.5	2902	2652.000	4.993671	310.000
ENSDART00000128658.3	585	335.000	0.000000	0.000
ENSDART00000010022.9	2837	2587.000	1.304555	79.000
ENSDART00000016382.5	1883	1633.000	10.987398	420.000
ENSDART00000154045.3	3968	3718.000	2.578275	224.392
ENSDART00000155137.2	896	646.000	7.411810	112.079
ENSDART00000156647.2	1038	788.000	0.000000	0.000
ENSDART00000087247.6	4123	3873.000	9.668347	876.532
ENSDART00000134122.3	3458	3208.000	10.279323	771.911
ENSDART00000057672.5	849	599.000	0.362955	5.089
ENSDART00000133064.2	840	590.000	0.000000	0.000
ENSDART00000188288.1	3338	3088.000	0.000000	0.000
ENSDART00000172819.2	2016	1766.000	3.241499	134.000
ENSDART00000090711.7	2433	2183.000	0.302297	15.447
ENSDART00000144157.3	353	103.002	12.027754	29.000
ENSDART00000172834.2	1359	1109.000	2.332794	60.559
ENSDART00000173450.2	535	285.000	1.715001	11.441
ENSDART00000160576.2	552	302.000	0.539160	3.811
ENSDART00000158812.2	779	529.000	0.000000	0.000
ENSDART00000159905.2	993	743.000	3.058165	53.189
ENSDART00000137820.2	1862	1612.000	2.844418	107.331
ENSDART00000144229.2	1779	1529.000	0.843499	30.190
ENSDART00000062968.6	2883	2633.000	0.000000	0.000
ENSDART00000189457.1	3494	3244.000	0.914963	69.479
ENSDART00000166981.2	2233	1983.000	0.747048	34.677
ENSDART00000193419.1	1060	810.000	3.543286	67.183
ENSDART00000011004.8	2975	2725.000	3.870047	246.860
ENSDART00000141141.3	837	587.000	2.679459	36.817
ENSDART00000142369.2	736	486.000	3.104885	35.322
ENSDART00000145502.3	1000	750.000	0.322031	5.654
ENSDART00000126095.3	741	491.000	0.000000	0.000
ENSDART00000042850.5	804	554.000	0.000000	0.000
ENSDART00000193961.1	373	123.000	0.000000	0.000
ENSDART00000172547.2	498	248.000	0.000000	0.000
ENSDART00000044000.7	6597	6347.000	1.474034	219.000
ENSDART00000100898.4	2172	1922.000	10.602218	477.000
ENSDART00000044776.6	2909	2659.000	12.009553	747.504
ENSDART00000125174.4	2502	2252.000	8.896928	469.004
ENSDART00000061525.5	2433	2183.000	0.000000	0.000
ENSDART00000149047.3	2589	2339.000	6.392483	350.000
ENSDART00000149223.2	913	663.000	0.000000	0.000
ENSDART00000080174.4	3990	3740.000	3.723726	326.000
ENSDART00000166809.2	913	663.000	0.000000	0.000
ENSDART00000006505.9	1327	1077.000	0.000000	0.000
ENSDART00000136707.2	3920	3670.000	0.000000	0.000
ENSDART00000031616.6	1212	962.000	0.000000	0.000
ENSDART00000184761.1	4002	3752.000	0.334230	29.355
ENSDART00000187222.1	4513	4263.000	7.341930	732.645
ENSDART00000110243.4	2725	2475.000	0.017261	1.000
ENSDART00000104160.4	905	655.000	19.240328	295.000
ENSDART00000190605.1	1395	1145.000	0.000000	0.000
ENSDART00000133152.2	986	736.000	0.000000	0.000
ENSDART00000065401.4	1160	910.000	3.614773	77.000
ENSDART00000160781.2	2278	2028.000	7.035748	334.000
ENSDART00000161692.2	644	394.000	0.000000	0.000
ENSDART00000160965.2	787	537.000	0.000000	0.000
ENSDART00000052423.6	2297	2047.000	9.487807	454.624
ENSDART00000189676.1	1767	1517.000	13.978396	496.376
ENSDART00000085559.5	1427	1177.000	0.000000	0.000
ENSDART00000129772.3	2495	2245.000	0.989507	52.000
ENSDART00000162751.2	2497	2247.000	10.493433	551.936
ENSDART00000108906.4	3220	2970.000	5.524240	384.058
ENSDART00000143374.4	1794	1544.000	0.000000	0.000
ENSDART00000056457.5	1652	1402.000	0.487533	16.000
ENSDART00000122793.3	636	386.000	0.000000	0.000
ENSDART00000147471.2	1511	1261.000	6.004753	177.247
ENSDART00000136287.2	2810	2560.000	0.584063	35.000
ENSDART00000190593.1	2382	2132.000	0.000000	0.000
ENSDART00000182425.1	2421	2171.000	0.000000	0.000
ENSDART00000137633.2	3978	3728.000	2.211633	193.000
ENSDART00000167951.2	1565	1315.000	0.000000	0.000
ENSDART00000168667.2	541	291.000	0.206940	1.410
ENSDART00000163359.2	3066	2816.000	7.702855	507.753
ENSDART00000186156.1	1461	1211.000	0.000000	0.000
ENSDART00000138585.3	1133	883.000	0.000000	0.000
ENSDART00000026794.9	1947	1697.000	1.032128	41.000
ENSDART00000148714.2	665	415.000	3.768266	36.606
ENSDART00000111821.4	504	254.000	0.000000	0.000
ENSDART00000136793.3	189	7.759	4.970223	0.903
ENSDART00000003701.9	4348	4098.000	0.000000	0.000
ENSDART00000190702.1	8835	8585.000	0.000000	0.000
ENSDART00000191183.1	6189	5939.000	3.253292	452.277
ENSDART00000192502.1	8605	8355.000	0.536000	104.829
ENSDART00000184003.1	8751	8501.000	0.000000	0.000
ENSDART00000132189.2	2963	2713.000	1.097982	69.729
ENSDART00000183675.1	6665	6415.000	13.325728	2001.040
ENSDART00000148353.3	3949	3699.000	5.745077	497.449
ENSDART00000151801.2	758	508.000	0.346369	4.119
ENSDART00000146007.2	528	278.000	0.000000	0.000
ENSDART00000141292.4	738	488.000	0.300467	3.432
ENSDART00000105808.4	1503	1253.000	70.160571	2057.844
ENSDART00000007857.7	1387	1137.000	9.315436	247.932
ENSDART00000123938.3	759	509.000	0.000000	0.000
ENSDART00000193509.1	1355	1105.000	0.000000	0.000
ENSDART00000157702.2	766	516.000	0.000000	0.000
ENSDART00000153496.2	963	713.000	15.692644	261.911
ENSDART00000130809.3	918	668.000	4.545581	71.078
ENSDART00000153687.3	3039	2789.000	0.278434	18.178
ENSDART00000030603.8	2310	2060.000	0.000000	0.000
ENSDART00000137802.2	189	7.759	0.000000	0.000
ENSDART00000145060.2	710	460.000	0.954764	10.281
ENSDART00000133330.3	3557	3307.000	3.212973	248.719
ENSDART00000099378.5	1800	1550.000	0.000000	0.000
ENSDART00000171181.2	1254	1004.000	0.000000	0.000
ENSDART00000159075.2	642	392.000	0.000000	0.000
ENSDART00000180303.1	2883	2633.000	0.000000	0.000
ENSDART00000160941.2	3446	3196.000	0.000000	0.000
ENSDART00000190435.1	2706	2456.000	0.086971	5.000
ENSDART00000173392.2	927	677.000	0.189306	3.000
ENSDART00000172991.2	464	214.000	0.598879	3.000
ENSDART00000047020.7	1734	1484.000	8.131001	282.453
ENSDART00000137574.2	658	408.000	1.313749	12.547
ENSDART00000130028.4	3353	3103.000	0.262936	19.099
ENSDART00000064913.6	851	601.000	0.000000	0.000
ENSDART00000188392.1	4295	4045.000	0.000000	0.000
ENSDART00000140200.2	4697	4447.000	0.000000	0.000
ENSDART00000082411.7	7055	6805.000	0.224053	35.690
ENSDART00000187411.1	4691	4441.000	0.575593	59.836
ENSDART00000146362.2	702	452.000	0.000000	0.000
ENSDART00000130722.4	1897	1647.000	0.484238	18.669
ENSDART00000049219.7	1131	881.000	0.000000	0.000
ENSDART00000123495.3	1101	851.000	0.167216	3.331
ENSDART00000023123.8	2410	2160.000	6.047010	305.747
ENSDART00000149703.2	3439	3189.000	13.180374	983.899
ENSDART00000082031.5	2112	1849.000	0.234224	10.138
ENSDART00000139983.2	526	276.000	11.299143	73.000
ENSDART00000153619.2	2386	2136.000	0.103855	5.193
ENSDART00000177679.2	4827	4577.000	0.175540	18.807
ENSDART00000185031.1	4764	4514.000	0.000000	0.000
ENSDART00000028944.9	2054	1804.000	0.118404	5.000
ENSDART00000174171.2	3104	2854.000	0.000000	0.000
ENSDART00000164596.2	1795	1545.000	11.392013	412.000
ENSDART00000140262.2	575	325.000	0.000000	0.000
ENSDART00000066317.6	1728	1478.000	2.933569	101.494
ENSDART00000185517.1	3482	3232.000	2.943432	222.686
ENSDART00000083593.6	2310	2060.000	1.487129	71.711
ENSDART00000168647.2	801	551.000	0.000000	0.000
ENSDART00000171672.2	752	502.000	0.000000	0.000
ENSDART00000191986.1	4166	3916.000	0.281882	25.839
ENSDART00000010477.8	2358	2108.000	92.443844	4561.596
ENSDART00000128806.3	5814	5564.000	0.891694	116.137
ENSDART00000153113.2	709	459.000	0.000000	0.000
ENSDART00000179690.1	9045	8795.000	1.302129	268.076
ENSDART00000188059.1	9162	8912.000	0.000000	0.000
ENSDART00000139050.3	1958	1708.000	0.275129	11.000
ENSDART00000109657.2	1989	1739.000	0.000000	0.000
ENSDART00000001830.7	1421	1171.000	68.658525	1882.000
ENSDART00000152122.3	4000	3750.000	0.125312	11.000
ENSDART00000139417.2	746	496.000	0.126535	1.469
ENSDART00000133788.2	656	406.000	0.000000	0.000
ENSDART00000142806.3	7176	6926.000	0.475249	77.050
ENSDART00000149454.2	438	188.000	0.000000	0.000
ENSDART00000148865.3	767	517.000	2.061195	24.945
ENSDART00000150184.2	2172	1922.000	5.182094	233.145
ENSDART00000148976.2	2152	1902.000	0.515397	22.947
ENSDART00000171391.2	1822	1572.000	0.081527	3.000
ENSDART00000167130.2	1822	1572.000	13.387369	492.625
ENSDART00000022506.10	1122	872.000	1.292157	26.375
ENSDART00000148794.4	2313	2063.000	0.000000	0.000
ENSDART00000082080.7	2181	1931.000	0.110616	5.000
ENSDART00000139475.2	1549	1299.000	0.690624	21.000
ENSDART00000146979.2	502	252.000	0.000000	0.000
ENSDART00000146267.3	416	166.000	0.660954	2.568
ENSDART00000134647.3	1049	799.000	0.000000	0.000
ENSDART00000148365.2	520	270.000	3.362622	21.253
ENSDART00000043932.7	3390	3140.000	45.176036	3320.519
ENSDART00000139579.3	348	98.004	63.669446	146.064
ENSDART00000129561.3	3311	3061.000	151.656808	10866.595
ENSDART00000162546.3	3041	2791.000	0.000000	0.000
ENSDART00000140543.3	7798	7548.000	0.010276	1.816
ENSDART00000075953.5	8847	8597.000	2.753843	554.184
ENSDART00000137579.2	522	272.000	30.940624	197.000
ENSDART00000019461.9	1292	1042.000	0.000000	0.000
ENSDART00000190310.1	3557	3307.000	2.474484	191.552
ENSDART00000151187.2	452	202.000	0.657182	3.107
ENSDART00000133199.2	692	442.000	0.000000	0.000
ENSDART00000006344.9	1788	1538.000	57.690152	2076.951
ENSDART00000115031.4	906	656.000	39.008094	599.000
ENSDART00000129743.3	1210	960.000	10.990215	246.971
ENSDART00000041114.5	785	535.000	109.074573	1365.984
ENSDART00000159808.2	932	682.000	9.239006	147.495
ENSDART00000171281.2	726	476.000	0.000000	0.000
ENSDART00000167824.3	912	662.000	1.010530	15.659
ENSDART00000173041.2	656	406.000	0.000000	0.000
ENSDART00000187110.1	999	749.000	6.350434	111.341
ENSDART00000157070.2	380	130.000	0.328616	1.000
ENSDART00000154020.3	2968	2718.000	2.052553	130.591
ENSDART00000154973.2	630	380.000	0.000000	0.000
ENSDART00000155328.2	765	515.000	4.402305	53.071
ENSDART00000104926.5	1956	1706.000	0.000000	0.000
ENSDART00000134251.3	4479	4229.000	38.175137	3779.084
ENSDART00000143476.2	738	488.000	0.668288	7.634
ENSDART00000089232.6	3147	2897.000	0.225351	15.282
ENSDART00000113567.4	5016	4766.000	5.148638	574.400
ENSDART00000184078.1	1917	1667.000	0.000000	0.000
ENSDART00000134645.2	807	557.000	0.000000	0.000
ENSDART00000052169.7	2838	2588.000	0.795971	48.220
ENSDART00000193376.1	4309	4059.000	0.018731	1.780
ENSDART00000006373.6	1820	1570.000	76.011517	2793.491
ENSDART00000011701.7	1835	1585.000	394.833749	14649.129
ENSDART00000134835.3	804	554.000	6.632161	86.007
ENSDART00000144756.3	760	510.000	0.000000	0.000
ENSDART00000133465.2	766	516.000	0.303371	3.664
ENSDART00000139358.2	516	266.000	1.798792	11.200
ENSDART00000122115.4	1203	953.000	0.044827	1.000
ENSDART00000098968.4	459	209.000	0.000000	0.000
ENSDART00000172147.3	6275	6025.000	1.732932	244.403
ENSDART00000185980.1	3955	3705.000	0.000000	0.000
ENSDART00000147993.2	754	504.000	0.825654	9.741
ENSDART00000114877.4	1058	808.000	0.000000	0.000
ENSDART00000192180.1	1362	1112.000	3.467514	90.259
ENSDART00000125362.5	3310	3060.000	1.998102	143.122
ENSDART00000105902.5	2763	2513.000	0.107074	6.299
ENSDART00000013743.9	2013	1763.000	33.681718	1390.000
ENSDART00000129805.3	900	650.000	0.000000	0.000
ENSDART00000130492.4	3328	3078.000	0.000000	0.000
ENSDART00000145783.2	395	145.000	0.000000	0.000
ENSDART00000151213.3	3322	3072.000	0.376077	27.044
ENSDART00000191909.1	6894	6644.000	0.897167	139.531
ENSDART00000139980.3	3365	3105.000	3.040622	221.000
ENSDART00000165366.3	940	690.000	0.000000	0.000
ENSDART00000129568.3	2995	2745.000	18.113374	1163.885
ENSDART00000139003.2	2673	2423.000	19.411793	1101.000
ENSDART00000025770.9	1777	1527.000	0.000000	0.000
ENSDART00000113864.4	2166	1916.000	0.222965	10.000
ENSDART00000057599.6	1049	799.000	13.794459	258.000
ENSDART00000144318.3	3136	2886.000	0.000000	0.000
ENSDART00000003736.9	4346	4096.000	1.085179	104.047
ENSDART00000017148.8	3045	2795.000	11.020091	721.000
ENSDART00000166465.3	2348	2098.000	0.549781	27.000
ENSDART00000146511.3	2629	2379.000	2.171376	120.920
ENSDART00000080306.5	1229	979.000	0.567273	13.000
ENSDART00000177971.2	2903	2653.000	0.000000	0.000
ENSDART00000060680.3	570	320.000	5.139945	38.501
ENSDART00000043298.8	1699	1449.000	32.799168	1112.499
ENSDART00000021753.8	2968	2718.000	10.012020	637.000
ENSDART00000103330.5	1562	1312.000	63.291662	1943.787
ENSDART00000153319.2	811	561.000	0.000000	0.000
ENSDART00000136582.2	1643	1393.000	0.000000	0.000
ENSDART00000109605.4	2946	2696.000	0.823977	52.000
ENSDART00000145880.2	262	24.731	0.000000	0.000
ENSDART00000121545.3	2902	2652.000	2.790695	173.242
ENSDART00000151261.3	5783	5533.000	12.561995	1627.000
ENSDART00000103862.5	2183	1933.000	16.357475	740.144
ENSDART00000145907.3	4522	4272.000	0.750001	75.000
ENSDART00000097770.6	3892	3642.000	0.000000	0.000
ENSDART00000133325.3	4637	4387.000	0.286792	29.451
ENSDART00000091151.7	5154	4904.000	0.000000	0.000
ENSDART00000089540.6	2343	2093.000	8.460288	414.498
ENSDART00000148035.2	445	195.000	8.434865	38.502
ENSDART00000146141.3	1718	1468.000	0.000000	0.000
ENSDART00000040424.4	2238	1988.000	0.000000	0.000
ENSDART00000016597.6	1354	1104.000	81.993071	2118.920
ENSDART00000146744.2	832	582.000	4.282726	58.346
ENSDART00000143133.2	768	518.000	5.121324	62.098
ENSDART00000192514.1	5069	4819.000	0.957051	107.959
ENSDART00000110398.4	1869	1619.000	0.248131	9.404
ENSDART00000139821.2	607	357.000	4.036914	33.735
ENSDART00000193855.1	1281	1031.000	0.648558	15.652
ENSDART00000124257.4	3612	3362.000	0.112158	8.827
ENSDART00000098692.5	7979	7729.000	3.393184	613.902
ENSDART00000058530.6	3018	2768.000	0.067559	4.377
ENSDART00000098859.5	2577	2327.000	1.371423	74.703
ENSDART00000131508.3	2805	2555.000	0.266791	15.956
ENSDART00000168795.2	2297	2047.000	0.000000	0.000
ENSDART00000103510.5	6274	6024.000	11.077144	1562.000
ENSDART00000165904.2	3759	3509.000	0.000000	0.000
ENSDART00000060657.4	2087	1837.000	1.116256	48.000
ENSDART00000184764.1	1584	1334.000	0.000000	0.000
ENSDART00000152453.2	4405	4155.000	4.759163	462.882
ENSDART00000185994.1	3047	2797.000	0.000000	0.000
ENSDART00000007068.7	1182	932.000	0.137511	3.000
ENSDART00000162889.2	1223	973.000	1.516569	34.542
ENSDART00000169872.2	934	684.000	0.000000	0.000
ENSDART00000169451.2	470	220.000	0.000000	0.000
ENSDART00000157617.2	459	209.000	0.000000	0.000
ENSDART00000083928.6	1246	996.000	0.000000	0.000
ENSDART00000190087.1	4933	4683.000	0.587248	64.374
ENSDART00000141893.2	1177	927.000	0.000000	0.000
ENSDART00000091729.5	1392	1142.000	0.000000	0.000
ENSDART00000165392.2	632	382.000	113.174581	1012.000
ENSDART00000033316.5	5862	5612.000	7.108033	933.760
ENSDART00000079594.4	1965	1715.000	8.718374	350.000
ENSDART00000055961.5	1481	1231.000	5.309641	153.000
ENSDART00000087187.6	2966	2716.000	3.082890	196.000
ENSDART00000017304.6	1874	1624.000	16.256768	618.000
ENSDART00000137315.2	1422	1172.000	3.572154	98.000
ENSDART00000011967.7	1639	1389.000	53.421251	1736.939
ENSDART00000182856.1	1449	1199.000	293.941119	8249.883
ENSDART00000165969.2	1156	906.000	2.791828	59.209
ENSDART00000058504.7	1461	1211.000	0.415960	11.791
ENSDART00000021645.8	2547	2297.000	5.620547	302.209
ENSDART00000188183.1	3036	2786.000	0.630429	41.114
ENSDART00000156457.2	1042	792.000	0.269697	5.000
ENSDART00000166501.2	2044	1794.000	2.504716	105.184
ENSDART00000170863.2	948	698.000	0.000000	0.000
ENSDART00000187124.1	2929	2679.000	0.146989	9.218
ENSDART00000181736.1	6310	6060.000	1.402796	198.992
ENSDART00000184062.1	6361	6111.000	0.577396	82.595
ENSDART00000136067.2	732	482.000	0.000000	0.000
ENSDART00000134695.2	388	138.000	14.859147	48.000
ENSDART00000085281.6	2280	2030.000	0.349638	16.614
ENSDART00000172130.2	2793	2543.000	2.039167	121.386
ENSDART00000172796.2	809	559.000	47.702275	624.193
ENSDART00000173328.2	746	496.000	0.000000	0.000
ENSDART00000163949.2	480	230.000	0.000000	0.000
ENSDART00000102515.5	1173	923.000	0.592509	12.802
ENSDART00000145201.3	2782	2532.000	7.780131	461.125
ENSDART00000039827.6	2621	2371.000	7.649623	424.561
ENSDART00000047055.7	1704	1454.000	3.143773	107.000
ENSDART00000146792.2	517	267.000	0.000000	0.000
ENSDART00000142819.2	529	279.000	0.000000	0.000
ENSDART00000066936.6	1701	1451.000	61.474475	2088.000
ENSDART00000150939.3	7428	7178.000	4.074044	684.538
ENSDART00000151114.2	7446	7196.000	6.220208	1047.766
ENSDART00000151635.2	509	259.000	0.000000	0.000
ENSDART00000187590.1	5961	5711.000	0.000000	0.000
ENSDART00000059478.6	1980	1730.000	3.111402	126.000
ENSDART00000054462.8	1004	754.000	32.318387	570.413
ENSDART00000166078.2	1351	1101.000	5.149751	132.722
ENSDART00000138551.2	1480	1230.000	0.218348	6.287
ENSDART00000169081.2	2418	2168.000	0.529193	26.856
ENSDART00000164949.2	539	289.000	0.897374	6.071
ENSDART00000152590.2	592	342.000	0.000000	0.000
ENSDART00000152143.3	2160	1910.000	0.035500	1.587
ENSDART00000187293.1	5765	5515.000	0.330407	42.654
ENSDART00000145013.2	2644	2394.000	16.894634	946.763
ENSDART00000081897.4	714	464.000	0.000000	0.000
ENSDART00000019078.5	1508	1258.000	0.271670	8.000
ENSDART00000144982.2	1052	802.000	0.000000	0.000
ENSDART00000132313.2	631	381.000	0.000000	0.000
ENSDART00000131386.4	1159	909.000	5.930471	126.189
ENSDART00000132702.2	577	327.000	19.916168	152.448
ENSDART00000040761.7	1041	791.000	36.310223	672.316
ENSDART00000183161.1	4991	4741.000	0.000000	0.000
ENSDART00000189515.1	4891	4641.000	0.445756	48.426
ENSDART00000152389.2	1383	1133.000	0.000000	0.000
ENSDART00000109297.2	1047	797.000	0.000000	0.000
ENSDART00000151626.2	894	644.000	0.269750	4.066
ENSDART00000151150.2	2621	2371.000	32.845133	1822.934
ENSDART00000142077.2	747	497.000	0.000000	0.000
ENSDART00000078781.5	1137	887.000	244.906574	5085.016
ENSDART00000140834.2	935	685.000	9.266131	148.579
ENSDART00000151599.3	1431	1181.000	0.738111	20.405
ENSDART00000139733.3	4201	3951.000	0.324374	30.000
ENSDART00000134692.2	555	305.000	0.000000	0.000
ENSDART00000091004.6	6157	5907.000	0.000000	0.000
ENSDART00000055186.6	997	747.000	142.228599	2487.000
ENSDART00000152705.3	2649	2399.000	23.915392	1343.000
ENSDART00000136743.2	547	297.000	1.393075	9.685
ENSDART00000140265.2	2680	2430.000	0.954872	54.315
ENSDART00000147328.4	800	550.000	16.353598	210.545
ENSDART00000142202.3	904	654.000	26.397934	404.125
ENSDART00000151309.2	836	586.000	13.952389	191.388
ENSDART00000058491.7	1609	1359.000	0.000000	0.000
ENSDART00000171806.3	5631	5381.000	60.599069	7633.034
ENSDART00000091987.7	1043	793.000	0.000000	0.000
ENSDART00000163265.2	1507	1257.000	0.000000	0.000
ENSDART00000132681.2	842	592.000	0.619622	8.587
ENSDART00000146469.3	2600	2350.000	6.782067	373.077
ENSDART00000108659.4	1788	1538.000	0.000000	0.000
ENSDART00000108868.4	5478	5228.000	1.928139	235.962
ENSDART00000161793.2	3150	2900.000	0.018071	1.227
ENSDART00000163354.2	2158	1908.000	0.671644	29.998
ENSDART00000089750.5	1520	1270.000	3.296508	98.000
ENSDART00000109259.4	4601	4351.000	14.612385	1488.259
ENSDART00000136022.2	690	440.000	0.000000	0.000
ENSDART00000142686.2	2795	2545.000	0.366624	21.841
ENSDART00000144783.2	412	162.000	0.000000	0.000
ENSDART00000190779.1	5068	4818.000	0.000000	0.000
ENSDART00000110746.4	4823	4573.000	0.440548	47.159
ENSDART00000193226.1	5158	4908.000	0.000000	0.000
ENSDART00000154085.3	2942	2692.000	0.190431	12.000
ENSDART00000029459.8	1648	1398.000	0.000000	0.000
ENSDART00000006417.8	2008	1758.000	73.775921	3036.000
ENSDART00000134335.2	2097	1847.000	0.198840	8.597
ENSDART00000082872.6	1929	1679.000	0.773570	30.403
ENSDART00000081215.5	2214	1964.000	362.672139	16673.391
ENSDART00000137533.2	793	543.000	0.290486	3.692
ENSDART00000142261.2	784	534.000	0.000000	0.000
ENSDART00000002075.10	1662	1412.000	14.162772	468.114
ENSDART00000174420.2	4323	4073.000	1.309187	124.820
ENSDART00000173559.2	771	521.000	0.000000	0.000
ENSDART00000099046.5	2748	2498.000	27.721857	1621.000
ENSDART00000078306.7	3993	3743.000	0.791613	69.359
ENSDART00000182852.1	3283	3033.000	0.704404	50.011
ENSDART00000135019.2	790	540.000	1.819558	23.000
ENSDART00000113418.4	3524	3274.000	2.609655	200.000
ENSDART00000103169.5	1986	1736.000	0.319908	13.000
ENSDART00000188315.1	1704	1454.000	0.000000	0.000
ENSDART00000050585.6	1790	1540.000	1.211619	43.677
ENSDART00000146555.3	887	637.000	2.871462	42.816
ENSDART00000082157.5	1086	836.000	0.387724	7.587
ENSDART00000080589.5	1542	1292.000	0.462911	14.000
ENSDART00000189363.1	864	614.000	0.000000	0.000
ENSDART00000108766.3	6772	6522.000	5.927882	905.000
ENSDART00000132933.3	734	484.000	0.000000	0.000
ENSDART00000027645.6	2172	1922.000	0.000000	0.000
ENSDART00000138514.3	464	214.000	0.000000	0.000
ENSDART00000138673.2	585	335.000	0.000000	0.000
ENSDART00000184215.1	2133	1883.000	0.000000	0.000
ENSDART00000110908.4	2193	1943.000	0.000000	0.000
ENSDART00000128257.3	1439	1189.000	1.831176	50.966
ENSDART00000129955.3	4713	4463.000	3.412437	356.500
ENSDART00000146454.2	3764	3514.000	0.255299	21.000
ENSDART00000133409.3	872	622.000	0.000000	0.000
ENSDART00000059820.7	2201	1951.000	3.798335	173.468
ENSDART00000050172.7	3555	3305.000	0.051704	4.000
ENSDART00000159851.2	933	683.000	0.000000	0.000
ENSDART00000158956.2	1647	1397.000	57.956094	1895.238
ENSDART00000103724.6	5436	5186.000	11.528046	1399.447
ENSDART00000188453.1	960	710.000	0.000000	0.000
ENSDART00000122520.4	1611	1361.000	8.601532	274.033
ENSDART00000143317.2	603	353.000	0.568706	4.699
ENSDART00000162356.2	1677	1427.000	16.054241	536.268
ENSDART00000135256.2	2273	2023.000	8.066762	382.000
ENSDART00000151457.3	1644	1394.000	0.000000	0.000
ENSDART00000083189.6	2736	2486.000	1.265552	73.646
ENSDART00000146385.3	985	735.000	3.960069	68.133
ENSDART00000174328.2	946	696.000	0.000000	0.000
ENSDART00000193947.1	3158	2908.000	1.031581	70.221
ENSDART00000111462.5	4667	4417.000	46.898238	4849.000
ENSDART00000141744.2	744	494.000	0.000000	0.000
ENSDART00000158682.2	595	345.000	0.000000	0.000
ENSDART00000172438.2	929	679.000	0.000000	0.000
ENSDART00000171916.2	5084	4834.000	0.000000	0.000
ENSDART00000171521.2	4715	4465.000	6.751853	705.688
ENSDART00000159603.2	498	248.000	0.000000	0.000
ENSDART00000181339.1	6540	6290.000	0.000000	0.000
ENSDART00000087105.7	5011	4761.000	1.271365	141.689
ENSDART00000187116.1	6437	6187.000	0.294664	42.675
ENSDART00000111042.5	2302	2052.000	54.116620	2599.419
ENSDART00000161427.2	1205	955.000	0.000000	0.000
ENSDART00000073736.4	1565	1315.000	0.000000	0.000
ENSDART00000181744.1	3819	3569.000	0.239395	20.000
ENSDART00000148027.3	1396	1146.000	0.000000	0.000
ENSDART00000186817.1	991	741.000	0.230608	4.000
ENSDART00000151952.3	3708	3458.000	0.061446	4.974
ENSDART00000151932.2	645	395.000	0.000000	0.000
ENSDART00000169969.2	3087	2837.000	0.000000	0.000
ENSDART00000156148.2	810	560.000	0.000000	0.000
ENSDART00000115375.5	2016	1766.000	0.617928	25.544
ENSDART00000161685.2	1643	1393.000	0.000000	0.000
ENSDART00000060134.5	2401	2151.000	1.474727	74.254
ENSDART00000183416.1	3353	3103.000	0.795008	57.746
ENSDART00000143530.2	549	299.000	0.189422	1.326
ENSDART00000014166.6	1100	850.000	2.638243	52.493
ENSDART00000153231.2	790	540.000	0.000000	0.000
ENSDART00000179266.2	1549	1299.000	1.796793	54.636
ENSDART00000138463.3	1239	989.000	0.000000	0.000
ENSDART00000166243.2	411	161.000	0.000000	0.000
ENSDART00000082067.5	1304	1054.000	1.391892	34.341
ENSDART00000152974.2	841	591.000	0.000000	0.000
ENSDART00000133188.2	251	20.005	0.000000	0.000
ENSDART00000074540.6	1226	976.000	0.658122	15.036
ENSDART00000178562.2	6343	6093.000	0.524632	74.826
ENSDART00000026767.9	3363	3113.000	8.782792	640.000
ENSDART00000089246.6	952	691.000	0.000000	0.000
ENSDART00000135410.2	542	292.000	0.000000	0.000
ENSDART00000139789.3	650	400.000	0.000000	0.000
ENSDART00000134715.3	1511	1261.000	0.000000	0.000
ENSDART00000147930.2	236	15.266	0.000000	0.000
ENSDART00000177426.2	4703	4453.000	0.316587	33.000
ENSDART00000147085.2	265	26.238	0.000000	0.000
ENSDART00000147936.2	857	607.000	0.140758	2.000
ENSDART00000132326.3	1118	868.000	0.000000	0.000
ENSDART00000144568.2	381	131.000	0.000000	0.000
ENSDART00000133774.2	615	365.000	0.000000	0.000
ENSDART00000137664.2	280	35.332	0.000000	0.000
ENSDART00000111705.4	1216	966.000	0.000000	0.000
ENSDART00000124762.3	2292	2042.000	28.301820	1352.815
ENSDART00000078671.5	1208	958.000	2.472911	55.455
ENSDART00000114383.3	2732	2482.000	1.067141	62.000
ENSDART00000025146.9	3908	3658.000	1.256567	107.596
ENSDART00000043843.7	2402	2152.000	12.879959	648.821
ENSDART00000165079.2	1657	1407.000	1.189568	39.179
ENSDART00000103025.5	868	618.000	0.000000	0.000
ENSDART00000170786.2	767	517.000	0.438542	5.307
ENSDART00000103955.5	2281	2031.000	1.409278	67.000
ENSDART00000056667.7	2114	1864.000	2.337685	102.000
ENSDART00000133381.2	856	606.000	0.000000	0.000
ENSDART00000142808.2	525	275.000	0.754430	4.856
ENSDART00000132468.3	720	470.000	0.000000	0.000
ENSDART00000060056.5	1348	1098.000	207.116031	5323.341
ENSDART00000144649.3	758	508.000	0.000000	0.000
ENSDART00000126929.3	1724	1474.000	4.206913	145.154
ENSDART00000005842.7	1805	1542.000	1.135877	41.000
ENSDART00000158226.2	1745	1495.000	0.457211	16.000
ENSDART00000173687.2	3884	3634.000	6.327250	538.230
ENSDART00000083719.7	4393	4143.000	3.205199	310.841
ENSDART00000145480.3	1962	1712.000	1.440401	57.724
ENSDART00000132435.2	564	314.000	0.309670	2.276
ENSDART00000025241.5	1661	1411.000	0.774626	25.585
ENSDART00000111114.5	3639	3389.000	4.855962	385.226
ENSDART00000113780.4	1290	1040.000	0.328616	8.000
ENSDART00000162225.2	8288	8038.000	4.901208	922.188
ENSDART00000158790.2	420	170.000	2.657053	10.573
ENSDART00000168173.2	4340	4090.000	0.096498	9.239
ENSDART00000167211.2	941	691.000	0.000000	0.000
ENSDART00000163874.2	7814	7564.000	0.000000	0.000
ENSDART00000142826.3	3037	2787.000	0.308231	20.109
ENSDART00000112968.5	2139	1889.000	0.201081	8.891
ENSDART00000157062.2	543	293.000	4.964020	34.046
ENSDART00000153913.2	3508	3258.000	30.026684	2289.954
ENSDART00000155261.2	548	298.000	97.195280	678.000
ENSDART00000161005.2	1373	1123.000	0.608656	16.000
ENSDART00000144799.2	2901	2651.000	0.000000	0.000
ENSDART00000175083.2	5181	4931.000	0.659321	76.103
ENSDART00000147159.2	664	414.000	0.000000	0.000
ENSDART00000144254.2	406	156.000	0.000000	0.000
ENSDART00000083395.7	2767	2517.000	20.485935	1207.000
ENSDART00000127371.4	1279	1029.000	0.121835	2.935
ENSDART00000100276.4	1152	902.000	50.989907	1076.611
ENSDART00000138478.2	685	435.000	0.219684	2.237
ENSDART00000015333.8	2095	1845.000	2.130214	92.000
ENSDART00000144232.3	2431	2181.000	3.668142	187.271
ENSDART00000183051.1	1610	1360.000	0.179964	5.729
ENSDART00000129655.3	865	615.000	0.000000	0.000
ENSDART00000078128.4	4104	3854.000	10.541455	951.000
ENSDART00000184053.1	3858	3608.000	0.000000	0.000
ENSDART00000159594.2	2386	2136.000	18.973715	948.685
ENSDART00000139051.4	637	387.000	0.061497	0.557
ENSDART00000005548.6	577	327.000	0.377008	2.886
ENSDART00000161320.2	637	387.000	0.061497	0.557
ENSDART00000142705.4	870	620.000	0.000000	0.000
ENSDART00000067510.5	791	541.000	1.500334	19.000
ENSDART00000123845.4	2405	2155.000	0.678907	34.247
ENSDART00000157128.2	574	324.000	0.000000	0.000
ENSDART00000190146.1	3332	3082.000	1.139549	82.212
ENSDART00000147438.2	2755	2505.000	2.131739	125.000
ENSDART00000179726.1	714	464.000	0.552414	6.000
ENSDART00000170810.2	1226	976.000	5.235330	119.609
ENSDART00000057179.7	2082	1832.000	1.358847	58.273
ENSDART00000192236.1	5182	4932.000	1.561284	180.249
ENSDART00000171563.2	2299	2049.000	0.000000	0.000
ENSDART00000134506.4	2137	1887.000	1.199874	53.000
ENSDART00000003929.7	4623	4373.000	32.739410	3351.341
ENSDART00000167466.2	1601	1351.000	2.139457	67.659
ENSDART00000097648.5	2615	2365.000	13.562576	750.830
ENSDART00000138200.3	2299	2049.000	8.280686	397.170
ENSDART00000142782.2	2620	2370.000	0.000000	0.000
ENSDART00000141146.3	1056	806.000	0.149122	2.813
ENSDART00000168553.2	411	161.000	0.000000	0.000
ENSDART00000158802.2	1752	1502.000	0.197867	6.957
ENSDART00000166492.2	2587	2337.000	0.115161	6.300
ENSDART00000137170.3	2784	2534.000	2.309647	137.000
ENSDART00000104298.5	858	608.000	135.889105	1934.000
ENSDART00000142228.2	1058	808.000	0.000000	0.000
ENSDART00000131809.2	757	507.000	0.482568	5.727
ENSDART00000144281.2	864	614.000	3.518977	50.577
ENSDART00000141421.2	726	476.000	0.094085	1.048
ENSDART00000135820.3	8551	8301.000	32.461618	6307.668
ENSDART00000152870.3	890	640.000	0.000000	0.000
ENSDART00000145852.2	1630	1380.000	0.000000	0.000
ENSDART00000010329.9	1644	1394.000	152.247636	4968.000
ENSDART00000112106.4	2844	2594.000	0.000000	0.000
ENSDART00000148955.2	209	10.040	34.383208	8.080
ENSDART00000082071.6	1509	1259.000	28.256001	832.731
ENSDART00000184700.1	2341	2091.000	0.000000	0.000
ENSDART00000188127.1	1956	1706.000	12.750625	509.189
ENSDART00000160511.2	3075	2825.000	0.240895	15.930
ENSDART00000113037.3	3297	3047.000	2.104037	150.070
ENSDART00000010362.8	1453	1203.000	1.704541	48.000
ENSDART00000127200.2	1277	1027.000	0.000000	0.000
ENSDART00000173027.2	517	267.000	3.156677	19.729
ENSDART00000173239.2	3375	3110.000	14.330733	1043.271
ENSDART00000175424.2	2476	2226.000	0.000000	0.000
ENSDART00000184673.1	2446	2196.000	0.000000	0.000
ENSDART00000171338.2	2707	2457.000	1.192521	68.587
ENSDART00000153343.2	3660	3410.000	2.408976	192.289
ENSDART00000039829.6	1324	1061.000	32.376341	804.102
ENSDART00000073597.4	1562	1312.000	4.884152	150.000
ENSDART00000105711.6	3429	3179.000	0.024861	1.850
ENSDART00000022654.8	6312	6062.000	0.000000	0.000
ENSDART00000130585.4	5665	5415.000	2.295788	291.004
ENSDART00000148071.4	3851	3601.000	0.000000	0.000
ENSDART00000016530.6	3216	2966.000	0.000000	0.000
ENSDART00000129151.4	2396	2146.000	0.000000	0.000
ENSDART00000137392.2	465	215.000	0.880188	4.430
ENSDART00000132375.3	757	507.000	0.000000	0.000
ENSDART00000191023.1	4724	4474.000	0.084764	8.877
ENSDART00000130734.3	4681	4431.000	4.573415	474.363
ENSDART00000018228.9	4420	4170.000	10.019235	978.000
ENSDART00000076750.6	920	670.000	0.701374	11.000
ENSDART00000155140.3	1609	1359.000	0.000000	0.000
ENSDART00000146250.2	421	171.000	0.000000	0.000
ENSDART00000134640.2	746	496.000	0.000000	0.000
ENSDART00000139591.3	1796	1546.000	0.000000	0.000
ENSDART00000132129.3	2211	1961.000	0.718133	32.965
ENSDART00000049180.5	1618	1368.000	0.000000	0.000
ENSDART00000190640.1	2254	2004.000	0.443230	20.792
ENSDART00000192002.1	2254	2004.000	0.000000	0.000
ENSDART00000075414.7	1655	1405.000	0.000000	0.000
ENSDART00000112947.5	2877	2627.000	0.032524	2.000
ENSDART00000141766.2	570	320.000	0.233594	1.750
ENSDART00000105602.5	1976	1726.000	8.149239	329.250
ENSDART00000170751.2	2318	2068.000	6.011380	291.000
ENSDART00000185490.1	1947	1697.000	0.000000	0.000
ENSDART00000143847.2	1444	1194.000	0.718755	20.089
ENSDART00000081543.5	3619	3369.000	0.569490	44.911
ENSDART00000136741.2	984	734.000	0.000000	0.000
ENSDART00000135924.2	1232	982.000	3.523752	81.000
ENSDART00000092138.8	5343	5093.000	1.321771	157.579
ENSDART00000092112.8	5187	4937.000	6.193032	715.706
ENSDART00000151573.2	726	454.000	0.382874	4.069
ENSDART00000151400.3	5066	4816.000	2.045932	230.646
ENSDART00000142464.2	1020	770.000	0.000000	0.000
ENSDART00000180318.1	2453	2203.000	0.058182	3.000
ENSDART00000143811.3	1551	1301.000	0.000000	0.000
ENSDART00000131658.3	1236	986.000	0.000000	0.000
ENSDART00000143799.3	1200	950.000	0.000000	0.000
ENSDART00000097459.4	3001	2751.000	0.000000	0.000
ENSDART00000133892.2	1026	776.000	0.000000	0.000
ENSDART00000135331.2	267	27.299	0.000000	0.000
ENSDART00000128198.3	5799	5549.000	0.030795	4.000
ENSDART00000114759.4	3042	2792.000	16.189421	1058.071
ENSDART00000126018.3	3795	3545.000	2.120642	175.975
ENSDART00000098364.6	3654	3404.000	0.000000	0.000
ENSDART00000125175.3	1800	1550.000	3.390722	123.025
ENSDART00000023654.6	1730	1480.000	9.612011	333.000
ENSDART00000101726.4	1992	1742.000	3.231198	131.759
ENSDART00000146673.2	638	388.000	1.255777	11.405
ENSDART00000146103.2	1459	1209.000	4.275538	121.000
ENSDART00000193921.1	1362	1112.000	0.000000	0.000
ENSDART00000145107.3	2340	2090.000	5.303134	259.446
ENSDART00000146855.2	846	596.000	0.111380	1.554
ENSDART00000037997.6	580	330.000	0.776728	6.000
ENSDART00000140346.3	2697	2447.000	1.325138	75.904
ENSDART00000137933.2	300	51.326	1.738042	2.088
ENSDART00000131411.2	965	715.000	4.561660	76.348
ENSDART00000010683.6	1314	1064.000	24.514400	610.564
ENSDART00000154381.2	776	526.000	0.000000	0.000
ENSDART00000155956.3	2758	2508.000	1.698045	99.688
ENSDART00000153597.2	740	490.000	0.000000	0.000
ENSDART00000190814.1	2527	2277.000	1.957046	104.312
ENSDART00000169029.3	891	641.000	0.399876	6.000
ENSDART00000148319.4	1887	1637.000	12.501604	479.052
ENSDART00000173243.2	488	238.000	0.000000	0.000
ENSDART00000052569.7	1947	1697.000	8.415804	334.307
ENSDART00000137652.2	804	554.000	0.000000	0.000
ENSDART00000186872.1	2880	2630.000	2.679798	164.978
ENSDART00000181864.1	1721	1471.000	3.788085	130.437
ENSDART00000159984.2	1758	1508.000	0.000000	0.000
ENSDART00000163603.2	778	528.000	0.419930	5.190
ENSDART00000157682.3	2388	2138.000	1.794519	89.810
ENSDART00000187937.1	2460	2210.000	0.000000	0.000
ENSDART00000097626.3	1060	810.000	0.000000	0.000
ENSDART00000066898.5	531	281.000	1047.639969	6891.070
ENSDART00000133551.2	873	623.000	2.823865	41.181
ENSDART00000174400.2	1789	1539.000	58.618600	2111.749
ENSDART00000151329.2	4659	4409.000	2.422321	250.000
ENSDART00000012873.8	2479	2229.000	7.927833	413.650
ENSDART00000180483.1	4931	4681.000	0.206415	22.618
ENSDART00000138402.2	849	599.000	0.231791	3.250
ENSDART00000135769.2	914	664.000	12.202078	189.658
ENSDART00000145734.3	1209	959.000	5.958750	133.765
ENSDART00000133706.2	894	644.000	25.812058	389.114
ENSDART00000138754.4	11949	11699.000	7.171292	1963.877
ENSDART00000113176.4	8565	8315.000	0.628108	122.255
ENSDART00000058586.7	2543	2293.000	9.232362	495.547
ENSDART00000124543.3	669	419.000	0.148109	1.453
ENSDART00000013079.9	2327	2077.000	99.590986	4842.000
ENSDART00000153152.2	539	289.000	0.000000	0.000
ENSDART00000067339.6	2837	2587.000	0.842181	51.000
ENSDART00000166351.2	3082	2832.000	5.475769	363.000
ENSDART00000173863.2	523	273.000	5.455219	34.861
ENSDART00000169291.2	633	383.000	0.000000	0.000
ENSDART00000113904.4	633	383.000	1.688584	15.139
ENSDART00000164568.2	951	701.000	0.133787	2.195
ENSDART00000166327.2	1608	1358.000	0.000000	0.000
ENSDART00000160265.2	1614	1364.000	0.134599	4.298
ENSDART00000164299.2	7932	7682.000	0.436697	78.528
ENSDART00000163740.2	2826	2576.000	0.000000	0.000
ENSDART00000050970.5	1746	1496.000	0.000000	0.000
ENSDART00000156230.3	1749	1499.000	0.000000	0.000
ENSDART00000150512.4	1828	1578.000	0.000000	0.000
ENSDART00000191306.1	2991	2741.000	0.053383	3.425
ENSDART00000181773.1	3078	2828.000	0.000000	0.000
ENSDART00000183231.1	3177	2927.000	0.000000	0.000
ENSDART00000135846.3	13851	13601.000	6.026894	1918.813
ENSDART00000112256.4	14414	14164.000	0.646009	214.187
ENSDART00000176903.2	14531	14281.000	0.000000	0.000
ENSDART00000121826.4	9671	9421.000	0.173800	38.328
ENSDART00000189079.1	1576	1326.000	1.329494	41.267
ENSDART00000137647.2	1090	840.000	1.271430	25.000
ENSDART00000090731.6	3714	3464.000	1.677231	136.000
ENSDART00000127153.4	3679	3429.000	0.000000	0.000
ENSDART00000012091.9	2928	2678.000	14.596283	915.000
ENSDART00000150739.3	3223	2973.000	6.698535	466.169
ENSDART00000067256.7	2498	2248.000	0.000000	0.000
ENSDART00000164771.3	4918	4668.000	1.637057	178.880
ENSDART00000146418.2	1616	1366.000	2.814645	90.000
ENSDART00000004379.7	3003	2753.000	7.246736	467.000
ENSDART00000051491.5	1577	1327.000	10.076394	313.000
ENSDART00000123635.4	524	274.000	0.000000	0.000
ENSDART00000148670.2	1342	1092.000	19.593001	500.832
ENSDART00000157464.3	2935	2685.000	4.489476	282.168
ENSDART00000163085.2	730	480.000	0.000000	0.000
ENSDART00000135909.3	572	322.000	0.623750	4.701
ENSDART00000143179.3	464	214.000	6.241967	31.268
ENSDART00000097214.5	4122	3872.000	1.558126	141.223
ENSDART00000133738.2	424	174.000	0.000000	0.000
ENSDART00000151809.2	1644	1394.000	0.000000	0.000
ENSDART00000135582.2	280	35.332	3.746972	3.099
ENSDART00000139154.2	975	725.000	0.000000	0.000
ENSDART00000144704.2	561	311.000	0.549454	4.000
ENSDART00000147245.2	373	123.000	0.694635	2.000
ENSDART00000160867.2	5096	4846.000	1.585968	179.906
ENSDART00000083957.6	2687	2437.000	0.000000	0.000
ENSDART00000193650.1	537	287.000	0.446551	3.000
ENSDART00000150136.2	1744	1494.000	0.000000	0.000
ENSDART00000032188.7	6047	5797.000	0.650740	88.304
ENSDART00000159611.4	7939	7689.000	1.644588	296.002
ENSDART00000173676.2	2569	2319.000	0.000000	0.000
ENSDART00000183559.1	264	25.725	0.000000	0.000
ENSDART00000132297.4	3630	3380.000	2.782602	220.159
ENSDART00000132810.2	216	11.099	0.000000	0.000
ENSDART00000145903.2	615	365.000	0.000000	0.000
ENSDART00000040066.7	1178	928.000	1.281655	27.841
ENSDART00000149800.2	403	153.000	0.000000	0.000
ENSDART00000061828.6	1057	807.000	0.000000	0.000
ENSDART00000058667.7	1368	1118.000	0.096202	2.518
ENSDART00000133279.2	626	376.000	0.000000	0.000
ENSDART00000085738.6	5703	5453.000	0.256627	32.757
ENSDART00000164914.2	6496	6246.000	0.000000	0.000
ENSDART00000136849.2	1507	1257.000	0.543772	16.000
ENSDART00000179679.1	1378	1128.000	0.000000	0.000
ENSDART00000146897.2	617	367.000	1.241540	10.666
ENSDART00000036813.6	1663	1413.000	12.931767	427.729
ENSDART00000132827.2	2414	2164.000	0.335601	17.000
ENSDART00000083241.5	2264	2014.000	0.000000	0.000
ENSDART00000162580.2	700	450.000	27.785599	292.685
ENSDART00000172515.2	1634	1384.000	56.954846	1845.164
ENSDART00000164310.2	505	255.000	0.000000	0.000
ENSDART00000161606.2	743	493.000	16.390524	189.151
ENSDART00000137667.2	455	205.000	2.645132	12.693
ENSDART00000147589.3	854	604.000	0.261115	3.692
ENSDART00000146959.2	419	169.000	0.262374	1.038
ENSDART00000138266.2	726	476.000	0.000000	0.000
ENSDART00000136580.2	841	591.000	1.550611	21.452
ENSDART00000143239.3	3084	2834.000	5.890808	390.790
ENSDART00000040754.8	2280	2030.000	0.000000	0.000
ENSDART00000175009.2	2271	2021.000	3.833094	181.336
ENSDART00000132466.5	5575	5325.000	6.082819	758.216
ENSDART00000138113.2	629	379.000	3.357221	29.784
ENSDART00000127075.3	1714	1464.000	7.747845	265.516
ENSDART00000187921.1	1107	857.000	8.543410	171.388
ENSDART00000062793.5	13486	13236.000	60.516842	18750.000
ENSDART00000142729.2	569	319.000	0.000000	0.000
ENSDART00000109266.5	5697	5447.000	3.877312	494.375
ENSDART00000170587.2	679	429.000	5.788138	58.125
ENSDART00000166191.2	2213	1963.000	0.000000	0.000
ENSDART00000152515.2	694	444.000	0.192465	2.000
ENSDART00000171640.2	2343	2093.000	0.150016	7.350
ENSDART00000066924.8	3113	2863.000	1.853805	124.238
ENSDART00000066925.6	1860	1610.000	0.344960	13.001
ENSDART00000193020.1	3794	3544.000	0.515457	42.762
ENSDART00000144013.2	3555	3305.000	11.778631	911.244
ENSDART00000185815.1	4884	4634.000	0.147124	15.959
ENSDART00000184129.1	6171	5921.000	0.024886	3.449
ENSDART00000064701.6	4613	4363.000	0.000000	0.000
ENSDART00000155689.2	916	666.000	0.202227	3.153
ENSDART00000091549.6	2066	1816.000	0.137554	5.847
ENSDART00000019949.9	7368	7118.000	22.918602	3818.690
ENSDART00000165021.3	1843	1593.000	1.108840	41.348
ENSDART00000134888.3	667	417.000	0.000000	0.000
ENSDART00000131320.2	408	158.000	0.000000	0.000
ENSDART00000114911.4	2672	2422.000	0.996205	56.480
ENSDART00000148100.3	783	533.000	0.000000	0.000
ENSDART00000137816.3	934	684.000	0.781981	12.520
ENSDART00000182462.1	2512	2262.000	0.000000	0.000
ENSDART00000139016.4	2066	1816.000	0.105201	4.472
ENSDART00000114241.4	2215	1965.000	3.676415	169.105
ENSDART00000176910.2	1761	1511.000	0.314129	11.111
ENSDART00000169037.2	2533	2283.000	5.707234	305.000
ENSDART00000162308.2	323	73.133	0.000000	0.000
ENSDART00000156309.3	635	385.000	0.000000	0.000
ENSDART00000156640.2	367	117.000	0.730256	2.000
ENSDART00000156809.3	564	314.000	0.211449	1.554
ENSDART00000101661.5	3528	3278.000	0.000000	0.000
ENSDART00000183273.1	3553	3303.000	0.000000	0.000
ENSDART00000157582.2	3745	3495.000	2.249067	184.000
ENSDART00000140019.3	4462	4212.000	24.306892	2396.548
ENSDART00000161950.3	5407	5157.000	3.620118	437.007
ENSDART00000137688.2	1670	1420.000	11.546102	383.789
ENSDART00000000877.7	1379	1129.000	0.000000	0.000
ENSDART00000046003.7	6884	6634.000	2.801210	435.000
ENSDART00000145789.4	3071	2821.000	0.106005	7.000
ENSDART00000177298.2	2343	2093.000	0.000000	0.000
ENSDART00000137189.5	5837	5587.000	0.456883	59.752
ENSDART00000151254.2	761	511.000	0.000000	0.000
ENSDART00000169246.3	8305	8055.000	0.000000	0.000
ENSDART00000190583.1	8269	8019.000	0.128708	24.160
ENSDART00000189521.1	8323	8073.000	0.000000	0.000
ENSDART00000122645.3	618	368.000	10.245067	88.253
ENSDART00000179670.1	974	724.000	0.000000	0.000
ENSDART00000004920.8	1599	1349.000	34.541700	1090.747
ENSDART00000024576.9	2326	2076.000	17.261727	838.841
ENSDART00000149350.2	2024	1774.000	33.235876	1380.159
ENSDART00000146735.4	2891	2641.000	1.043053	64.483
ENSDART00000126815.4	2647	2397.000	47.061110	2640.575
ENSDART00000185610.1	1164	914.000	0.000000	0.000
ENSDART00000138344.3	2153	1903.000	0.000000	0.000
ENSDART00000135302.2	337	87.022	0.000000	0.000
ENSDART00000077161.4	5733	5483.000	5.011495	643.211
ENSDART00000146779.3	4900	4650.000	6.148426	669.245
ENSDART00000149590.2	1050	800.000	0.065243	1.222
ENSDART00000149213.2	503	253.000	0.000000	0.000
ENSDART00000169044.2	4777	4527.000	0.000000	0.000
ENSDART00000145931.3	7897	7647.000	0.297442	53.243
ENSDART00000161657.2	384	134.000	2.550451	8.000
ENSDART00000110470.4	2031	1781.000	0.119933	5.000
ENSDART00000161749.2	2010	1760.000	0.000000	0.000
ENSDART00000193976.1	1596	1346.000	0.000000	0.000
ENSDART00000193660.1	2013	1763.000	0.000000	0.000
ENSDART00000162374.2	1562	1298.000	0.300644	9.135
ENSDART00000057434.6	1431	1181.000	0.409153	11.311
ENSDART00000021384.9	3037	2787.000	1.011382	65.981
ENSDART00000101619.3	1464	1214.000	0.352555	10.019
ENSDART00000080313.4	1622	1372.000	13.357800	429.000
ENSDART00000125423.4	3428	3178.000	0.000000	0.000
ENSDART00000126784.3	653	403.000	0.000000	0.000
ENSDART00000000192.10	6443	6193.000	1.203053	174.403
ENSDART00000128276.2	1697	1447.000	0.034908	1.182
ENSDART00000190222.1	1066	816.000	0.000000	0.000
ENSDART00000078755.5	1332	1082.000	0.000000	0.000
ENSDART00000136789.2	4797	4547.000	4.423252	470.798
ENSDART00000092343.6	4740	4490.000	6.842836	719.202
ENSDART00000184682.1	3678	3428.000	0.000000	0.000
ENSDART00000102501.5	1629	1365.000	16.012229	511.626
ENSDART00000141892.3	1885	1635.000	6.163034	235.874
ENSDART00000134200.2	949	699.000	0.628061	10.277
ENSDART00000131628.2	957	707.000	0.000000	0.000
ENSDART00000140711.3	3189	2939.000	0.157574	10.841
ENSDART00000111409.3	3734	3484.000	10.399946	848.159
ENSDART00000090611.6	1835	1585.000	3.342136	124.000
ENSDART00000152406.2	927	677.000	0.000000	0.000
ENSDART00000019350.9	2587	2337.000	5.443849	297.806
ENSDART00000144336.3	1177	927.000	4.601449	99.849
ENSDART00000126395.2	2337	2087.000	0.109421	5.346
ENSDART00000135757.2	715	465.000	0.000000	0.000
ENSDART00000164270.2	1443	1193.000	0.000000	0.000
ENSDART00000135088.3	1208	958.000	0.000000	0.000
ENSDART00000099619.6	1238	988.000	0.000000	0.000
ENSDART00000156317.3	801	551.000	0.000000	0.000
ENSDART00000164656.2	1141	891.000	2.298730	47.944
ENSDART00000149764.2	882	632.000	0.228832	3.385
ENSDART00000135644.2	905	655.000	0.000000	0.000
ENSDART00000147702.4	5546	5296.000	3.456492	428.501
ENSDART00000003497.11	4062	3812.000	1.346082	120.114
ENSDART00000179698.1	2526	2276.000	0.000000	0.000
ENSDART00000060117.5	1477	1227.000	0.000000	0.000
ENSDART00000190774.1	1024	774.000	0.000000	0.000
ENSDART00000137228.2	1120	870.000	2.356968	48.000
ENSDART00000146680.3	3101	2851.000	0.344637	23.000
ENSDART00000192497.1	2976	2726.000	0.000000	0.000
ENSDART00000154414.2	1314	1064.000	3.814290	95.000
ENSDART00000153522.2	795	545.000	0.000000	0.000
ENSDART00000122424.3	2480	2230.000	1.145990	59.821
ENSDART00000192843.1	1043	793.000	2.343465	43.501
ENSDART00000155112.3	12957	12707.000	3.852772	1146.000
ENSDART00000103486.5	8601	8351.000	0.000000	0.000
ENSDART00000083134.6	2066	1816.000	0.487671	20.731
ENSDART00000124360.3	1439	1189.000	0.000000	0.000
ENSDART00000122423.3	1887	1637.000	6.811199	261.000
ENSDART00000131438.2	2542	2292.000	0.223665	12.000
ENSDART00000143185.2	959	709.000	0.881960	14.637
ENSDART00000134796.2	917	667.000	0.451653	7.052
ENSDART00000183197.1	1261	1011.000	0.056181	1.330
ENSDART00000191595.1	363	113.000	1.127072	2.981
ENSDART00000010517.8	1563	1313.000	18.838468	579.000
ENSDART00000123244.3	1715	1465.000	0.000000	0.000
ENSDART00000187418.1	1451	1201.000	0.213436	6.000
ENSDART00000148339.2	602	352.000	0.162883	1.342
ENSDART00000140098.2	1482	1232.000	0.542943	15.658
ENSDART00000176938.2	815	565.000	0.000000	0.000
ENSDART00000142223.3	2998	2748.000	4.634502	298.118
ENSDART00000054020.6	6632	6382.000	0.735532	109.882
ENSDART00000063601.8	1273	1023.000	0.041760	1.000
ENSDART00000140140.4	1908	1658.000	0.000000	0.000
ENSDART00000131528.2	984	734.000	0.836285	14.369
ENSDART00000192741.1	772	522.000	0.000000	0.000
ENSDART00000077447.4	1323	1073.000	3.732851	93.758
ENSDART00000192602.1	1870	1620.000	3.820364	144.873
ENSDART00000156445.4	2007	1757.000	0.000000	0.000
ENSDART00000124677.3	1383	1133.000	0.075411	2.000
ENSDART00000155251.2	1272	1022.000	0.101755	2.434
ENSDART00000127797.3	1728	1478.000	0.000000	0.000
ENSDART00000131430.2	1498	1248.000	0.445001	13.000
ENSDART00000105394.3	1650	1400.000	0.000000	0.000
ENSDART00000188636.1	786	536.000	0.000000	0.000
ENSDART00000031356.7	567	317.000	0.000000	0.000
ENSDART00000154146.2	500	250.000	0.000000	0.000
ENSDART00000156103.2	2296	2046.000	1.071823	51.333
ENSDART00000138703.2	2529	2279.000	0.131216	7.000
ENSDART00000053539.6	1063	813.000	5.778189	109.964
ENSDART00000101977.5	1869	1619.000	2.796989	106.000
ENSDART00000132488.2	846	596.000	0.000000	0.000
ENSDART00000075312.6	4435	4185.000	6.451391	632.000
ENSDART00000027242.6	2786	2536.000	1.043568	61.950
ENSDART00000141906.2	4245	3995.000	1.969019	184.134
ENSDART00000136594.3	2252	2002.000	0.341419	16.000
ENSDART00000172980.2	521	271.000	0.188464	1.196
ENSDART00000173073.2	5755	5505.000	1.108195	142.804
ENSDART00000143660.2	990	740.000	0.000000	0.000
ENSDART00000150897.2	3445	3195.000	48.644885	3638.114
ENSDART00000185755.1	627	377.000	0.000000	0.000
ENSDART00000052091.7	1928	1678.000	36.940877	1451.000
ENSDART00000064111.6	894	644.000	46.554941	701.811
ENSDART00000140574.2	550	300.000	0.284800	2.000
ENSDART00000131732.5	3735	3485.000	0.098066	8.000
ENSDART00000083790.6	2343	2093.000	0.000000	0.000
ENSDART00000138217.2	1786	1536.000	0.194688	7.000
ENSDART00000009028.10	973	723.000	251.179711	4251.000
ENSDART00000151009.2	1020	770.000	0.000000	0.000
ENSDART00000132530.3	4120	3870.000	1.807750	163.764
ENSDART00000186328.1	3390	3140.000	0.030426	2.236
ENSDART00000145387.2	5411	5161.000	0.041387	5.000
ENSDART00000123444.3	1288	1038.000	0.000000	0.000
ENSDART00000144101.2	796	546.000	0.105021	1.342
ENSDART00000083569.5	1158	908.000	7.654409	162.692
ENSDART00000047653.8	2293	2043.000	49.516325	2368.018
ENSDART00000130352.3	467	217.000	0.218900	1.112
ENSDART00000048320.7	2286	2036.000	0.000000	0.000
ENSDART00000146595.3	514	264.000	10.672355	65.953
ENSDART00000138776.2	610	360.000	1.795026	15.127
ENSDART00000132047.2	503	253.000	0.621076	3.678
ENSDART00000127203.4	950	700.000	6.598698	108.125
ENSDART00000034550.9	4300	4050.000	9.827767	931.704
ENSDART00000189849.1	3252	3002.000	0.000000	0.000
ENSDART00000193258.1	7976	7726.000	1.292025	233.665
ENSDART00000111997.3	1295	1045.000	0.000000	0.000
ENSDART00000190998.1	2962	2712.000	0.000000	0.000
ENSDART00000140456.3	1174	924.000	0.000000	0.000
ENSDART00000163849.2	1214	964.000	0.000000	0.000
ENSDART00000164778.2	2709	2459.000	0.000000	0.000
ENSDART00000146706.3	5977	5727.000	0.691868	92.751
ENSDART00000078893.7	2812	2562.000	12.983009	778.615
ENSDART00000125218.4	608	358.000	0.000000	0.000
ENSDART00000152499.2	182	7.154	20.848817	3.492
ENSDART00000063818.4	6561	6311.000	18.691889	2761.338
ENSDART00000155073.3	821	571.000	1.604269	21.443
ENSDART00000156180.3	5837	5587.000	0.728118	95.225
ENSDART00000086696.6	7266	7016.000	6.173131	1013.826
ENSDART00000162531.2	801	551.000	0.000000	0.000
ENSDART00000161959.2	444	194.000	0.949250	4.311
ENSDART00000165311.2	426	176.000	0.000000	0.000
ENSDART00000171080.2	4396	4146.000	1.439347	139.689
ENSDART00000149833.3	2807	2557.000	0.601456	36.000
ENSDART00000104124.5	2136	1886.000	0.000000	0.000
ENSDART00000190866.1	2115	1865.000	0.000000	0.000
ENSDART00000112211.5	1467	1217.000	3.966611	113.000
ENSDART00000155927.2	591	341.000	37.458342	299.000
ENSDART00000000678.7	1379	1129.000	0.227033	6.000
ENSDART00000151947.3	3953	3703.000	0.346098	30.000
ENSDART00000138432.3	3010	2760.000	8.846726	571.557
ENSDART00000140125.2	572	322.000	0.324054	2.443
ENSDART00000178317.2	2277	2027.000	0.000000	0.000
ENSDART00000150385.2	1317	1067.000	0.116135	2.901
ENSDART00000150161.2	819	569.000	0.628044	8.365
ENSDART00000149239.2	776	526.000	0.000000	0.000
ENSDART00000035538.8	1887	1637.000	17.812172	682.549
ENSDART00000149035.3	830	580.000	0.000000	0.000
ENSDART00000148432.3	699	449.000	0.000000	0.000
ENSDART00000148953.2	639	389.000	0.000000	0.000
ENSDART00000162917.2	2943	2693.000	0.000000	0.000
ENSDART00000175266.2	3015	2765.000	2.012886	130.281
ENSDART00000053870.6	2809	2559.000	22.511675	1348.486
ENSDART00000065293.7	5644	5394.000	3.160048	399.000
ENSDART00000097615.5	2151	1901.000	23.730864	1056.000
ENSDART00000020568.9	809	559.000	0.000000	0.000
ENSDART00000192885.1	676	426.000	0.000000	0.000
ENSDART00000004742.11	4636	4386.000	0.000000	0.000
ENSDART00000192258.1	4539	4289.000	0.000000	0.000
ENSDART00000164407.3	4497	4247.000	0.000000	0.000
ENSDART00000188203.1	4494	4244.000	0.070462	7.000
ENSDART00000078672.2	444	194.000	0.000000	0.000
ENSDART00000167007.2	570	320.000	0.000000	0.000
ENSDART00000142713.2	432	182.000	0.000000	0.000
ENSDART00000152328.2	2025	1775.000	0.000000	0.000
ENSDART00000004361.10	5609	5359.000	3.627540	455.055
ENSDART00000157471.2	6168	5918.000	0.100417	13.911
ENSDART00000102279.3	1876	1626.000	0.000000	0.000
ENSDART00000113469.5	3390	3140.000	9.659629	710.000
ENSDART00000123460.4	1712	1462.000	0.116881	4.000
ENSDART00000140272.2	1438	1188.000	39.043286	1085.753
ENSDART00000065341.7	2325	2075.000	0.435429	21.150
ENSDART00000145930.2	741	491.000	0.000000	0.000
ENSDART00000134780.2	391	141.000	0.800910	2.643
ENSDART00000162189.2	2245	1995.000	1.113500	52.000
ENSDART00000185042.1	2392	2142.000	0.000000	0.000
ENSDART00000076715.5	1695	1445.000	0.677675	22.922
ENSDART00000158856.2	1702	1452.000	71.344774	2424.918
ENSDART00000170560.3	1662	1412.000	0.000000	0.000
ENSDART00000149021.2	6224	5974.000	0.622137	87.000
ENSDART00000191820.1	2817	2567.000	0.000000	0.000
ENSDART00000175212.2	2442	2192.000	0.000000	0.000
ENSDART00000006109.6	2480	2230.000	8.946316	467.001
ENSDART00000168645.2	1909	1659.000	0.000000	0.000
ENSDART00000171710.2	2206	1956.000	0.000000	0.000
ENSDART00000168754.2	4132	3882.000	0.828504	75.287
ENSDART00000160449.2	1943	1693.000	0.000000	0.000
ENSDART00000167687.2	2207	1957.000	0.000000	0.000
ENSDART00000171037.2	2432	2182.000	0.000000	0.000
ENSDART00000167657.2	1929	1679.000	0.000000	0.000
ENSDART00000160512.2	1795	1545.000	0.075697	2.738
ENSDART00000127547.3	1404	1154.000	0.000000	0.000
ENSDART00000183896.1	1381	1131.000	0.000000	0.000
ENSDART00000171063.2	638	388.000	3.020885	27.437
ENSDART00000160983.2	387	137.000	0.000000	0.000
ENSDART00000167275.2	566	316.000	0.000000	0.000
ENSDART00000188102.1	4980	4730.000	1.666452	184.511
ENSDART00000157937.2	1461	1211.000	1.554171	44.057
ENSDART00000028085.4	5018	4768.000	3.028393	338.000
ENSDART00000164740.2	972	722.000	0.000000	0.000
ENSDART00000172062.2	12591	12341.000	1.512735	437.000
ENSDART00000186047.1	11505	11255.000	0.000000	0.000
ENSDART00000160586.2	11526	11276.000	0.000000	0.000
ENSDART00000169450.2	514	264.000	0.517704	3.199
ENSDART00000169179.2	2456	2206.000	0.476955	24.629
ENSDART00000085284.7	3196	2946.000	0.118495	8.171
ENSDART00000137019.2	1157	907.000	1.552222	32.956
ENSDART00000130911.3	1324	1074.000	29.635320	745.044
ENSDART00000034979.6	1407	1157.000	16.038160	434.366
ENSDART00000173137.2	770	520.000	0.000000	0.000
ENSDART00000079019.4	2524	2274.000	7.890247	420.000
ENSDART00000058036.6	1986	1725.000	0.668662	27.000
ENSDART00000139516.3	479	229.000	56.423125	302.455
ENSDART00000081337.4	787	537.000	121.949726	1532.934
ENSDART00000142251.3	3121	2871.000	1.232197	82.810
ENSDART00000143019.2	880	630.000	0.102022	1.505
ENSDART00000157266.3	5865	5615.000	0.055517	7.297
ENSDART00000083499.6	4921	4671.000	1.314303	143.706
ENSDART00000154398.2	208	9.901	0.000000	0.000
ENSDART00000076648.5	2879	2629.000	0.568734	35.000
ENSDART00000139486.2	4329	4079.000	8.462400	808.008
ENSDART00000156965.2	5493	5232.000	1.414558	173.243
ENSDART00000045615.6	1907	1657.000	1.366582	53.006
ENSDART00000121700.3	672	422.000	0.000000	0.000
ENSDART00000183162.1	4406	4156.000	3.484560	338.994
ENSDART00000053534.5	1519	1269.000	2.501288	74.301
ENSDART00000160748.2	1969	1719.000	0.588965	23.699
ENSDART00000138579.2	695	445.000	0.000000	0.000
ENSDART00000028301.7	1781	1531.000	7.757135	278.000
ENSDART00000172774.2	834	584.000	0.484273	6.620
ENSDART00000099748.6	3359	3109.000	16.601933	1208.224
ENSDART00000142666.4	581	331.000	5.495683	42.581
ENSDART00000142385.2	645	395.000	0.000000	0.000
ENSDART00000052345.6	1302	1052.000	14.456595	356.000
ENSDART00000012692.9	2096	1846.000	0.671117	29.000
ENSDART00000148363.2	3424	3174.000	0.091422	6.792
ENSDART00000113630.4	6374	6124.000	1.131790	162.244
ENSDART00000111241.4	4415	4165.000	4.554070	444.000
ENSDART00000158315.3	2934	2684.000	0.000000	0.000
ENSDART00000139831.3	770	520.000	0.349641	4.256
ENSDART00000053187.6	4716	4466.000	9.878835	1032.744
ENSDART00000184907.1	1200	950.000	0.000000	0.000
ENSDART00000139526.2	1527	1277.000	0.000000	0.000
ENSDART00000135116.2	695	445.000	1.771038	18.448
ENSDART00000135882.2	779	529.000	7.025712	86.999
ENSDART00000110229.5	1515	1265.000	0.000000	0.000
ENSDART00000188262.1	1498	1248.000	2.928538	85.553
ENSDART00000125037.3	2434	2184.000	0.430330	22.000
ENSDART00000179983.1	3027	2777.000	0.000000	0.000
ENSDART00000074683.6	2994	2744.000	0.000000	0.000
ENSDART00000124752.4	1310	1060.000	0.201510	5.000
ENSDART00000190297.1	807	557.000	0.000000	0.000
ENSDART00000125944.4	2270	2020.000	0.000000	0.000
ENSDART00000008277.8	2484	2234.000	1.109277	58.008
ENSDART00000134413.2	494	244.000	0.000000	0.000
ENSDART00000020004.6	2132	1882.000	5.447828	240.000
ENSDART00000091848.6	1699	1439.000	1.495457	50.374
ENSDART00000139414.2	581	331.000	0.229706	1.780
ENSDART00000111853.5	3441	3191.000	1.162674	86.847
ENSDART00000155878.2	186	7.490	0.000000	0.000
ENSDART00000134499.2	1023	773.000	0.000000	0.000
ENSDART00000193101.1	1047	797.000	0.000000	0.000
ENSDART00000172086.2	390	140.000	8.681774	28.451
ENSDART00000169473.2	1685	1435.000	6.273776	210.741
ENSDART00000159688.2	2862	2612.000	2.177802	133.156
ENSDART00000171765.2	2999	2749.000	0.000000	0.000
ENSDART00000190140.1	2577	2327.000	2.710653	147.652
ENSDART00000028008.9	1859	1609.000	194.988218	7344.000
ENSDART00000172848.2	5596	5346.000	2.751427	344.314
ENSDART00000173018.2	2277	2027.000	1.327335	62.980
ENSDART00000172859.2	638	388.000	1.764456	16.025
ENSDART00000172934.2	518	268.000	0.000000	0.000
ENSDART00000049311.7	2550	2300.000	0.000000	0.000
ENSDART00000154395.3	3737	3487.000	1.494650	122.000
ENSDART00000111891.4	840	590.000	0.000000	0.000
ENSDART00000157304.2	860	610.000	1.776721	25.370
ENSDART00000126646.3	798	548.000	28.317028	363.242
ENSDART00000153976.2	947	697.000	1.372179	22.388
ENSDART00000065818.7	1275	1014.000	4.255153	101.000
ENSDART00000158335.2	1805	1555.000	44.066212	1604.000
ENSDART00000147087.3	2124	1874.000	5.601914	245.739
ENSDART00000156200.2	782	532.000	0.000000	0.000
ENSDART00000131040.3	4065	3815.000	1.515105	135.302
ENSDART00000166404.2	1453	1203.000	3.277075	92.283
ENSDART00000113764.3	1732	1482.000	10.134856	351.588
ENSDART00000143983.2	547	297.000	0.000000	0.000
ENSDART00000132610.2	639	389.000	0.000000	0.000
ENSDART00000146298.2	1109	859.000	0.386529	7.772
ENSDART00000145541.3	1342	1092.000	0.000000	0.000
ENSDART00000065599.7	1225	975.000	0.569601	13.000
ENSDART00000112869.5	1309	1059.000	0.000000	0.000
ENSDART00000111169.3	1233	983.000	0.000000	0.000
ENSDART00000058484.6	1954	1704.000	4.669454	186.253
ENSDART00000145893.2	1901	1651.000	0.692078	26.747
ENSDART00000060111.5	1808	1558.000	0.191939	7.000
ENSDART00000152313.3	1533	1283.000	0.266376	8.000
ENSDART00000092746.6	966	716.000	0.000000	0.000
ENSDART00000125365.3	3410	3160.000	1.297824	96.000
ENSDART00000170769.2	3764	3514.000	1.240024	102.000
ENSDART00000163746.2	1457	1207.000	0.000000	0.000
ENSDART00000187787.1	6462	6212.000	0.050326	7.318
ENSDART00000171408.2	6383	6133.000	0.387870	55.684
ENSDART00000146098.2	1374	1124.000	0.000000	0.000
ENSDART00000131642.3	585	335.000	2.422928	19.000
ENSDART00000156327.2	964	714.000	0.000000	0.000
ENSDART00000153555.2	1064	814.000	0.074597	1.421
ENSDART00000168953.2	679	429.000	0.000000	0.000
ENSDART00000173279.2	974	724.000	0.293345	4.971
ENSDART00000172545.2	1685	1435.000	38.292326	1286.269
ENSDART00000166133.2	1562	1312.000	19.984622	613.759
ENSDART00000057733.6	1375	1111.000	0.730586	19.000
ENSDART00000136546.2	1405	1155.000	19.566153	529.000
ENSDART00000055659.5	1091	841.000	0.050860	1.001
ENSDART00000157122.3	9144	8894.000	3.316934	690.561
ENSDART00000181531.1	8647	8397.000	0.000000	0.000
ENSDART00000075978.6	8770	8520.000	2.475577	493.724
ENSDART00000148084.4	2515	2265.000	1.873099	99.311
ENSDART00000152645.2	563	313.000	0.000000	0.000
ENSDART00000060955.7	1217	967.000	4.247187	96.138
ENSDART00000181580.1	1563	1313.000	0.060575	1.862
ENSDART00000152149.2	1846	1596.000	1.097445	41.000
ENSDART00000002583.10	1589	1339.000	4.626144	145.000
ENSDART00000027301.8	2989	2739.000	1.564856	100.331
ENSDART00000145307.2	2964	2714.000	0.000000	0.000
ENSDART00000172299.2	2885	2635.000	0.729564	45.000
ENSDART00000169695.2	1485	1235.000	2.525153	73.000
ENSDART00000146186.2	604	354.000	0.120678	1.000
ENSDART00000166625.2	2988	2738.000	0.780132	50.000
ENSDART00000014363.10	1675	1425.000	0.000000	0.000
ENSDART00000057500.6	1569	1319.000	36.404348	1124.000
ENSDART00000171318.2	1076	826.000	1.551576	30.000
ENSDART00000172311.2	1030	780.000	0.000000	0.000
ENSDART00000105453.5	1622	1372.000	0.000000	0.000
ENSDART00000171293.2	2834	2584.000	0.712826	43.117
ENSDART00000141904.3	868	618.000	264.412953	3825.071
ENSDART00000014270.5	2048	1798.000	0.080254	3.378
ENSDART00000121998.3	1646	1396.000	13.893197	454.000
ENSDART00000141429.2	2388	2138.000	0.000000	0.000
ENSDART00000114208.4	2406	2156.000	0.000000	0.000
ENSDART00000180052.1	3314	3064.000	0.418277	30.000
ENSDART00000045292.7	3030	2780.000	2.868793	186.686
ENSDART00000157844.2	10833	10583.000	1.511201	374.369
ENSDART00000112124.5	10194	9944.000	1.570776	365.631
ENSDART00000111029.3	10260	10010.000	0.000000	0.000
ENSDART00000152146.2	649	399.000	0.000000	0.000
ENSDART00000077390.6	2750	2500.000	5.610960	328.356
ENSDART00000152654.2	416	166.000	0.000000	0.000
ENSDART00000112758.3	1350	1100.000	13.987673	360.169
ENSDART00000183592.1	3682	3432.000	2.712341	217.901
ENSDART00000143912.2	968	718.000	0.059499	1.000
ENSDART00000065013.5	1410	1160.000	0.036828	1.000
ENSDART00000046863.9	3253	3003.000	1.758008	123.579
ENSDART00000140980.2	546	296.000	0.000000	0.000
ENSDART00000135680.3	280	35.332	0.000000	0.000
ENSDART00000168014.2	5399	5149.000	1.879385	226.520
ENSDART00000086220.5	5721	5471.000	0.000000	0.000
ENSDART00000147631.2	727	477.000	0.000000	0.000
ENSDART00000144666.2	905	655.000	0.717447	11.000
ENSDART00000134124.2	1768	1518.000	0.703554	25.000
ENSDART00000152813.2	699	449.000	0.690851	7.261
ENSDART00000006443.7	2736	2486.000	9.807722	570.739
ENSDART00000025931.7	1400	1150.000	0.000000	0.000
ENSDART00000168792.2	2865	2615.000	0.000000	0.000
ENSDART00000190005.1	3548	3298.000	0.104101	8.037
ENSDART00000016660.6	1417	1167.000	15.843910	432.814
ENSDART00000185198.1	724	474.000	19.484113	216.186
ENSDART00000135231.2	1704	1454.000	0.000000	0.000
ENSDART00000179763.1	1005	755.000	0.000000	0.000
ENSDART00000112270.5	8053	7803.000	1.292707	236.118
ENSDART00000151172.2	807	557.000	0.080883	1.055
ENSDART00000140169.2	520	270.000	0.163875	1.036
ENSDART00000187695.1	10567	10317.000	0.000000	0.000
ENSDART00000190526.1	6804	6554.000	0.000000	0.000
ENSDART00000182678.1	10480	10230.000	0.788379	188.790
ENSDART00000146099.3	1950	1700.000	0.653365	26.000
ENSDART00000147520.3	3317	3067.000	3.574737	256.641
ENSDART00000143286.2	492	242.000	0.891116	5.048
ENSDART00000036927.7	2515	2265.000	36.309359	1925.108
ENSDART00000103992.4	2518	2268.000	0.000000	0.000
ENSDART00000010068.9	1600	1350.000	12.689437	401.000
ENSDART00000080877.5	1130	880.000	2.864185	59.000
ENSDART00000139855.3	4342	4092.000	16.340631	1565.210
ENSDART00000018651.8	1447	1197.000	19.285734	540.379
ENSDART00000142340.2	749	499.000	0.000000	0.000
ENSDART00000145850.3	713	463.000	0.000000	0.000
ENSDART00000143518.2	887	637.000	0.000000	0.000
ENSDART00000147991.2	472	222.000	0.271436	1.411
ENSDART00000129911.4	2775	2525.000	1.348413	79.699
ENSDART00000102791.4	4173	3923.000	4.849167	445.301
ENSDART00000128577.4	1724	1474.000	0.028982	1.000
ENSDART00000129309.3	825	575.000	0.000000	0.000
ENSDART00000126842.4	2940	2690.000	16.122033	1015.174
ENSDART00000131225.3	552	302.000	0.282914	2.000
ENSDART00000166560.2	2182	1932.000	2.525909	114.233
ENSDART00000163080.2	869	619.000	0.000000	0.000
ENSDART00000143115.4	2130	1880.000	0.000000	0.000
ENSDART00000134442.3	2719	2469.000	1.081319	62.495
ENSDART00000148016.2	522	272.000	0.000000	0.000
ENSDART00000141760.2	544	294.000	0.000000	0.000
ENSDART00000184693.1	2070	1820.000	0.000000	0.000
ENSDART00000039083.9	2480	2230.000	0.392820	20.505
ENSDART00000157834.2	3018	2768.000	11.945563	774.000
ENSDART00000112014.4	1420	1170.000	15.006787	411.000
ENSDART00000168566.2	1510	1260.000	0.000000	0.000
ENSDART00000168851.2	1948	1698.000	1.685656	67.000
ENSDART00000149882.2	944	694.000	0.246225	4.000
ENSDART00000156784.2	474	224.000	0.000000	0.000
ENSDART00000144669.3	774	524.000	0.000000	0.000
ENSDART00000166094.2	738	488.000	0.407998	4.661
ENSDART00000176787.2	759	509.000	0.112411	1.339
ENSDART00000144508.2	865	615.000	0.000000	0.000
ENSDART00000140710.3	2283	2033.000	0.000000	0.000
ENSDART00000131918.2	801	551.000	0.000000	0.000
ENSDART00000186525.1	4467	4217.000	0.000000	0.000
ENSDART00000064752.7	4524	4274.000	0.000000	0.000
ENSDART00000190596.1	4431	4181.000	0.000000	0.000
ENSDART00000166141.2	1436	1186.000	0.000000	0.000
ENSDART00000137357.3	4028	3778.000	5.416399	479.006
ENSDART00000150496.2	869	619.000	0.000000	0.000
ENSDART00000125552.3	1720	1470.000	7.696618	264.841
ENSDART00000145498.2	1012	762.000	0.569534	10.159
ENSDART00000180398.1	1083	833.000	0.000000	0.000
ENSDART00000038670.6	2661	2411.000	8.823967	498.000
ENSDART00000136804.4	4244	3994.000	0.159806	14.941
ENSDART00000137699.3	4198	3948.000	4.999155	462.000
ENSDART00000133068.2	634	384.000	0.000000	0.000
ENSDART00000102100.3	4220	3970.000	0.000000	0.000
ENSDART00000097651.5	1370	1120.000	0.153029	4.012
ENSDART00000151624.2	450	200.000	0.000000	0.000
ENSDART00000135488.4	874	624.000	3.695671	53.982
ENSDART00000029894.8	5466	5216.000	4.859492	593.331
ENSDART00000167398.2	5407	5157.000	2.813786	339.669
ENSDART00000167014.2	1015	765.000	0.383803	6.873
ENSDART00000129992.3	2187	1937.000	0.068968	3.127
ENSDART00000054337.5	1885	1635.000	4.859896	186.000
ENSDART00000140654.2	1497	1247.000	0.000000	0.000
ENSDART00000175488.2	1963	1713.000	0.000000	0.000
ENSDART00000011570.9	1251	1001.000	3.371512	79.000
ENSDART00000132006.2	812	562.000	0.000000	0.000
ENSDART00000078513.5	1111	861.000	94.123036	1897.000
ENSDART00000148981.2	1005	755.000	0.000000	0.000
ENSDART00000149486.2	588	338.000	0.000000	0.000
ENSDART00000065377.7	4060	3810.000	0.373026	33.268
ENSDART00000149265.3	2067	1817.000	0.000000	0.000
ENSDART00000184504.1	3638	3388.000	0.136966	10.862
ENSDART00000186955.1	3737	3487.000	0.000000	0.000
ENSDART00000015127.7	2427	2177.000	3.316347	169.000
ENSDART00000150932.2	668	418.000	2.424190	23.720
ENSDART00000103855.6	2050	1800.000	4.501588	189.673
ENSDART00000140038.2	505	255.000	0.000000	0.000
ENSDART00000151752.3	820	570.000	0.420214	5.607
ENSDART00000139433.4	798	548.000	0.000000	0.000
ENSDART00000163382.3	2027	1777.000	0.000000	0.000
ENSDART00000002507.8	2760	2510.000	0.765897	45.000
ENSDART00000163825.2	1133	883.000	0.338664	7.000
ENSDART00000147895.3	3144	2894.000	0.667614	45.226
ENSDART00000008424.10	2840	2590.000	2.519882	152.774
ENSDART00000132158.2	2386	2136.000	0.096476	4.824
ENSDART00000134952.2	464	214.000	1.632184	8.176
ENSDART00000173242.2	899	649.000	0.000000	0.000
ENSDART00000172896.2	511	261.000	0.000000	0.000
ENSDART00000102493.5	1295	1045.000	3.556597	87.000
ENSDART00000091463.7	3693	3443.000	1.831729	147.627
ENSDART00000154936.4	2717	2467.000	0.480821	27.767
ENSDART00000077836.6	2249	1999.000	0.000000	0.000
ENSDART00000146966.2	593	343.000	0.373645	3.000
ENSDART00000008268.9	1707	1457.000	4.163519	142.000
ENSDART00000173822.2	721	471.000	7.987127	88.060
ENSDART00000052730.6	564	314.000	1192.139870	8762.441
ENSDART00000132683.2	525	275.000	1.941601	12.499
ENSDART00000066700.5	842	592.000	5.212447	72.232
ENSDART00000145214.3	717	467.000	24.928631	272.511
ENSDART00000146911.3	705	455.000	2.089711	22.257
ENSDART00000043546.7	661	411.000	69.121248	665.000
ENSDART00000145556.3	1171	921.000	0.000000	0.000
ENSDART00000188803.1	3333	3083.000	0.000000	0.000
ENSDART00000076929.3	2307	2057.000	0.000000	0.000
ENSDART00000179194.2	2526	2276.000	0.000000	0.000
ENSDART00000155610.3	4349	4099.000	0.314528	30.179
ENSDART00000154291.2	760	510.000	0.000000	0.000
ENSDART00000123207.3	5370	5120.000	1.743998	209.018
ENSDART00000134018.2	379	129.000	0.000000	0.000
ENSDART00000023101.7	2485	2235.000	14.488500	758.000
ENSDART00000143991.2	1702	1452.000	0.000000	0.000
ENSDART00000078051.6	2354	2104.000	1.766466	87.000
ENSDART00000135616.3	745	495.000	3.104821	35.976
ENSDART00000102706.5	2117	1867.000	2.446720	106.929
ENSDART00000137957.2	662	412.000	0.000000	0.000
ENSDART00000136438.2	705	455.000	1.135593	12.095
ENSDART00000133528.3	883	633.000	93.763523	1389.331
ENSDART00000103602.5	2061	1811.000	2.373025	100.598
ENSDART00000133729.2	1029	779.000	0.000000	0.000
ENSDART00000121514.3	1002	752.000	0.000000	0.000
ENSDART00000089725.5	4371	4121.000	1.506577	145.332
ENSDART00000185601.1	6036	5786.000	0.196113	26.561
ENSDART00000182182.1	6141	5891.000	0.000000	0.000
ENSDART00000141565.2	1738	1488.000	6.569320	228.819
ENSDART00000112827.4	1362	1112.000	0.698475	18.181
ENSDART00000146085.3	612	362.000	33.869210	287.000
ENSDART00000136041.2	7376	7126.000	0.216302	36.081
ENSDART00000006636.8	7868	7618.000	0.000000	0.000
ENSDART00000178667.2	7904	7654.000	0.000000	0.000
ENSDART00000133450.2	822	572.000	0.000000	0.000
ENSDART00000009134.9	1192	942.000	3.038475	67.000
ENSDART00000104647.6	1643	1393.000	7.947853	259.161
ENSDART00000133054.2	968	718.000	0.000000	0.000
ENSDART00000040266.4	720	470.000	0.727150	8.000
ENSDART00000149629.2	560	310.000	0.000000	0.000
ENSDART00000133572.2	1311	1061.000	0.000000	0.000
ENSDART00000149357.3	2995	2745.000	3.509974	225.535
ENSDART00000149648.2	881	631.000	0.000000	0.000
ENSDART00000152999.2	825	575.000	0.000000	0.000
ENSDART00000153109.2	847	597.000	0.116619	1.630
ENSDART00000148698.3	2522	2272.000	0.377117	20.056
ENSDART00000153099.3	760	510.000	0.000000	0.000
ENSDART00000112726.5	5172	4922.000	0.028229	3.252
ENSDART00000142043.2	2006	1756.000	4.311209	177.211
ENSDART00000181497.1	2175	1925.000	2.481509	111.819
ENSDART00000170067.2	1748	1498.000	0.899571	31.544
ENSDART00000136632.2	927	677.000	0.000000	0.000
ENSDART00000161209.2	966	716.000	0.805205	13.495
ENSDART00000154362.2	2334	2084.000	0.000000	0.000
ENSDART00000154522.2	817	567.000	0.000000	0.000
ENSDART00000183266.1	2674	2424.000	1.445150	82.000
ENSDART00000115139.5	2698	2448.000	0.000000	0.000
ENSDART00000130172.4	1776	1526.000	0.142216	5.080
ENSDART00000053761.7	4620	4370.000	9.511027	972.920
ENSDART00000067095.7	2784	2534.000	1.298123	77.000
ENSDART00000140705.2	1032	782.000	0.382405	7.000
ENSDART00000156271.2	5377	5127.000	0.000000	0.000
ENSDART00000002186.8	3834	3584.000	8.107557	680.184
ENSDART00000138968.2	797	547.000	2.507397	32.105
ENSDART00000137116.4	2338	2088.000	1.758399	85.944
ENSDART00000153065.2	684	434.000	12.457921	126.562
ENSDART00000152882.2	728	478.000	2.496046	27.929
ENSDART00000132798.2	818	568.000	0.000000	0.000
ENSDART00000019939.9	2330	2080.000	10.082202	490.893
ENSDART00000144286.3	818	568.000	0.000000	0.000
ENSDART00000184798.1	3376	3126.000	0.862409	63.106
ENSDART00000114410.6	5204	4954.000	1.664517	193.025
ENSDART00000143726.2	758	508.000	0.000000	0.000
ENSDART00000176446.2	5732	5482.000	0.631024	80.975
ENSDART00000133258.2	578	328.000	0.000000	0.000
ENSDART00000075521.5	2334	2084.000	10.106039	493.000
ENSDART00000130625.3	1425	1175.000	0.000000	0.000
ENSDART00000139744.2	1936	1686.000	0.506762	20.000
ENSDART00000188482.1	1827	1577.000	0.000000	0.000
ENSDART00000186885.1	1725	1475.000	0.000000	0.000
ENSDART00000179879.1	1767	1517.000	0.000000	0.000
ENSDART00000182025.1	1137	887.000	0.000000	0.000
ENSDART00000183061.1	1413	1163.000	0.000000	0.000
ENSDART00000056642.4	1625	1375.000	20.816315	670.000
ENSDART00000126460.3	1758	1508.000	7.818789	276.000
ENSDART00000173792.2	5398	5148.000	18.477258	2226.611
ENSDART00000080825.5	1341	1091.000	19.828571	506.389
ENSDART00000132031.3	1778	1528.000	0.000000	0.000
ENSDART00000051756.6	1230	980.000	0.000000	0.000
ENSDART00000137601.4	2151	1901.000	1.460707	65.000
ENSDART00000104137.4	1332	1082.000	0.000000	0.000
ENSDART00000017299.12	2884	2634.000	8.393934	517.547
ENSDART00000169742.2	1340	1090.000	0.105897	2.702
ENSDART00000135133.2	537	287.000	0.000000	0.000
ENSDART00000113280.4	1731	1481.000	0.144227	5.000
ENSDART00000156995.3	8581	8331.000	6.240583	1217.000
ENSDART00000136431.4	2957	2707.000	0.804848	51.000
ENSDART00000075596.4	2937	2687.000	0.000000	0.000
ENSDART00000054460.6	3158	2908.000	28.864495	1964.837
ENSDART00000145294.3	1877	1627.000	1.129049	43.000
ENSDART00000139033.2	13370	13120.000	0.081403	25.000
ENSDART00000176763.2	13587	13337.000	0.000000	0.000
ENSDART00000014723.7	915	665.000	726.497316	11308.992
ENSDART00000140302.3	2800	2550.000	0.000000	0.000
ENSDART00000144800.3	825	575.000	0.611403	8.229
ENSDART00000181009.1	6491	6241.000	0.024479	3.576
ENSDART00000162822.2	6195	5945.000	9.175424	1276.869
ENSDART00000173692.2	735	485.000	0.000000	0.000
ENSDART00000052346.7	2396	2146.000	10.013134	503.000
ENSDART00000148038.2	3298	3048.000	0.588662	42.000
ENSDART00000002992.9	2052	1802.000	13.667562	576.520
ENSDART00000133166.3	843	593.000	0.000000	0.000
ENSDART00000133324.3	869	619.000	0.109734	1.590
ENSDART00000131370.2	845	595.000	0.000000	0.000
ENSDART00000156090.2	1661	1411.000	0.000000	0.000
ENSDART00000154920.2	290	42.835	0.000000	0.000
ENSDART00000078499.5	2765	2515.000	5.705561	335.896
ENSDART00000136587.2	521	271.000	0.174063	1.104
ENSDART00000113357.4	540	290.000	13.994499	95.000
ENSDART00000021575.8	5313	5063.000	0.008438	1.000
ENSDART00000129656.3	2243	1993.000	5.635952	262.932
ENSDART00000131891.2	841	591.000	0.727787	10.068
ENSDART00000147037.3	506	256.000	0.000000	0.000
ENSDART00000144750.3	990	740.000	5.289692	91.628
ENSDART00000025852.10	999	749.000	53.945136	945.807
ENSDART00000136736.2	1101	851.000	0.000000	0.000
ENSDART00000173783.2	677	427.000	0.000000	0.000
ENSDART00000155187.3	1765	1515.000	15.883380	563.279
ENSDART00000192482.1	5756	5506.000	1.456490	187.721
ENSDART00000027587.7	2835	2585.000	14.212473	860.000
ENSDART00000145040.3	726	476.000	0.000000	0.000
ENSDART00000115299.5	735	485.000	0.000000	0.000
ENSDART00000101423.5	1207	957.000	1.643735	36.822
ENSDART00000142401.3	5087	4837.000	0.582108	65.910
ENSDART00000186189.1	5480	5230.000	0.149238	18.270
ENSDART00000186893.1	862	612.000	0.000000	0.000
ENSDART00000190739.1	2639	2389.000	0.000000	0.000
ENSDART00000048144.6	2116	1866.000	37.408661	1634.000
ENSDART00000132807.2	2220	1970.000	0.000000	0.000
ENSDART00000137640.3	675	425.000	0.000000	0.000
ENSDART00000144061.3	2522	2272.000	1.880284	100.000
ENSDART00000146255.2	919	669.000	0.000000	0.000
ENSDART00000136999.2	1828	1578.000	2.338317	86.373
ENSDART00000073654.4	5619	5369.000	28.927949	3635.627
ENSDART00000141349.4	2948	2698.000	0.000000	0.000
ENSDART00000123288.4	1870	1620.000	0.000000	0.000
ENSDART00000075620.6	2501	2251.000	0.000000	0.000
ENSDART00000129344.3	2938	2688.000	0.047679	3.000
ENSDART00000142025.2	454	204.000	0.000000	0.000
ENSDART00000133048.3	4136	3886.000	5.117970	465.553
ENSDART00000138141.2	4359	4109.000	0.710424	68.332
ENSDART00000168934.2	873	623.000	4.699844	68.539
ENSDART00000059013.6	968	718.000	98.347208	1652.931
ENSDART00000136980.2	510	245.000	0.000000	0.000
ENSDART00000137408.2	862	612.000	0.825584	11.827
ENSDART00000147416.2	158	5.577	0.000000	0.000
ENSDART00000146936.2	466	216.000	22.396737	113.242
ENSDART00000122973.2	357	107.001	0.000000	0.000
ENSDART00000171804.2	3180	2930.000	5.700867	391.000
ENSDART00000170584.2	2310	2060.000	0.000000	0.000
ENSDART00000064597.8	1678	1428.000	149.768547	5006.302
ENSDART00000162234.2	604	354.000	0.844747	7.000
ENSDART00000156543.3	1821	1571.000	0.523818	19.263
ENSDART00000102127.5	1475	1225.000	0.000000	0.000
ENSDART00000082325.6	1815	1565.000	16.998948	622.737
ENSDART00000121462.3	2218	1968.000	1.379920	63.569
ENSDART00000181096.1	963	713.000	0.000000	0.000
ENSDART00000138602.2	643	393.000	0.108702	1.000
ENSDART00000017292.10	3908	3658.000	0.000000	0.000
ENSDART00000181270.1	4269	4019.000	0.000000	0.000
ENSDART00000187112.1	4200	3950.000	0.043261	4.000
ENSDART00000009182.5	1806	1556.000	445.458098	16225.000
ENSDART00000159667.2	523	273.000	0.000000	0.000
ENSDART00000137057.2	755	505.000	0.000000	0.000
ENSDART00000058032.7	1078	828.000	6.242906	121.000
ENSDART00000014062.7	1387	1137.000	0.000000	0.000
ENSDART00000167908.2	846	596.000	0.000000	0.000
ENSDART00000186923.1	5496	5246.000	5.223105	641.395
ENSDART00000137866.2	596	346.000	92.080188	745.780
ENSDART00000142595.2	757	507.000	0.000000	0.000
ENSDART00000127667.3	1749	1499.000	354.990224	12456.220
ENSDART00000020505.8	4437	4187.000	1.918168	188.000
ENSDART00000173706.2	302	53.120	0.000000	0.000
ENSDART00000148590.3	3391	3141.000	1.680109	123.530
ENSDART00000084530.6	2230	1980.000	0.506464	23.474
ENSDART00000085769.3	2166	1916.000	2.766258	124.067
ENSDART00000155268.3	5316	5066.000	2.577210	305.621
ENSDART00000114560.4	4934	4684.000	5.740201	629.379
ENSDART00000171854.2	1196	946.000	3.251420	72.000
ENSDART00000106572.3	846	596.000	0.000000	0.000
ENSDART00000002221.8	2140	1890.000	0.926731	41.000
ENSDART00000132352.2	817	567.000	15.635588	207.523
ENSDART00000146983.2	740	490.000	0.000000	0.000
ENSDART00000135421.2	703	453.000	4.196880	44.503
ENSDART00000139942.2	392	142.000	0.000000	0.000
ENSDART00000047857.8	2356	2106.000	2.701906	133.198
ENSDART00000157381.2	544	294.000	0.000000	0.000
ENSDART00000154600.2	441	191.000	1.297758	5.802
ENSDART00000164278.2	2226	1976.000	7.610049	352.000
ENSDART00000019235.8	769	519.000	241.389138	2932.603
ENSDART00000186726.1	882	632.000	1.040732	15.397
ENSDART00000145057.2	5515	5265.000	1.866213	230.000
ENSDART00000045249.6	975	725.000	0.000000	0.000
ENSDART00000152906.2	980	730.000	0.000000	0.000
ENSDART00000153237.2	563	313.000	0.000000	0.000
ENSDART00000183164.1	2207	1957.000	0.141626	6.488
ENSDART00000133623.2	4461	4211.000	2.181147	215.000
ENSDART00000091742.7	3039	2789.000	0.000000	0.000
ENSDART00000172273.2	3129	2879.000	0.370963	25.000
ENSDART00000112880.5	1597	1347.000	0.000000	0.000
ENSDART00000023278.7	1666	1416.000	0.000000	0.000
ENSDART00000129268.3	1573	1323.000	0.258322	8.000
ENSDART00000150397.2	1606	1356.000	5.831496	185.101
ENSDART00000057866.4	776	526.000	0.000000	0.000
ENSDART00000151476.3	1454	1204.000	8.242469	232.302
ENSDART00000055324.7	1587	1337.000	64.857441	2029.829
ENSDART00000075054.6	1574	1324.000	0.883221	27.373
ENSDART00000143705.4	8442	8192.000	0.162097	31.084
ENSDART00000135848.2	530	280.000	0.000000	0.000
ENSDART00000183706.1	6386	6136.000	0.310118	44.543
ENSDART00000184774.1	6483	6233.000	0.000000	0.000
ENSDART00000054264.5	4461	4211.000	14.365940	1416.079
ENSDART00000124144.4	2650	2400.000	0.213790	12.011
ENSDART00000124401.3	1720	1446.000	0.240768	8.150
ENSDART00000181179.1	2262	2012.000	0.000000	0.000
ENSDART00000134428.2	542	292.000	84.012330	574.241
ENSDART00000008312.8	1700	1450.000	23.886667	810.759
ENSDART00000135393.2	1585	1335.000	0.000000	0.000
ENSDART00000148051.3	2001	1751.000	0.941353	38.584
ENSDART00000085701.6	2846	2596.000	0.879020	53.416
ENSDART00000139868.2	2198	1934.000	4.313553	195.281
ENSDART00000139661.2	766	516.000	0.331957	4.010
ENSDART00000174263.2	240	16.366	0.000000	0.000
ENSDART00000174054.2	244	17.578	0.000000	0.000
ENSDART00000174306.2	8650	8400.000	0.802947	157.883
ENSDART00000174026.2	766	516.000	0.000000	0.000
ENSDART00000174111.2	1142	892.000	0.053512	1.117
ENSDART00000082464.6	2960	2710.000	0.000000	0.000
ENSDART00000074309.7	2089	1839.000	2.532075	109.000
ENSDART00000162164.2	1006	756.000	0.000000	0.000
ENSDART00000171166.2	633	383.000	2.929272	26.262
ENSDART00000048855.6	2615	2365.000	15.647745	866.266
ENSDART00000166317.2	979	729.000	0.334139	5.702
ENSDART00000187067.1	4174	3924.000	1.097877	100.844
ENSDART00000168997.2	746	496.000	0.278273	3.231
ENSDART00000168011.2	2548	2298.000	9.210740	495.465
ENSDART00000169894.2	927	677.000	0.082305	1.304
ENSDART00000173276.2	708	458.000	0.000000	0.000
ENSDART00000139061.2	877	627.000	0.000000	0.000
ENSDART00000173217.2	658	408.000	0.000000	0.000
ENSDART00000147264.4	1461	1211.000	13.189428	373.885
ENSDART00000032309.8	1128	878.000	2.129284	43.762
ENSDART00000131576.2	494	244.000	0.000000	0.000
ENSDART00000180597.1	1213	963.000	0.188007	4.238
ENSDART00000103257.5	2070	1820.000	7.018294	299.000
ENSDART00000126347.3	727	477.000	0.000000	0.000
ENSDART00000088639.6	2349	2099.000	0.753045	37.000
ENSDART00000065664.5	1816	1566.000	5.204148	190.770
ENSDART00000074231.3	1797	1547.000	1.794960	65.000
ENSDART00000141286.3	1353	1103.000	0.000000	0.000
ENSDART00000161691.2	5130	4880.000	4.678662	534.453
ENSDART00000152579.2	898	648.000	0.365674	5.547
ENSDART00000152287.2	633	383.000	0.000000	0.000
ENSDART00000163205.2	884	634.000	0.673818	10.000
ENSDART00000055780.8	2146	1896.000	84.403642	3746.000
ENSDART00000060630.8	3323	3073.000	1.509053	108.551
ENSDART00000131876.2	3182	2932.000	0.440472	30.231
ENSDART00000138654.3	698	448.000	4.788632	50.218
ENSDART00000114330.4	4320	4070.000	2.890574	275.389
ENSDART00000157215.2	555	305.000	0.000000	0.000
ENSDART00000193007.1	5753	5503.000	0.000000	0.000
ENSDART00000193603.1	5723	5473.000	0.126611	16.221
ENSDART00000092783.7	7122	6872.000	2.983750	479.970
ENSDART00000152009.2	807	557.000	0.079025	1.030
ENSDART00000186269.1	5604	5354.000	0.000000	0.000
ENSDART00000141257.4	4056	3806.000	0.000000	0.000
ENSDART00000127216.3	2775	2525.000	0.457367	27.033
ENSDART00000167564.2	1694	1444.000	0.000000	0.000
ENSDART00000183342.1	3180	2930.000	0.058321	4.000
ENSDART00000170575.2	3774	3524.000	0.000000	0.000
ENSDART00000152736.3	760	510.000	0.000000	0.000
ENSDART00000028062.10	1553	1303.000	0.000000	0.000
ENSDART00000031759.6	2812	2562.000	0.296904	17.806
ENSDART00000162198.2	5568	5318.000	0.436002	54.276
ENSDART00000061327.5	1749	1499.000	0.000000	0.000
ENSDART00000134020.3	730	480.000	0.168880	1.898
ENSDART00000148290.2	1118	868.000	0.079636	1.618
ENSDART00000132497.3	842	592.000	0.330878	4.585
ENSDART00000135971.3	867	617.000	0.438333	6.331
ENSDART00000134924.2	857	607.000	0.420421	5.974
ENSDART00000055194.6	1762	1512.000	2.223080	78.682
ENSDART00000141737.3	1789	1539.000	4708.902773	169639.349
ENSDART00000193047.1	1145	895.000	0.000000	0.000
ENSDART00000144637.3	7072	6822.000	5.293074	845.255
ENSDART00000137583.2	910	660.000	3.214404	49.661
ENSDART00000099021.5	6270	6020.000	0.078655	11.084
ENSDART00000162385.2	3348	3098.000	0.013790	1.000
ENSDART00000127664.4	1415	1165.000	1.870148	51.000
ENSDART00000112035.2	1378	1128.000	0.000000	0.000
ENSDART00000150129.3	4875	4625.000	0.822929	89.093
ENSDART00000149040.2	812	562.000	0.120545	1.586
ENSDART00000132087.4	7266	7016.000	2.304709	378.507
ENSDART00000138268.3	2240	1990.000	0.083827	3.905
ENSDART00000145325.3	5015	4765.000	0.000000	0.000
ENSDART00000133245.2	623	373.000	1.235448	10.787
ENSDART00000179677.1	5501	5251.000	0.000000	0.000
ENSDART00000174450.2	5549	5299.000	2.912833	361.308
ENSDART00000136124.2	833	583.000	0.000000	0.000
ENSDART00000007458.7	1661	1411.000	54.558135	1802.000
ENSDART00000152431.3	4138	3888.000	0.010988	1.000
ENSDART00000064839.7	967	717.000	0.000000	0.000
ENSDART00000143994.2	429	179.000	0.000000	0.000
ENSDART00000151396.2	741	491.000	0.000000	0.000
ENSDART00000150981.2	519	269.000	0.228522	1.439
ENSDART00000151382.3	774	524.000	0.000000	0.000
ENSDART00000151224.3	791	541.000	0.000000	0.000
ENSDART00000055312.8	1407	1157.000	6.774010	183.463
ENSDART00000165909.3	1555	1305.000	1.700916	51.959
ENSDART00000154633.2	2755	2505.000	0.000000	0.000
ENSDART00000182387.1	5458	5208.000	1.091235	133.032
ENSDART00000141023.3	3661	3411.000	26.042784	2079.397
ENSDART00000135691.2	936	686.000	0.660299	10.603
ENSDART00000039028.8	1352	1102.000	6.822803	176.000
ENSDART00000162454.2	1221	971.000	0.000000	0.000
ENSDART00000153484.3	880	630.000	0.000000	0.000
ENSDART00000058699.7	1216	966.000	0.000000	0.000
ENSDART00000149723.2	668	418.000	0.000000	0.000
ENSDART00000148631.3	2044	1794.000	38.365785	1611.146
ENSDART00000150132.2	918	668.000	2.469525	38.615
ENSDART00000149771.2	612	362.000	0.000000	0.000
ENSDART00000074575.5	3230	2980.000	3.287139	229.299
ENSDART00000086117.7	1787	1537.000	0.312906	11.258
ENSDART00000132066.3	1239	989.000	0.248033	5.742
ENSDART00000142418.4	2522	2272.000	7.590911	403.711
ENSDART00000139054.2	693	443.000	2.149418	22.289
ENSDART00000164885.2	1219	969.000	0.000000	0.000
ENSDART00000030565.7	1035	785.000	0.000000	0.000
ENSDART00000160373.2	1031	781.000	0.000000	0.000
ENSDART00000149130.3	1495	1245.000	0.000000	0.000
ENSDART00000149624.2	538	288.000	0.000000	0.000
ENSDART00000184023.1	3067	2817.000	4.113601	271.255
ENSDART00000140722.3	826	576.000	1.075975	14.508
ENSDART00000066978.6	1769	1519.000	2.590625	92.115
ENSDART00000015834.8	1794	1544.000	1.587544	57.377
ENSDART00000149620.2	2762	2512.000	0.983257	57.817
ENSDART00000136079.3	2593	2343.000	0.240514	13.191
ENSDART00000175069.2	2186	1936.000	0.192719	8.734
ENSDART00000079506.5	2739	2489.000	2.513036	146.417
ENSDART00000178248.2	4555	4305.000	2.053990	206.985
ENSDART00000147789.3	2350	2100.000	6.021493	296.000
ENSDART00000043382.6	1297	1047.000	4.022083	98.575
ENSDART00000148354.2	1017	767.000	0.000000	0.000
ENSDART00000146927.3	993	743.000	0.000000	0.000
ENSDART00000150394.2	2601	2351.000	1.236812	68.065
ENSDART00000185041.1	1077	827.000	0.000000	0.000
ENSDART00000132171.2	912	662.000	0.000000	0.000
ENSDART00000187294.1	1011	761.000	0.000000	0.000
ENSDART00000089445.6	4149	3899.000	0.614448	56.080
ENSDART00000179312.2	6323	6073.000	3.090201	439.297
ENSDART00000169381.2	520	270.000	0.000000	0.000
ENSDART00000047728.7	2571	2321.000	3.073782	167.000
ENSDART00000143935.3	686	436.000	0.000000	0.000
ENSDART00000049551.6	2053	1790.000	11.331118	474.782
ENSDART00000129222.4	666	416.000	6.286647	61.218
ENSDART00000063944.5	1988	1738.000	24.653745	1003.000
ENSDART00000152359.2	701	451.000	0.000000	0.000
ENSDART00000163477.3	1130	880.000	5.631279	116.000
ENSDART00000013839.4	1817	1567.000	61.122113	2242.000
ENSDART00000123903.3	793	543.000	0.000000	0.000
ENSDART00000150674.2	464	214.000	0.000000	0.000
ENSDART00000141367.4	3690	3440.000	1.680600	135.329
ENSDART00000077076.6	2859	2609.000	0.000000	0.000
ENSDART00000090186.6	1762	1512.000	0.000000	0.000
ENSDART00000148414.2	994	744.000	0.000000	0.000
ENSDART00000055590.6	1810	1560.000	1.604063	58.575
ENSDART00000123994.4	477	227.000	0.000000	0.000
ENSDART00000126230.3	1691	1441.000	0.266631	8.994
ENSDART00000186635.1	1744	1494.000	0.000000	0.000
ENSDART00000039966.6	1912	1662.000	7.044750	274.072
ENSDART00000108499.3	2094	1844.000	0.835525	36.065
ENSDART00000138133.3	1447	1197.000	0.051538	1.444
ENSDART00000002027.11	1795	1545.000	7.029202	254.216
ENSDART00000192224.1	2451	2201.000	1.347410	69.421
ENSDART00000191186.1	2806	2556.000	0.232645	13.919
ENSDART00000053681.6	1609	1359.000	9.696140	308.451
ENSDART00000144098.2	513	263.000	1.491358	9.181
ENSDART00000131446.2	869	619.000	2.578896	37.367
ENSDART00000144763.3	772	522.000	0.000000	0.000
ENSDART00000104252.5	1594	1344.000	12.905308	406.009
ENSDART00000145141.2	820	570.000	0.000000	0.000
ENSDART00000135522.3	2469	2219.000	137.365809	7135.168
ENSDART00000033118.6	2366	2116.000	51.897030	2570.552
ENSDART00000135676.2	690	440.000	0.000000	0.000
ENSDART00000134913.2	768	518.000	0.000000	0.000
ENSDART00000147106.3	503	253.000	7.737270	45.822
ENSDART00000148074.2	751	501.000	2.085481	24.458
ENSDART00000140771.2	3296	3046.000	0.081957	5.844
ENSDART00000007401.9	3246	2996.000	0.271560	19.045
ENSDART00000150641.2	709	459.000	0.000000	0.000
ENSDART00000150371.3	1404	1154.000	0.000000	0.000
ENSDART00000133901.4	4041	3791.000	0.086783	7.701
ENSDART00000179734.1	5814	5564.000	0.928774	120.967
ENSDART00000121804.3	2425	2175.000	0.000000	0.000
ENSDART00000083539.6	5189	4939.000	3.123213	361.085
ENSDART00000138782.2	357	107.001	5.555716	13.915
ENSDART00000090335.7	4147	3897.000	2.920709	266.432
ENSDART00000062343.7	4024	3774.000	1.585858	140.099
ENSDART00000134125.2	3684	3434.000	1.858405	149.386
ENSDART00000184752.1	6375	6125.000	5.109767	732.614
ENSDART00000132768.3	1531	1281.000	0.089768	2.692
ENSDART00000030921.8	4174	3924.000	9.052552	831.512
ENSDART00000160862.2	773	523.000	0.677396	8.293
ENSDART00000040147.7	1838	1588.000	0.336372	12.504
ENSDART00000168279.2	806	556.000	0.000000	0.000
ENSDART00000099724.5	1821	1571.000	0.000000	0.000
ENSDART00000098357.4	2602	2352.000	4.831434	266.000
ENSDART00000144707.2	776	526.000	0.000000	0.000
ENSDART00000165303.2	656	406.000	0.000000	0.000
ENSDART00000170719.2	607	357.000	0.000000	0.000
ENSDART00000159883.2	579	329.000	0.000000	0.000
ENSDART00000169026.2	4315	4065.000	4.624064	440.000
ENSDART00000184072.1	150	5.178	0.000000	0.000
ENSDART00000177919.2	1881	1631.000	0.000000	0.000
ENSDART00000172972.2	173	6.484	6.588377	1.000
ENSDART00000173289.2	5050	4800.000	7.542493	847.470
ENSDART00000105098.5	4651	4401.000	1.417207	146.000
ENSDART00000046438.7	1470	1220.000	0.000000	0.000
ENSDART00000154940.3	1019	769.000	1.006769	18.123
ENSDART00000155977.3	2295	2045.000	17.371673	831.578
ENSDART00000122762.3	602	352.000	0.535510	4.412
ENSDART00000156979.2	372	122.000	0.000000	0.000
ENSDART00000183849.1	2701	2451.000	8.277099	474.886
ENSDART00000173168.2	3245	2995.000	8.729439	612.000
ENSDART00000171526.2	2873	2623.000	0.336053	20.634
ENSDART00000135178.3	784	534.000	0.187973	2.350
ENSDART00000128831.4	813	563.000	6.637538	87.475
ENSDART00000138621.3	850	600.000	0.923134	12.965
ENSDART00000144051.2	876	626.000	1.439776	21.098
ENSDART00000140058.2	572	322.000	0.284074	2.141
ENSDART00000144240.3	612	362.000	0.000000	0.000
ENSDART00000145327.2	850	600.000	0.000000	0.000
ENSDART00000014983.9	1092	842.000	322.382479	6354.067
ENSDART00000162722.2	396	146.000	0.000000	0.000
ENSDART00000188915.1	957	707.000	125.906716	2083.707
ENSDART00000142090.3	4488	4238.000	0.386290	38.321
ENSDART00000136530.2	3400	3150.000	0.000000	0.000
ENSDART00000014439.10	5383	5133.000	0.366196	44.000
ENSDART00000185748.1	2614	2364.000	0.000000	0.000
ENSDART00000041805.6	3210	2960.000	6.599048	457.237
ENSDART00000129257.3	839	589.000	11.532237	159.000
ENSDART00000162907.2	611	361.000	0.000000	0.000
ENSDART00000163612.2	1539	1289.000	0.894834	27.000
ENSDART00000180958.1	1449	1199.000	0.000000	0.000
ENSDART00000149525.3	925	675.000	7.430836	117.411
ENSDART00000148517.2	674	424.000	2.799019	27.780
ENSDART00000146914.4	5714	5464.000	1.741219	222.706
ENSDART00000150105.3	789	539.000	0.000000	0.000
ENSDART00000149166.3	625	375.000	8.477485	74.416
ENSDART00000186493.1	1919	1669.000	0.215325	8.412
ENSDART00000193081.1	1847	1597.000	0.000000	0.000
ENSDART00000186017.1	1949	1699.000	0.000000	0.000
ENSDART00000151135.2	1814	1564.000	0.000000	0.000
ENSDART00000162527.2	7206	6956.000	1.437103	234.000
ENSDART00000151844.2	813	563.000	0.000000	0.000
ENSDART00000122825.3	773	523.000	0.000000	0.000
ENSDART00000143781.3	896	646.000	94.731877	1432.508
ENSDART00000048968.5	784	534.000	63.120392	789.004
ENSDART00000171379.2	718	468.000	0.000000	0.000
ENSDART00000114886.3	995	745.000	2.495087	43.512
ENSDART00000171140.2	980	730.000	0.000000	0.000
ENSDART00000186636.1	1173	923.000	0.000000	0.000
ENSDART00000132853.2	964	714.000	0.000000	0.000
ENSDART00000025860.10	4990	4740.000	0.009014	1.000
ENSDART00000164439.2	1101	851.000	0.000000	0.000
ENSDART00000024135.8	1644	1394.000	0.735496	24.000
ENSDART00000152226.2	1251	1001.000	0.000000	0.000
ENSDART00000021782.10	1380	1130.000	4.196394	111.000
ENSDART00000159177.2	4563	4313.000	0.634808	64.090
ENSDART00000165174.2	661	411.000	0.000000	0.000
ENSDART00000027345.10	2947	2697.000	4.957870	313.000
ENSDART00000170342.3	357	107.001	12.376725	31.000
ENSDART00000154742.2	936	686.000	0.186822	3.000
ENSDART00000155915.2	662	412.000	0.000000	0.000
ENSDART00000130453.4	2671	2421.000	14.557638	825.000
ENSDART00000092884.6	1690	1440.000	54.616396	1841.000
ENSDART00000144806.4	3586	3336.000	0.156818	12.246
ENSDART00000167626.2	2217	1967.000	0.000000	0.000
ENSDART00000123157.3	2620	2370.000	0.046363	2.572
ENSDART00000060018.8	770	520.000	0.000000	0.000
ENSDART00000046542.7	12373	12123.000	1.930478	547.827
ENSDART00000168348.2	1158	908.000	0.957707	20.356
ENSDART00000062715.5	1029	779.000	0.000000	0.000
ENSDART00000181468.1	1005	755.000	0.000000	0.000
ENSDART00000084321.5	3021	2771.000	2.312525	150.000
ENSDART00000043162.7	3083	2833.000	1.447626	96.000
ENSDART00000152086.3	736	486.000	4.601526	52.349
ENSDART00000066977.7	811	561.000	47.332722	621.574
ENSDART00000132567.2	528	278.000	4.314662	28.078
ENSDART00000052123.5	2834	2584.000	8.894499	538.000
ENSDART00000009356.11	3390	3140.000	14.319226	1052.489
ENSDART00000183234.1	4975	4725.000	0.113118	12.511
ENSDART00000029801.6	2851	2601.000	2.775736	169.000
ENSDART00000153847.2	1564	1314.000	30.983415	953.000
ENSDART00000168657.2	1763	1513.000	3.199152	113.303
ENSDART00000081447.4	2473	2223.000	2.152337	112.000
ENSDART00000109506.4	2714	2464.000	4.126368	238.000
ENSDART00000048921.7	1984	1734.000	5.822524	236.335
ENSDART00000147342.2	398	148.000	0.368376	1.276
ENSDART00000181037.1	5946	5696.000	0.373072	49.743
ENSDART00000172261.2	1378	1128.000	0.037873	1.000
ENSDART00000141574.2	669	419.000	1.016615	9.971
ENSDART00000181866.1	681	431.000	0.914212	9.223
ENSDART00000192103.1	525	275.000	0.000000	0.000
ENSDART00000042421.9	2097	1847.000	7.755681	335.317
ENSDART00000160885.2	2714	2464.000	8.166048	471.000
ENSDART00000139910.2	904	654.000	0.000000	0.000
ENSDART00000030368.5	789	539.000	0.000000	0.000
ENSDART00000019748.9	2723	2473.000	6.149752	356.000
ENSDART00000150583.2	748	498.000	0.000000	0.000
ENSDART00000102260.6	1716	1466.000	35.172646	1207.000
ENSDART00000138651.2	765	515.000	0.000000	0.000
ENSDART00000170266.2	859	609.000	0.330575	4.713
ENSDART00000167024.2	738	488.000	0.813033	9.287
ENSDART00000172067.2	722	472.000	0.000000	0.000
ENSDART00000161097.2	2822	2572.000	3.967960	238.895
ENSDART00000123448.3	1915	1665.000	0.667100	26.000
ENSDART00000159981.2	7227	6977.000	1.985025	324.192
ENSDART00000170032.2	1334	1084.000	0.486892	12.355
ENSDART00000165543.2	860	610.000	0.602633	8.605
ENSDART00000066638.7	2576	2326.000	0.000000	0.000
ENSDART00000166768.2	2040	1790.000	10.692429	448.020
ENSDART00000189742.1	5627	5377.000	0.179167	22.551
ENSDART00000143511.3	2349	2099.000	5.011122	246.216
ENSDART00000134324.2	874	624.000	0.343375	5.016
ENSDART00000159274.2	4437	4187.000	7.275613	713.084
ENSDART00000162263.2	839	589.000	0.000000	0.000
ENSDART00000191973.1	8009	7759.000	0.538936	97.884
ENSDART00000074458.7	1118	868.000	20.394807	414.388
ENSDART00000144862.2	994	744.000	0.258639	4.504
ENSDART00000143017.2	783	533.000	0.249045	3.107
ENSDART00000144608.3	3376	3126.000	0.000000	0.000
ENSDART00000187650.1	3093	2843.000	0.000000	0.000
ENSDART00000187614.1	2772	2522.000	0.000000	0.000
ENSDART00000190472.1	3030	2780.000	0.046101	3.000
ENSDART00000060653.5	1042	792.000	0.000000	0.000
ENSDART00000077406.6	2649	2399.000	6.303834	354.000
ENSDART00000184582.1	2818	2568.000	0.000000	0.000
ENSDART00000180369.1	2895	2645.000	0.000000	0.000
ENSDART00000098360.5	2028	1778.000	22.945808	955.000
ENSDART00000169713.2	358	108.001	0.000000	0.000
ENSDART00000189478.1	4306	4056.000	0.755706	71.750
ENSDART00000164653.2	4414	4164.000	0.000000	0.000
ENSDART00000184534.1	4369	4119.000	0.000000	0.000
ENSDART00000175473.2	4309	4059.000	0.749895	71.250
ENSDART00000161475.2	700	450.000	11.457491	120.690
ENSDART00000124925.3	6345	6095.000	9.388135	1339.434
ENSDART00000169040.2	3428	3178.000	29.559916	2199.001
ENSDART00000010119.7	2030	1780.000	0.000000	0.000
ENSDART00000164177.2	572	322.000	0.000000	0.000
ENSDART00000162208.2	786	536.000	0.000000	0.000
ENSDART00000168927.2	351	101.003	0.000000	0.000
ENSDART00000148381.2	467	217.000	6.547316	33.258
ENSDART00000074117.6	1253	1003.000	1.011242	23.742
ENSDART00000100336.5	1825	1575.000	0.108495	4.000
ENSDART00000190911.1	1372	1122.000	0.000000	0.000
ENSDART00000154978.2	4335	4085.000	5.980976	571.916
ENSDART00000154880.2	2736	2486.000	1.422008	82.751
ENSDART00000126885.3	5674	5424.000	18.045220	2291.132
ENSDART00000004504.8	3596	3346.000	0.202594	15.868
ENSDART00000150233.2	507	257.000	0.549766	3.307
ENSDART00000150118.4	3595	3345.000	0.000000	0.000
ENSDART00000087691.7	3848	3598.000	2.973735	250.456
ENSDART00000146941.3	1793	1543.000	1.573722	56.841
ENSDART00000081823.5	1929	1679.000	3.514270	138.119
ENSDART00000132523.2	1014	764.000	0.000000	0.000
ENSDART00000184052.1	993	743.000	0.000000	0.000
ENSDART00000145615.4	7247	6997.000	0.048844	8.000
ENSDART00000085216.6	7010	6760.000	0.000000	0.000
ENSDART00000190136.1	7148	6898.000	0.000000	0.000
ENSDART00000164424.2	4092	3842.000	0.048846	4.393
ENSDART00000189444.1	3509	3259.000	0.000000	0.000
ENSDART00000181184.1	3494	3244.000	0.000000	0.000
ENSDART00000192348.1	3494	3244.000	0.000000	0.000
ENSDART00000114168.5	4057	3807.000	0.102139	9.102
ENSDART00000082153.6	3231	2981.000	0.164900	11.507
ENSDART00000109224.3	1772	1522.000	0.495454	17.652
ENSDART00000065600.5	1291	1041.000	13.911716	339.000
ENSDART00000062080.4	936	686.000	48.386995	777.000
ENSDART00000164483.2	386	136.000	0.000000	0.000
ENSDART00000141977.2	3693	3443.000	1.402081	113.000
ENSDART00000136031.2	1014	764.000	0.000000	0.000
ENSDART00000186921.1	993	743.000	0.000000	0.000
ENSDART00000148011.3	2142	1892.000	3.581103	158.601
ENSDART00000109541.4	778	528.000	0.738309	9.125
ENSDART00000134726.3	527	277.000	0.967564	6.274
ENSDART00000124715.3	1756	1506.000	2.609724	92.000
ENSDART00000111266.5	1070	820.000	0.114911	2.206
ENSDART00000141206.2	1046	796.000	0.310972	5.794
ENSDART00000086823.6	3061	2811.000	17.735431	1167.000
ENSDART00000158178.2	6332	6082.000	5.872075	836.000
ENSDART00000125036.3	1982	1732.000	0.024665	1.000
ENSDART00000142548.3	3944	3694.000	0.000000	0.000
ENSDART00000043711.8	4570	4320.000	0.217556	22.000
ENSDART00000164259.2	4666	4416.000	0.000000	0.000
ENSDART00000132476.2	1749	1499.000	0.458450	16.087
ENSDART00000141864.3	1144	894.000	0.092291	1.931
ENSDART00000105399.5	3168	2918.000	0.087579	5.982
ENSDART00000132318.2	1398	1148.000	1.012483	27.208
ENSDART00000132294.2	3200	2950.000	4.489226	310.000
ENSDART00000193177.1	2331	2081.000	0.000000	0.000
ENSDART00000147389.2	4467	4217.000	2.509323	247.701
ENSDART00000142992.3	3141	2891.000	2.231314	151.000
ENSDART00000174536.2	2595	2345.000	0.000000	0.000
ENSDART00000063058.5	1827	1577.000	5.718190	211.086
ENSDART00000186993.1	1171	921.000	3.660400	78.914
ENSDART00000084557.6	1258	1008.000	3.254747	76.797
ENSDART00000142602.2	526	276.000	0.000000	0.000
ENSDART00000044154.6	1909	1659.000	8.726577	338.890
ENSDART00000154733.2	838	588.000	0.000000	0.000
ENSDART00000127571.4	2444	2194.000	12.506233	642.290
ENSDART00000153611.2	351	101.003	1.992347	4.710
ENSDART00000138065.3	2856	2606.000	3.180234	194.000
ENSDART00000147894.2	1026	776.000	0.000000	0.000
ENSDART00000166435.2	3248	2998.000	3.006648	211.000
ENSDART00000168971.2	3258	3008.000	0.091119	6.416
ENSDART00000170239.2	3446	3196.000	3.226595	241.390
ENSDART00000053531.5	2401	2151.000	3.046896	153.414
ENSDART00000143335.2	840	590.000	0.000000	0.000
ENSDART00000055564.6	1816	1566.000	7.776803	285.076
ENSDART00000134142.2	787	537.000	0.000000	0.000
ENSDART00000185797.1	4151	3901.000	1.826882	166.823
ENSDART00000141595.3	4645	4395.000	3.091618	318.063
ENSDART00000135760.2	4289	4039.000	0.200296	18.937
ENSDART00000102555.6	1343	1093.000	7.480483	191.389
ENSDART00000144931.2	828	578.000	6.697034	90.611
ENSDART00000151494.3	2499	2249.000	0.242477	12.765
ENSDART00000150914.3	3379	3129.000	0.654385	47.930
ENSDART00000036204.5	2171	1921.000	42.341996	1904.000
ENSDART00000060949.7	4217	3967.000	0.000000	0.000
ENSDART00000188506.1	3905	3655.000	0.129739	11.100
ENSDART00000192075.1	4962	4712.000	3.596890	396.735
ENSDART00000141368.2	760	510.000	1.340237	16.000
ENSDART00000149743.3	1735	1485.000	1.179476	41.000
ENSDART00000123458.3	1419	1169.000	0.000000	0.000
ENSDART00000155009.2	1032	782.000	0.163888	3.000
ENSDART00000173745.2	796	546.000	0.000000	0.000
ENSDART00000138714.3	1980	1730.000	10.618278	430.000
ENSDART00000132954.2	494	244.000	272.460508	1556.187
ENSDART00000019149.10	846	596.000	753.895156	10517.813
ENSDART00000135472.2	2100	1850.000	2.502417	108.368
ENSDART00000188497.1	3155	2905.000	0.140538	9.557
ENSDART00000173762.2	1932	1682.000	0.000000	0.000
ENSDART00000076345.6	1876	1626.000	0.000000	0.000
ENSDART00000144915.3	1500	1250.000	0.198707	5.814
ENSDART00000040826.6	2343	2093.000	6.555696	321.186
ENSDART00000077484.5	3779	3529.000	4.442691	367.000
ENSDART00000158204.2	13332	13082.000	0.123805	37.912
ENSDART00000091727.6	3475	3225.000	0.213580	16.123
ENSDART00000144414.2	1472	1222.000	0.000000	0.000
ENSDART00000043812.5	1387	1137.000	21.040658	560.000
ENSDART00000011699.7	2298	2048.000	35.607224	1707.011
ENSDART00000146287.3	879	629.000	2.410341	35.489
ENSDART00000176442.2	5161	4911.000	0.581322	66.827
ENSDART00000157753.2	1354	1104.000	5.904913	152.599
ENSDART00000157781.2	843	593.000	14.941305	207.401
ENSDART00000062930.5	920	670.000	155.226966	2434.502
ENSDART00000191331.1	1076	826.000	4.990772	96.498
ENSDART00000140876.2	3611	3361.000	0.226632	17.830
ENSDART00000189026.1	5956	5706.000	0.071828	9.594
ENSDART00000017384.8	2009	1759.000	1.682929	69.295
ENSDART00000008374.8	4370	4120.000	9.878589	952.709
ENSDART00000138089.2	1608	1358.000	1.183011	37.606
ENSDART00000182044.1	1569	1319.000	1.515241	46.784
ENSDART00000097792.4	2774	2524.000	0.585732	34.606
ENSDART00000052348.6	1227	977.000	5.596895	128.000
ENSDART00000007321.10	1584	1334.000	0.320240	10.000
ENSDART00000166342.2	1377	1127.000	0.000000	0.000
ENSDART00000169531.2	2135	1885.000	4.947550	218.308
ENSDART00000165672.2	1829	1579.000	0.722154	26.692
ENSDART00000175157.2	1638	1388.000	0.000000	0.000
ENSDART00000078066.7	3770	3520.000	3.356274	276.547
ENSDART00000169469.2	2666	2416.000	0.000000	0.000
ENSDART00000171782.2	2684	2434.000	0.000000	0.000
ENSDART00000180705.1	2615	2365.000	0.000000	0.000
ENSDART00000193791.1	2621	2371.000	0.133553	7.412
ENSDART00000179326.2	2576	2326.000	0.108684	5.918
ENSDART00000134605.3	3288	3038.000	0.921655	65.543
ENSDART00000179569.2	1833	1583.000	0.120287	4.457
ENSDART00000142963.2	1350	1100.000	0.000000	0.000
ENSDART00000138784.2	913	663.000	0.000000	0.000
ENSDART00000165162.2	2496	2246.000	0.000000	0.000
ENSDART00000159791.2	539	289.000	0.000000	0.000
ENSDART00000164333.2	2180	1930.000	0.000000	0.000
ENSDART00000187807.1	2297	2047.000	0.000000	0.000
ENSDART00000182258.1	2212	1962.000	0.000000	0.000
ENSDART00000183240.1	2248	1998.000	0.000000	0.000
ENSDART00000187780.1	2351	2101.000	0.000000	0.000
ENSDART00000165404.2	2126	1876.000	0.000000	0.000
ENSDART00000136545.2	949	699.000	0.505401	8.270
ENSDART00000138409.3	727	477.000	0.117283	1.310
ENSDART00000029565.8	2116	1866.000	0.709067	30.972
ENSDART00000138893.4	969	719.000	0.416558	7.011
ENSDART00000146202.4	2010	1760.000	27.085384	1115.876
ENSDART00000188703.1	2250	2000.000	8.315740	389.313
ENSDART00000111850.5	2463	2213.000	5.115596	265.000
ENSDART00000133904.2	1941	1691.000	0.075790	3.000
ENSDART00000137169.2	1779	1529.000	6.901146	247.000
ENSDART00000189540.1	1697	1447.000	0.000000	0.000
ENSDART00000162980.2	1497	1247.000	0.000000	0.000
ENSDART00000190061.1	2430	2180.000	0.876335	44.719
ENSDART00000159176.2	1216	966.000	0.000000	0.000
ENSDART00000141039.2	2628	2378.000	0.376886	20.979
ENSDART00000083937.6	2848	2598.000	0.246993	15.021
ENSDART00000031304.9	1965	1715.000	49.427546	1984.273
ENSDART00000135893.2	854	604.000	0.192875	2.727
ENSDART00000132136.2	198	8.670	0.000000	0.000
ENSDART00000057466.6	2434	2184.000	13.907462	710.999
ENSDART00000157509.2	575	325.000	2.760372	21.000
ENSDART00000160281.2	2127	1877.000	7.692795	338.000
ENSDART00000167753.2	2682	2432.000	11.052002	629.177
ENSDART00000167171.2	777	527.000	0.000000	0.000
ENSDART00000171944.2	2793	2543.000	6.330279	376.823
ENSDART00000040204.6	1616	1366.000	42.136003	1347.325
ENSDART00000122569.3	863	613.000	0.000000	0.000
ENSDART00000147368.3	3545	3295.000	0.012974	1.001
ENSDART00000139497.2	950	700.000	0.000000	0.000
ENSDART00000075524.5	2220	1970.000	0.000000	0.000
ENSDART00000002684.8	3149	2899.000	0.338931	23.000
ENSDART00000165270.2	546	296.000	0.000000	0.000
ENSDART00000162276.2	888	638.000	0.000000	0.000
ENSDART00000167943.2	776	526.000	0.000000	0.000
ENSDART00000163058.2	1132	882.000	0.000000	0.000
ENSDART00000160915.2	802	552.000	0.000000	0.000
ENSDART00000109252.4	1396	1146.000	36.606534	982.000
ENSDART00000056405.5	734	484.000	34.704568	393.188
ENSDART00000151202.2	426	176.000	120.959420	498.334
ENSDART00000129351.2	2270	2020.000	148.546483	7023.960
ENSDART00000140720.3	2029	1779.000	6.001164	249.908
ENSDART00000136969.2	741	491.000	1.604508	18.441
ENSDART00000106086.5	849	599.000	0.000000	0.000
ENSDART00000022498.7	3631	3381.000	0.518049	41.000
ENSDART00000065817.4	2476	2226.000	0.710082	37.000
ENSDART00000006490.9	3930	3680.000	2.581534	222.379
ENSDART00000141937.2	3496	3246.000	3.130606	237.873
ENSDART00000147639.2	3603	3353.000	0.350467	27.507
ENSDART00000098682.5	4002	3752.000	3.498405	307.257
ENSDART00000160977.2	1274	1024.000	0.224915	5.391
ENSDART00000129365.3	4749	4499.000	2.459323	259.000
ENSDART00000130344.3	691	441.000	0.000000	0.000
ENSDART00000190947.1	2346	2096.000	0.000000	0.000
ENSDART00000153951.3	9522	9272.000	3.279871	711.866
ENSDART00000156944.2	539	289.000	0.000000	0.000
ENSDART00000088648.6	7674	7424.000	0.087084	15.134
ENSDART00000191133.1	7530	7280.000	0.000000	0.000
ENSDART00000110606.3	2174	1924.000	14.321430	645.000
ENSDART00000130080.3	3512	3262.000	1.136768	86.801
ENSDART00000138724.2	820	570.000	1.855734	24.760
ENSDART00000038896.7	530	280.000	0.000000	0.000
ENSDART00000192577.1	555	305.000	0.658838	4.704
ENSDART00000185332.1	7419	7169.000	0.128799	21.614
ENSDART00000192699.1	6570	6320.000	2.637074	390.129
ENSDART00000150615.2	1013	763.000	1.606895	28.700
ENSDART00000132295.4	4905	4655.000	0.097057	10.576
ENSDART00000176057.2	5055	4805.000	0.000000	0.000
ENSDART00000136739.2	597	347.000	0.000000	0.000
ENSDART00000139093.2	935	685.000	0.458360	7.350
ENSDART00000114076.6	2778	2528.000	8.220032	486.428
ENSDART00000140216.2	1020	770.000	0.000000	0.000
ENSDART00000031379.8	1185	935.000	0.137070	3.000
ENSDART00000184969.1	1221	971.000	0.000000	0.000
ENSDART00000126566.3	4150	3900.000	4.545851	415.000
ENSDART00000149221.2	3699	3449.000	2.799113	225.986
ENSDART00000190034.1	1786	1536.000	0.000000	0.000
ENSDART00000148118.2	1008	758.000	0.000000	0.000
ENSDART00000125958.3	1053	803.000	0.000000	0.000
ENSDART00000135271.3	6843	6593.000	8.764830	1352.679
ENSDART00000168158.2	899	649.000	0.131649	2.000
ENSDART00000158385.2	4695	4445.000	0.326768	34.000
ENSDART00000136488.3	807	557.000	0.000000	0.000
ENSDART00000189071.1	450	200.000	0.000000	0.000
ENSDART00000184912.1	177	6.769	0.000000	0.000
ENSDART00000181080.1	675	425.000	0.000000	0.000
ENSDART00000180340.1	1159	909.000	0.187987	4.000
ENSDART00000142664.2	814	564.000	0.284826	3.760
ENSDART00000113194.4	3365	3115.000	3.006719	219.240
ENSDART00000150758.2	1220	970.000	1.386785	31.488
ENSDART00000150679.2	316	66.291	0.000000	0.000
ENSDART00000158199.2	663	413.000	1.202683	11.627
ENSDART00000099891.4	629	379.000	553.011950	4906.163
ENSDART00000045518.6	884	634.000	13.072066	194.000
ENSDART00000156841.2	122	4.100	67.391180	6.467
ENSDART00000047416.7	5289	5039.000	0.500195	59.000
ENSDART00000138232.2	1991	1741.000	0.907893	37.000
ENSDART00000138917.2	785	535.000	0.000000	0.000
ENSDART00000022874.8	948	698.000	57.959723	947.000
ENSDART00000145144.2	887	637.000	0.000000	0.000
ENSDART00000084131.5	3131	2881.000	8.555872	577.000
ENSDART00000172642.2	2294	2044.000	0.292059	13.974
ENSDART00000159782.3	3675	3425.000	0.717929	57.559
ENSDART00000089822.5	2371	2121.000	1.631459	81.000
ENSDART00000165719.2	4505	4255.000	3.612742	359.836
ENSDART00000177470.2	2468	2218.000	0.000000	0.000
ENSDART00000145805.2	1056	806.000	0.000000	0.000
ENSDART00000138947.2	2745	2495.000	0.000000	0.000
ENSDART00000113849.4	3283	3033.000	14.155506	1005.000
ENSDART00000161026.2	487	237.000	0.000000	0.000
ENSDART00000145427.3	4630	4380.000	31.649899	3245.000
ENSDART00000132063.3	1705	1455.000	1.431199	48.745
ENSDART00000158629.2	498	248.000	0.000000	0.000
ENSDART00000171581.2	431	181.000	0.000000	0.000
ENSDART00000161569.2	1013	763.000	3.886493	69.415
ENSDART00000167221.2	744	494.000	0.000000	0.000
ENSDART00000159101.2	3189	2939.000	0.000000	0.000
ENSDART00000171285.2	3159	2909.000	0.000000	0.000
ENSDART00000158615.2	967	717.000	0.376968	6.327
ENSDART00000163199.2	6832	6582.000	0.913588	140.759
ENSDART00000170623.2	4195	3945.000	7.379700	681.481
ENSDART00000183755.1	7999	7749.000	0.000000	0.000
ENSDART00000190938.1	8047	7797.000	0.168041	30.670
ENSDART00000020603.11	1962	1712.000	35.333589	1415.989
ENSDART00000151225.3	850	600.000	0.000000	0.000
ENSDART00000151459.2	1072	822.000	0.438616	8.440
ENSDART00000151316.2	798	548.000	3.940755	50.551
ENSDART00000184487.1	3349	3099.000	0.211267	15.326
ENSDART00000155504.2	529	279.000	0.000000	0.000
ENSDART00000155688.3	9518	9268.000	0.739476	160.427
ENSDART00000112946.5	2157	1907.000	0.000000	0.000
ENSDART00000179669.1	748	498.000	0.000000	0.000
ENSDART00000181549.1	1416	1166.000	0.000000	0.000
ENSDART00000033774.8	1927	1677.000	1.472202	57.792
ENSDART00000149656.3	568	318.000	0.000000	0.000
ENSDART00000149686.2	745	495.000	0.541098	6.270
ENSDART00000169965.3	3947	3697.000	1.680944	145.469
ENSDART00000131532.2	931	681.000	3.763881	60.000
ENSDART00000132743.3	818	568.000	0.000000	0.000
ENSDART00000145191.3	782	532.000	0.735720	9.162
ENSDART00000146329.2	807	557.000	1.000854	13.050
ENSDART00000136211.2	688	438.000	0.000000	0.000
ENSDART00000130626.4	2226	1976.000	14.869614	687.788
ENSDART00000137863.3	2224	1974.000	0.000000	0.000
ENSDART00000075340.5	2160	1910.000	0.380231	17.000
ENSDART00000129362.2	1427	1177.000	0.000000	0.000
ENSDART00000135303.3	3354	3104.000	0.442336	32.140
ENSDART00000189441.1	2591	2341.000	0.000000	0.000
ENSDART00000110121.4	3019	2769.000	2.689917	174.353
ENSDART00000190523.1	396	146.000	0.000000	0.000
ENSDART00000046934.6	1387	1137.000	22.919288	610.000
ENSDART00000141555.2	1164	914.000	0.954735	20.427
ENSDART00000172353.3	1131	881.000	2.989728	61.656
ENSDART00000150003.3	2816	2566.000	0.000000	0.000
ENSDART00000099138.7	3407	3157.000	4.136871	305.714
ENSDART00000017569.8	1243	993.000	18.225333	423.636
ENSDART00000148542.2	759	509.000	0.869835	10.364
ENSDART00000161469.2	2625	2375.000	0.107924	6.000
ENSDART00000158124.2	1653	1403.000	0.000000	0.000
ENSDART00000014176.6	2028	1778.000	56.295318	2343.000
ENSDART00000153827.2	2367	2117.000	7.890193	391.000
ENSDART00000188317.1	726	476.000	0.000000	0.000
ENSDART00000187609.1	723	473.000	0.000000	0.000
ENSDART00000121456.3	4711	4461.000	104.469028	10909.078
ENSDART00000145158.2	1166	916.000	1.908553	40.923
ENSDART00000134179.3	755	505.000	0.000000	0.000
ENSDART00000138199.3	859	609.000	5.649899	80.543
ENSDART00000138462.2	605	355.000	0.000000	0.000
ENSDART00000025535.8	2278	2028.000	1.020758	48.457
ENSDART00000172800.2	12562	12312.000	1.515012	436.629
ENSDART00000142845.3	971	721.000	0.059251	1.000
ENSDART00000066644.8	1782	1532.000	1.560937	55.977
ENSDART00000144193.3	1854	1604.000	0.000000	0.000
ENSDART00000164750.3	3325	3075.000	0.250808	18.053
ENSDART00000103449.5	1523	1273.000	0.000000	0.000
ENSDART00000104143.5	4523	4273.000	1.619469	161.985
ENSDART00000191178.1	1408	1158.000	0.000000	0.000
ENSDART00000164223.2	2618	2368.000	0.000000	0.000
ENSDART00000135191.2	539	289.000	6.158911	41.665
ENSDART00000109886.5	432	182.000	17.765186	75.685
ENSDART00000145448.2	498	248.000	6.485559	37.650
ENSDART00000105457.5	954	704.000	0.606819	10.000
ENSDART00000169270.2	1667	1417.000	0.750356	24.889
ENSDART00000164595.2	1329	1079.000	10.038825	253.555
ENSDART00000164067.3	1156	906.000	1.865154	39.556
ENSDART00000160936.2	7105	6855.000	6.493697	1042.000
ENSDART00000163686.2	6802	6552.000	0.000000	0.000
ENSDART00000148481.3	4923	4673.000	0.191980	21.000
ENSDART00000085037.6	3501	3251.000	0.000000	0.000
ENSDART00000180657.1	3534	3284.000	0.000000	0.000
ENSDART00000165546.2	1692	1442.000	0.000000	0.000
ENSDART00000173218.2	3102	2852.000	0.000000	0.000
ENSDART00000189271.1	4624	4374.000	0.028906	2.960
ENSDART00000180458.1	4696	4446.000	0.000000	0.000
ENSDART00000061139.7	2050	1800.000	0.047185	1.988
ENSDART00000064657.4	1526	1276.000	10.278256	307.000
ENSDART00000137145.2	459	209.000	0.000000	0.000
ENSDART00000140078.2	592	342.000	0.629546	5.040
ENSDART00000143014.2	472	222.000	0.000000	0.000
ENSDART00000126785.4	4677	4427.000	5.992688	621.011
ENSDART00000142840.2	1106	856.000	7.658241	153.451
ENSDART00000159138.2	4495	4245.000	0.226405	22.497
ENSDART00000142665.3	3179	2929.000	2.181071	149.540
ENSDART00000067454.4	953	703.000	0.088719	1.460
ENSDART00000181707.1	1328	1078.000	0.000000	0.000
ENSDART00000105460.5	1762	1512.000	0.169539	6.001
ENSDART00000142357.3	807	557.000	0.000000	0.000
ENSDART00000150969.2	579	329.000	7.226476	55.653
ENSDART00000093402.7	5821	5571.000	4.320092	563.371
ENSDART00000151540.2	898	648.000	2.899152	43.976
ENSDART00000165562.2	2061	1811.000	16.841955	713.969
ENSDART00000171556.2	915	665.000	1.008892	15.705
ENSDART00000190240.1	360	110.001	0.000000	0.000
ENSDART00000144829.2	1582	1332.000	0.801803	25.000
ENSDART00000147487.2	830	580.000	0.702647	9.540
ENSDART00000042189.7	2276	2026.000	11.459354	543.460
ENSDART00000131229.4	2435	2185.000	0.000000	0.000
ENSDART00000140823.2	335	85.029	0.000000	0.000
ENSDART00000165803.2	1903	1653.000	0.025844	1.000
ENSDART00000193817.1	1989	1739.000	0.000000	0.000
ENSDART00000148696.2	486	236.000	0.000000	0.000
ENSDART00000104835.5	4125	3875.000	2.655671	240.887
ENSDART00000142201.2	1404	1154.000	0.000000	0.000
ENSDART00000081657.6	4613	4363.000	10.386365	1060.760
ENSDART00000132589.3	5585	5335.000	8.998596	1123.770
ENSDART00000009826.10	3778	3513.000	0.000000	0.000
ENSDART00000147591.2	543	293.000	0.290474	1.992
ENSDART00000137034.2	1610	1346.000	1.628304	51.304
ENSDART00000148899.2	834	584.000	0.967230	13.222
ENSDART00000046114.8	3993	3743.000	1.719330	150.642
ENSDART00000159814.2	2000	1750.000	0.000000	0.000
ENSDART00000143451.2	1955	1705.000	0.851895	34.000
ENSDART00000041841.5	1457	1207.000	0.000000	0.000
ENSDART00000081059.5	2305	2055.000	15.341799	738.000
ENSDART00000145216.2	766	516.000	0.000000	0.000
ENSDART00000147078.2	262	24.731	0.000000	0.000
ENSDART00000142709.3	1456	1206.000	1.452340	41.000
ENSDART00000148169.2	723	473.000	0.000000	0.000
ENSDART00000065032.8	2414	2164.000	1.875418	95.000
ENSDART00000112299.4	2581	2331.000	0.568135	31.000
ENSDART00000085298.6	1809	1559.000	2.959439	108.000
ENSDART00000129427.3	863	613.000	15.639746	224.418
ENSDART00000144876.3	2990	2740.000	0.000000	0.000
ENSDART00000181610.1	3090	2840.000	0.000000	0.000
ENSDART00000089021.5	4225	3975.000	108.492804	10095.000
ENSDART00000034248.6	1784	1534.000	6.481431	232.737
ENSDART00000152898.2	457	207.000	1.831296	8.874
ENSDART00000152970.2	1049	799.000	0.000000	0.000
ENSDART00000153182.2	847	597.000	0.000000	0.000
ENSDART00000144402.2	630	380.000	6.444338	57.323
ENSDART00000186332.1	5159	4909.000	6.353682	730.107
ENSDART00000083212.5	3077	2827.000	13.418961	888.000
ENSDART00000148739.2	726	476.000	0.000000	0.000
ENSDART00000061366.4	1804	1554.000	71.240275	2591.462
ENSDART00000133793.2	788	538.000	0.122121	1.538
ENSDART00000084119.6	1333	1083.000	0.276122	7.000
ENSDART00000154928.2	811	561.000	0.228449	3.000
ENSDART00000155970.2	10675	10425.000	1.610454	393.000
ENSDART00000133675.4	3968	3718.000	1.377261	119.865
ENSDART00000144881.3	3295	3045.000	1.791804	127.716
ENSDART00000042277.7	3177	2927.000	0.000000	0.000
ENSDART00000105726.4	1335	1085.000	2634.273487	66905.043
ENSDART00000140369.2	896	646.000	1.187516	17.957
ENSDART00000101578.4	1046	796.000	0.644021	12.000
ENSDART00000168639.2	3019	2769.000	1.187954	77.000
ENSDART00000059560.8	2044	1794.000	4.317494	181.310
ENSDART00000156679.2	722	472.000	0.131304	1.451
ENSDART00000155966.2	861	611.000	0.225757	3.229
ENSDART00000161833.3	2040	1790.000	0.886867	37.160
ENSDART00000029699.7	4038	3788.000	3.439708	305.000
ENSDART00000146386.2	893	643.000	0.000000	0.000
ENSDART00000143961.2	517	267.000	0.000000	0.000
ENSDART00000147449.2	851	601.000	0.000000	0.000
ENSDART00000151970.2	2293	2043.000	0.522761	25.000
ENSDART00000091898.6	987	737.000	0.000000	0.000
ENSDART00000149183.2	586	336.000	0.000000	0.000
ENSDART00000110390.5	1295	1045.000	7.771281	190.098
ENSDART00000148289.3	957	707.000	0.235787	3.902
ENSDART00000091472.5	1916	1666.000	0.282065	11.000
ENSDART00000131347.2	581	331.000	0.000000	0.000
ENSDART00000029930.8	1516	1266.000	32.765536	971.000
ENSDART00000105662.5	678	428.000	0.199626	2.000
ENSDART00000078154.5	4736	4486.000	0.123799	13.000
ENSDART00000113013.4	1560	1310.000	0.293497	9.000
ENSDART00000142132.2	453	203.000	3.367097	16.000
ENSDART00000112495.3	1009	759.000	142.287596	2528.000
ENSDART00000073416.6	2484	2234.000	8.452221	442.000
ENSDART00000159326.2	893	643.000	302.127132	4547.461
ENSDART00000150348.2	912	662.000	0.129064	2.000
ENSDART00000141160.3	2096	1846.000	0.000000	0.000
ENSDART00000131315.2	584	334.000	0.000000	0.000
ENSDART00000191195.1	2706	2456.000	0.904496	52.000
ENSDART00000113723.5	2287	2037.000	27.473636	1310.012
ENSDART00000016024.9	3072	2822.000	6.903027	456.000
ENSDART00000064197.4	1557	1307.000	17.879011	547.000
ENSDART00000126963.4	1676	1426.000	5.692012	190.000
ENSDART00000081599.6	3923	3673.000	14.149422	1216.544
ENSDART00000185493.1	7078	6828.000	0.389423	62.242
ENSDART00000078998.6	113	3.832	0.000000	0.000
ENSDART00000056381.5	822	572.000	5.780001	77.391
ENSDART00000150448.2	910	660.000	0.576735	8.910
ENSDART00000139600.3	580	330.000	0.828629	6.401
ENSDART00000136085.2	651	401.000	0.308545	2.896
ENSDART00000131407.3	762	512.000	0.000000	0.000
ENSDART00000136469.3	811	561.000	0.000000	0.000
ENSDART00000004233.9	1790	1540.000	12.038183	433.960
ENSDART00000122217.3	1974	1724.000	0.151786	6.125
ENSDART00000132054.2	975	725.000	3.888998	66.000
ENSDART00000153923.3	649	399.000	6.318270	59.012
ENSDART00000187043.1	372	122.000	0.000000	0.000
ENSDART00000140365.3	3441	3191.000	0.000000	0.000
ENSDART00000190407.1	7796	7546.000	0.000000	0.000
ENSDART00000009569.11	7709	7459.000	1.809832	316.000
ENSDART00000098010.2	1494	1244.000	0.280693	8.174
ENSDART00000156540.3	800	550.000	0.000000	0.000
ENSDART00000155990.3	749	499.000	0.000000	0.000
ENSDART00000154479.2	773	523.000	0.646151	7.911
ENSDART00000063523.6	1061	811.000	7.326647	139.089
ENSDART00000155632.3	911	661.000	0.000000	0.000
ENSDART00000157319.2	3968	3718.000	1.459238	127.000
ENSDART00000073508.6	1992	1742.000	0.000000	0.000
ENSDART00000164179.2	1226	976.000	0.350164	8.000
ENSDART00000156574.2	2620	2370.000	10.689176	593.008
ENSDART00000138783.2	2927	2677.000	5.127588	321.314
ENSDART00000178567.2	7522	7272.000	0.578197	98.423
ENSDART00000191948.1	2490	2240.000	0.000000	0.000
ENSDART00000131472.2	1644	1394.000	0.000000	0.000
ENSDART00000130678.3	1497	1247.000	18.046681	526.783
ENSDART00000187245.1	5719	5469.000	1.523547	195.044
ENSDART00000052998.6	2064	1814.000	1.012658	43.000
ENSDART00000132536.2	7799	7549.000	7.973579	1409.000
ENSDART00000138323.2	776	526.000	0.000000	0.000
ENSDART00000169921.2	1527	1277.000	19.704079	589.000
ENSDART00000123825.3	3247	2997.000	0.000000	0.000
ENSDART00000152837.2	385	135.000	0.964719	3.049
ENSDART00000153436.2	4423	4173.000	4.684254	457.570
ENSDART00000153385.2	736	475.000	0.118517	1.318
ENSDART00000112268.5	5875	5625.000	3.759087	494.963
ENSDART00000163877.3	7475	7225.000	0.331333	56.037
ENSDART00000139058.2	2877	2627.000	0.036279	2.231
ENSDART00000193882.1	3098	2848.000	0.071536	4.769
ENSDART00000103131.5	8400	8150.000	0.450788	86.000
ENSDART00000159965.2	4995	4745.000	1.588203	176.405
ENSDART00000138374.2	469	219.000	0.000000	0.000
ENSDART00000135360.3	2463	2213.000	1.775980	92.000
ENSDART00000141529.2	747	497.000	0.000000	0.000
ENSDART00000135215.2	2054	1804.000	3.732603	157.622
ENSDART00000145310.2	973	723.000	0.000000	0.000
ENSDART00000048828.5	3246	2996.000	4.799188	336.572
ENSDART00000141426.2	887	637.000	0.475122	7.085
ENSDART00000123205.3	664	414.000	2.357234	22.844
ENSDART00000162249.2	2148	1898.000	3.511237	156.000
ENSDART00000027171.8	1353	1103.000	28.002353	723.000
ENSDART00000164759.2	2815	2550.000	0.000000	0.000
ENSDART00000159863.2	3444	3194.000	0.189021	14.132
ENSDART00000005906.6	2315	2065.000	3.930658	190.000
ENSDART00000193860.1	1410	1160.000	0.000000	0.000
ENSDART00000081290.4	919	669.000	4.935080	77.284
ENSDART00000156813.2	886	636.000	0.173569	2.584
ENSDART00000192427.1	678	428.000	0.000000	0.000
ENSDART00000130548.3	1289	1039.000	34.253047	833.073
ENSDART00000067235.7	938	688.000	0.000000	0.000
ENSDART00000140400.2	3088	2838.000	2.618484	173.952
ENSDART00000177640.2	2488	2238.000	0.649917	34.048
ENSDART00000145404.2	933	683.000	642.573366	10273.340
ENSDART00000185456.1	970	720.000	135.497297	2283.660
ENSDART00000171077.2	1075	825.000	0.000000	0.000
ENSDART00000169013.2	1160	910.000	9.656621	205.700
ENSDART00000106657.4	864	614.000	86.205442	1239.000
ENSDART00000160640.2	713	463.000	0.467943	5.072
ENSDART00000133452.2	914	664.000	0.699929	10.879
ENSDART00000135745.2	365	115.000	0.000000	0.000
ENSDART00000037183.6	1590	1340.000	125.772957	3945.121
ENSDART00000137734.2	741	491.000	0.000000	0.000
ENSDART00000140802.2	758	508.000	0.000000	0.000
ENSDART00000124321.3	760	510.000	67.393824	804.560
ENSDART00000137968.2	557	297.000	6.595189	45.851
ENSDART00000193439.1	489	239.000	0.000000	0.000
ENSDART00000146641.2	1904	1654.000	0.129142	5.000
ENSDART00000183055.1	1041	791.000	0.000000	0.000
ENSDART00000189966.1	903	653.000	0.196264	3.000
ENSDART00000148646.3	777	527.000	0.000000	0.000
ENSDART00000150001.2	967	717.000	0.000000	0.000
ENSDART00000064938.5	2428	2178.000	2.609437	133.037
ENSDART00000149301.2	486	236.000	0.000000	0.000
ENSDART00000150128.2	923	673.000	4.954536	78.052
ENSDART00000148909.3	2406	2156.000	1.441415	72.745
ENSDART00000149972.3	759	509.000	0.000000	0.000
ENSDART00000188257.1	2411	2161.000	0.655630	33.165
ENSDART00000160849.2	2046	1796.000	0.000000	0.000
ENSDART00000128174.4	2338	2088.000	0.000000	0.000
ENSDART00000183945.1	2933	2683.000	0.000000	0.000
ENSDART00000051312.4	1735	1485.000	9.522112	331.000
ENSDART00000155382.2	1756	1506.000	0.000000	0.000
ENSDART00000171319.2	986	736.000	0.299230	5.155
ENSDART00000150104.3	1461	1211.000	17.761675	503.496
ENSDART00000149631.2	974	724.000	0.000000	0.000
ENSDART00000156162.2	537	287.000	0.000000	0.000
ENSDART00000081193.6	1528	1278.000	0.735400	22.000
ENSDART00000148552.3	617	367.000	0.440230	3.782
ENSDART00000148867.3	659	409.000	3.790810	36.293
ENSDART00000149414.2	662	412.000	64.972969	626.611
ENSDART00000149248.3	615	365.000	1.976387	16.886
ENSDART00000148391.3	547	297.000	1105.340946	7684.595
ENSDART00000189900.1	390	140.000	0.000000	0.000
ENSDART00000138062.2	745	495.000	0.000000	0.000
ENSDART00000146563.2	3118	2868.000	0.000000	0.000
ENSDART00000187954.1	4781	4531.000	0.056570	6.000
ENSDART00000185368.1	4082	3832.000	0.000000	0.000
ENSDART00000188210.1	4130	3880.000	0.000000	0.000
ENSDART00000099903.6	2720	2470.000	2.936531	169.785
ENSDART00000144386.2	795	545.000	0.318682	4.066
ENSDART00000162217.2	4146	3896.000	0.271177	24.731
ENSDART00000155470.2	1125	875.000	1.141683	23.384
ENSDART00000146050.3	7052	6802.000	1.136470	180.952
ENSDART00000093281.6	3813	3563.000	0.000000	0.000
ENSDART00000180002.1	3780	3530.000	0.000000	0.000
ENSDART00000166407.2	598	348.000	0.000000	0.000
ENSDART00000166906.2	4441	4191.000	0.183479	18.000
ENSDART00000139206.4	5409	5159.000	0.894446	108.016
ENSDART00000163525.2	3900	3650.000	0.000000	0.000
ENSDART00000149462.3	621	371.000	0.000000	0.000
ENSDART00000149291.2	818	568.000	0.675376	8.980
ENSDART00000148703.3	953	703.000	0.000000	0.000
ENSDART00000148484.2	818	568.000	0.221126	2.940
ENSDART00000150186.3	1145	895.000	9.025159	189.080
ENSDART00000155633.3	762	512.000	0.000000	0.000
ENSDART00000188586.1	1139	889.000	0.930294	19.359
ENSDART00000131802.3	3053	2803.000	44.134400	2895.800
ENSDART00000007103.8	2124	1874.000	4.126109	181.000
ENSDART00000168526.2	2063	1813.000	0.137644	5.841
ENSDART00000137686.2	737	487.000	12.015215	136.971
ENSDART00000147266.2	550	300.000	0.000000	0.000
ENSDART00000138138.2	716	466.000	0.000000	0.000
ENSDART00000014669.9	1547	1297.000	5.542884	168.284
ENSDART00000135240.2	741	491.000	0.586815	6.745
ENSDART00000153937.3	3886	3636.000	0.141068	12.007
ENSDART00000110322.4	2637	2387.000	0.000000	0.000
ENSDART00000103704.5	2078	1828.000	39.123096	1674.086
ENSDART00000149107.2	789	539.000	0.000000	0.000
ENSDART00000184903.1	4188	3938.000	2.646022	243.914
ENSDART00000090273.6	1452	1202.000	2.482937	69.862
ENSDART00000142732.3	1301	1051.000	0.899862	22.138
ENSDART00000157094.2	750	500.000	0.000000	0.000
ENSDART00000140532.3	649	399.000	1.177746	11.000
ENSDART00000171451.2	419	169.000	0.000000	0.000
ENSDART00000154083.2	448	198.000	0.000000	0.000
ENSDART00000174813.2	4232	3982.000	1.245395	116.085
ENSDART00000097460.5	3895	3645.000	0.664687	56.713
ENSDART00000149553.2	2930	2680.000	0.117515	7.372
ENSDART00000192021.1	4304	4054.000	1.801057	170.915
ENSDART00000171304.2	2196	1946.000	0.000000	0.000
ENSDART00000042469.8	1395	1145.000	8.765548	234.938
ENSDART00000146605.3	1078	828.000	0.000000	0.000
ENSDART00000134096.2	817	567.000	0.000000	0.000
ENSDART00000101580.4	1222	972.000	1.494323	34.000
ENSDART00000132937.2	799	549.000	0.769565	9.890
ENSDART00000137013.2	760	510.000	0.113618	1.356
ENSDART00000139055.2	2377	2127.000	0.925160	46.063
ENSDART00000016629.7	2333	2083.000	1.162666	56.691
ENSDART00000040209.9	4322	4072.000	1.898902	181.000
ENSDART00000008752.7	2662	2412.000	182.916967	10327.603
ENSDART00000148691.2	708	458.000	1.622674	17.397
ENSDART00000078378.5	2273	2023.000	1.879429	89.000
ENSDART00000151447.3	826	576.000	0.000000	0.000
ENSDART00000151618.2	1596	1346.000	0.634770	20.000
ENSDART00000186732.1	1668	1418.000	0.000000	0.000
ENSDART00000008785.9	1786	1536.000	95.223610	3423.766
ENSDART00000146420.2	955	705.000	0.355547	5.868
ENSDART00000143514.2	912	662.000	1.959584	30.366
ENSDART00000147999.2	421	171.000	1.498949	6.000
ENSDART00000005168.6	2180	1930.000	2.368417	107.000
ENSDART00000123792.3	700	450.000	0.000000	0.000
ENSDART00000114689.4	2091	1841.000	1.670719	71.999
ENSDART00000157915.2	252	20.386	0.000000	0.000
ENSDART00000136066.2	614	364.000	0.000000	0.000
ENSDART00000088290.7	6134	5884.000	0.884294	121.797
ENSDART00000154342.3	4086	3836.000	1.736649	155.941
ENSDART00000156949.2	551	301.000	0.749029	5.278
ENSDART00000170792.2	3554	3304.000	0.284456	22.000
ENSDART00000029175.8	2700	2450.000	0.000000	0.000
ENSDART00000154248.3	982	732.000	0.525247	9.000
ENSDART00000005244.6	1239	989.000	0.000000	0.000
ENSDART00000114188.5	954	704.000	8.434783	139.000
ENSDART00000171150.2	891	641.000	0.000000	0.000
ENSDART00000161855.2	3648	3398.000	0.000000	0.000
ENSDART00000129216.3	2540	2290.000	0.047865	2.566
ENSDART00000183332.1	1028	778.000	0.143791	2.619
ENSDART00000036302.8	2331	2081.000	0.761281	37.084
ENSDART00000133225.2	1017	767.000	0.000000	0.000
ENSDART00000189670.1	1011	761.000	0.223041	3.973
ENSDART00000053875.5	1495	1245.000	1.271726	37.062
ENSDART00000153486.3	951	701.000	0.361860	5.938
ENSDART00000139319.2	956	706.000	14.582906	241.000
ENSDART00000003310.8	1367	1117.000	0.191227	5.000
ENSDART00000136137.4	3720	3470.000	0.172358	14.000
ENSDART00000161562.2	1934	1684.000	18.510514	729.674
ENSDART00000146588.2	1573	1323.000	0.129161	4.000
ENSDART00000173648.2	837	587.000	0.000000	0.000
ENSDART00000123056.4	589	339.000	0.000000	0.000
ENSDART00000129924.4	1709	1459.000	9.664886	330.081
ENSDART00000135728.3	675	425.000	0.293432	2.919
ENSDART00000090528.5	2745	2495.000	64.688802	3778.052
ENSDART00000137885.2	552	302.000	0.000000	0.000
ENSDART00000148264.2	908	658.000	0.363183	5.594
ENSDART00000135636.3	560	310.000	0.000000	0.000
ENSDART00000052907.5	1497	1247.000	4.260644	124.368
ENSDART00000088876.4	2505	2255.000	0.000000	0.000
ENSDART00000166502.2	2592	2342.000	0.000000	0.000
ENSDART00000157310.2	1974	1724.000	1.043238	42.101
ENSDART00000191235.1	1744	1494.000	0.000000	0.000
ENSDART00000103149.5	1162	900.000	0.000000	0.000
ENSDART00000137018.2	1298	1048.000	0.000000	0.000
ENSDART00000191459.1	1561	1311.000	0.000000	0.000
ENSDART00000065372.7	4375	4125.000	0.579957	56.000
ENSDART00000153780.3	2278	2028.000	0.337541	16.024
ENSDART00000063257.5	1257	1007.000	0.408155	9.621
ENSDART00000171427.2	720	470.000	0.000000	0.000
ENSDART00000110892.5	5247	4997.000	2.896708	338.830
ENSDART00000169401.2	7518	7268.000	0.622244	105.863
ENSDART00000151164.2	862	612.000	0.000000	0.000
ENSDART00000104623.7	1904	1654.000	0.000000	0.000
ENSDART00000151361.2	650	400.000	0.000000	0.000
ENSDART00000161461.2	5311	5061.000	1.567368	185.684
ENSDART00000132161.4	2351	2101.000	0.079641	3.917
ENSDART00000192531.1	1953	1703.000	0.252939	10.083
ENSDART00000155880.2	10945	10695.000	4.699295	1176.472
ENSDART00000182431.1	3045	2795.000	0.000000	0.000
ENSDART00000187405.1	3072	2822.000	0.000000	0.000
ENSDART00000009892.8	3179	2929.000	0.248553	17.041
ENSDART00000154256.3	2154	1904.000	0.088819	3.959
ENSDART00000153768.3	2393	2143.000	1.167679	58.575
ENSDART00000110389.5	2701	2451.000	0.617442	35.425
ENSDART00000154825.3	1027	777.000	0.000000	0.000
ENSDART00000128533.4	520	270.000	0.231071	1.460
ENSDART00000137507.2	737	487.000	0.954413	10.880
ENSDART00000082473.6	2836	2586.000	6.338765	383.708
ENSDART00000184448.1	1697	1447.000	0.323308	10.951
ENSDART00000139292.2	3280	3030.000	51.771884	3672.018
ENSDART00000135297.2	1008	758.000	0.000000	0.000
ENSDART00000148914.3	2061	1811.000	5.768173	244.526
ENSDART00000082578.6	1821	1571.000	3.384810	124.474
ENSDART00000148507.3	1388	1138.000	0.000000	0.000
ENSDART00000173156.2	720	470.000	0.242168	2.664
ENSDART00000134560.3	2992	2742.000	0.000000	0.000
ENSDART00000043016.5	1042	792.000	0.125986	2.336
ENSDART00000183271.1	1521	1271.000	0.268891	8.000
ENSDART00000154138.2	1730	1480.000	0.086595	3.000
ENSDART00000181681.1	1050	800.000	0.000000	0.000
ENSDART00000184185.1	1172	922.000	0.000000	0.000
ENSDART00000125271.4	990	740.000	9.265963	160.506
ENSDART00000104732.4	1457	1207.000	0.052888	1.494
ENSDART00000168275.2	2057	1807.000	2.505991	106.000
ENSDART00000182281.1	1698	1448.000	0.000000	0.000
ENSDART00000155000.2	1529	1279.000	0.000000	0.000
ENSDART00000140151.2	1514	1264.000	0.000000	0.000
ENSDART00000189320.1	2191	1941.000	0.000000	0.000
ENSDART00000112900.4	1818	1568.000	0.118696	4.357
ENSDART00000100061.5	1039	789.000	65.406616	1208.000
ENSDART00000021949.11	5244	4994.000	6.364015	743.957
ENSDART00000173129.2	744	478.000	0.102224	1.144
ENSDART00000181612.1	3042	2792.000	0.074958	4.899
ENSDART00000169380.2	1879	1629.000	12.351837	471.000
ENSDART00000041007.7	1687	1437.000	41.857919	1408.000
ENSDART00000156724.2	865	615.000	0.000000	0.000
ENSDART00000192053.1	5443	5193.000	2.119018	257.585
ENSDART00000079248.6	2538	2288.000	0.410770	22.000
ENSDART00000144744.2	5063	4813.000	31.713845	3573.000
ENSDART00000135730.4	5910	5660.000	0.000000	0.000
ENSDART00000131973.2	1069	819.000	1.122621	21.522
ENSDART00000145513.2	819	569.000	0.000000	0.000
ENSDART00000147853.2	814	564.000	0.000000	0.000
ENSDART00000178686.2	4974	4724.000	0.185185	20.478
ENSDART00000009858.6	3447	3197.000	29.023443	2172.000
ENSDART00000008807.8	787	537.000	477.894523	6007.235
ENSDART00000135459.3	818	568.000	0.093727	1.246
ENSDART00000141676.3	766	516.000	2.209929	26.693
ENSDART00000144695.2	569	319.000	0.378494	2.826
ENSDART00000185317.1	523	273.000	0.000000	0.000
ENSDART00000005313.10	3814	3564.000	0.251717	21.000
ENSDART00000026295.9	4613	4363.000	23.020577	2351.092
ENSDART00000173610.2	636	372.000	2.431341	21.172
ENSDART00000146323.2	719	469.000	1.047010	11.495
ENSDART00000145150.3	1805	1555.000	41.840923	1523.000
ENSDART00000134371.2	2354	2104.000	0.568518	28.000
ENSDART00000178021.2	2539	2289.000	0.000000	0.000
ENSDART00000154195.2	855	605.000	0.973900	13.792
ENSDART00000137323.2	615	365.000	1.079429	9.223
ENSDART00000193725.1	2788	2538.000	0.513185	30.488
ENSDART00000187812.1	2788	2538.000	0.039423	2.342
ENSDART00000026409.7	1914	1664.000	107.133904	4173.001
ENSDART00000133951.2	389	139.000	0.000000	0.000
ENSDART00000143496.3	554	304.000	0.285777	2.034
ENSDART00000025841.9	4184	3934.000	8.042980	740.661
ENSDART00000159627.2	2072	1822.000	3.423231	146.000
ENSDART00000109031.4	1674	1424.000	0.000000	0.000
ENSDART00000173024.2	1040	790.000	6.164665	114.000
ENSDART00000154306.2	739	489.000	0.898852	10.289
ENSDART00000140113.3	2496	2246.000	9.209231	484.174
ENSDART00000147215.2	765	515.000	1.567300	18.894
ENSDART00000184386.1	2502	2252.000	0.000000	0.000
ENSDART00000019252.8	2503	2253.000	12.001279	632.932
ENSDART00000144718.2	474	224.000	0.190722	1.000
ENSDART00000144069.2	1396	1146.000	0.000000	0.000
ENSDART00000043291.7	1403	1153.000	1.593201	43.000
ENSDART00000127714.5	5167	4917.000	21.642471	2491.009
ENSDART00000141672.3	2083	1833.000	1.305141	56.000
ENSDART00000145212.2	1957	1707.000	0.028083	1.122
ENSDART00000110843.4	4297	4047.000	1.391320	131.804
ENSDART00000147689.2	615	365.000	5.845845	49.947
ENSDART00000138242.2	1647	1397.000	14.127890	462.000
ENSDART00000186359.1	661	411.000	0.000000	0.000
ENSDART00000132210.3	719	469.000	0.000000	0.000
ENSDART00000148906.3	534	284.000	0.000000	0.000
ENSDART00000132366.2	1037	787.000	0.000000	0.000
ENSDART00000101537.5	3216	2966.000	12.401201	861.000
ENSDART00000142260.2	384	134.000	0.000000	0.000
ENSDART00000097328.5	2020	1770.000	11.922997	494.000
ENSDART00000155608.2	985	735.000	4.639668	79.826
ENSDART00000169157.2	870	620.000	1.608842	23.349
ENSDART00000147643.2	4489	4239.000	0.000000	0.000
ENSDART00000179699.1	4524	4274.000	0.000000	0.000
ENSDART00000153832.3	1137	887.000	0.000000	0.000
ENSDART00000149625.3	1579	1329.000	0.128578	4.000
ENSDART00000103352.4	3544	3294.000	6.834689	527.000
ENSDART00000157490.2	120	4.038	0.000000	0.000
ENSDART00000192607.1	1246	996.000	4.031812	94.000
ENSDART00000154753.2	472	222.000	0.000000	0.000
ENSDART00000169188.2	338	88.019	1.508075	3.107
ENSDART00000057463.6	811	561.000	0.144137	1.893
ENSDART00000132821.2	544	294.000	0.435919	3.000
ENSDART00000181755.1	768	518.000	0.000000	0.000
ENSDART00000185061.1	783	533.000	0.000000	0.000
ENSDART00000193727.1	543	293.000	0.291604	2.000
ENSDART00000079534.6	2020	1770.000	0.000000	0.000
ENSDART00000145124.3	1678	1428.000	1.076976	36.000
ENSDART00000124319.3	1320	1070.000	0.000000	0.000
ENSDART00000103150.5	3327	3077.000	8.906720	641.525
ENSDART00000129574.3	620	370.000	0.000000	0.000
ENSDART00000164699.3	2224	1974.000	0.378184	17.475
ENSDART00000156324.2	828	578.000	0.413382	5.593
ENSDART00000134868.2	732	482.000	0.000000	0.000
ENSDART00000132058.2	873	623.000	0.448170	6.536
ENSDART00000145025.3	1436	1186.000	34.163944	948.464
ENSDART00000146174.3	4811	4561.000	0.953610	101.812
ENSDART00000020970.8	3437	3187.000	12.774177	952.979
ENSDART00000063950.7	1501	1251.000	29.982577	878.000
ENSDART00000000831.9	951	701.000	8.775588	144.000
ENSDART00000156624.2	585	335.000	0.127550	1.000
ENSDART00000039466.5	1708	1458.000	9.668822	329.989
ENSDART00000136292.2	203	9.253	0.000000	0.000
ENSDART00000138451.2	844	594.000	1.217560	16.930
ENSDART00000136030.2	938	688.000	4.858689	78.248
ENSDART00000006923.7	904	654.000	5.927997	90.752
ENSDART00000153549.2	1969	1719.000	1.992495	80.175
ENSDART00000052122.5	921	671.000	18.335878	288.000
ENSDART00000172075.2	722	472.000	0.000000	0.000
ENSDART00000165351.2	910	660.000	0.000000	0.000
ENSDART00000158126.2	2588	2338.000	6.476154	354.430
ENSDART00000160456.2	2621	2371.000	15.276348	847.851
ENSDART00000163841.3	4509	4259.000	2.904711	289.587
ENSDART00000135177.2	786	536.000	0.000000	0.000
ENSDART00000006091.8	3334	3084.000	12.250090	884.345
ENSDART00000151119.3	842	592.000	1.995622	27.655
ENSDART00000151562.2	827	577.000	0.000000	0.000
ENSDART00000147581.2	511	261.000	0.000000	0.000
ENSDART00000187577.1	1233	983.000	0.564965	13.000
ENSDART00000144902.2	515	265.000	0.000000	0.000
ENSDART00000144831.3	2624	2374.000	32.768995	1821.009
ENSDART00000148198.2	800	550.000	0.000000	0.000
ENSDART00000139220.3	852	602.000	0.000000	0.000
ENSDART00000133622.2	824	574.000	0.000000	0.000
ENSDART00000144546.2	1067	817.000	0.000000	0.000
ENSDART00000131755.2	703	453.000	0.000000	0.000
ENSDART00000141164.3	543	293.000	0.000000	0.000
ENSDART00000144126.3	2932	2682.000	0.668994	42.000
ENSDART00000154929.2	1071	821.000	0.000000	0.000
ENSDART00000106627.7	1386	1136.000	0.645521	17.166
ENSDART00000102239.3	1406	1156.000	0.853745	23.102
ENSDART00000186733.1	1285	1035.000	0.000000	0.000
ENSDART00000184754.1	3082	2832.000	0.000000	0.000
ENSDART00000160730.2	1281	1031.000	0.076290	1.841
ENSDART00000141051.4	5241	4991.000	0.512060	59.824
ENSDART00000147757.2	1026	776.000	0.000000	0.000
ENSDART00000081419.6	1819	1569.000	0.000000	0.000
ENSDART00000015418.7	2796	2546.000	14.195272	846.000
ENSDART00000146655.3	728	478.000	0.000000	0.000
ENSDART00000008096.8	1974	1724.000	25.845134	1043.000
ENSDART00000145129.2	500	250.000	0.000000	0.000
ENSDART00000173039.2	207	9.766	17.497492	4.000
ENSDART00000172978.2	748	498.000	0.929383	10.834
ENSDART00000173216.2	3041	2791.000	5.479557	357.992
ENSDART00000173275.2	294	46.126	2.785758	3.008
ENSDART00000181571.1	914	664.000	0.396699	6.166
ENSDART00000145533.2	416	166.000	0.000000	0.000
ENSDART00000079419.7	2497	2247.000	3.164863	166.466
ENSDART00000136833.2	523	273.000	4.465066	28.534
ENSDART00000128935.2	2151	1901.000	0.000000	0.000
ENSDART00000064655.4	1727	1477.000	3.181588	110.000
ENSDART00000138076.2	460	210.000	0.000000	0.000
ENSDART00000124461.3	579	329.000	1.854797	14.284
ENSDART00000128784.4	6016	5766.000	1.916402	258.660
ENSDART00000152105.2	661	411.000	0.000000	0.000
ENSDART00000123565.4	826	576.000	0.000000	0.000
ENSDART00000146213.2	795	545.000	0.000000	0.000
ENSDART00000141922.3	686	436.000	0.000000	0.000
ENSDART00000184550.1	6211	5961.000	23.275757	3247.814
ENSDART00000191469.1	6292	6042.000	0.000000	0.000
ENSDART00000135383.3	1841	1591.000	0.663727	24.719
ENSDART00000142404.3	790	540.000	0.000000	0.000
ENSDART00000146487.2	818	568.000	0.321992	4.281
ENSDART00000008243.8	1635	1385.000	115.452090	3743.000
ENSDART00000174061.2	3371	3121.000	0.000000	0.000
ENSDART00000174238.2	3453	3203.000	0.000000	0.000
ENSDART00000174094.2	3260	3010.000	0.000000	0.000
ENSDART00000174095.2	3377	3127.000	3.463229	253.500
ENSDART00000174377.2	3380	3130.000	0.648312	47.500
ENSDART00000110906.5	3371	3121.000	0.000000	0.000
ENSDART00000174071.2	3263	3013.000	0.000000	0.000
ENSDART00000111587.4	2273	2023.000	0.000000	0.000
ENSDART00000177895.2	3021	2771.000	3.270313	212.126
ENSDART00000051114.8	2190	1940.000	0.085306	3.874
ENSDART00000064614.9	2626	2376.000	11.417528	635.019
ENSDART00000167042.2	2930	2680.000	2.008176	125.981
ENSDART00000192137.1	1521	1271.000	0.000000	0.000
ENSDART00000148486.2	4218	3968.000	3.419651	317.630
ENSDART00000067444.8	7323	7073.000	0.980694	162.370
ENSDART00000128504.4	7863	7613.000	1.334417	237.802
ENSDART00000173620.2	917	667.000	0.000000	0.000
ENSDART00000183336.1	2422	2172.000	0.077092	3.920
ENSDART00000154151.3	3093	2843.000	0.901584	60.000
ENSDART00000156667.2	596	346.000	0.000000	0.000
ENSDART00000101295.5	2545	2295.000	0.895324	48.098
ENSDART00000153869.2	288	41.248	0.000000	0.000
ENSDART00000153915.2	2109	1859.000	0.000000	0.000
ENSDART00000159061.3	5745	5495.000	0.281676	36.231
ENSDART00000188694.1	5634	5384.000	0.000000	0.000
ENSDART00000190932.1	5616	5366.000	0.000000	0.000
ENSDART00000138277.3	1034	784.000	0.000000	0.000
ENSDART00000142539.4	1154	904.000	0.000000	0.000
ENSDART00000190454.1	5467	5217.000	1.216100	148.511
ENSDART00000135577.2	737	487.000	0.000000	0.000
ENSDART00000142447.2	845	595.000	1.533773	21.362
ENSDART00000147181.3	841	591.000	0.000000	0.000
ENSDART00000064558.4	3005	2755.000	50.624394	3264.748
ENSDART00000146857.2	756	506.000	0.000000	0.000
ENSDART00000193938.1	4258	4008.000	0.180020	16.890
ENSDART00000133760.2	1955	1705.000	0.000000	0.000
ENSDART00000103146.4	1512	1262.000	0.203106	6.000
ENSDART00000155783.2	3367	3117.000	0.095356	6.958
ENSDART00000157483.2	3657	3407.000	0.000000	0.000
ENSDART00000179840.1	3694	3444.000	1.147684	92.524
ENSDART00000109394.3	1526	1276.000	0.123761	3.697
ENSDART00000064149.5	1181	931.000	0.000000	0.000
ENSDART00000142248.2	548	298.000	0.157852	1.101
ENSDART00000055047.7	1643	1393.000	6.958458	226.899
ENSDART00000053011.8	3403	3153.000	2.045901	151.000
ENSDART00000186054.1	1506	1256.000	0.000000	0.000
ENSDART00000115172.4	7427	7177.000	2.273799	382.000
ENSDART00000142969.3	3042	2792.000	3.518311	229.942
ENSDART00000148760.2	1040	790.000	3.796115	70.200
ENSDART00000185949.1	4461	4211.000	0.000000	0.000
ENSDART00000051825.7	4356	4106.000	2.002659	192.484
ENSDART00000157890.2	3711	3461.000	0.000000	0.000
ENSDART00000138189.4	1032	782.000	0.000000	0.000
ENSDART00000105013.6	1214	964.000	2.304401	52.000
ENSDART00000139823.4	1212	962.000	0.000000	0.000
ENSDART00000172752.2	1095	845.000	0.000000	0.000
ENSDART00000105073.3	555	305.000	0.000000	0.000
ENSDART00000130260.3	1242	992.000	0.000000	0.000
ENSDART00000179992.1	1769	1519.000	0.000000	0.000
ENSDART00000053295.7	1601	1351.000	0.000000	0.000
ENSDART00000184107.1	1872	1622.000	0.000000	0.000
ENSDART00000154861.2	684	434.000	1.600473	16.259
ENSDART00000136468.2	1032	782.000	0.000000	0.000
ENSDART00000182841.1	1014	764.000	0.000000	0.000
ENSDART00000146905.2	499	249.000	0.000000	0.000
ENSDART00000103355.4	1933	1683.000	21.753465	857.000
ENSDART00000111454.5	3427	3177.000	1.425346	106.000
ENSDART00000186107.1	3063	2813.000	0.000000	0.000
ENSDART00000164006.2	1151	901.000	0.284484	6.000
ENSDART00000058407.6	1702	1452.000	46.397740	1577.000
ENSDART00000156812.2	2393	2143.000	2.750888	137.995
ENSDART00000157173.2	635	385.000	0.000000	0.000
ENSDART00000157279.2	600	350.000	0.000000	0.000
ENSDART00000188131.1	3619	3369.000	0.000000	0.000
ENSDART00000177867.2	2892	2642.000	0.936034	57.889
ENSDART00000179821.1	2865	2615.000	0.176256	10.789
ENSDART00000146155.2	1032	782.000	0.000000	0.000
ENSDART00000173246.2	1081	831.000	0.000000	0.000
ENSDART00000172808.2	1198	948.000	0.000000	0.000
ENSDART00000187891.1	4628	4378.000	0.286268	29.337
ENSDART00000145952.2	710	460.000	0.417621	4.497
ENSDART00000066270.4	927	677.000	0.000000	0.000
ENSDART00000143389.3	750	500.000	0.000000	0.000
ENSDART00000123739.4	865	615.000	0.000000	0.000
ENSDART00000133023.3	1473	1223.000	62.787774	1797.504
ENSDART00000193714.1	779	529.000	0.000000	0.000
ENSDART00000082169.5	2378	2128.000	0.040150	2.000
ENSDART00000103139.4	1186	936.000	1.688720	37.000
ENSDART00000147217.2	2438	2188.000	0.000000	0.000
ENSDART00000089533.7	4733	4483.000	0.314468	33.000
ENSDART00000172479.2	1144	894.000	0.261851	5.480
ENSDART00000152432.2	1117	867.000	1.823116	37.000
ENSDART00000147769.2	812	562.000	3230.000607	42492.000
ENSDART00000147259.3	877	627.000	0.000000	0.000
ENSDART00000134173.2	755	505.000	0.000000	0.000
ENSDART00000004964.8	1496	1246.000	95.725446	2791.989
ENSDART00000140530.2	760	510.000	1.328895	15.865
ENSDART00000184547.1	1541	1291.000	8.972417	271.146
ENSDART00000173418.2	712	462.000	0.302318	3.269
ENSDART00000171170.2	698	448.000	0.259738	2.724
ENSDART00000163737.2	1647	1397.000	2.233106	73.025
ENSDART00000158602.3	4673	4423.000	7.548991	781.581
ENSDART00000163507.3	3227	2977.000	0.121197	8.446
ENSDART00000165634.3	3293	3043.000	0.000000	0.000
ENSDART00000089095.6	1512	1262.000	7.379533	218.000
ENSDART00000132533.2	5727	5477.000	0.532875	68.318
ENSDART00000058370.8	5853	5603.000	0.134814	17.682
ENSDART00000139353.2	183	7.236	0.000000	0.000
ENSDART00000148557.3	1098	848.000	0.000000	0.000
ENSDART00000008224.5	1732	1482.000	5.073366	176.000
ENSDART00000103132.3	1161	911.000	3.704593	79.000
ENSDART00000154401.2	1458	1208.000	1.025564	29.000
ENSDART00000049007.6	1421	1171.000	0.000000	0.000
ENSDART00000187866.1	1376	1126.000	0.000000	0.000
ENSDART00000145738.2	1793	1543.000	0.000000	0.000
ENSDART00000075619.4	1806	1556.000	15.512100	565.000
ENSDART00000155533.2	596	346.000	2.686045	21.755
ENSDART00000132955.2	478	228.000	0.000000	0.000
ENSDART00000145505.2	759	509.000	0.955484	11.384
ENSDART00000135668.2	578	328.000	0.000000	0.000
ENSDART00000144383.3	989	739.000	0.000000	0.000
ENSDART00000111810.4	8335	8085.000	0.114899	21.745
ENSDART00000190546.1	3288	3038.000	0.774476	55.076
ENSDART00000080576.6	998	748.000	1.054582	18.465
ENSDART00000181437.1	1305	1055.000	0.000000	0.000
ENSDART00000102498.5	1213	963.000	136.588819	3079.000
ENSDART00000137762.3	1397	1147.000	7.150927	191.997
ENSDART00000098616.6	886	636.000	2.351161	35.003
ENSDART00000105692.5	699	449.000	81.824593	860.000
ENSDART00000131694.2	1825	1575.000	12.205643	449.997
ENSDART00000164606.2	1403	1153.000	0.822361	22.195
ENSDART00000167207.2	735	485.000	0.000000	0.000
ENSDART00000130090.3	757	507.000	20.053988	238.000
ENSDART00000172166.2	428	178.000	280.320322	1168.000
ENSDART00000149545.2	3008	2758.000	4.708809	304.000
ENSDART00000049687.8	665	415.000	7.102852	69.000
ENSDART00000182662.1	2149	1899.000	0.000000	0.000
ENSDART00000065659.5	1459	1209.000	14.310687	405.000
ENSDART00000176689.2	1853	1603.000	0.000000	0.000
ENSDART00000168473.2	2398	2148.000	2.003617	100.744
ENSDART00000172059.2	821	571.000	0.000000	0.000
ENSDART00000190194.1	3647	3397.000	1.694080	134.709
ENSDART00000115123.4	4035	3785.000	2.539501	225.000
ENSDART00000182218.1	975	725.000	0.000000	0.000
ENSDART00000147414.4	4039	3789.000	0.171859	15.243
ENSDART00000147727.2	544	294.000	0.000000	0.000
ENSDART00000134032.2	421	171.000	0.000000	0.000
ENSDART00000187348.1	4765	4515.000	0.000000	0.000
ENSDART00000192087.1	5882	5632.000	0.000000	0.000
ENSDART00000187248.1	4861	4611.000	0.229269	24.746
ENSDART00000189111.1	5792	5542.000	0.183194	23.766
ENSDART00000115296.4	1361	1111.000	2.037950	53.000
ENSDART00000154184.2	847	597.000	0.000000	0.000
ENSDART00000154225.2	225	12.734	0.000000	0.000
ENSDART00000156395.2	869	619.000	1.127046	16.331
ENSDART00000193867.1	1988	1738.000	0.000000	0.000
ENSDART00000182796.1	6936	6686.000	1.664664	260.532
ENSDART00000185066.1	2025	1775.000	0.000000	0.000
ENSDART00000149186.3	1377	1127.000	9.464951	249.695
ENSDART00000148583.2	700	450.000	0.401590	4.230
ENSDART00000148471.4	870	620.000	0.000000	0.000
ENSDART00000148967.3	756	506.000	2.116328	25.067
ENSDART00000149072.2	513	263.000	2.837071	17.466
ENSDART00000049177.8	3026	2776.000	1.892855	123.000
ENSDART00000159624.2	3041	2791.000	0.000000	0.000
ENSDART00000186620.1	492	242.000	0.000000	0.000
ENSDART00000128149.3	983	733.000	71.627477	1229.000
ENSDART00000133010.2	970	720.000	0.000000	0.000
ENSDART00000064554.4	1684	1434.000	13.137906	441.005
ENSDART00000136879.3	774	524.000	0.126507	1.552
ENSDART00000145170.2	836	586.000	0.000000	0.000
ENSDART00000053685.6	2220	1970.000	47.365806	2184.235
ENSDART00000148388.2	965	715.000	0.087931	1.472
ENSDART00000124874.4	1902	1652.000	6.053363	234.086
ENSDART00000192672.1	568	318.000	0.000000	0.000
ENSDART00000156586.2	2358	2108.000	0.729564	36.000
ENSDART00000127384.3	1170	920.000	7.336704	158.000
ENSDART00000131922.2	779	529.000	24.089177	298.295
ENSDART00000131474.2	807	557.000	0.423431	5.521
ENSDART00000063359.7	1518	1268.000	228.488176	6781.898
ENSDART00000135686.3	789	539.000	0.000000	0.000
ENSDART00000137561.3	757	507.000	0.361177	4.286
ENSDART00000091489.5	2716	2466.000	0.866181	50.000
ENSDART00000189522.1	306	56.785	0.000000	0.000
ENSDART00000099723.4	2719	2469.000	5.692546	329.000
ENSDART00000186868.1	1358	1108.000	0.000000	0.000
ENSDART00000012194.9	2310	2060.000	36.394993	1755.000
ENSDART00000035080.7	2700	2450.000	9.729709	558.000
ENSDART00000079593.6	2687	2437.000	2.919140	166.525
ENSDART00000166049.2	2438	2188.000	0.145953	7.475
ENSDART00000009790.9	2391	2141.000	26.198704	1313.000
ENSDART00000156481.2	2254	2004.000	0.000000	0.000
ENSDART00000169113.2	326	76.092	1.642130	2.925
ENSDART00000162938.2	411	161.000	0.000000	0.000
ENSDART00000157970.2	321	71.167	0.000000	0.000
ENSDART00000170627.2	278	33.967	0.000000	0.000
ENSDART00000168222.2	372	122.000	0.000000	0.000
ENSDART00000163518.2	377	127.000	0.000000	0.000
ENSDART00000168180.2	319	69.210	0.000000	0.000
ENSDART00000180049.1	2272	2022.000	0.000000	0.000
ENSDART00000188961.1	2196	1946.000	7.117440	324.216
ENSDART00000183952.1	2168	1918.000	3.557780	159.733
ENSDART00000193904.1	2259	2009.000	2.023645	95.166
ENSDART00000171210.2	1764	1514.000	0.000000	0.000
ENSDART00000193450.1	2209	1959.000	1.080274	49.538
ENSDART00000186508.1	2269	2019.000	11.388892	538.252
ENSDART00000169476.2	2105	1855.000	5.784335	251.169
ENSDART00000171249.2	1198	948.000	9.186046	203.847
ENSDART00000166804.2	1383	1133.000	2.682826	71.153
ENSDART00000146309.3	874	624.000	30.828052	450.297
ENSDART00000082237.6	735	485.000	12.481577	141.703
ENSDART00000103147.4	825	575.000	0.074296	1.000
ENSDART00000134523.2	1026	776.000	0.000000	0.000
ENSDART00000157374.2	1781	1531.000	1.455350	52.157
ENSDART00000186708.1	1551	1301.000	1.027795	31.301
ENSDART00000139039.2	1477	1227.000	0.257162	7.386
ENSDART00000162181.2	4345	4095.000	0.885488	84.880
ENSDART00000152510.2	3496	3246.000	2.977319	226.226
ENSDART00000126866.3	5446	5196.000	0.195465	23.774
ENSDART00000142653.4	5021	4771.000	0.205944	23.000
ENSDART00000030324.8	3589	3339.000	0.000000	0.000
ENSDART00000156383.2	615	365.000	1.143329	9.769
ENSDART00000151739.3	1043	793.000	0.000000	0.000
ENSDART00000151608.2	941	691.000	0.000000	0.000
ENSDART00000165638.3	1617	1367.000	1.643352	52.586
ENSDART00000004923.9	4409	4159.000	4.950965	482.000
ENSDART00000137154.2	608	358.000	517.401582	4335.898
ENSDART00000091158.5	2017	1767.000	193.281802	7994.582
ENSDART00000142011.2	837	587.000	0.328957	4.520
ENSDART00000030658.7	3083	2833.000	3.965893	263.000
ENSDART00000132241.5	1306	1056.000	0.808923	19.996
ENSDART00000148936.3	580	330.000	0.129996	1.004
ENSDART00000149623.2	540	290.000	0.000000	0.000
ENSDART00000161741.2	1296	1046.000	0.000000	0.000
ENSDART00000155116.2	1465	1215.000	4.078622	116.000
ENSDART00000043774.6	1925	1656.000	6.475080	251.000
ENSDART00000156942.2	612	362.000	1.164185	9.865
ENSDART00000190648.1	834	584.000	1.682468	23.000
ENSDART00000125171.4	1053	803.000	1.749008	32.876
ENSDART00000168575.2	396	146.000	4.825681	16.492
ENSDART00000020256.7	2297	2047.000	8.577401	411.000
ENSDART00000140266.3	5369	5119.000	3.576523	428.563
ENSDART00000157378.2	3583	3333.000	1.337037	104.315
ENSDART00000111435.4	3387	3137.000	0.257924	18.940
ENSDART00000139632.2	1579	1329.000	0.000000	0.000
ENSDART00000175916.2	5646	5396.000	0.675825	85.364
ENSDART00000130179.3	2406	2156.000	0.000000	0.000
ENSDART00000172573.2	2343	2093.000	0.010205	0.500
ENSDART00000145705.3	4543	4293.000	1.044888	105.002
ENSDART00000084416.6	1986	1736.000	0.000000	0.000
ENSDART00000136977.4	5853	5603.000	2.475143	324.630
ENSDART00000114328.5	3720	3470.000	0.000000	0.000
ENSDART00000013745.6	1239	989.000	0.744579	17.238
ENSDART00000125161.3	1244	994.000	1.494018	34.762
ENSDART00000141021.2	1357	1107.000	0.000000	0.000
ENSDART00000100111.5	1301	1051.000	0.000000	0.000
ENSDART00000146427.3	712	462.000	0.000000	0.000
ENSDART00000131507.2	673	423.000	0.000000	0.000
ENSDART00000145662.2	333	83.038	0.000000	0.000
ENSDART00000141780.3	567	317.000	4.646347	34.478
ENSDART00000137054.3	588	338.000	0.000000	0.000
ENSDART00000143532.2	476	226.000	3.212154	16.993
ENSDART00000147041.3	295	46.972	0.000000	0.000
ENSDART00000147142.2	420	170.000	0.000000	0.000
ENSDART00000137674.3	778	528.000	0.000000	0.000
ENSDART00000143474.2	1567	1317.000	0.162187	5.000
ENSDART00000189845.1	1599	1349.000	0.000000	0.000
ENSDART00000155594.2	1094	844.000	0.387967	7.665
ENSDART00000157492.2	2870	2620.000	0.000000	0.000
ENSDART00000084114.6	10655	10405.000	3.630865	884.342
ENSDART00000181831.1	6005	5755.000	0.000000	0.000
ENSDART00000186170.1	6216	5966.000	0.000000	0.000
ENSDART00000151863.2	402	152.000	0.000000	0.000
ENSDART00000019413.11	1697	1447.000	59.008113	1998.704
ENSDART00000129857.3	268	27.847	0.000000	0.000
ENSDART00000154094.2	2473	2223.000	13.106196	682.000
ENSDART00000191980.1	1827	1577.000	0.000000	0.000
ENSDART00000074478.4	2385	2135.000	6.622545	330.972
ENSDART00000187941.1	876	626.000	0.481738	7.059
ENSDART00000073609.6	2526	2276.000	2.862937	152.529
ENSDART00000051539.5	1344	1094.000	0.039049	1.000
ENSDART00000121504.3	1432	1182.000	0.000000	0.000
ENSDART00000114779.3	5481	5231.000	4.026187	493.000
ENSDART00000154903.2	1450	1200.000	0.395435	11.108
ENSDART00000155114.2	1175	925.000	0.087393	1.892
ENSDART00000147050.3	1203	953.000	0.000000	0.000
ENSDART00000102120.6	1233	983.000	0.000000	0.000
ENSDART00000192945.1	426	176.000	0.000000	0.000
ENSDART00000156549.3	537	287.000	0.000000	0.000
ENSDART00000163071.2	3631	3381.000	5.253109	415.748
ENSDART00000162720.2	3262	3012.000	0.140059	9.875
ENSDART00000163271.2	818	568.000	0.104052	1.383
ENSDART00000170617.2	1623	1373.000	0.000000	0.000
ENSDART00000149163.4	2597	2347.000	0.727317	39.958
ENSDART00000185645.1	1248	998.000	0.000000	0.000
ENSDART00000152609.2	437	187.000	2.301829	10.076
ENSDART00000152170.3	510	260.000	3.602211	21.924
ENSDART00000132622.3	1611	1361.000	0.156944	5.000
ENSDART00000193384.1	1033	783.000	0.000000	0.000
ENSDART00000055890.7	1527	1277.000	0.000000	0.000
ENSDART00000148093.3	1113	863.000	0.049502	1.000
ENSDART00000133505.2	796	546.000	0.000000	0.000
ENSDART00000139097.2	742	492.000	0.000000	0.000
ENSDART00000063365.6	1102	852.000	0.000000	0.000
ENSDART00000085719.5	1951	1701.000	0.075344	3.000
ENSDART00000001159.11	3199	2949.000	1.854244	128.000
ENSDART00000134662.2	1566	1316.000	0.148914	4.587
ENSDART00000170620.2	1142	892.000	0.095785	2.000
ENSDART00000185696.1	225	12.734	0.000000	0.000
ENSDART00000125770.3	1099	849.000	0.000000	0.000
ENSDART00000156108.2	748	498.000	0.261049	3.043
ENSDART00000022688.7	2273	2023.000	88.502089	4191.000
ENSDART00000149039.3	2140	1890.000	46.902262	2075.027
ENSDART00000148869.2	545	295.000	0.000000	0.000
ENSDART00000149807.2	734	484.000	1.451005	16.439
ENSDART00000190955.1	4967	4717.000	3.267308	360.765
ENSDART00000184230.1	1434	1184.000	0.000000	0.000
ENSDART00000137132.2	622	372.000	8.249580	71.836
ENSDART00000098604.4	2396	2146.000	4.992188	250.778
ENSDART00000180251.1	1456	1206.000	0.056512	1.595
ENSDART00000130936.3	3127	2877.000	0.047562	3.203
ENSDART00000139940.3	857	607.000	0.510430	7.253
ENSDART00000078235.6	3022	2772.000	0.383023	24.853
ENSDART00000135153.2	5193	4943.000	2.865075	331.509
ENSDART00000143192.2	934	684.000	0.214125	3.428
ENSDART00000146679.2	751	501.000	0.000000	0.000
ENSDART00000135938.3	2608	2358.000	6.680981	368.767
ENSDART00000186820.1	2607	2357.000	0.000000	0.000
ENSDART00000063832.6	2532	2282.000	0.355688	19.000
ENSDART00000155260.2	406	156.000	0.000000	0.000
ENSDART00000140290.2	1713	1463.000	5.692928	194.961
ENSDART00000143539.2	589	339.000	0.000000	0.000
ENSDART00000164428.2	2501	2251.000	0.209496	11.039
ENSDART00000144413.3	1296	1046.000	0.000000	0.000
ENSDART00000164758.2	1005	755.000	0.000000	0.000
ENSDART00000012855.7	2788	2538.000	10.671596	634.000
ENSDART00000152027.2	7885	7635.000	0.000000	0.000
ENSDART00000111754.4	9397	9147.000	0.986652	211.257
ENSDART00000157856.2	1870	1620.000	2.562696	97.181
ENSDART00000115077.4	1728	1478.000	0.123706	4.280
ENSDART00000160694.2	3399	3149.000	0.627079	46.224
ENSDART00000149761.3	881	631.000	43.299623	639.561
ENSDART00000148706.2	778	528.000	0.000000	0.000
ENSDART00000167059.2	2082	1832.000	0.616534	26.439
ENSDART00000113367.4	878	628.000	0.000000	0.000
ENSDART00000165885.2	1192	942.000	15.335572	338.158
ENSDART00000147701.2	851	601.000	0.188012	2.645
ENSDART00000005331.8	2860	2610.000	0.000000	0.000
ENSDART00000128446.4	451	201.000	1.318996	6.206
ENSDART00000180687.1	4938	4688.000	1.935980	212.450
ENSDART00000183812.1	5700	5450.000	0.417475	53.259
ENSDART00000101658.6	4516	4266.000	3.980943	397.535
ENSDART00000165082.2	998	748.000	13.830357	242.160
ENSDART00000159512.2	894	644.000	11.194972	168.763
ENSDART00000154237.2	3073	2823.000	0.529650	35.000
ENSDART00000185096.1	1494	1244.000	0.000000	0.000
ENSDART00000163508.2	1816	1566.000	113.019901	4143.000
ENSDART00000105721.6	3150	2900.000	3.397226	230.617
ENSDART00000141561.2	394	144.000	1.557463	5.250
ENSDART00000139159.2	572	322.000	1.398687	10.543
ENSDART00000187705.1	1165	915.000	11.907393	255.039
ENSDART00000182867.1	2823	2573.000	0.324630	19.552
ENSDART00000046783.5	1407	1157.000	1.212748	32.845
ENSDART00000158174.2	1332	1082.000	0.092246	2.336
ENSDART00000148147.2	2060	1810.000	1.375534	58.280
ENSDART00000044429.8	3903	3653.000	0.324174	27.720
ENSDART00000075588.6	1919	1669.000	0.801088	31.297
ENSDART00000173525.2	955	705.000	0.000000	0.000
ENSDART00000052712.6	1281	1031.000	0.875329	21.125
ENSDART00000144683.2	643	393.000	0.856025	7.875
ENSDART00000180641.1	1005	755.000	0.000000	0.000
ENSDART00000163421.2	511	261.000	0.000000	0.000
ENSDART00000121473.3	3227	2977.000	0.000000	0.000
ENSDART00000167953.2	751	501.000	0.000000	0.000
ENSDART00000180218.1	3049	2799.000	5.297943	347.119
ENSDART00000166430.3	4650	4400.000	1.270736	130.881
ENSDART00000019818.9	1840	1590.000	8.184133	304.606
ENSDART00000150053.2	732	482.000	0.000000	0.000
ENSDART00000149290.2	414	164.000	0.000000	0.000
ENSDART00000191903.1	1689	1439.000	0.000000	0.000
ENSDART00000140228.2	735	485.000	0.000000	0.000
ENSDART00000154850.3	975	725.000	0.000000	0.000
ENSDART00000154918.2	798	548.000	0.000000	0.000
ENSDART00000142173.2	1372	1122.000	0.000000	0.000
ENSDART00000163423.2	1728	1478.000	289.900856	10029.798
ENSDART00000166800.2	564	314.000	10.644141	78.236
ENSDART00000171296.2	439	189.000	0.000000	0.000
ENSDART00000192588.1	1764	1514.000	15.160688	537.295
ENSDART00000148116.4	2725	2475.000	0.692111	40.098
ENSDART00000133843.3	4005	3755.000	0.284421	25.000
ENSDART00000160308.2	3150	2900.000	0.000000	0.000
ENSDART00000138529.2	3225	2975.000	0.223089	15.536
ENSDART00000112308.4	3568	3318.000	0.083229	6.464
ENSDART00000193298.1	3307	3057.000	0.000000	0.000
ENSDART00000097864.6	6386	6136.000	4.202968	603.684
ENSDART00000146037.2	4043	3793.000	0.000000	0.000
ENSDART00000074270.6	1592	1342.000	4.339361	136.316
ENSDART00000030794.6	1216	966.000	0.486460	11.000
ENSDART00000153717.2	796	546.000	0.000000	0.000
ENSDART00000154507.2	1007	757.000	10.122630	179.373
ENSDART00000155285.2	1959	1709.000	0.699919	28.000
ENSDART00000129264.2	804	554.000	0.000000	0.000
ENSDART00000147526.2	3930	3680.000	4.326792	372.719
ENSDART00000171454.2	6009	5759.000	0.743877	100.281
ENSDART00000148160.3	657	407.000	5.603172	53.382
ENSDART00000075975.4	586	336.000	187.256206	1472.800
ENSDART00000133884.2	766	516.000	0.481665	5.818
ENSDART00000146438.3	1126	876.000	0.990283	20.306
ENSDART00000148187.2	987	737.000	0.000000	0.000
ENSDART00000108994.3	1840	1590.000	1.018360	37.902
ENSDART00000140212.3	693	443.000	1.889216	19.591
ENSDART00000178287.2	2128	1878.000	0.186539	8.200
ENSDART00000153874.2	885	635.000	1.099047	16.336
ENSDART00000100320.6	2905	2655.000	1.961738	121.920
ENSDART00000153330.2	557	307.000	2.159245	15.517
ENSDART00000156552.2	851	601.000	3.056509	43.000
ENSDART00000100287.6	3379	3129.000	3.713600	272.000
ENSDART00000156091.3	2398	2148.000	0.000000	0.000
ENSDART00000192486.1	2046	1796.000	0.000000	0.000
ENSDART00000192711.1	4747	4497.000	0.713189	75.075
ENSDART00000143044.3	389	139.000	0.000000	0.000
ENSDART00000151882.2	1119	869.000	13.568163	276.000
ENSDART00000145138.2	1472	1222.000	4.188006	119.797
ENSDART00000125715.3	1967	1717.000	1.000271	40.203
ENSDART00000140581.2	756	506.000	0.000000	0.000
ENSDART00000109860.4	1461	1211.000	1.164130	33.000
ENSDART00000063953.6	1275	1025.000	6.731957	161.523
ENSDART00000086104.7	3098	2848.000	9.795011	653.000
ENSDART00000144740.2	1643	1393.000	0.000000	0.000
ENSDART00000014411.8	918	668.000	0.000000	0.000
ENSDART00000134725.3	15591	15341.000	2.845092	1021.688
ENSDART00000148156.2	522	272.000	0.000000	0.000
ENSDART00000145834.2	739	489.000	2.358635	26.998
ENSDART00000164040.2	14772	14522.000	0.000000	0.000
ENSDART00000111038.4	3236	2986.000	0.130392	9.114
ENSDART00000181311.1	1221	971.000	0.310754	7.063
ENSDART00000132240.2	768	518.000	0.000000	0.000
ENSDART00000144535.2	663	413.000	0.000000	0.000
ENSDART00000123466.4	916	666.000	0.000000	0.000
ENSDART00000136136.3	1321	1071.000	14.325411	359.141
ENSDART00000134743.2	517	267.000	1.285849	8.037
ENSDART00000189909.1	342	92.011	0.000000	0.000
ENSDART00000172033.2	1258	1008.000	0.000000	0.000
ENSDART00000124729.4	1513	1263.000	0.000000	0.000
ENSDART00000110859.3	1356	1106.000	0.193129	5.000
ENSDART00000012820.8	1525	1275.000	4.029983	120.277
ENSDART00000139606.2	783	533.000	0.322371	4.022
ENSDART00000180616.1	5063	4813.000	0.171478	19.319
ENSDART00000148460.4	7020	6770.000	9.390097	1488.082
ENSDART00000152960.2	1221	971.000	0.524323	11.918
ENSDART00000112797.3	901	651.000	70.444131	1073.480
ENSDART00000143700.2	1135	885.000	0.368878	7.642
ENSDART00000155774.2	2431	2181.000	5.366939	274.000
ENSDART00000067288.7	1500	1250.000	2.597379	76.000
ENSDART00000112156.4	3981	3731.000	2.156975	188.382
ENSDART00000188556.1	740	490.000	0.251584	2.886
ENSDART00000179749.1	5630	5380.000	0.159619	20.102
ENSDART00000151878.2	4920	4670.000	0.842725	92.124
ENSDART00000151942.2	952	702.000	0.000000	0.000
ENSDART00000126201.3	5242	4992.000	2.363629	276.199
ENSDART00000105503.4	4672	4422.000	0.000000	0.000
ENSDART00000100166.5	1946	1696.000	31.485885	1250.000
ENSDART00000162773.2	1900	1650.000	0.000000	0.000
ENSDART00000160614.2	1834	1584.000	18.770931	696.000
ENSDART00000153789.2	655	405.000	0.000000	0.000
ENSDART00000155182.3	2268	2018.000	0.529237	25.000
ENSDART00000131076.3	1551	1301.000	0.000000	0.000
ENSDART00000140905.2	2230	1980.000	2.206825	102.282
ENSDART00000110526.3	1869	1619.000	0.203640	7.718
ENSDART00000164547.2	327	77.082	0.000000	0.000
ENSDART00000171153.2	1037	787.000	9.347962	172.211
ENSDART00000165830.2	1253	1003.000	0.000000	0.000
ENSDART00000158416.2	5246	4996.000	4.711607	551.010
ENSDART00000058964.5	664	414.000	7344.317817	71173.784
ENSDART00000135084.2	728	478.000	25507.424413	285405.777
ENSDART00000132689.2	699	449.000	544.460747	5722.439
ENSDART00000170809.2	3459	3209.000	3.581178	269.007
ENSDART00000098865.5	2964	2714.000	15.139741	961.826
ENSDART00000133797.2	1413	1163.000	79.756500	2171.271
ENSDART00000143065.3	2279	2029.000	21.909372	1040.591
ENSDART00000190245.1	6566	6316.000	0.178607	26.406
ENSDART00000167351.2	1785	1535.000	3.158363	113.485
ENSDART00000152892.3	2117	1867.000	0.686450	30.000
ENSDART00000078325.6	2040	1790.000	0.000000	0.000
ENSDART00000149032.3	1830	1580.000	2.218779	82.061
ENSDART00000114866.4	4912	4662.000	2.173684	237.212
ENSDART00000145540.4	1743	1493.000	1.402065	49.000
ENSDART00000053877.6	1542	1292.000	0.000000	0.000
ENSDART00000031638.6	1497	1247.000	11.549138	337.120
ENSDART00000161713.2	6503	6253.000	0.000000	0.000
ENSDART00000168323.2	393	143.000	0.000000	0.000
ENSDART00000171294.2	488	238.000	0.000000	0.000
ENSDART00000089845.6	6362	6112.000	2.225069	318.343
ENSDART00000189403.1	7486	7236.000	0.000000	0.000
ENSDART00000172442.3	7555	7305.000	0.000000	0.000
ENSDART00000181913.1	7531	7281.000	1.560143	265.903
ENSDART00000098273.4	655	405.000	4.852154	46.000
ENSDART00000029262.8	2694	2444.000	0.125863	7.201
ENSDART00000191838.1	837	587.000	0.000000	0.000
ENSDART00000159286.2	3595	3345.000	0.255475	20.004
ENSDART00000157260.2	790	540.000	0.078738	0.995
ENSDART00000073511.5	1746	1496.000	0.000000	0.000
ENSDART00000131539.2	542	292.000	0.000000	0.000
ENSDART00000146205.2	522	272.000	0.000000	0.000
ENSDART00000097374.2	2403	2153.000	10.016383	504.804
ENSDART00000160025.3	7508	7258.000	4.088711	694.659
ENSDART00000128331.4	1565	1315.000	0.510555	15.716
ENSDART00000104799.5	6965	6715.000	1.751330	275.285
ENSDART00000151138.3	6544	6294.000	0.000000	0.000
ENSDART00000133179.4	5476	5226.000	0.000000	0.000
ENSDART00000136049.3	4974	4724.000	0.000000	0.000
ENSDART00000157075.2	2171	1921.000	0.000000	0.000
ENSDART00000172359.2	1442	1192.000	0.000000	0.000
ENSDART00000132417.3	3017	2767.000	3.017745	195.461
ENSDART00000110185.4	2190	1940.000	0.448654	20.374
ENSDART00000123617.4	9089	8839.000	0.966067	199.884
ENSDART00000178149.2	11679	11429.000	1.318866	352.840
ENSDART00000043737.5	11760	11510.000	0.000000	0.000
ENSDART00000020381.7	1772	1522.000	9.571312	341.000
ENSDART00000134258.2	803	553.000	0.000000	0.000
ENSDART00000127945.3	1863	1613.000	0.373725	14.111
ENSDART00000137015.2	1367	1117.000	1.225568	32.045
ENSDART00000077990.6	1361	1111.000	0.916855	23.844
ENSDART00000125103.4	2492	2242.000	4.310600	226.226
ENSDART00000139100.3	1100	850.000	1.103623	21.959
ENSDART00000144267.2	406	156.000	1.066238	3.894
ENSDART00000167593.3	6370	6120.000	1.176045	168.478
ENSDART00000174221.2	1598	1348.000	2.541707	80.202
ENSDART00000174381.2	687	437.000	2.215643	22.665
ENSDART00000083555.7	5330	5080.000	5.257450	625.183
ENSDART00000180034.1	6698	6448.000	0.608990	91.919
ENSDART00000085370.7	4059	3809.000	0.373706	33.320
ENSDART00000190294.1	579	329.000	0.000000	0.000
ENSDART00000172243.2	1233	983.000	0.000000	0.000
ENSDART00000087844.7	3449	3199.000	0.358017	26.809
ENSDART00000192966.1	1996	1746.000	0.000000	0.000
ENSDART00000024518.9	1728	1478.000	0.092222	3.191
ENSDART00000166190.2	212	10.473	0.000000	0.000
ENSDART00000158690.2	1725	1475.000	0.231538	7.994
ENSDART00000190781.1	2565	2315.000	0.000000	0.000
ENSDART00000171712.2	2481	2231.000	3.628173	189.477
ENSDART00000090483.8	1215	965.000	0.841145	19.001
ENSDART00000005127.10	5026	4776.000	3.725620	416.515
ENSDART00000134986.2	611	361.000	0.000000	0.000
ENSDART00000156144.2	826	576.000	0.000000	0.000
ENSDART00000016351.10	1396	1146.000	0.075891	2.036
ENSDART00000158267.2	1094	844.000	3.448853	68.137
ENSDART00000151443.2	2024	1774.000	0.000000	0.000
ENSDART00000042115.8	5484	5234.000	1.874934	229.714
ENSDART00000001678.7	3251	3001.000	23.074319	1620.926
ENSDART00000139572.2	650	400.000	0.328320	3.074
ENSDART00000035944.7	1906	1656.000	4.359715	169.000
ENSDART00000099721.4	1843	1593.000	34.084860	1271.000
ENSDART00000153787.2	905	655.000	0.000000	0.000
ENSDART00000123590.3	4504	4254.000	1.034359	103.000
ENSDART00000169398.2	894	644.000	3.471072	52.326
ENSDART00000165692.2	762	512.000	1.754839	21.032
ENSDART00000100241.5	1459	1209.000	29.315431	829.642
ENSDART00000165721.2	1058	808.000	0.000000	0.000
ENSDART00000162994.2	5092	4842.000	1.023446	116.000
ENSDART00000162150.2	2522	2272.000	10.245784	544.906
ENSDART00000166802.2	739	489.000	0.270277	3.094
ENSDART00000160307.2	693	443.000	0.000000	0.000
ENSDART00000140715.2	650	400.000	0.961201	9.000
ENSDART00000147740.2	717	467.000	0.365910	4.000
ENSDART00000135598.2	777	527.000	0.405314	5.000
ENSDART00000019450.10	3918	3668.000	9.433817	810.000
ENSDART00000057095.6	3426	3176.000	0.000000	0.000
ENSDART00000052078.5	1752	1502.000	0.426632	15.000
ENSDART00000151025.2	1706	1456.000	3.462202	118.000
ENSDART00000180643.1	1026	776.000	0.000000	0.000
ENSDART00000082256.4	1840	1590.000	23.726906	883.093
ENSDART00000139787.3	2701	2451.000	0.552566	31.703
ENSDART00000148033.2	534	284.000	0.000000	0.000
ENSDART00000145656.3	4805	4555.000	0.483655	51.569
ENSDART00000186656.1	5310	5060.000	1.700618	201.431
ENSDART00000051679.8	12981	12731.000	0.451275	134.485
ENSDART00000146650.2	2805	2555.000	0.241186	14.425
ENSDART00000004903.9	1785	1535.000	12.746438	458.000
ENSDART00000102913.6	2143	1893.000	20.761989	920.000
ENSDART00000153318.2	532	282.000	0.000000	0.000
ENSDART00000143956.2	3403	3153.000	51.716596	3817.000
ENSDART00000135798.2	814	564.000	0.151490	2.000
ENSDART00000079092.7	848	598.000	0.000000	0.000
ENSDART00000186994.1	747	497.000	0.000000	0.000
ENSDART00000134098.2	4993	4743.000	13.391785	1486.825
ENSDART00000136353.2	706	456.000	10.405433	111.069
ENSDART00000101613.5	2549	2299.000	0.037164	2.000
ENSDART00000143126.2	683	433.000	1.874552	19.000
ENSDART00000135102.3	1634	1384.000	0.000000	0.000
ENSDART00000059358.8	1501	1241.000	0.000000	0.000
ENSDART00000165517.2	1290	1040.000	0.000000	0.000
ENSDART00000139448.3	3005	2755.000	0.108545	7.000
ENSDART00000189756.1	4214	3964.000	0.000000	0.000
ENSDART00000183247.1	2122	1872.000	0.000000	0.000
ENSDART00000136586.2	500	250.000	0.170880	1.000
ENSDART00000141444.2	2424	2174.000	0.098252	5.000
ENSDART00000183769.1	1926	1676.000	0.000000	0.000
ENSDART00000046454.8	4522	4272.000	0.000000	0.000
ENSDART00000192263.1	4498	4248.000	0.000000	0.000
ENSDART00000179811.1	4512	4262.000	0.000000	0.000
ENSDART00000115282.4	1952	1702.000	0.000000	0.000
ENSDART00000164911.2	1278	1028.000	1.794766	43.189
ENSDART00000141462.3	776	526.000	0.277327	3.415
ENSDART00000125335.3	2225	1975.000	0.000000	0.000
ENSDART00000079011.6	2560	2310.000	0.361948	19.572
ENSDART00000143832.3	550	300.000	0.220981	1.552
ENSDART00000136727.3	304	54.940	0.000000	0.000
ENSDART00000190425.1	2986	2736.000	3.598920	230.492
ENSDART00000189387.1	2564	2314.000	0.245039	13.273
ENSDART00000076403.6	965	715.000	0.000000	0.000
ENSDART00000193699.1	1005	755.000	0.000000	0.000
ENSDART00000014729.6	1687	1437.000	88.115676	2964.000
ENSDART00000139741.2	1492	1242.000	9.708714	282.261
ENSDART00000062518.7	1913	1663.000	44.668504	1738.849
ENSDART00000150926.2	709	459.000	0.641211	6.889
ENSDART00000143550.3	5339	5089.000	23.965949	2854.929
ENSDART00000149858.2	760	510.000	6.119938	73.061
ENSDART00000140270.3	866	616.000	0.000000	0.000
ENSDART00000078399.6	802	552.000	0.000000	0.000
ENSDART00000151296.2	412	162.000	0.263704	1.000
ENSDART00000084954.6	3476	3226.000	0.794545	60.000
ENSDART00000054367.5	1431	1181.000	43.479678	1202.000
ENSDART00000102715.5	1556	1306.000	18.754851	573.357
ENSDART00000111666.3	1359	1109.000	8.089459	210.000
ENSDART00000131895.2	1011	761.000	0.000000	0.000
ENSDART00000103592.6	1968	1718.000	0.455259	18.308
ENSDART00000184495.1	4098	3848.000	1.017450	91.647
ENSDART00000181058.1	4179	3929.000	0.000000	0.000
ENSDART00000062459.7	3245	2995.000	0.125006	8.764
ENSDART00000180563.1	4779	4529.000	2.624478	278.236
ENSDART00000136303.3	3363	3097.000	4.345113	315.000
ENSDART00000192013.1	1974	1724.000	0.000000	0.000
ENSDART00000112212.3	2315	2065.000	0.000000	0.000
ENSDART00000136213.3	1776	1526.000	0.000000	0.000
ENSDART00000144337.2	507	257.000	0.000000	0.000
ENSDART00000147504.3	703	453.000	0.000000	0.000
ENSDART00000133101.3	883	633.000	0.000000	0.000
ENSDART00000190949.1	3582	3332.000	0.543438	42.386
ENSDART00000161882.3	1707	1457.000	5.014972	171.039
ENSDART00000021159.9	2074	1824.000	0.000000	0.000
ENSDART00000098472.4	1538	1288.000	0.331677	10.000
ENSDART00000133119.2	1023	773.000	0.000000	0.000
ENSDART00000044357.6	1510	1260.000	0.000000	0.000
ENSDART00000148377.3	3086	2836.000	0.000000	0.000
ENSDART00000026280.6	2995	2745.000	2.910255	187.000
ENSDART00000077641.4	1389	1139.000	1.087692	29.000
ENSDART00000182098.1	1683	1433.000	0.000000	0.000
ENSDART00000159582.3	2815	2565.000	0.000000	0.000
ENSDART00000169151.2	882	632.000	0.000000	0.000
ENSDART00000172149.2	6264	6014.000	0.880826	124.000
ENSDART00000064803.6	8372	8122.000	2.896450	550.677
ENSDART00000098439.5	1740	1490.000	10.550992	368.000
ENSDART00000052514.8	2496	2246.000	0.000000	0.000
ENSDART00000129720.5	3000	2750.000	8.590614	553.000
ENSDART00000078062.6	1773	1523.000	6.399378	228.142
ENSDART00000134468.2	511	261.000	1.449807	8.858
ENSDART00000131131.4	1714	1464.000	105.872958	3628.226
ENSDART00000015951.9	2288	2038.000	0.000000	0.000
ENSDART00000105392.6	1937	1687.000	0.000000	0.000
ENSDART00000161598.2	1917	1667.000	266.194862	10387.320
ENSDART00000166650.3	2268	2018.000	1.851343	87.453
ENSDART00000170130.2	5615	5365.000	0.119441	15.000
ENSDART00000189764.1	3321	3071.000	0.000000	0.000
ENSDART00000188272.1	911	661.000	0.000000	0.000
ENSDART00000180464.1	474	224.000	0.000000	0.000
ENSDART00000141482.3	668	418.000	0.000000	0.000
ENSDART00000078384.5	750	500.000	0.000000	0.000
ENSDART00000082050.6	1903	1653.000	39.076052	1512.000
ENSDART00000077785.5	1450	1186.000	16.713409	464.000
ENSDART00000136094.2	1316	1066.000	0.040177	1.003
ENSDART00000128917.3	911	661.000	1054.232165	16311.953
ENSDART00000007957.9	909	659.000	0.312760	4.825
ENSDART00000174131.2	645	395.000	0.512988	4.743
ENSDART00000133105.2	733	483.000	2.872651	32.479
ENSDART00000015682.6	916	666.000	117.704641	1835.000
ENSDART00000028673.7	2987	2737.000	18.469377	1183.301
ENSDART00000138280.2	492	242.000	0.000000	0.000
ENSDART00000173982.2	3795	3545.000	0.313321	26.000
ENSDART00000173469.2	318	68.234	0.000000	0.000
ENSDART00000161152.2	3315	3065.000	1.569092	112.576
ENSDART00000193095.1	2202	1952.000	4.940360	225.739
ENSDART00000138663.3	732	482.000	0.000000	0.000
ENSDART00000153360.2	1791	1541.000	1.540897	55.583
ENSDART00000123374.4	2295	2045.000	33.848812	1620.336
ENSDART00000064201.7	2211	1961.000	1.590293	73.000
ENSDART00000113890.5	3064	2814.000	4.795941	315.912
ENSDART00000160506.2	538	288.000	6.707978	45.222
ENSDART00000169636.2	2216	1966.000	2.805872	129.128
ENSDART00000132596.2	1474	1224.000	6.212556	178.000
ENSDART00000163220.2	839	589.000	0.072530	1.000
ENSDART00000053380.7	1286	1036.000	29.442196	714.000
ENSDART00000136776.3	1030	780.000	11.796130	215.379
ENSDART00000076484.6	1884	1634.000	0.657991	25.168
ENSDART00000133983.3	3639	3389.000	9.466824	751.007
ENSDART00000062385.6	1503	1253.000	0.801570	23.510
ENSDART00000143206.3	5093	4843.000	0.202305	22.934
ENSDART00000112424.4	4272	4022.000	0.011318	1.066
ENSDART00000153269.2	327	77.082	0.000000	0.000
ENSDART00000024350.7	1902	1652.000	16.938096	655.002
ENSDART00000130500.3	500	250.000	0.000000	0.000
ENSDART00000153911.2	560	310.000	0.000000	0.000
ENSDART00000104204.4	2336	2086.000	0.204794	10.000
ENSDART00000127254.3	1331	1081.000	0.237114	6.000
ENSDART00000151697.2	3995	3745.000	0.000000	0.000
ENSDART00000091836.6	5016	4766.000	2.706982	302.001
ENSDART00000012023.8	840	590.000	4.634039	64.000
ENSDART00000138364.3	2327	2077.000	0.431931	21.000
ENSDART00000159971.2	2565	2315.000	4.059789	220.000
ENSDART00000146879.3	898	648.000	4.482968	68.000
ENSDART00000026273.8	3732	3482.000	93.267609	7602.000
ENSDART00000143504.3	721	471.000	0.000000	0.000
ENSDART00000104293.6	3108	2858.000	0.313898	21.000
ENSDART00000180262.1	1506	1256.000	0.000000	0.000
ENSDART00000180205.1	1206	956.000	0.000000	0.000
ENSDART00000164296.2	1485	1235.000	0.000000	0.000
ENSDART00000180066.1	1377	1127.000	0.000000	0.000
ENSDART00000169487.2	873	623.000	5.078164	74.056
ENSDART00000170177.2	950	700.000	1.251537	20.507
ENSDART00000017857.7	2353	2103.000	0.142197	7.000
ENSDART00000160454.2	1008	758.000	0.000000	0.000
ENSDART00000144017.2	342	92.011	0.000000	0.000
ENSDART00000137262.2	939	689.000	5.643952	91.027
ENSDART00000134044.3	1574	1324.000	129.901631	4025.973
ENSDART00000033713.5	1702	1452.000	78.437777	2666.000
ENSDART00000190803.1	1129	879.000	0.000000	0.000
ENSDART00000156315.2	785	535.000	0.000000	0.000
ENSDART00000154610.2	814	564.000	0.000000	0.000
ENSDART00000078387.4	1278	1028.000	7.937285	191.000
ENSDART00000104612.5	2121	1871.000	0.570818	25.000
ENSDART00000144102.2	1125	875.000	0.843822	17.283
ENSDART00000079298.6	4217	3967.000	0.813695	75.560
ENSDART00000191526.1	315	65.324	2.615947	4.000
ENSDART00000050988.4	1796	1546.000	20.021695	724.567
ENSDART00000066393.7	2073	1823.000	29.310497	1250.772
ENSDART00000153507.2	4584	4334.000	1.248039	126.615
ENSDART00000191199.1	465	215.000	0.000000	0.000
ENSDART00000165898.3	2048	1798.000	1.321067	55.601
ENSDART00000173092.2	3004	2754.000	0.611157	39.399
ENSDART00000113711.5	1662	1412.000	0.000000	0.000
ENSDART00000144781.2	1437	1187.000	0.000000	0.000
ENSDART00000137493.2	560	310.000	0.000000	0.000
ENSDART00000160411.2	5998	5748.000	0.127190	17.114
ENSDART00000147553.2	3406	3156.000	12.764577	943.000
ENSDART00000062370.4	1308	1058.000	123.744207	3064.635
ENSDART00000178308.2	1558	1308.000	95.691052	2929.863
ENSDART00000104027.3	960	710.000	0.000000	0.000
ENSDART00000175739.2	1342	1092.000	0.156484	4.000
ENSDART00000165110.3	6493	6243.000	1.636706	239.184
ENSDART00000173793.2	3253	3003.000	0.000000	0.000
ENSDART00000134930.3	2253	2003.000	0.040156	1.883
ENSDART00000161679.3	8934	8684.000	1.442802	293.288
ENSDART00000100401.6	3617	3367.000	21.292787	1678.201
ENSDART00000136544.3	3688	3438.000	1.292997	104.057
ENSDART00000178875.2	3460	3210.000	0.018538	1.393
ENSDART00000076695.6	1302	1052.000	0.000000	0.000
ENSDART00000018500.9	4206	3956.000	32.307943	2991.809
ENSDART00000152759.2	842	592.000	0.000000	0.000
ENSDART00000152791.2	686	436.000	1.978364	20.191
ENSDART00000062582.4	660	410.000	0.000000	0.000
ENSDART00000156266.2	634	384.000	5.030680	45.220
ENSDART00000083111.5	8806	8556.000	8.615182	1725.454
ENSDART00000184741.1	1100	850.000	0.794221	15.803
ENSDART00000192277.1	621	371.000	0.000000	0.000
ENSDART00000187312.1	690	440.000	2.834081	29.190
ENSDART00000156406.3	837	587.000	0.000000	0.000
ENSDART00000147830.2	826	576.000	0.560776	7.561
ENSDART00000022549.10	2211	1961.000	98.019508	4499.439
ENSDART00000150077.2	419	169.000	0.000000	0.000
ENSDART00000100190.6	1779	1529.000	938.251122	33581.093
ENSDART00000148434.3	821	571.000	0.612724	8.190
ENSDART00000165275.2	3256	3006.000	63.781630	4488.000
ENSDART00000141239.3	774	524.000	0.000000	0.000
ENSDART00000056164.7	1718	1468.000	0.061597	2.117
ENSDART00000098052.5	1118	868.000	0.000000	0.000
ENSDART00000154925.3	3519	3269.000	0.519524	39.755
ENSDART00000154697.3	1861	1611.000	0.509443	19.211
ENSDART00000154391.2	797	547.000	0.000000	0.000
ENSDART00000157375.2	612	362.000	0.826078	7.000
ENSDART00000185810.1	3336	3086.000	3.598270	259.931
ENSDART00000135099.2	901	651.000	0.549805	8.378
ENSDART00000090221.7	1675	1425.000	21.762427	725.923
ENSDART00000138904.2	896	646.000	0.310735	4.699
ENSDART00000154024.3	877	627.000	7.835416	115.000
ENSDART00000184394.1	752	502.000	0.000000	0.000
ENSDART00000135763.2	3610	3360.000	0.139857	11.000
ENSDART00000131390.2	2116	1866.000	1.900195	83.000
ENSDART00000016294.8	2055	1805.000	0.000000	0.000
ENSDART00000158899.2	1030	780.000	25.248645	461.000
ENSDART00000170110.2	805	555.000	0.964358	12.529
ENSDART00000137206.2	759	509.000	0.083929	1.000
ENSDART00000063064.6	1709	1459.000	0.849131	29.000
ENSDART00000016128.7	1511	1249.000	5.554343	162.392
ENSDART00000151158.2	943	693.000	0.000000	0.000
ENSDART00000122192.5	1709	1459.000	5.727487	195.608
ENSDART00000133030.2	748	498.000	18.634646	217.229
ENSDART00000144100.3	3069	2819.000	0.000000	0.000
ENSDART00000159016.3	3295	3045.000	0.000000	0.000
ENSDART00000007346.9	3268	3018.000	16.614823	1173.771
ENSDART00000193346.1	3382	3132.000	0.000000	0.000
ENSDART00000132139.3	836	586.000	0.288879	3.963
ENSDART00000137252.3	666	416.000	7.466131	72.704
ENSDART00000034968.9	1308	1058.000	37.767010	935.334
ENSDART00000143139.2	627	377.000	0.000000	0.000
ENSDART00000182894.1	303	54.027	0.000000	0.000
ENSDART00000161410.2	853	603.000	0.000000	0.000
ENSDART00000099781.6	2490	2240.000	0.000000	0.000
ENSDART00000181919.1	5085	4835.000	0.404945	45.831
ENSDART00000123680.3	2128	1878.000	0.357211	15.703
ENSDART00000046253.5	2142	1892.000	0.761363	33.719
ENSDART00000176982.2	1173	923.000	4.840245	104.577
ENSDART00000148945.2	795	545.000	0.000000	0.000
ENSDART00000139381.2	823	573.000	1.062528	14.252
ENSDART00000051313.7	1409	1159.000	328.039423	8899.748
ENSDART00000145183.2	368	118.000	2.534237	7.000
ENSDART00000148110.2	1985	1735.000	0.787920	32.000
ENSDART00000058870.6	3933	3683.000	348.408752	30037.171
ENSDART00000149344.2	453	203.000	0.000000	0.000
ENSDART00000027321.10	2918	2668.000	3.554667	222.000
ENSDART00000040362.5	2289	2039.000	15.625461	745.793
ENSDART00000135437.2	736	486.000	0.398800	4.537
ENSDART00000187430.1	1913	1663.000	0.097537	3.797
ENSDART00000152965.2	1050	800.000	2.776803	52.000
ENSDART00000162778.2	436	186.000	0.000000	0.000
ENSDART00000159713.2	793	543.000	10.374477	131.866
ENSDART00000165163.2	475	225.000	0.000000	0.000
ENSDART00000173071.2	931	681.000	0.000000	0.000
ENSDART00000110622.4	1314	1064.000	244.486507	6089.264
ENSDART00000166372.2	915	665.000	1.083735	16.870
ENSDART00000145599.2	666	416.000	0.000000	0.000
ENSDART00000026195.12	8162	7912.000	4.135041	765.834
ENSDART00000143942.3	973	723.000	0.000000	0.000
ENSDART00000016472.9	3384	3134.000	2.746045	201.454
ENSDART00000059212.5	1234	984.000	26.700031	615.000
ENSDART00000182328.1	784	534.000	0.000000	0.000
ENSDART00000142328.2	2475	2225.000	0.000000	0.000
ENSDART00000139280.2	538	288.000	1.631669	11.000
ENSDART00000114423.5	3091	2841.000	0.526294	35.000
ENSDART00000159832.2	1393	1143.000	14.063902	376.288
ENSDART00000163311.2	2531	2281.000	0.000000	0.000
ENSDART00000158288.2	2537	2287.000	0.000000	0.000
ENSDART00000010041.8	1734	1484.000	10.564864	367.000
ENSDART00000141840.2	531	281.000	0.000000	0.000
ENSDART00000134366.2	1010	760.000	0.000000	0.000
ENSDART00000140061.3	1939	1689.000	106.278744	4201.886
ENSDART00000103399.6	2069	1819.000	1.550040	66.000
ENSDART00000151566.3	2913	2663.000	0.889397	55.442
ENSDART00000151206.2	609	359.000	0.000000	0.000
ENSDART00000112883.4	4314	4064.000	0.000000	0.000
ENSDART00000185377.1	4389	4139.000	0.000000	0.000
ENSDART00000184566.1	4308	4058.000	0.237481	22.558
ENSDART00000123408.3	851	601.000	0.000000	0.000
ENSDART00000158476.2	2286	2036.000	0.000000	0.000
ENSDART00000123293.3	2099	1849.000	0.000000	0.000
ENSDART00000126434.3	2195	1945.000	0.000000	0.000
ENSDART00000128357.3	1996	1746.000	0.220206	9.000
ENSDART00000133118.2	1749	1499.000	0.000000	0.000
ENSDART00000134987.3	1786	1536.000	47.754118	1717.000
ENSDART00000138835.2	675	425.000	0.000000	0.000
ENSDART00000134026.3	1722	1472.000	11.681220	402.498
ENSDART00000143135.2	929	679.000	0.975295	15.502
ENSDART00000157164.2	2381	2131.000	0.000000	0.000
ENSDART00000109392.4	2753	2503.000	1.740889	102.000
ENSDART00000151856.2	3934	3684.000	0.766702	66.117
ENSDART00000183490.1	231	14.032	0.000000	0.000
ENSDART00000085251.5	1394	1144.000	1.493708	40.000
ENSDART00000189932.1	1254	1004.000	0.000000	0.000
ENSDART00000188109.1	1275	1025.000	0.000000	0.000
ENSDART00000168362.2	2573	2323.000	0.000000	0.000
ENSDART00000153729.3	6450	6200.000	1.460755	212.001
ENSDART00000157189.2	530	280.000	0.000000	0.000
ENSDART00000142140.2	3713	3463.000	0.135698	11.000
ENSDART00000131351.2	838	588.000	106.727471	1469.000
ENSDART00000132101.2	621	371.000	0.575742	5.000
ENSDART00000139580.2	296	47.826	0.000000	0.000
ENSDART00000137465.2	653	403.000	0.212010	2.000
ENSDART00000053860.7	1526	1276.000	0.401756	12.000
ENSDART00000013111.10	3670	3420.000	0.193023	15.453
ENSDART00000166566.2	1761	1511.000	0.439566	15.547
ENSDART00000153282.3	2049	1799.000	1.077130	45.359
ENSDART00000063081.7	1875	1625.000	34.140238	1298.638
ENSDART00000153444.2	711	461.000	0.000000	0.000
ENSDART00000150259.2	2438	2188.000	2.534136	129.791
ENSDART00000053222.7	2750	2500.000	2.819523	165.000
ENSDART00000148759.2	801	551.000	0.000000	0.000
ENSDART00000189537.1	1613	1363.000	0.000000	0.000
ENSDART00000165203.2	4226	3976.000	1.414402	131.640
ENSDART00000170678.2	1867	1617.000	0.000000	0.000
ENSDART00000123591.3	6559	6309.000	0.598312	88.360
ENSDART00000064309.4	758	508.000	0.645719	7.678
ENSDART00000140941.2	676	426.000	0.000000	0.000
ENSDART00000029255.8	2760	2510.000	0.204239	12.000
ENSDART00000131286.2	3869	3619.000	8.917729	755.459
ENSDART00000142525.3	3027	2777.000	0.085234	5.541
ENSDART00000042376.7	1330	1080.000	0.197778	5.000
ENSDART00000152382.2	905	655.000	0.000000	0.000
ENSDART00000152795.2	869	619.000	0.000000	0.000
ENSDART00000040035.8	3904	3654.000	0.619639	53.000
ENSDART00000093185.4	3536	3286.000	23.608202	1815.928
ENSDART00000139260.2	416	166.000	4.393372	17.072
ENSDART00000142894.2	781	531.000	0.000000	0.000
ENSDART00000150249.2	1036	786.000	1.497618	27.554
ENSDART00000113994.4	2126	1876.000	0.318806	14.000
ENSDART00000131701.2	495	245.000	0.348735	2.000
ENSDART00000134101.2	303	54.027	3.953588	5.000
ENSDART00000143412.3	4344	4094.000	2.758476	264.354
ENSDART00000146014.2	207	9.766	4.374391	1.000
ENSDART00000183443.1	5669	5419.000	0.253678	32.179
ENSDART00000191056.1	6346	6096.000	0.680782	97.145
ENSDART00000183539.1	6424	6174.000	0.000000	0.000
ENSDART00000099392.4	1333	1083.000	0.749475	19.000
ENSDART00000144094.4	4753	4503.000	0.275352	29.024
ENSDART00000109798.5	4490	4240.000	0.000000	0.000
ENSDART00000062423.6	766	516.000	4.636284	56.000
ENSDART00000185241.1	624	374.000	0.000000	0.000
ENSDART00000179955.1	760	510.000	0.000000	0.000
ENSDART00000008880.9	2694	2444.000	0.227234	13.000
ENSDART00000162049.2	3535	3285.000	0.038657	2.973
ENSDART00000184608.1	3069	2819.000	0.000000	0.000
ENSDART00000150447.2	1247	997.000	0.789750	18.431
ENSDART00000007906.11	1083	833.000	81.735278	1593.760
ENSDART00000151228.2	221	11.965	155.306878	43.497
ENSDART00000132662.3	839	589.000	0.000000	0.000
ENSDART00000164683.3	3914	3664.000	0.556656	47.743
ENSDART00000173277.2	564	314.000	0.000000	0.000
ENSDART00000016592.8	1145	895.000	44.533862	933.000
ENSDART00000138434.2	762	512.000	0.000000	0.000
ENSDART00000153040.2	1042	792.000	0.651378	12.076
ENSDART00000053880.6	921	671.000	8.722275	137.000
ENSDART00000019144.10	6463	6213.000	3.431081	499.000
ENSDART00000113360.4	5518	5268.000	0.000000	0.000
ENSDART00000170777.2	1252	1002.000	1.331559	31.232
ENSDART00000162560.2	1268	1018.000	1.073207	25.574
ENSDART00000137666.3	1238	988.000	0.000000	0.000
ENSDART00000149870.3	1208	958.000	0.000000	0.000
ENSDART00000102098.5	588	338.000	0.000000	0.000
ENSDART00000185703.1	603	353.000	0.000000	0.000
ENSDART00000133533.2	1903	1653.000	1.369729	53.000
ENSDART00000101655.5	2513	2263.000	53.574680	2838.000
ENSDART00000145634.3	928	678.000	0.362135	5.747
ENSDART00000131412.2	500	250.000	0.000000	0.000
ENSDART00000139638.2	781	531.000	0.947395	11.776
ENSDART00000024034.7	2884	2634.000	5.534822	341.262
ENSDART00000113058.4	2302	2052.000	0.000000	0.000
ENSDART00000147089.3	3192	2942.000	0.359267	24.742
ENSDART00000147876.2	600	350.000	0.000000	0.000
ENSDART00000134215.2	747	497.000	0.000000	0.000
ENSDART00000136989.2	756	506.000	0.000000	0.000
ENSDART00000140023.2	752	502.000	0.513667	6.036
ENSDART00000007778.10	3874	3624.000	0.132290	11.222
ENSDART00000153458.2	1631	1381.000	0.000000	0.000
ENSDART00000187826.1	1749	1499.000	0.000000	0.000
ENSDART00000189410.1	1994	1744.000	0.000000	0.000
ENSDART00000150408.2	489	239.000	0.000000	0.000
ENSDART00000153329.2	1098	848.000	0.524454	10.410
ENSDART00000040753.6	1264	1014.000	6.066753	144.000
ENSDART00000155399.3	933	683.000	0.000000	0.000
ENSDART00000104705.5	734	484.000	0.000000	0.000
ENSDART00000189563.1	2655	2405.000	0.248682	14.000
ENSDART00000169193.2	1184	934.000	0.000000	0.000
ENSDART00000112364.5	2169	1919.000	0.000000	0.000
ENSDART00000145109.3	2782	2532.000	10.691958	633.708
ENSDART00000147364.2	899	649.000	1.637754	24.881
ENSDART00000144976.3	1029	761.000	0.832158	14.824
ENSDART00000140120.3	905	655.000	0.330513	5.068
ENSDART00000183738.1	1011	761.000	0.000000	0.000
ENSDART00000180667.1	4195	3945.000	0.426428	39.379
ENSDART00000076840.7	2781	2531.000	5.313045	314.778
ENSDART00000164546.2	1361	1111.000	0.110395	2.871
ENSDART00000159145.2	2013	1763.000	0.187522	7.739
ENSDART00000149878.2	3959	3709.000	0.459635	39.906
ENSDART00000112598.4	5081	4831.000	0.089260	10.094
ENSDART00000142422.4	2543	2293.000	0.381966	20.502
ENSDART00000131965.3	3347	3097.000	0.000000	0.000
ENSDART00000167624.2	3347	3097.000	0.141042	10.225
ENSDART00000149378.3	764	514.000	0.000000	0.000
ENSDART00000089465.7	2349	2099.000	31.220846	1534.000
ENSDART00000078639.7	2792	2542.000	28.636910	1704.001
ENSDART00000138979.2	829	579.000	0.000000	0.000
ENSDART00000057382.5	2428	2178.000	10.518531	536.267
ENSDART00000076494.5	2388	2138.000	0.357710	17.902
ENSDART00000076491.5	539	289.000	0.000000	0.000
ENSDART00000167993.2	1684	1434.000	4.029661	135.265
ENSDART00000124417.4	3533	3283.000	12.869366	989.000
ENSDART00000169840.2	1725	1475.000	0.408396	14.101
ENSDART00000015755.8	1713	1463.000	5.460457	187.000
ENSDART00000162036.2	886	636.000	0.000000	0.000
ENSDART00000164245.2	558	308.000	0.000000	0.000
ENSDART00000111986.4	1428	1178.000	6.849603	188.877
ENSDART00000189601.1	2878	2628.000	3.401961	209.278
ENSDART00000144469.2	1293	1043.000	1.345996	32.862
ENSDART00000191749.1	1592	1342.000	0.322718	10.138
ENSDART00000173858.2	1587	1337.000	0.075779	2.372
ENSDART00000089333.5	2709	2459.000	6.491021	373.628
ENSDART00000155368.3	1238	988.000	0.000000	0.000
ENSDART00000153689.2	846	596.000	0.000000	0.000
ENSDART00000165210.2	1660	1410.000	0.000000	0.000
ENSDART00000128889.3	3554	3304.000	0.555981	43.000
ENSDART00000179025.2	3246	2996.000	0.000000	0.000
ENSDART00000173346.2	821	571.000	1.612391	21.551
ENSDART00000151926.2	135	4.547	73.845290	7.861
ENSDART00000166489.2	806	556.000	0.000000	0.000
ENSDART00000129843.3	727	477.000	35.466625	396.010
ENSDART00000026814.10	2002	1752.000	45.418516	1862.667
ENSDART00000169001.2	1109	859.000	0.000000	0.000
ENSDART00000172939.2	942	692.000	0.827116	13.398
ENSDART00000148425.3	1411	1161.000	1.056762	28.720
ENSDART00000190678.1	541	291.000	0.000000	0.000
ENSDART00000006435.8	4113	3863.000	0.633251	57.262
ENSDART00000168955.2	2211	1950.000	0.266230	12.152
ENSDART00000165310.2	1422	1172.000	0.832810	22.848
ENSDART00000126744.3	2837	2587.000	0.396321	24.000
ENSDART00000162087.2	2930	2680.000	1.429932	89.705
ENSDART00000160769.2	788	538.000	0.000000	0.000
ENSDART00000080863.6	2655	2405.000	0.000000	0.000
ENSDART00000164484.2	3328	3078.000	5.694544	410.295
ENSDART00000132727.3	2840	2590.000	2.116953	128.345
ENSDART00000150492.2	713	463.000	4.489289	48.655
ENSDART00000112839.4	1083	833.000	24.180083	471.488
ENSDART00000131743.3	840	590.000	0.109447	1.512
ENSDART00000112452.4	1012	762.000	123.863474	2209.360
ENSDART00000145432.2	769	519.000	7.033492	85.449
ENSDART00000134639.2	416	166.000	0.000000	0.000
ENSDART00000132916.3	462	212.000	7.246288	35.960
ENSDART00000087898.3	2022	1772.000	0.048217	2.000
ENSDART00000123341.3	972	722.000	0.059169	1.000
ENSDART00000146787.3	2165	1915.000	4.913891	220.274
ENSDART00000143508.2	687	437.000	0.000000	0.000
ENSDART00000135814.3	1084	834.000	2.803253	54.726
ENSDART00000137134.2	1424	1174.000	0.440711	12.111
ENSDART00000193624.1	3228	2978.000	0.976842	68.095
ENSDART00000031153.6	1615	1365.000	5.702995	182.223
ENSDART00000132144.3	711	461.000	0.000000	0.000
ENSDART00000144607.2	751	501.000	0.151498	1.777
ENSDART00000035031.7	2320	2070.000	39.320166	1905.259
ENSDART00000133569.3	845	595.000	1.335298	18.598
ENSDART00000145621.3	799	549.000	1.708478	21.956
ENSDART00000148122.2	649	399.000	0.000000	0.000
ENSDART00000146327.2	1143	893.000	0.157592	3.294
ENSDART00000147156.2	844	594.000	0.000000	0.000
ENSDART00000166979.2	8256	8006.000	1.284939	240.806
ENSDART00000133031.3	1278	1028.000	0.382436	9.203
ENSDART00000133006.2	1400	1150.000	0.000000	0.000
ENSDART00000134633.2	691	441.000	7.491746	77.337
ENSDART00000190254.1	2582	2332.000	0.000000	0.000
ENSDART00000097618.5	2504	2254.000	6.456575	340.663
ENSDART00000141388.3	692	442.000	86.352837	893.444
ENSDART00000152734.3	358	108.001	36.680596	92.732
ENSDART00000134182.2	570	320.000	5.850508	43.824
ENSDART00000154052.2	1255	1005.000	0.340060	8.000
ENSDART00000136685.2	966	716.000	0.000000	0.000
ENSDART00000161373.2	996	746.000	0.000000	0.000
ENSDART00000062587.6	2180	1930.000	21.523637	972.392
ENSDART00000060898.5	655	405.000	20.568913	195.000
ENSDART00000058527.7	1669	1419.000	0.000000	0.000
ENSDART00000131132.3	2379	2129.000	0.874354	43.574
ENSDART00000135595.2	737	487.000	0.000000	0.000
ENSDART00000145890.2	1217	967.000	0.000000	0.000
ENSDART00000158560.2	1006	756.000	0.000000	0.000
ENSDART00000155936.3	1005	755.000	0.000000	0.000
ENSDART00000161964.3	1005	755.000	0.000000	0.000
ENSDART00000139707.2	1189	939.000	1.091886	24.000
ENSDART00000139203.2	620	370.000	6.437240	55.753
ENSDART00000051234.8	6017	5767.000	1.864318	251.674
ENSDART00000161407.2	6996	6746.000	0.610262	96.368
ENSDART00000135138.2	675	425.000	0.904660	9.000
ENSDART00000132608.2	638	388.000	0.944473	8.578
ENSDART00000136728.2	922	672.000	65.632613	1032.422
ENSDART00000161274.2	820	570.000	0.000000	0.000
ENSDART00000162807.2	918	668.000	0.000000	0.000
ENSDART00000162601.2	2448	2198.000	0.505333	26.000
ENSDART00000151750.2	371	121.000	0.000000	0.000
ENSDART00000150885.3	2033	1783.000	8.242510	344.016
ENSDART00000104116.6	1364	1114.000	0.000000	0.000
ENSDART00000137576.2	733	483.000	1.870890	21.153
ENSDART00000146138.2	576	326.000	2.024942	15.452
ENSDART00000134383.3	3176	2926.000	7.738904	530.056
ENSDART00000109667.5	10865	10615.000	0.688072	170.971
ENSDART00000182741.1	5856	5606.000	0.854865	112.181
ENSDART00000151963.2	919	669.000	0.281640	4.411
ENSDART00000100716.7	917	667.000	16.164831	252.386
ENSDART00000182585.1	1574	1324.000	7.888746	244.492
ENSDART00000133455.2	1179	929.000	0.000000	0.000
ENSDART00000110987.4	1800	1550.000	4.416614	160.247
ENSDART00000013446.6	2030	1780.000	7.968009	332.000
ENSDART00000147791.2	508	258.000	0.000000	0.000
ENSDART00000006288.10	3457	3207.000	5.348992	401.550
ENSDART00000190848.1	3623	3373.000	0.398329	31.450
ENSDART00000179723.1	3171	2921.000	0.000000	0.000
ENSDART00000141208.2	862	612.000	0.000000	0.000
ENSDART00000104826.5	810	560.000	0.000000	0.000
ENSDART00000139669.3	4515	4265.000	8.329883	831.622
ENSDART00000138758.3	854	604.000	0.000000	0.000
ENSDART00000041099.5	854	604.000	0.000000	0.000
ENSDART00000019392.7	1379	1129.000	32.181789	850.496
ENSDART00000186556.1	1858	1608.000	0.252490	9.504
ENSDART00000132069.2	666	416.000	1.204575	11.730
ENSDART00000134981.2	586	336.000	0.335539	2.639
ENSDART00000060635.6	1143	893.000	48.921441	1022.631
ENSDART00000131702.2	1003	753.000	0.000000	0.000
ENSDART00000169848.2	2165	1915.000	0.178465	8.000
ENSDART00000057700.6	779	529.000	79.141112	980.000
ENSDART00000078093.6	3863	3613.000	8.288612	701.000
ENSDART00000132275.3	1231	981.000	0.000000	0.000
ENSDART00000102556.5	2028	1778.000	0.338388	14.084
ENSDART00000087422.5	2639	2389.000	0.715279	40.000
ENSDART00000137427.3	370	120.000	0.000000	0.000
ENSDART00000111903.5	1369	1119.000	0.000000	0.000
ENSDART00000162840.2	2368	2118.000	0.261516	12.966
ENSDART00000165642.2	823	573.000	2.609427	35.000
ENSDART00000144307.2	875	625.000	0.000000	0.000
ENSDART00000188080.1	8503	8253.000	0.699355	135.107
ENSDART00000093331.5	8432	8182.000	0.154059	29.506
ENSDART00000190402.1	7846	7596.000	4.776980	849.389
ENSDART00000162511.2	2480	2230.000	0.447274	23.348
ENSDART00000160850.2	2243	1993.000	2.350399	109.652
ENSDART00000143499.2	573	323.000	0.967093	7.312
ENSDART00000106503.5	600	350.000	1.956145	16.026
ENSDART00000005299.10	2012	1762.000	26.016472	1073.056
ENSDART00000141167.2	755	505.000	0.092810	1.097
ENSDART00000140389.2	885	635.000	0.260521	3.872
ENSDART00000024282.9	2456	2206.000	11.170751	576.841
ENSDART00000146734.3	1251	1001.000	0.250386	5.867
ENSDART00000138942.2	497	247.000	1.780066	10.292
ENSDART00000141445.2	986	736.000	0.000000	0.000
ENSDART00000137980.3	1177	927.000	0.000000	0.000
ENSDART00000003022.10	1118	868.000	9.105080	185.000
ENSDART00000148070.2	951	701.000	0.000000	0.000
ENSDART00000131599.3	996	746.000	0.000000	0.000
ENSDART00000066189.4	1137	887.000	0.000000	0.000
ENSDART00000184753.1	1051	801.000	0.000000	0.000
ENSDART00000136710.3	2021	1771.000	0.000000	0.000
ENSDART00000151974.3	1876	1626.000	0.341550	13.000
ENSDART00000121699.4	1913	1663.000	0.000000	0.000
ENSDART00000040074.8	1922	1672.000	0.000000	0.000
ENSDART00000151990.2	164	5.913	0.000000	0.000
ENSDART00000114022.3	2571	2321.000	0.073624	4.000
ENSDART00000152404.2	2391	2141.000	4.988329	250.000
ENSDART00000105099.4	2103	1853.000	0.334291	14.500
ENSDART00000133224.2	2325	2075.000	0.000000	0.000
ENSDART00000056671.6	3117	2867.000	0.655627	44.000
ENSDART00000139937.2	368	118.000	1.086102	3.000
ENSDART00000140553.2	801	551.000	0.387659	5.000
ENSDART00000132081.3	2885	2635.000	20.224000	1247.429
ENSDART00000042250.6	2231	1981.000	80.751261	3744.571
ENSDART00000109129.3	1415	1165.000	1.462358	39.879
ENSDART00000187616.1	2554	2304.000	0.837358	45.161
ENSDART00000166495.2	1624	1374.000	0.000000	0.000
ENSDART00000165827.2	314	64.359	0.000000	0.000
ENSDART00000171490.2	2913	2663.000	0.609599	38.000
ENSDART00000131554.2	925	675.000	0.506312	8.000
ENSDART00000056441.6	980	730.000	0.000000	0.000
ENSDART00000158418.2	561	311.000	0.000000	0.000
ENSDART00000098076.5	2944	2694.000	12.892131	813.000
ENSDART00000025256.8	1208	958.000	2.720170	61.000
ENSDART00000149987.3	1546	1296.000	0.000000	0.000
ENSDART00000111308.4	2775	2525.000	0.342333	20.234
ENSDART00000187541.1	2790	2540.000	0.000000	0.000
ENSDART00000077958.7	2454	2204.000	13.955733	720.000
ENSDART00000151151.2	883	633.000	26.466687	392.167
ENSDART00000103239.5	1556	1306.000	23.649674	722.997
ENSDART00000042972.7	2370	2120.000	4.554118	226.000
ENSDART00000111190.4	1114	864.000	0.000000	0.000
ENSDART00000161184.3	483	233.000	0.000000	0.000
ENSDART00000156357.2	995	745.000	0.701495	12.233
ENSDART00000156005.3	1375	1125.000	1.054389	27.767
ENSDART00000124944.4	1184	934.000	0.000000	0.000
ENSDART00000123338.4	2875	2625.000	4.182496	257.000
ENSDART00000169062.2	1737	1487.000	2.171065	75.570
ENSDART00000165991.2	1574	1324.000	2.401536	74.430
ENSDART00000171993.2	777	527.000	0.000000	0.000
ENSDART00000101097.4	1770	1520.000	15.963808	568.000
ENSDART00000135230.2	10963	10713.000	5.559891	1394.266
ENSDART00000136876.2	494	244.000	0.000000	0.000
ENSDART00000121586.3	515	265.000	3.020067	18.734
ENSDART00000016208.9	7281	7031.000	0.000000	0.000
ENSDART00000157530.2	1609	1359.000	56.331368	1792.000
ENSDART00000167422.2	859	609.000	0.000000	0.000
ENSDART00000005643.8	2389	2139.000	3.535039	177.000
ENSDART00000106188.6	1898	1648.000	0.000000	0.000
ENSDART00000144244.2	686	436.000	0.000000	0.000
ENSDART00000134518.2	748	498.000	0.000000	0.000
ENSDART00000182518.1	5249	4999.000	0.598200	70.000
ENSDART00000081025.5	1451	1201.000	1.600668	45.000
ENSDART00000048871.6	2138	1888.000	8.258908	365.000
ENSDART00000131275.3	850	600.000	41.445138	582.094
ENSDART00000059298.4	1529	1279.000	15.327982	458.906
ENSDART00000140105.2	655	405.000	0.000000	0.000
ENSDART00000065380.4	1773	1523.000	0.504899	18.000
ENSDART00000140925.2	841	591.000	0.000000	0.000
ENSDART00000173040.2	856	606.000	7.466177	105.911
ENSDART00000124532.4	1719	1469.000	9.121859	313.670
ENSDART00000125016.3	1424	1174.000	0.000000	0.000
ENSDART00000169247.2	1681	1431.000	1.027525	34.419
ENSDART00000132733.3	1965	1715.000	41.227980	1655.101
ENSDART00000139717.2	574	324.000	0.000000	0.000
ENSDART00000141127.2	684	434.000	0.000000	0.000
ENSDART00000079007.7	2804	2554.000	3.594458	214.893
ENSDART00000152531.3	1846	1596.000	0.401504	15.000
ENSDART00000012872.4	1584	1334.000	0.000000	0.000
ENSDART00000134078.2	477	227.000	0.000000	0.000
ENSDART00000137005.2	882	632.000	0.000000	0.000
ENSDART00000140620.3	732	482.000	0.000000	0.000
ENSDART00000080006.5	1243	993.000	0.000000	0.000
ENSDART00000142114.3	1289	1039.000	1.017524	24.747
ENSDART00000125418.3	1268	1018.000	2.316026	55.190
ENSDART00000180235.1	1232	982.000	8.877365	204.063
ENSDART00000018503.9	2111	1861.000	55.138935	2402.000
ENSDART00000149537.2	719	469.000	0.000000	0.000
ENSDART00000140708.2	783	533.000	0.480901	6.000
ENSDART00000171075.2	3099	2849.000	0.000000	0.000
ENSDART00000157489.2	632	382.000	0.000000	0.000
ENSDART00000150247.2	3710	3460.000	0.000000	0.000
ENSDART00000149821.4	1828	1578.000	0.578694	21.376
ENSDART00000149251.2	917	667.000	0.000000	0.000
ENSDART00000173757.2	1033	783.000	0.000000	0.000
ENSDART00000149403.2	872	622.000	0.000000	0.000
ENSDART00000179688.1	1381	1131.000	0.000000	0.000
ENSDART00000091272.6	1774	1524.000	10.669475	380.624
ENSDART00000040111.7	1271	1021.000	0.000000	0.000
ENSDART00000142345.2	520	270.000	0.000000	0.000
ENSDART00000156321.4	4928	4678.000	2.638040	288.875
ENSDART00000102713.6	1502	1252.000	0.000000	0.000
ENSDART00000016360.7	1434	1184.000	1.032106	28.605
ENSDART00000054137.8	6049	5799.000	13.753953	1867.020
ENSDART00000149034.2	855	605.000	0.000000	0.000
ENSDART00000004548.8	1146	896.000	0.000000	0.000
ENSDART00000013294.6	3639	3389.000	20.572181	1632.000
ENSDART00000090790.6	1259	1009.000	0.000000	0.000
ENSDART00000193701.1	1119	869.000	0.000000	0.000
ENSDART00000157679.2	3500	3250.000	0.182444	13.880
ENSDART00000191631.1	3522	3272.000	0.330125	25.285
ENSDART00000191043.1	3545	3295.000	0.000000	0.000
ENSDART00000152857.3	5336	5086.000	0.117594	14.000
ENSDART00000105328.5	4494	4244.000	0.000000	0.000
ENSDART00000185689.1	4440	4190.000	0.000000	0.000
ENSDART00000142499.3	304	54.940	0.000000	0.000
ENSDART00000145458.3	2122	1872.000	0.022821	1.000
ENSDART00000058666.6	4300	4050.000	6.663811	631.751
ENSDART00000111796.4	614	364.000	0.000000	0.000
ENSDART00000112165.3	3292	3042.000	0.000000	0.000
ENSDART00000160332.2	4940	4690.000	1.981385	217.525
ENSDART00000129339.4	4519	4269.000	7.478119	747.286
ENSDART00000144529.2	1821	1571.000	0.000000	0.000
ENSDART00000114630.4	7668	7418.000	0.000000	0.000
ENSDART00000184999.1	3902	3652.000	0.000000	0.000
ENSDART00000102566.5	10818	10568.000	0.287010	71.000
ENSDART00000143207.2	694	444.000	0.165465	1.720
ENSDART00000150081.3	1594	1344.000	3.769577	118.593
ENSDART00000126096.3	732	482.000	0.000000	0.000
ENSDART00000145845.2	2423	2173.000	0.000000	0.000
ENSDART00000143390.3	3103	2853.000	8.194975	547.290
ENSDART00000092975.7	2748	2498.000	0.850122	49.710
ENSDART00000184953.1	2703	2453.000	0.000000	0.000
ENSDART00000173260.2	5535	5285.000	0.000000	0.000
ENSDART00000182026.1	4068	3818.000	1.002409	89.588
ENSDART00000164142.2	519	269.000	0.000000	0.000
ENSDART00000167131.2	1086	836.000	0.428319	8.382
ENSDART00000020967.7	2453	2203.000	10.529726	543.000
ENSDART00000189934.1	1049	799.000	0.000000	0.000
ENSDART00000045951.7	2735	2485.000	0.000000	0.000
ENSDART00000109546.4	7261	7011.000	0.000000	0.000
ENSDART00000165544.3	7294	7044.000	0.855573	141.073
ENSDART00000133141.3	913	663.000	0.000000	0.000
ENSDART00000147634.2	675	425.000	0.000000	0.000
ENSDART00000132218.3	639	389.000	0.000000	0.000
ENSDART00000029939.9	3935	3685.000	1.704165	147.000
ENSDART00000140731.3	2071	1821.000	11.930454	508.552
ENSDART00000147517.2	634	384.000	0.000000	0.000
ENSDART00000191604.1	4400	4150.000	1.005959	97.723
ENSDART00000168228.2	2965	2715.000	22.186103	1410.000
ENSDART00000128855.4	936	686.000	15.070338	242.000
ENSDART00000138818.4	8791	8541.000	1.073793	214.683
ENSDART00000181655.1	8782	8532.000	0.000000	0.000
ENSDART00000164274.2	8905	8655.000	1.126945	228.317
ENSDART00000158732.2	386	136.000	1.504921	4.791
ENSDART00000186411.1	2246	1996.000	0.000000	0.000
ENSDART00000077980.6	1963	1713.000	4.962808	199.000
ENSDART00000130142.3	2005	1755.000	15.627505	642.000
ENSDART00000110903.4	2871	2621.000	0.798658	49.000
ENSDART00000019459.10	3940	3690.000	8.509278	735.000
ENSDART00000180317.1	2409	2159.000	0.000000	0.000
ENSDART00000003273.7	909	659.000	14.456102	223.000
ENSDART00000124410.3	1737	1487.000	1.838543	63.996
ENSDART00000137713.2	609	359.000	0.396582	3.333
ENSDART00000140653.2	513	263.000	0.000000	0.000
ENSDART00000135794.3	2873	2623.000	19.522351	1198.667
ENSDART00000063484.5	1651	1401.000	2.469896	81.000
ENSDART00000151717.2	4491	4241.000	0.256599	25.474
ENSDART00000183403.1	3801	3551.000	0.000000	0.000
ENSDART00000157347.2	894	644.000	0.000000	0.000
ENSDART00000108736.5	4497	4247.000	0.373401	37.122
ENSDART00000165348.2	3205	2955.000	0.547604	37.878
ENSDART00000124799.3	2877	2627.000	0.000000	0.000
ENSDART00000152483.2	539	289.000	0.000000	0.000
ENSDART00000185477.1	3579	3329.000	0.000000	0.000
ENSDART00000181435.1	3591	3341.000	0.000000	0.000
ENSDART00000163635.2	2220	1970.000	0.000000	0.000
ENSDART00000180106.1	4300	4050.000	0.305946	29.005
ENSDART00000126766.3	3406	3156.000	0.000000	0.000
ENSDART00000153015.2	1583	1333.000	0.000000	0.000
ENSDART00000031752.8	3096	2846.000	0.532953	35.505
ENSDART00000148896.2	633	383.000	0.000000	0.000
ENSDART00000141866.3	687	437.000	11.050428	113.039
ENSDART00000147691.3	896	646.000	0.150185	2.271
ENSDART00000051699.7	810	550.000	44.016080	566.686
ENSDART00000139409.2	957	707.000	2.322536	38.437
ENSDART00000130704.3	587	337.000	2.788846	22.000
ENSDART00000155279.2	2439	2189.000	1.327073	68.000
ENSDART00000151555.2	548	298.000	0.000000	0.000
ENSDART00000151676.2	523	273.000	0.000000	0.000
ENSDART00000003133.10	1622	1372.000	15.070338	484.000
ENSDART00000151819.2	743	493.000	0.000000	0.000
ENSDART00000110415.4	2819	2569.000	0.692956	41.671
ENSDART00000186573.1	2085	1835.000	0.000000	0.000
ENSDART00000165111.2	2593	2343.000	0.000000	0.000
ENSDART00000163939.3	4802	4552.000	0.422320	45.000
ENSDART00000167844.2	1345	1095.000	5.149814	132.000
ENSDART00000187938.1	536	286.000	0.000000	0.000
ENSDART00000141652.2	1053	803.000	0.000000	0.000
ENSDART00000136709.3	2412	2162.000	1.993682	100.897
ENSDART00000115130.4	2561	2311.000	1.018601	55.103
ENSDART00000189687.1	2504	2254.000	0.000000	0.000
ENSDART00000173807.2	5073	4823.000	1.205372	136.084
ENSDART00000173501.2	6433	6183.000	0.078843	11.411
ENSDART00000173963.2	414	164.000	0.000000	0.000
ENSDART00000173860.2	510	260.000	0.000000	0.000
ENSDART00000080834.6	5126	4876.000	2.326166	265.505
ENSDART00000131615.2	917	667.000	0.000000	0.000
ENSDART00000024064.10	3176	2926.000	14.278950	978.000
ENSDART00000155985.2	1255	1005.000	0.000000	0.000
ENSDART00000183912.1	3849	3599.000	0.000000	0.000
ENSDART00000121556.3	3510	3260.000	4.055870	309.507
ENSDART00000151195.2	2515	2265.000	0.024612	1.305
ENSDART00000183463.1	1796	1546.000	0.000000	0.000
ENSDART00000160628.2	1084	834.000	25.233427	492.618
ENSDART00000160668.2	847	597.000	0.456662	6.382
ENSDART00000142650.2	872	622.000	0.209565	3.051
ENSDART00000055340.7	2094	1844.000	3.288105	141.930
ENSDART00000137847.2	1792	1542.000	5.249682	189.490
ENSDART00000055428.4	2064	1814.000	41.895793	1779.000
ENSDART00000132969.4	8375	8125.000	6.340970	1206.000
ENSDART00000186208.1	5607	5357.000	0.000000	0.000
ENSDART00000150997.3	2336	2086.000	4.935538	241.000
ENSDART00000080014.5	1245	995.000	2.189671	51.000
ENSDART00000151282.2	2779	2529.000	4.510183	267.000
ENSDART00000166587.2	1549	1299.000	0.000000	0.000
ENSDART00000170128.2	2931	2681.000	1.091254	68.484
ENSDART00000168554.2	1834	1584.000	0.000000	0.000
ENSDART00000175205.2	1858	1608.000	0.000000	0.000
ENSDART00000055201.5	3200	2950.000	8.848119	611.000
ENSDART00000143773.3	4473	4223.000	16.518937	1632.945
ENSDART00000182093.1	5676	5426.000	0.000000	0.000
ENSDART00000159447.2	5805	5555.000	1.012829	131.701
ENSDART00000048821.7	5760	5510.000	0.000000	0.000
ENSDART00000169820.2	815	565.000	35.763864	473.000
ENSDART00000151340.3	1737	1487.000	0.000000	0.000
ENSDART00000143870.2	771	521.000	0.115108	1.404
ENSDART00000037541.7	1536	1286.000	5.932844	178.596
ENSDART00000135538.2	703	453.000	0.000000	0.000
ENSDART00000145328.2	798	548.000	4359.596412	55923.597
ENSDART00000142869.2	534	284.000	6.255571	41.587
ENSDART00000175879.2	5174	4924.000	17.692972	2039.328
ENSDART00000054059.8	1617	1367.000	29.108772	931.452
ENSDART00000101856.5	1414	1164.000	4.754537	129.548
ENSDART00000135816.3	5593	5343.000	0.159944	20.004
ENSDART00000145014.2	716	466.000	0.000000	0.000
ENSDART00000190052.1	801	551.000	0.232596	3.000
ENSDART00000150989.3	3224	2974.000	8.664980	603.221
ENSDART00000126243.3	2966	2716.000	0.000000	0.000
ENSDART00000157340.4	13082	12832.000	0.019975	6.000
ENSDART00000164302.2	12423	12173.000	0.000000	0.000
ENSDART00000151639.3	1161	911.000	0.515829	11.000
ENSDART00000028010.10	786	536.000	0.000000	0.000
ENSDART00000159596.2	4633	4383.000	8.098143	830.855
ENSDART00000139634.3	496	246.000	0.000000	0.000
ENSDART00000146724.2	794	544.000	0.000000	0.000
ENSDART00000011305.7	2853	2603.000	7.549452	460.000
ENSDART00000134480.3	2444	2194.000	4.734190	243.137
ENSDART00000148129.2	540	290.000	5.174999	35.130
ENSDART00000139680.2	772	522.000	0.000000	0.000
ENSDART00000015159.9	5124	4874.000	1.698051	193.733
ENSDART00000137052.2	3146	2896.000	0.000000	0.000
ENSDART00000047143.8	6769	6519.000	0.705473	107.654
ENSDART00000188048.1	2678	2428.000	0.000000	0.000
ENSDART00000145111.3	6579	6329.000	2.011447	297.997
ENSDART00000192067.1	7761	7511.000	0.489158	86.003
ENSDART00000150478.2	4832	4582.000	0.009530	1.022
ENSDART00000142907.2	4215	3965.000	0.000000	0.000
ENSDART00000101136.5	3945	3695.000	0.161862	14.000
ENSDART00000023823.11	3027	2777.000	0.430739	28.000
ENSDART00000083305.6	1596	1346.000	0.190431	6.000
ENSDART00000181640.1	1093	843.000	0.000000	0.000
ENSDART00000136702.2	1184	934.000	1.189209	26.000
ENSDART00000149664.2	403	153.000	0.000000	0.000
ENSDART00000111025.4	4356	4106.000	13.214774	1270.126
ENSDART00000149815.2	588	338.000	0.615979	4.874
ENSDART00000139854.2	771	521.000	0.000000	0.000
ENSDART00000033090.9	1678	1428.000	0.000000	0.000
ENSDART00000140408.2	1643	1393.000	0.000000	0.000
ENSDART00000151435.3	4036	3786.000	0.101553	9.000
ENSDART00000079724.4	1915	1665.000	0.000000	0.000
ENSDART00000016430.7	2301	2051.000	1.641471	78.807
ENSDART00000042377.5	1219	969.000	0.000000	0.000
ENSDART00000046079.5	1513	1263.000	0.172325	5.095
ENSDART00000050481.5	1639	1389.000	0.000000	0.000
ENSDART00000186911.1	2254	2004.000	2.621786	122.988
ENSDART00000181072.1	2530	2280.000	0.526741	28.113
ENSDART00000189394.1	1614	1364.000	0.000000	0.000
ENSDART00000165673.2	1231	981.000	0.000000	0.000
ENSDART00000156751.3	3043	2793.000	0.137659	9.000
ENSDART00000012677.10	2610	2360.000	0.000000	0.000
ENSDART00000026992.8	3261	3011.000	25.822149	1820.000
ENSDART00000191453.1	3254	3004.000	0.000000	0.000
ENSDART00000043039.7	1240	990.000	0.000000	0.000
ENSDART00000023058.8	2161	1911.000	0.357677	16.000
ENSDART00000188862.1	306	56.785	0.000000	0.000
ENSDART00000186275.1	306	56.785	0.000000	0.000
ENSDART00000152363.2	809	559.000	1.146334	15.000
ENSDART00000183772.1	640	390.000	0.000000	0.000
ENSDART00000113315.4	3165	2915.000	0.000000	0.000
ENSDART00000111567.4	3460	3210.000	51.958416	3904.174
ENSDART00000147420.2	917	667.000	0.357430	5.581
ENSDART00000189333.1	5652	5402.000	7.135492	902.291
ENSDART00000066256.8	757	507.000	3.873132	45.966
ENSDART00000153172.2	739	489.000	1.603476	18.354
ENSDART00000186075.1	675	425.000	0.369848	3.679
ENSDART00000056205.7	2524	2274.000	0.657521	35.000
ENSDART00000021462.6	1981	1731.000	51.555276	2089.000
ENSDART00000152487.2	1321	1071.000	36.298081	910.000
ENSDART00000172762.2	7057	6807.000	1.050843	167.441
ENSDART00000151793.2	597	347.000	0.000000	0.000
ENSDART00000141594.2	732	482.000	0.219470	2.476
ENSDART00000103957.4	2788	2538.000	1.074706	63.848
ENSDART00000167801.2	535	285.000	0.000000	0.000
ENSDART00000161533.2	1556	1306.000	0.032711	1.000
ENSDART00000150023.3	2439	2189.000	0.000000	0.000
ENSDART00000149394.2	2429	2179.000	1.174053	59.884
ENSDART00000175254.2	1386	1136.000	0.000000	0.000
ENSDART00000028895.7	2472	2222.000	3.806737	198.000
ENSDART00000052240.5	1075	825.000	17.761184	343.000
ENSDART00000080332.4	1387	1137.000	32.913600	876.000
ENSDART00000004043.6	1938	1688.000	1.113556	44.000
ENSDART00000130975.4	935	685.000	22.304820	357.649
ENSDART00000149366.2	933	683.000	1.648166	26.351
ENSDART00000121902.3	1849	1599.000	0.000000	0.000
ENSDART00000074639.7	3654	3404.000	0.000000	0.000
ENSDART00000172783.2	3691	3441.000	0.000000	0.000
ENSDART00000126178.3	3396	3146.000	0.000000	0.000
ENSDART00000164654.2	1000	750.000	0.797441	14.000
ENSDART00000150057.2	687	437.000	3.326863	34.032
ENSDART00000028854.10	1969	1719.000	1.300467	52.329
ENSDART00000148749.2	654	404.000	0.000000	0.000
ENSDART00000170610.2	2327	2077.000	6.533249	317.639
ENSDART00000130632.4	2522	2272.000	8.902125	473.446
ENSDART00000002465.7	3054	2804.000	2.788077	183.000
ENSDART00000045684.4	1329	1079.000	0.262133	6.621
ENSDART00000136760.2	690	440.000	0.000000	0.000
ENSDART00000140345.3	841	591.000	0.000000	0.000
ENSDART00000049514.6	2846	2578.000	3.272459	197.481
ENSDART00000183571.1	2741	2491.000	0.000000	0.000
ENSDART00000141130.2	3947	3697.000	1.733299	150.000
ENSDART00000181876.1	3738	3488.000	0.000000	0.000
ENSDART00000102876.5	902	652.000	5.700375	87.000
ENSDART00000136599.2	933	683.000	0.000000	0.000
ENSDART00000153761.2	897	647.000	0.000000	0.000
ENSDART00000017427.12	1729	1479.000	0.661230	22.892
ENSDART00000185020.1	6855	6605.000	0.806612	124.711
ENSDART00000183580.1	3458	3208.000	0.822925	61.796
ENSDART00000134355.2	1241	991.000	0.067947	1.576
ENSDART00000036242.8	1425	1175.000	0.051765	1.424
ENSDART00000154038.3	1950	1700.000	0.000000	0.000
ENSDART00000093003.6	1146	896.000	0.238393	5.000
ENSDART00000138717.2	438	188.000	0.227234	1.000
ENSDART00000148764.3	1351	1101.000	0.659619	17.000
ENSDART00000075537.8	1092	842.000	0.000000	0.000
ENSDART00000108687.4	1098	838.000	0.000000	0.000
ENSDART00000043626.6	2613	2363.000	7.321887	405.000
ENSDART00000135528.3	909	659.000	0.000000	0.000
ENSDART00000145535.2	721	471.000	0.174984	1.929
ENSDART00000150038.2	1139	889.000	0.000000	0.000
ENSDART00000077744.5	1072	822.000	2.755426	53.019
ENSDART00000102118.5	1255	1005.000	20.405820	480.052
ENSDART00000147953.2	1460	1210.000	0.000000	0.000
ENSDART00000105284.6	3829	3579.000	2.597052	217.576
ENSDART00000137641.2	668	418.000	3.143875	30.762
ENSDART00000143059.2	835	585.000	0.000000	0.000
ENSDART00000182512.1	8635	8385.000	1.842684	361.678
ENSDART00000105286.5	8683	8433.000	0.000000	0.000
ENSDART00000061716.3	999	749.000	0.000000	0.000
ENSDART00000168938.2	1387	1137.000	0.864170	23.000
ENSDART00000075497.6	3809	3559.000	7.154018	596.000
ENSDART00000172886.2	551	301.000	0.000000	0.000
ENSDART00000078049.4	1976	1726.000	0.544520	22.000
ENSDART00000043190.6	1938	1688.000	17.741088	701.005
ENSDART00000135072.3	2252	2002.000	0.256064	12.000
ENSDART00000033362.9	2635	2385.000	1.379222	77.000
ENSDART00000137702.4	3902	3652.000	0.387733	33.146
ENSDART00000162632.2	2472	2222.000	0.000000	0.000
ENSDART00000122695.3	4584	4334.000	2.926514	296.898
ENSDART00000143271.3	1129	879.000	3.382638	69.601
ENSDART00000151456.2	782	532.000	0.000000	0.000
ENSDART00000081379.4	1378	1128.000	6.661621	175.897
ENSDART00000182126.1	1652	1402.000	0.259091	8.503
ENSDART00000076481.5	2052	1802.000	5.713392	241.000
ENSDART00000142026.2	469	219.000	0.000000	0.000
ENSDART00000145534.2	512	262.000	0.000000	0.000
ENSDART00000137171.2	467	217.000	0.000000	0.000
ENSDART00000146769.3	435	185.000	0.000000	0.000
ENSDART00000131423.2	434	184.000	0.000000	0.000
ENSDART00000052802.5	1341	1091.000	16.719946	427.000
ENSDART00000123712.2	2723	2473.000	0.000000	0.000
ENSDART00000137081.3	2564	2314.000	0.609231	33.000
ENSDART00000157700.2	434	184.000	0.000000	0.000
ENSDART00000184584.1	4628	4378.000	0.000000	0.000
ENSDART00000174713.2	4658	4408.000	0.000000	0.000
ENSDART00000162518.2	4640	4390.000	0.038434	3.950
ENSDART00000161729.2	4547	4297.000	1.263115	127.050
ENSDART00000024720.7	2743	2493.000	1.422288	83.000
ENSDART00000019416.5	2122	1872.000	8.857640	388.143
ENSDART00000182579.1	5928	5678.000	0.735114	97.705
ENSDART00000185634.1	636	386.000	0.000000	0.000
ENSDART00000142013.2	1436	1186.000	0.324182	9.000
ENSDART00000151438.3	2273	2023.000	3.779308	178.968
ENSDART00000017359.8	2424	2174.000	24.756240	1259.832
ENSDART00000123647.3	688	438.000	0.000000	0.000
ENSDART00000134873.3	818	568.000	5.956740	79.200
ENSDART00000163513.2	1090	840.000	36.108613	710.000
ENSDART00000133949.3	2269	2019.000	5.528735	261.295
ENSDART00000051471.7	2660	2410.000	3.079131	173.705
ENSDART00000167115.2	2738	2488.000	0.000000	0.000
ENSDART00000046050.7	820	570.000	102.796159	1371.576
ENSDART00000148494.2	1014	764.000	14.694967	262.803
ENSDART00000043938.9	1722	1472.000	13.326713	459.197
ENSDART00000101732.5	1943	1693.000	0.000000	0.000
ENSDART00000148270.2	2106	1856.000	0.093202	4.049
ENSDART00000184088.1	4239	3989.000	3.601642	336.305
ENSDART00000098622.5	2064	1814.000	0.156519	6.646
ENSDART00000087149.6	1098	848.000	0.000000	0.000
ENSDART00000050308.9	1514	1264.000	20.177112	597.000
ENSDART00000185357.1	450	200.000	0.000000	0.000
ENSDART00000067261.4	2869	2619.000	0.000000	0.000
ENSDART00000167631.2	5146	4896.000	1.186668	136.000
ENSDART00000152889.3	1023	773.000	0.000000	0.000
ENSDART00000152986.3	785	535.000	0.000000	0.000
ENSDART00000153252.2	906	656.000	0.000000	0.000
ENSDART00000152954.3	472	222.000	0.000000	0.000
ENSDART00000027851.7	2037	1787.000	17.971570	751.759
ENSDART00000170972.2	2292	2042.000	3.129293	149.579
ENSDART00000163079.2	2086	1836.000	1.092398	46.948
ENSDART00000166420.2	2192	1942.000	0.000000	0.000
ENSDART00000133106.2	2007	1757.000	13.567324	558.000
ENSDART00000175003.2	1623	1373.000	0.000000	0.000
ENSDART00000156799.2	2967	2717.000	6.981120	444.000
ENSDART00000187290.1	2152	1902.000	0.000000	0.000
ENSDART00000149483.3	3747	3497.000	2.336138	191.233
ENSDART00000148729.2	1275	1025.000	2.240916	53.767
ENSDART00000140719.3	1478	1228.000	0.086189	2.478
ENSDART00000081592.5	930	680.000	0.000000	0.000
ENSDART00000163595.2	6866	6616.000	2.395577	371.000
ENSDART00000183950.1	6579	6329.000	0.000000	0.000
ENSDART00000110883.5	6450	6200.000	17.130033	2486.097
ENSDART00000078072.7	648	398.000	1.317996	12.279
ENSDART00000183767.1	7621	7371.000	2.276602	392.809
ENSDART00000158213.2	7749	7499.000	1.916390	336.400
ENSDART00000182330.1	9480	9230.000	0.000000	0.000
ENSDART00000135912.3	3205	2955.000	0.000000	0.000
ENSDART00000020153.8	3252	3002.000	13.687285	961.825
ENSDART00000167269.2	3485	3235.000	0.000000	0.000
ENSDART00000172309.3	5454	5204.000	7.092581	863.992
ENSDART00000183426.1	3826	3576.000	0.000000	0.000
ENSDART00000037515.7	3608	3358.000	3.346352	263.039
ENSDART00000151782.2	829	579.000	0.000000	0.000
ENSDART00000173064.2	190	7.853	27.201543	5.000
ENSDART00000143743.3	4314	4064.000	0.590504	56.175
ENSDART00000136399.3	928	678.000	0.217108	3.446
ENSDART00000129050.4	1060	810.000	0.000000	0.000
ENSDART00000144536.2	765	515.000	2.605457	31.409
ENSDART00000067293.6	1573	1323.000	106.465756	3297.145
ENSDART00000163840.2	1028	778.000	22.428262	408.454
ENSDART00000035513.7	4704	4454.000	1.937405	201.994
ENSDART00000012132.8	1653	1403.000	4.719606	155.000
ENSDART00000077087.5	1169	919.000	97.340352	2094.000
ENSDART00000098707.6	2400	2150.000	7.212734	363.000
ENSDART00000136390.2	3136	2886.000	2.650259	179.041
ENSDART00000187010.1	1944	1694.000	0.276364	10.959
ENSDART00000075157.5	1741	1491.000	6.647251	232.000
ENSDART00000149149.3	3350	3100.000	2.202891	159.854
ENSDART00000149406.2	493	243.000	0.264083	1.502
ENSDART00000110652.4	5477	5227.000	1.361303	166.562
ENSDART00000167236.2	3524	3274.000	0.174049	13.339
ENSDART00000160459.2	716	466.000	1.860590	20.296
ENSDART00000165574.2	3324	3074.000	0.000000	0.000
ENSDART00000171888.2	3150	2900.000	0.000000	0.000
ENSDART00000081385.5	1061	811.000	0.210703	4.000
ENSDART00000091241.7	6267	6017.000	13.376196	1884.000
ENSDART00000148884.3	3100	2850.000	0.060711	4.050
ENSDART00000155973.2	855	605.000	12.190233	172.638
ENSDART00000156638.3	864	614.000	2.813290	40.434
ENSDART00000188256.1	1550	1300.000	12.111294	368.555
ENSDART00000147476.2	1029	779.000	0.000000	0.000
ENSDART00000049885.9	5088	4838.000	3.002236	340.000
ENSDART00000173729.2	945	695.000	1.039727	16.915
ENSDART00000183245.1	3284	3034.000	0.000000	0.000
ENSDART00000008013.6	992	742.000	63.601533	1104.688
ENSDART00000012717.8	2752	2502.000	25.150533	1473.000
ENSDART00000030547.8	2364	2114.000	0.262706	13.000
ENSDART00000099165.4	624	374.000	0.000000	0.000
ENSDART00000133126.3	541	291.000	0.000000	0.000
ENSDART00000020936.7	1592	1342.000	13.720075	431.000
ENSDART00000039865.5	1481	1231.000	71.176947	2051.000
ENSDART00000138719.3	2292	2042.000	0.815787	38.994
ENSDART00000102416.5	2309	2059.000	0.000000	0.000
ENSDART00000131182.3	1180	930.000	0.165400	3.601
ENSDART00000099703.5	1841	1591.000	0.089979	3.351
ENSDART00000054235.7	2192	1942.000	13.774887	626.189
ENSDART00000165971.2	2161	1911.000	56.565407	2530.346
ENSDART00000166702.2	546	296.000	0.000000	0.000
ENSDART00000162553.2	5341	5091.000	0.722135	86.058
ENSDART00000178646.2	5210	4960.000	1.586002	184.142
ENSDART00000052439.7	3103	2853.000	1.707005	114.000
ENSDART00000156623.2	551	301.000	0.000000	0.000
ENSDART00000097316.5	6041	5791.000	0.000000	0.000
ENSDART00000152551.2	819	569.000	1.200476	15.989
ENSDART00000152186.3	6985	6735.000	0.634366	100.011
ENSDART00000114973.4	1638	1388.000	0.000000	0.000
ENSDART00000142060.2	269	28.406	0.000000	0.000
ENSDART00000137451.2	862	612.000	0.000000	0.000
ENSDART00000142811.2	377	127.000	0.535575	1.592
ENSDART00000047159.7	1237	987.000	390.527908	9022.720
ENSDART00000131955.4	3185	2935.000	0.144349	9.917
ENSDART00000123103.4	3978	3728.000	0.023868	2.083
ENSDART00000097455.6	1482	1232.000	0.000000	0.000
ENSDART00000178720.2	4095	3845.000	1.824891	164.249
ENSDART00000139176.3	884	634.000	0.828022	12.289
ENSDART00000145520.2	274	31.378	0.000000	0.000
ENSDART00000023833.6	2112	1862.000	82.106730	3578.711
ENSDART00000135580.2	839	589.000	0.000000	0.000
ENSDART00000075017.6	2016	1766.000	1.741701	72.000
ENSDART00000134135.3	2143	1893.000	0.383645	17.000
ENSDART00000163206.2	818	568.000	0.000000	0.000
ENSDART00000166811.2	279	34.644	0.000000	0.000
ENSDART00000164566.2	3199	2949.000	0.550479	38.000
ENSDART00000158632.2	1147	897.000	0.000000	0.000
ENSDART00000099988.5	4913	4663.000	4.892287	534.005
ENSDART00000180260.1	1825	1575.000	0.000000	0.000
ENSDART00000193436.1	2006	1756.000	0.000000	0.000
ENSDART00000098361.5	818	568.000	0.000000	0.000
ENSDART00000156766.2	7057	6807.000	2.535463	404.000
ENSDART00000136440.3	6160	5910.000	0.029670	4.105
ENSDART00000102496.5	2150	1900.000	0.000000	0.000
ENSDART00000168399.2	2540	2290.000	0.000000	0.000
ENSDART00000139474.2	1029	779.000	0.000000	0.000
ENSDART00000190489.1	1062	812.000	0.000000	0.000
ENSDART00000173919.2	4489	4239.000	0.767532	76.160
ENSDART00000173829.2	962	712.000	0.000000	0.000
ENSDART00000173987.2	544	294.000	0.000000	0.000
ENSDART00000173583.2	592	342.000	0.000000	0.000
ENSDART00000141720.2	1707	1457.000	0.467139	15.932
ENSDART00000055408.6	4063	3813.000	0.213927	19.094
ENSDART00000110424.4	3128	2878.000	44.338008	2987.000
ENSDART00000149119.2	330	80.056	0.947327	1.775
ENSDART00000024729.9	2554	2304.000	144.794049	7809.108
ENSDART00000149603.3	660	410.000	0.000000	0.000
ENSDART00000148392.2	2033	1783.000	91.075138	3801.189
ENSDART00000149449.2	747	497.000	0.237384	2.762
ENSDART00000149264.2	539	289.000	71.569540	484.166
ENSDART00000155725.2	667	417.000	1.736176	16.947
ENSDART00000156808.2	750	500.000	1.965122	23.000
ENSDART00000147288.3	1286	1036.000	1.278035	30.994
ENSDART00000136678.2	691	441.000	0.000000	0.000
ENSDART00000139210.2	364	114.000	0.000000	0.000
ENSDART00000025428.7	3607	3357.000	3.219593	253.000
ENSDART00000149099.2	638	388.000	0.000000	0.000
ENSDART00000127239.3	1492	1242.000	0.619131	18.000
ENSDART00000029347.8	1263	1013.000	62.175520	1474.338
ENSDART00000148624.2	744	494.000	0.000000	0.000
ENSDART00000179939.1	3041	2791.000	1.572660	102.746
ENSDART00000143089.2	826	576.000	0.000000	0.000
ENSDART00000028617.8	1265	1015.000	187.715685	4460.000
ENSDART00000088141.5	1647	1397.000	0.000000	0.000
ENSDART00000136403.2	1032	782.000	0.000000	0.000
ENSDART00000134151.2	4835	4585.000	0.000000	0.000
ENSDART00000041564.7	7710	7460.000	0.274874	48.000
ENSDART00000138559.3	501	251.000	0.000000	0.000
ENSDART00000132033.2	516	266.000	1.441468	8.975
ENSDART00000039969.6	3782	3532.000	30.459192	2518.299
ENSDART00000170453.3	2815	2565.000	2.743499	164.725
ENSDART00000170944.2	824	574.000	0.610774	8.207
ENSDART00000171297.2	767	517.000	1.812109	21.930
ENSDART00000172087.2	813	563.000	0.000000	0.000
ENSDART00000166750.2	931	681.000	36.125659	575.879
ENSDART00000174570.2	835	585.000	7.812610	106.984
ENSDART00000037986.8	1701	1451.000	6.827558	231.900
ENSDART00000149891.2	514	264.000	0.000000	0.000
ENSDART00000166007.2	1627	1377.000	0.468457	15.100
ENSDART00000149062.2	2240	1990.000	8.787363	409.336
ENSDART00000186404.1	1695	1445.000	4.720315	159.664
ENSDART00000168559.2	3069	2819.000	0.000000	0.000
ENSDART00000171697.2	655	405.000	4.875081	46.217
ENSDART00000161089.3	4070	3820.000	1.870723	167.279
ENSDART00000143579.2	1029	779.000	0.000000	0.000
ENSDART00000193447.1	1086	836.000	0.000000	0.000
ENSDART00000163777.2	764	514.000	0.000000	0.000
ENSDART00000165956.2	561	311.000	0.000000	0.000
ENSDART00000162057.2	929	679.000	0.000000	0.000
ENSDART00000166893.2	1611	1361.000	4.958625	157.975
ENSDART00000132950.2	2508	2258.000	2.351168	124.273
ENSDART00000183329.1	3143	2893.000	0.491473	33.283
ENSDART00000188421.1	2000	1750.000	0.000000	0.000
ENSDART00000160497.2	1445	1195.000	49.726852	1391.000
ENSDART00000163540.2	466	216.000	0.000000	0.000
ENSDART00000167140.2	1476	1226.000	0.000000	0.000
ENSDART00000171269.3	5346	5096.000	2.542132	303.247
ENSDART00000136154.2	3007	2757.000	0.000000	0.000
ENSDART00000186241.1	4011	3761.000	0.207257	18.247
ENSDART00000109040.4	4095	3845.000	0.119476	10.753
ENSDART00000144677.2	718	468.000	0.000000	0.000
ENSDART00000179540.2	4017	3767.000	1.194686	105.346
ENSDART00000162079.2	2352	2102.000	0.386147	19.000
ENSDART00000171118.2	1702	1452.000	0.000000	0.000
ENSDART00000152292.2	2584	2334.000	11.457905	626.000
ENSDART00000185434.1	1761	1511.000	0.000000	0.000
ENSDART00000159870.2	939	689.000	0.000000	0.000
ENSDART00000115011.4	6077	5827.000	3.136307	427.791
ENSDART00000189460.1	8115	7865.000	0.000000	0.000
ENSDART00000183125.1	7951	7701.000	0.934430	168.447
ENSDART00000188856.1	8065	7815.000	0.000000	0.000
ENSDART00000132898.3	612	362.000	0.000000	0.000
ENSDART00000112436.5	1344	1094.000	0.351445	9.000
ENSDART00000135939.2	1032	782.000	0.000000	0.000
ENSDART00000184280.1	1062	812.000	0.000000	0.000
ENSDART00000140239.2	919	669.000	0.580981	9.098
ENSDART00000135666.2	634	384.000	5.041919	45.321
ENSDART00000079928.6	3115	2865.000	23.096023	1548.924
ENSDART00000179352.2	7568	7318.000	1.214495	208.045
ENSDART00000046507.5	939	689.000	0.000000	0.000
ENSDART00000128934.4	1501	1251.000	0.047883	1.402
ENSDART00000019518.8	2653	2403.000	6.588413	370.598
ENSDART00000142572.2	836	586.000	4.141096	56.804
ENSDART00000146022.2	520	270.000	15.545207	98.249
ENSDART00000141304.3	544	294.000	0.000000	0.000
ENSDART00000039660.6	1724	1474.000	510.259373	17605.839
ENSDART00000141916.2	726	476.000	0.590507	6.580
ENSDART00000135627.3	865	615.000	0.000000	0.000
ENSDART00000181455.1	2567	2317.000	0.000000	0.000
ENSDART00000080672.5	1018	768.000	21.471275	386.000
ENSDART00000136668.2	918	668.000	0.255809	4.000
ENSDART00000170497.2	1883	1633.000	0.183123	7.000
ENSDART00000155038.2	1853	1603.000	1.804919	67.727
ENSDART00000187839.1	393	143.000	0.000000	0.000
ENSDART00000152558.2	1058	808.000	0.000000	0.000
ENSDART00000084076.6	1780	1530.000	14.142643	506.513
ENSDART00000127003.4	1272	1022.000	1.065385	25.487
ENSDART00000152425.2	919	669.000	0.000000	0.000
ENSDART00000133440.2	4243	3993.000	0.331661	31.000
ENSDART00000007512.7	1277	1027.000	15.349718	369.011
ENSDART00000153021.3	648	398.000	0.158699	1.479
ENSDART00000147787.4	2506	2256.000	0.047747	2.521
ENSDART00000130130.4	2225	1975.000	4.348422	201.033
ENSDART00000082842.6	4176	3926.000	0.065288	6.000
ENSDART00000155989.3	2883	2633.000	0.000000	0.000
ENSDART00000125758.3	3298	3048.000	0.056063	4.000
ENSDART00000144005.3	2576	2326.000	11.185086	609.000
ENSDART00000138240.2	729	479.000	1.594301	17.876
ENSDART00000140387.2	877	627.000	0.187934	2.758
ENSDART00000141569.3	776	526.000	0.000000	0.000
ENSDART00000102111.5	1139	889.000	2510.686811	52247.144
ENSDART00000149038.3	816	566.000	0.000000	0.000
ENSDART00000122137.3	583	333.000	43.261639	337.222
ENSDART00000101266.5	3859	3609.000	2.224422	187.920
ENSDART00000130627.3	2011	1761.000	0.000000	0.000
ENSDART00000150934.3	1944	1694.000	7.994248	317.000
ENSDART00000152637.3	630	380.000	0.000000	0.000
ENSDART00000152360.2	507	247.000	0.000000	0.000
ENSDART00000152557.3	614	364.000	0.000000	0.000
ENSDART00000152642.3	766	516.000	0.000000	0.000
ENSDART00000152521.3	1686	1436.000	0.000000	0.000
ENSDART00000152377.2	660	410.000	0.000000	0.000
ENSDART00000134084.2	625	375.000	0.000000	0.000
ENSDART00000145085.2	914	664.000	0.126502	1.966
ENSDART00000136349.2	824	574.000	0.210674	2.831
ENSDART00000136534.3	733	483.000	0.000000	0.000
ENSDART00000144843.2	663	413.000	8.207484	79.347
ENSDART00000146528.3	962	712.000	1.854480	30.908
ENSDART00000134768.2	1052	802.000	0.000000	0.000
ENSDART00000139614.2	895	645.000	0.000000	0.000
ENSDART00000145576.2	754	504.000	5.360832	63.246
ENSDART00000090782.6	812	562.000	3.322729	43.712
ENSDART00000135395.2	740	490.000	0.000000	0.000
ENSDART00000009920.11	6323	6073.000	6.330917	899.991
ENSDART00000143305.3	853	603.000	0.000000	0.000
ENSDART00000153405.2	888	638.000	0.000000	0.000
ENSDART00000152984.2	551	301.000	0.343382	2.419
ENSDART00000048537.6	1770	1520.000	2.264741	80.581
ENSDART00000157185.2	3327	3077.000	0.775174	55.833
ENSDART00000184011.1	2637	2387.000	0.621782	34.742
ENSDART00000144716.2	1293	1043.000	10.444499	255.000
ENSDART00000131395.2	1053	803.000	0.000000	0.000
ENSDART00000027582.9	5758	5508.000	0.550423	70.967
ENSDART00000080925.4	1644	1394.000	5.700093	186.000
ENSDART00000163462.2	2580	2330.000	0.000000	0.000
ENSDART00000148352.2	2065	1815.000	1.271010	54.000
ENSDART00000142725.2	538	288.000	0.000000	0.000
ENSDART00000036854.9	2733	2483.000	2.787212	162.000
ENSDART00000150174.2	362	112.000	0.000000	0.000
ENSDART00000186622.1	258	22.871	7.471337	4.000
ENSDART00000158130.2	646	396.000	0.000000	0.000
ENSDART00000067373.5	4258	4008.000	0.109516	10.275
ENSDART00000186942.1	6620	6370.000	3.143480	468.725
ENSDART00000103989.5	2470	2220.000	13.660256	709.872
ENSDART00000034953.8	1565	1315.000	0.000000	0.000
ENSDART00000184844.1	1176	926.000	0.000000	0.000
ENSDART00000160278.2	1322	1072.000	17.953342	450.514
ENSDART00000171986.2	3712	3462.000	5.935397	481.000
ENSDART00000148488.2	703	453.000	0.000000	0.000
ENSDART00000148521.2	539	289.000	0.350769	2.373
ENSDART00000149494.3	2017	1750.000	1.166388	47.780
ENSDART00000123350.3	1878	1607.000	11.905435	447.847
ENSDART00000091726.6	2338	2088.000	0.184138	9.000
ENSDART00000032390.6	2461	2211.000	2.801631	145.000
ENSDART00000110343.4	1991	1741.000	0.000000	0.000
ENSDART00000187900.1	6294	6044.000	0.165419	23.403
ENSDART00000140557.4	5746	5496.000	0.582970	75.000
ENSDART00000098850.5	2277	2027.000	2.781967	132.000
ENSDART00000143716.2	827	577.000	0.000000	0.000
ENSDART00000132644.2	1078	828.000	0.000000	0.000
ENSDART00000143917.2	513	263.000	0.000000	0.000
ENSDART00000136590.3	3029	2779.000	0.000000	0.000
ENSDART00000097773.5	13902	13652.000	0.000000	0.000
ENSDART00000106058.5	1237	987.000	2.286177	52.820
ENSDART00000142494.2	1545	1295.000	0.712172	21.589
ENSDART00000171948.2	2850	2600.000	0.453761	27.617
ENSDART00000184151.1	2994	2744.000	0.000000	0.000
ENSDART00000187621.1	2353	2103.000	0.000000	0.000
ENSDART00000190499.1	2866	2616.000	0.071583	4.383
ENSDART00000114172.4	1085	835.000	9.080887	177.494
ENSDART00000150083.2	351	101.003	0.000000	0.000
ENSDART00000162551.2	672	422.000	2.733273	27.000
ENSDART00000163242.2	521	271.000	0.000000	0.000
ENSDART00000170472.2	727	477.000	5.463151	61.000
ENSDART00000169826.2	586	336.000	0.000000	0.000
ENSDART00000162054.2	611	361.000	1.482638	12.529
ENSDART00000170338.2	877	627.000	2.961867	43.471
ENSDART00000103484.5	2432	2182.000	1.311752	67.000
ENSDART00000155792.2	663	413.000	0.000000	0.000
ENSDART00000157090.3	1659	1409.000	0.000000	0.000
ENSDART00000156472.3	794	544.000	0.000000	0.000
ENSDART00000103858.5	2881	2631.000	0.097423	6.000
ENSDART00000156515.2	1438	1188.000	0.000000	0.000
ENSDART00000109160.4	974	724.000	14.643985	248.180
ENSDART00000135171.2	806	556.000	0.000000	0.000
ENSDART00000136490.2	731	481.000	0.000000	0.000
ENSDART00000132990.2	495	245.000	0.000000	0.000
ENSDART00000029380.10	1236	986.000	27.476820	634.179
ENSDART00000147422.3	4644	4394.000	0.000000	0.000
ENSDART00000189865.1	3590	3340.000	0.000000	0.000
ENSDART00000181138.1	3423	3173.000	0.053854	4.000
ENSDART00000162835.2	5529	5279.000	0.210404	26.000
ENSDART00000102563.5	1685	1435.000	9.830630	330.219
ENSDART00000172165.2	725	475.000	0.000000	0.000
ENSDART00000121598.3	1665	1415.000	0.204737	6.781
ENSDART00000061417.5	2411	2161.000	6.013120	304.175
ENSDART00000152893.2	539	289.000	0.000000	0.000
ENSDART00000143970.3	582	332.000	0.000000	0.000
ENSDART00000153103.2	509	259.000	0.000000	0.000
ENSDART00000131217.3	2412	2162.000	3.280078	166.000
ENSDART00000129307.3	1976	1715.000	1.895913	76.112
ENSDART00000127791.3	10382	10132.000	4.025281	954.684
ENSDART00000167817.2	1024	774.000	0.000000	0.000
ENSDART00000193120.1	3656	3406.000	0.000000	0.000
ENSDART00000167818.2	3563	3313.000	0.000000	0.000
ENSDART00000046122.9	3599	3349.000	0.000000	0.000
ENSDART00000184859.1	7355	7105.000	10.992398	1828.205
ENSDART00000159487.2	1882	1632.000	0.000000	0.000
ENSDART00000105659.5	1388	1138.000	2.422738	64.538
ENSDART00000134062.2	751	501.000	0.000000	0.000
ENSDART00000135855.3	1100	850.000	14.273522	284.000
ENSDART00000112342.3	581	331.000	0.000000	0.000
ENSDART00000142575.3	929	679.000	121.247780	1927.134
ENSDART00000124153.4	933	683.000	0.000000	0.000
ENSDART00000141665.2	834	584.000	0.881664	12.053
ENSDART00000121543.3	584	334.000	1.047552	8.190
ENSDART00000175071.2	343	93.009	0.000000	0.000
ENSDART00000184144.1	3239	2989.000	2.477831	173.367
ENSDART00000047740.6	3051	2801.000	3.477391	228.000
ENSDART00000005845.9	2739	2489.000	8.461625	493.000
ENSDART00000079158.4	2235	1985.000	10.207625	474.300
ENSDART00000151248.4	7011	6761.000	0.000000	0.000
ENSDART00000151239.2	721	471.000	0.000000	0.000
ENSDART00000025926.9	10932	10682.000	10.929966	2733.000
ENSDART00000148201.2	796	546.000	0.000000	0.000
ENSDART00000017696.9	1190	940.000	3.590302	79.000
ENSDART00000146363.2	1318	1068.000	0.000000	0.000
ENSDART00000153840.3	3720	3470.000	10.710512	869.977
ENSDART00000192661.1	5612	5362.000	0.016822	2.111
ENSDART00000188800.1	5725	5475.000	0.000000	0.000
ENSDART00000154470.2	571	321.000	2.007133	15.082
ENSDART00000010322.9	1100	850.000	0.504114	10.030
ENSDART00000182912.1	644	394.000	0.430416	3.970
ENSDART00000151402.2	735	485.000	0.000000	0.000
ENSDART00000083820.5	3293	3043.000	5.082860	362.058
ENSDART00000098906.5	4672	4422.000	2.043180	211.492
ENSDART00000155093.2	835	585.000	0.657232	9.000
ENSDART00000165839.2	4575	4325.000	0.193689	19.609
ENSDART00000012053.9	2172	1922.000	3.734115	168.000
ENSDART00000081143.6	2113	1863.000	12.442792	542.624
ENSDART00000141581.2	717	467.000	0.308834	3.376
ENSDART00000192807.1	1182	932.000	0.000000	0.000
ENSDART00000146887.2	3541	3291.000	0.260524	20.070
ENSDART00000055817.7	4242	3992.000	1.626615	152.000
ENSDART00000108650.3	1563	1313.000	0.000000	0.000
ENSDART00000012919.10	1513	1263.000	4.566276	135.000
ENSDART00000043259.7	1362	1112.000	2.452901	63.849
ENSDART00000126908.3	1710	1460.000	0.361845	12.366
ENSDART00000128780.3	1691	1441.000	0.000000	0.000
ENSDART00000098374.4	790	540.000	0.637982	8.064
ENSDART00000015302.7	2112	1862.000	19.555491	852.347
ENSDART00000136777.2	759	509.000	7.524483	89.653
ENSDART00000132693.3	1042	792.000	0.000000	0.000
ENSDART00000140539.2	1143	893.000	0.000000	0.000
ENSDART00000064107.8	1960	1710.000	16.765410	671.087
ENSDART00000159751.2	1853	1603.000	0.000000	0.000
ENSDART00000140990.3	886	636.000	0.000000	0.000
ENSDART00000137287.3	1960	1710.000	2.547457	101.970
ENSDART00000061653.5	1827	1577.000	0.000000	0.000
ENSDART00000168395.2	601	351.000	0.000000	0.000
ENSDART00000060590.6	1408	1158.000	0.036891	1.000
ENSDART00000183345.1	1920	1670.000	0.154655	6.046
ENSDART00000143290.4	640	390.000	1.424002	13.000
ENSDART00000150230.2	624	374.000	0.000000	0.000
ENSDART00000148659.3	3843	3593.000	1.653440	139.064
ENSDART00000149447.2	830	580.000	0.000000	0.000
ENSDART00000175642.2	3747	3497.000	0.000000	0.000
ENSDART00000180882.1	4032	3782.000	0.000000	0.000
ENSDART00000082983.6	3948	3698.000	0.033921	2.936
ENSDART00000161288.2	523	273.000	0.156484	1.000
ENSDART00000058936.6	2328	2078.000	2.037541	99.111
ENSDART00000137188.2	1580	1330.000	0.319801	9.956
ENSDART00000145233.2	533	283.000	0.756447	5.011
ENSDART00000102393.3	1449	1199.000	0.000000	0.000
ENSDART00000132776.2	1195	945.000	0.000000	0.000
ENSDART00000186351.1	2516	2266.000	5.146767	273.000
ENSDART00000121599.3	1736	1486.000	0.000000	0.000
ENSDART00000145043.3	2526	2276.000	0.000000	0.000
ENSDART00000139404.2	1618	1368.000	0.821578	26.309
ENSDART00000169586.2	4428	4178.000	9.092107	889.204
ENSDART00000033630.6	2530	2280.000	1.423997	76.000
ENSDART00000139149.2	670	420.000	0.000000	0.000
ENSDART00000139522.2	745	495.000	0.000000	0.000
ENSDART00000133745.2	434	184.000	0.928897	4.001
ENSDART00000154606.2	878	628.000	6.733657	98.987
ENSDART00000017244.8	1778	1528.000	0.000000	0.000
ENSDART00000144305.3	1014	764.000	1.731865	30.972
ENSDART00000147802.2	730	480.000	0.000000	0.000
ENSDART00000132806.3	735	485.000	0.000000	0.000
ENSDART00000140969.3	1999	1749.000	15.584087	638.028
ENSDART00000155381.3	3762	3512.000	2.238192	184.001
ENSDART00000156663.2	535	285.000	0.000000	0.000
ENSDART00000190714.1	723	473.000	0.000000	0.000
ENSDART00000101463.4	2106	1856.000	1.841359	79.999
ENSDART00000063150.5	2431	2181.000	19.413716	991.135
ENSDART00000172594.2	558	308.000	0.952254	6.865
ENSDART00000025847.9	1048	798.000	1.017144	19.000
ENSDART00000145220.3	3004	2754.000	0.124096	8.000
ENSDART00000102322.6	4758	4508.000	1.272889	134.321
ENSDART00000128671.4	4621	4371.000	1.113695	113.950
ENSDART00000180184.1	7463	7213.000	5.322387	898.650
ENSDART00000189093.1	8435	8185.000	0.194918	37.346
ENSDART00000186790.1	7763	7513.000	0.000000	0.000
ENSDART00000161169.2	5177	4927.000	0.000000	0.000
ENSDART00000184065.1	8162	7912.000	0.303031	56.123
ENSDART00000173780.2	1508	1258.000	0.000000	0.000
ENSDART00000173598.2	615	365.000	0.000000	0.000
ENSDART00000109030.5	15029	14779.000	0.614175	212.474
ENSDART00000173973.2	667	417.000	6.098211	59.526
ENSDART00000171300.3	2990	2740.000	0.000000	0.000
ENSDART00000146554.4	1595	1345.000	4.796080	151.000
ENSDART00000138406.2	532	282.000	0.000000	0.000
ENSDART00000146066.2	896	646.000	0.000000	0.000
ENSDART00000050177.7	2017	1767.000	3.384724	140.000
ENSDART00000147644.2	524	274.000	1.848899	11.859
ENSDART00000148300.2	570	320.000	2.502553	18.746
ENSDART00000146035.3	479	229.000	0.000000	0.000
ENSDART00000138716.2	756	506.000	0.000000	0.000
ENSDART00000051623.5	1957	1707.000	5.155134	205.988
ENSDART00000019396.8	1431	1181.000	73.502468	2031.983
ENSDART00000098500.5	1425	1175.000	4.051295	111.429
ENSDART00000137027.2	1261	1011.000	1.629808	38.571
ENSDART00000008606.7	1341	1091.000	0.702335	17.936
ENSDART00000152844.2	2145	1895.000	1.735854	77.000
ENSDART00000156682.2	2504	2254.000	0.000000	0.000
ENSDART00000019651.10	2202	1952.000	0.043771	2.000
ENSDART00000193601.1	2301	2051.000	0.000000	0.000
ENSDART00000190543.1	2316	2066.000	0.000000	0.000
ENSDART00000134340.4	3055	2805.000	0.045690	3.000
ENSDART00000114472.4	975	725.000	0.176773	3.000
ENSDART00000005750.6	3149	2899.000	0.000000	0.000
ENSDART00000141326.2	3821	3571.000	13.136994	1098.131
ENSDART00000191700.1	1845	1595.000	0.130040	4.855
ENSDART00000163238.3	1875	1625.000	0.000000	0.000
ENSDART00000166656.2	879	629.000	3.696422	54.425
ENSDART00000168166.2	1631	1381.000	4.101086	132.575
ENSDART00000101304.5	584	334.000	25.083154	196.109
ENSDART00000136005.2	668	418.000	1.010901	9.891
ENSDART00000155502.3	4310	4060.000	0.063133	6.000
ENSDART00000111226.4	2730	2480.000	0.000000	0.000
ENSDART00000179995.1	2754	2504.000	0.000000	0.000
ENSDART00000191661.1	2715	2465.000	0.000000	0.000
ENSDART00000129941.4	2480	2230.000	0.000000	0.000
ENSDART00000099375.5	5444	5194.000	0.505195	61.423
ENSDART00000131774.4	8708	8458.000	3.508304	694.597
ENSDART00000125022.4	6762	6512.000	0.000000	0.000
ENSDART00000166590.2	3509	3259.000	4.439327	338.665
ENSDART00000166484.2	534	284.000	0.000000	0.000
ENSDART00000078250.5	3244	2994.000	0.935012	65.530
ENSDART00000142573.2	748	498.000	0.000000	0.000
ENSDART00000162857.2	3685	3435.000	1.299267	104.470
ENSDART00000173682.2	9964	9714.000	5.009438	1139.083
ENSDART00000173595.2	2203	1953.000	0.022040	1.008
ENSDART00000173653.2	482	232.000	0.000000	0.000
ENSDART00000133562.3	1129	879.000	2.519126	51.833
ENSDART00000074587.7	3345	3095.000	4.737563	343.229
ENSDART00000136691.2	478	228.000	0.000000	0.000
ENSDART00000060347.6	904	654.000	0.464111	7.105
ENSDART00000109151.5	2501	2251.000	5.817191	306.519
ENSDART00000114667.4	2745	2495.000	1.806077	105.481
ENSDART00000109055.3	1752	1502.000	4.067222	143.000
ENSDART00000115128.4	1197	947.000	1.533772	34.000
ENSDART00000149588.2	735	485.000	0.111268	1.263
ENSDART00000149600.3	2054	1804.000	33.108531	1398.121
ENSDART00000148547.2	868	618.000	1.217725	17.616
ENSDART00000153467.2	1419	1169.000	0.694338	19.000
ENSDART00000137794.2	2540	2290.000	0.000000	0.000
ENSDART00000185713.1	3079	2829.000	0.000000	0.000
ENSDART00000106252.6	2874	2624.000	0.016281	1.000
ENSDART00000188309.1	2943	2693.000	0.000000	0.000
ENSDART00000188266.1	2931	2681.000	0.000000	0.000
ENSDART00000115275.3	1738	1488.000	0.000000	0.000
ENSDART00000179773.1	3228	2978.000	0.000000	0.000
ENSDART00000188660.1	3023	2773.000	0.000000	0.000
ENSDART00000173634.2	3801	3551.000	1.792534	149.000
ENSDART00000109166.4	2826	2576.000	0.000000	0.000
ENSDART00000064219.7	1833	1583.000	6.099009	226.000
ENSDART00000135229.2	1029	779.000	0.000000	0.000
ENSDART00000184508.1	1044	794.000	0.000000	0.000
ENSDART00000086250.3	3420	3170.000	2.425744	180.000
ENSDART00000104420.4	1833	1583.000	16.246033	602.000
ENSDART00000112415.4	2599	2349.000	0.405942	22.321
ENSDART00000144481.3	2255	2005.000	0.000000	0.000
ENSDART00000157039.2	600	350.000	0.000000	0.000
ENSDART00000153743.2	7925	7675.000	0.005600	1.006
ENSDART00000175504.2	2715	2465.000	1.586031	91.516
ENSDART00000104676.5	2842	2592.000	0.214260	13.000
ENSDART00000115388.3	1741	1491.000	9.455867	330.025
ENSDART00000138572.3	2958	2708.000	0.019536	1.238
ENSDART00000161969.3	4787	4537.000	2.502735	265.798
ENSDART00000172657.2	653	403.000	0.000000	0.000
ENSDART00000169057.2	659	409.000	0.000000	0.000
ENSDART00000190902.1	3309	3059.000	0.000000	0.000
ENSDART00000166439.2	924	674.000	0.507063	8.000
ENSDART00000155824.3	2181	1931.000	2.300821	104.000
ENSDART00000113885.4	938	688.000	0.000000	0.000
ENSDART00000132093.2	1417	1167.000	2.233010	61.000
ENSDART00000168838.2	463	213.000	0.000000	0.000
ENSDART00000164298.2	1585	1335.000	0.736001	23.000
ENSDART00000026593.9	3610	3360.000	0.436265	34.313
ENSDART00000150291.2	586	336.000	0.000000	0.000
ENSDART00000150577.2	830	580.000	2.354531	31.967
ENSDART00000182164.1	3792	3542.000	0.000000	0.000
ENSDART00000162277.2	3471	3221.000	0.000000	0.000
ENSDART00000173325.2	303	54.027	2.676434	3.385
ENSDART00000172904.2	1451	1201.000	2.418371	67.988
ENSDART00000173229.2	612	362.000	1.723969	14.609
ENSDART00000173331.2	1000	750.000	14.467857	254.000
ENSDART00000162152.2	2133	1883.000	1.407025	62.018
ENSDART00000142403.2	1014	764.000	0.000000	0.000
ENSDART00000166038.2	2523	2273.000	0.000000	0.000
ENSDART00000132779.2	912	662.000	0.297194	4.605
ENSDART00000137648.2	2811	2561.000	1.190934	71.395
ENSDART00000138576.2	2538	2288.000	0.000000	0.000
ENSDART00000193536.1	2962	2712.000	0.000000	0.000
ENSDART00000191206.1	2952	2702.000	0.000000	0.000
ENSDART00000189595.1	2962	2712.000	0.000000	0.000
ENSDART00000088513.7	2051	1801.000	2.628000	110.792
ENSDART00000138143.3	4254	4004.000	0.127246	11.926
ENSDART00000127930.4	2522	2272.000	0.023204	1.234
ENSDART00000084474.6	1889	1639.000	0.593388	22.766
ENSDART00000100877.5	2126	1866.000	0.000000	0.000
ENSDART00000144525.3	7599	7349.000	0.415565	71.488
ENSDART00000012859.8	918	656.000	49.131728	754.456
ENSDART00000171628.2	1091	841.000	7.653860	150.676
ENSDART00000136174.2	530	280.000	0.210047	1.377
ENSDART00000128450.3	617	367.000	0.793017	6.813
ENSDART00000018676.7	1931	1681.000	66.552450	2618.786
ENSDART00000193553.1	1741	1491.000	0.000000	0.000
ENSDART00000122134.4	4416	4166.000	7.203029	702.429
ENSDART00000190099.1	2109	1859.000	1.978716	86.106
ENSDART00000188149.1	7520	7270.000	0.328523	55.907
ENSDART00000137373.2	2448	2198.000	6.549889	337.000
ENSDART00000190672.1	1032	782.000	0.000000	0.000
ENSDART00000110698.5	2079	1829.000	0.000000	0.000
ENSDART00000187740.1	2257	2007.000	0.127713	6.000
ENSDART00000155057.2	849	599.000	0.000000	0.000
ENSDART00000016112.11	1345	1095.000	178.143231	4566.166
ENSDART00000153609.3	971	721.000	0.000000	0.000
ENSDART00000155630.2	692	442.000	0.000000	0.000
ENSDART00000190015.1	1257	1007.000	0.120227	2.834
ENSDART00000191099.1	1344	1094.000	0.000000	0.000
ENSDART00000053003.5	1546	1296.000	14.635572	444.000
ENSDART00000172823.2	197	8.560	0.000000	0.000
ENSDART00000078916.6	1518	1268.000	24.827487	736.920
ENSDART00000172879.2	490	240.000	18.168884	102.072
ENSDART00000132489.2	569	319.000	2.770753	20.690
ENSDART00000062378.7	4211	3961.000	0.276331	25.621
ENSDART00000158352.2	2823	2573.000	0.000000	0.000
ENSDART00000136982.3	729	479.000	24.181745	271.139
ENSDART00000103176.5	1963	1713.000	52.224729	2094.121
ENSDART00000171819.2	553	303.000	101.743640	721.636
ENSDART00000090368.5	2936	2686.000	9.447397	594.000
ENSDART00000148007.3	996	746.000	0.000000	0.000
ENSDART00000122737.3	2783	2533.000	0.775852	46.003
ENSDART00000086053.6	2727	2477.000	0.000000	0.000
ENSDART00000186631.1	645	395.000	0.864934	7.997
ENSDART00000147616.3	2629	2379.000	16.482310	917.869
ENSDART00000145691.2	804	554.000	0.945780	12.265
ENSDART00000182397.1	522	272.000	0.000000	0.000
ENSDART00000158152.2	557	307.000	291.087949	2091.852
ENSDART00000114549.3	1320	1070.000	140.762331	3525.644
ENSDART00000027465.9	3916	3666.000	0.489428	42.000
ENSDART00000184780.1	2283	2033.000	0.000000	0.000
ENSDART00000191707.1	2537	2287.000	0.037490	2.007
ENSDART00000177670.2	3603	3353.000	0.000000	0.000
ENSDART00000162196.2	1276	1026.000	32.701056	785.376
ENSDART00000126279.4	2383	2133.000	12.449989	621.624
ENSDART00000149450.3	902	652.000	0.150759	2.301
ENSDART00000149642.2	6033	5783.000	15.420356	2087.449
ENSDART00000159526.2	304	54.940	0.000000	0.000
ENSDART00000063643.4	1494	1232.000	3.510376	101.235
ENSDART00000169096.2	655	393.000	5.467261	50.296
ENSDART00000128744.3	2761	2511.000	8.769756	515.469
ENSDART00000146625.3	838	588.000	3.118745	42.926
ENSDART00000013798.7	864	614.000	1.111973	15.982
ENSDART00000130107.4	1344	1094.000	85.126099	2179.959
ENSDART00000134893.3	6613	6363.000	2.844200	423.634
ENSDART00000148230.2	809	544.000	0.508734	6.478
ENSDART00000079046.5	1563	1313.000	0.193264	5.940
ENSDART00000132836.2	2518	2268.000	1.426298	75.722
ENSDART00000139157.3	595	345.000	0.282084	2.278
ENSDART00000173414.2	1212	962.000	0.437891	9.861
ENSDART00000192676.1	1186	936.000	4.167522	91.311
ENSDART00000132740.3	2887	2637.000	3.350874	206.841
ENSDART00000175819.2	1527	1277.000	1.444211	43.171
ENSDART00000163579.2	1107	857.000	0.448635	9.000
ENSDART00000008589.8	1879	1629.000	10.909479	416.000
ENSDART00000027684.10	3482	3232.000	0.304010	23.000
ENSDART00000189438.1	1958	1708.000	0.000000	0.000
ENSDART00000172318.2	1176	926.000	0.000000	0.000
ENSDART00000081105.6	1542	1292.000	0.000000	0.000
ENSDART00000191390.1	1019	769.000	0.000000	0.000
ENSDART00000185441.1	1316	1066.000	0.000000	0.000
ENSDART00000180790.1	1063	813.000	0.000000	0.000
ENSDART00000169550.2	907	657.000	0.000000	0.000
ENSDART00000150691.2	846	596.000	0.000000	0.000
ENSDART00000131611.3	1526	1276.000	0.000000	0.000
ENSDART00000004389.8	1997	1747.000	0.000000	0.000
ENSDART00000101667.5	4870	4620.000	0.586779	63.458
ENSDART00000155877.3	585	335.000	0.951804	7.464
ENSDART00000179930.1	2845	2595.000	0.775026	47.078
ENSDART00000147989.2	1370	1120.000	0.000000	0.000
ENSDART00000042061.9	6367	6117.000	17.350758	2484.421
ENSDART00000152765.2	2072	1822.000	2.535412	108.135
ENSDART00000152616.2	942	692.000	3.461773	56.075
ENSDART00000043236.7	2010	1760.000	0.000000	0.000
ENSDART00000179759.1	2055	1805.000	0.326372	13.790
ENSDART00000186420.1	1923	1673.000	0.000000	0.000
ENSDART00000092002.5	3201	2951.000	8.656926	598.000
ENSDART00000188552.1	2166	1916.000	0.000000	0.000
ENSDART00000032494.8	2427	2177.000	1.671827	85.196
ENSDART00000140797.2	844	594.000	0.000000	0.000
ENSDART00000147985.2	301	52.219	3.264390	3.990
ENSDART00000074116.6	8108	7858.000	1.279696	235.390
ENSDART00000138386.2	1738	1488.000	0.000000	0.000
ENSDART00000148195.2	648	398.000	0.707398	6.590
ENSDART00000146860.2	827	577.000	0.000000	0.000
ENSDART00000161068.2	2211	1961.000	3.313337	152.094
ENSDART00000000566.10	6265	6015.000	0.981455	138.189
ENSDART00000148892.2	3704	3454.000	5.219415	422.000
ENSDART00000187569.1	3250	3000.000	0.000000	0.000
ENSDART00000134682.2	1459	1209.000	14.282855	404.212
ENSDART00000140975.2	868	618.000	1.943380	28.113
ENSDART00000112451.4	860	610.000	0.327346	4.674
ENSDART00000168830.2	2181	1931.000	2.569600	116.149
ENSDART00000163281.2	2004	1754.000	0.653973	26.851
ENSDART00000168274.2	1992	1742.000	0.000000	0.000
ENSDART00000155906.2	998	748.000	4.228406	74.037
ENSDART00000154372.2	817	567.000	0.726189	9.638
ENSDART00000025820.9	1581	1331.000	4.568095	142.325
ENSDART00000081835.8	3807	3557.000	2.919237	243.064
ENSDART00000080343.4	1554	1304.000	0.163804	5.000
ENSDART00000059869.5	1432	1182.000	0.542674	15.015
ENSDART00000142831.2	677	427.000	0.000000	0.000
ENSDART00000104322.6	1186	936.000	45.002103	986.000
ENSDART00000139401.2	3686	3436.000	0.000000	0.000
ENSDART00000089173.5	3618	3368.000	2.207033	174.000
ENSDART00000143666.4	8181	7931.000	5.052548	938.008
ENSDART00000137935.2	139	4.702	9.085197	1.000
ENSDART00000169209.2	1871	1621.000	2.393765	90.831
ENSDART00000162409.2	689	439.000	0.000000	0.000
ENSDART00000183746.1	1251	1001.000	0.612038	14.341
ENSDART00000183187.1	708	458.000	0.000000	0.000
ENSDART00000008302.6	6191	5941.000	5.448160	757.666
ENSDART00000144037.2	784	534.000	0.666740	8.334
ENSDART00000142335.3	3682	3432.000	0.080699	6.483
ENSDART00000109893.4	3066	2816.000	0.000000	0.000
ENSDART00000143324.2	5071	4821.000	6.780308	765.165
ENSDART00000174028.2	1641	1391.000	0.000000	0.000
ENSDART00000137286.2	1586	1336.000	0.000000	0.000
ENSDART00000087661.5	3295	3045.000	0.000000	0.000
ENSDART00000159952.2	3653	3403.000	1.092167	87.000
ENSDART00000084871.6	1712	1462.000	0.058441	2.000
ENSDART00000153490.3	1524	1274.000	0.000000	0.000
ENSDART00000148437.2	1190	940.000	0.000000	0.000
ENSDART00000124040.3	2430	2180.000	1.626497	83.000
ENSDART00000078951.4	3959	3709.000	0.679657	59.009
ENSDART00000173849.2	807	557.000	0.000000	0.000
ENSDART00000130347.4	4427	4177.000	1.518739	148.496
ENSDART00000058066.7	2457	2207.000	1.060237	54.774
ENSDART00000184613.1	1412	1162.000	0.000000	0.000
ENSDART00000111793.4	1095	845.000	0.050556	1.000
ENSDART00000192202.1	1199	949.000	0.000000	0.000
ENSDART00000137424.3	3297	3047.000	0.726972	51.851
ENSDART00000173861.2	3867	3617.000	0.000000	0.000
ENSDART00000173678.2	1507	1257.000	0.000000	0.000
ENSDART00000150200.2	1775	1525.000	0.392184	14.000
ENSDART00000064156.6	2656	2406.000	1.189028	66.966
ENSDART00000190306.1	2317	2067.000	0.000000	0.000
ENSDART00000145853.3	4816	4566.000	0.000000	0.000
ENSDART00000155519.2	1797	1547.000	1.435968	52.000
ENSDART00000131428.2	492	242.000	4.355784	24.675
ENSDART00000026807.8	2345	2095.000	1.454427	71.325
ENSDART00000186925.1	1530	1280.000	0.000000	0.000
ENSDART00000076269.6	1576	1326.000	0.096652	3.000
ENSDART00000144814.3	1293	1043.000	26.909945	657.000
ENSDART00000155197.2	809	559.000	43.767177	572.702
ENSDART00000154958.2	823	573.000	1.925993	25.833
ENSDART00000155314.2	1111	861.000	3.148928	63.465
ENSDART00000154383.3	725	475.000	0.000000	0.000
ENSDART00000156459.3	10791	10541.000	3.095781	763.871
ENSDART00000086768.6	7728	7478.000	0.109277	19.129
ENSDART00000149281.2	3648	3398.000	9.338796	742.818
ENSDART00000192675.1	1702	1452.000	0.242167	8.231
ENSDART00000165452.2	4321	4071.000	17.566055	1673.954
ENSDART00000171726.2	2416	2166.000	17.968568	911.046
ENSDART00000162096.2	3588	3338.000	1.107535	86.539
ENSDART00000165708.2	3661	3411.000	0.206160	16.461
ENSDART00000156051.2	3289	3039.000	0.899665	64.000
ENSDART00000082066.4	901	651.000	18.242970	278.000
ENSDART00000037109.7	2614	2364.000	7.490139	414.482
ENSDART00000042514.10	7028	6778.000	3.145073	499.000
ENSDART00000122375.3	820	570.000	20.610550	275.000
ENSDART00000087729.5	5044	4794.000	1.492740	167.514
ENSDART00000132090.2	516	266.000	0.720493	4.486
ENSDART00000160260.2	866	616.000	0.346754	5.000
ENSDART00000015681.6	1401	1151.000	0.074231	2.000
ENSDART00000142348.2	1012	762.000	5.606306	100.000
ENSDART00000133915.2	439	189.000	0.000000	0.000
ENSDART00000153428.2	7867	7617.000	4.263746	760.227
ENSDART00000149236.2	5292	5042.000	2.233855	263.649
ENSDART00000187500.1	2758	2508.000	0.000000	0.000
ENSDART00000176304.2	2803	2553.000	0.814873	48.698
ENSDART00000080047.8	2806	2556.000	0.000000	0.000
ENSDART00000190068.1	2827	2577.000	0.000000	0.000
ENSDART00000099156.4	1023	773.000	0.000000	0.000
ENSDART00000136932.2	827	577.000	0.385210	5.203
ENSDART00000000887.9	1476	1226.000	18.321436	525.797
ENSDART00000066477.6	894	644.000	1.374146	20.715
ENSDART00000122271.3	1133	883.000	21.204477	438.285
ENSDART00000151185.2	805	555.000	0.106281	1.381
ENSDART00000143941.3	2634	2384.000	2.573583	143.619
ENSDART00000158222.2	2716	2466.000	0.000000	0.000
ENSDART00000145929.3	772	522.000	0.000000	0.000
ENSDART00000132752.2	535	285.000	0.000000	0.000
ENSDART00000080100.6	5628	5378.000	1.001140	126.033
ENSDART00000080946.5	1815	1565.000	0.218377	8.000
ENSDART00000100769.5	2936	2686.000	11.457071	720.357
ENSDART00000147202.2	795	545.000	0.000000	0.000
ENSDART00000078966.6	5750	5500.000	1.559166	200.735
ENSDART00000185509.1	986	736.000	0.000000	0.000
ENSDART00000005337.10	4229	3979.000	10.755255	1001.758
ENSDART00000141794.3	798	548.000	0.000000	0.000
ENSDART00000132485.2	559	309.000	0.573540	4.148
ENSDART00000033491.7	1020	770.000	9.778113	176.244
ENSDART00000154896.2	406	156.000	0.000000	0.000
ENSDART00000103491.5	696	446.000	0.299109	3.123
ENSDART00000172103.2	2128	1878.000	8.666847	381.000
ENSDART00000053883.7	2439	2189.000	0.639524	32.770
ENSDART00000150134.3	1614	1364.000	0.000000	0.000
ENSDART00000138325.2	718	468.000	0.000000	0.000
ENSDART00000038032.7	1697	1447.000	1.535206	52.000
ENSDART00000111480.5	6220	5970.000	0.864923	120.870
ENSDART00000173335.2	237	15.531	24.756080	9.000
ENSDART00000190857.1	3158	2908.000	0.809577	55.109
ENSDART00000149026.3	6836	6586.000	2.033248	313.459
ENSDART00000164899.2	6057	5807.000	0.000000	0.000
ENSDART00000134969.2	1214	964.000	7.976773	180.000
ENSDART00000166216.2	676	426.000	0.196489	1.959
ENSDART00000169731.2	325	75.104	0.000000	0.000
ENSDART00000161494.2	791	541.000	0.242162	3.067
ENSDART00000160538.2	3858	3608.000	0.128468	10.850
ENSDART00000167391.2	5820	5570.000	0.223371	29.124
ENSDART00000131434.3	5390	5140.000	2.219115	267.000
ENSDART00000147971.2	481	231.000	0.000000	0.000
ENSDART00000083641.6	4017	3767.000	0.000000	0.000
ENSDART00000149425.3	1414	1164.000	8.844959	241.000
ENSDART00000056278.6	1002	752.000	0.000000	0.000
ENSDART00000144088.5	7619	7369.000	0.852198	147.000
ENSDART00000111856.4	6480	6230.000	0.000000	0.000
ENSDART00000132336.3	5243	4993.000	0.000000	0.000
ENSDART00000104703.4	5635	5385.000	1.880158	237.000
ENSDART00000161492.2	2964	2714.000	0.157406	10.000
ENSDART00000052805.4	2740	2490.000	2.522027	147.000
ENSDART00000114282.3	410	160.000	501.340661	1877.678
ENSDART00000135945.4	2351	2101.000	434.413412	21364.736
ENSDART00000189664.1	4701	4451.000	0.143951	14.998
ENSDART00000127953.3	2253	2003.000	0.000000	0.000
ENSDART00000172328.3	7320	7070.000	0.544420	90.099
ENSDART00000015786.8	6919	6669.000	0.575897	89.903
ENSDART00000150228.3	2105	1855.000	0.051893	2.253
ENSDART00000024225.7	4523	4273.000	0.217416	21.747
ENSDART00000012888.7	515	265.000	531.985518	3300.000
ENSDART00000052113.6	3128	2878.000	0.014844	1.000
ENSDART00000159508.2	232	14.267	0.000000	0.000
ENSDART00000170985.2	1674	1424.000	0.000000	0.000
ENSDART00000143016.3	595	345.000	0.000000	0.000
ENSDART00000139519.2	615	365.000	0.000000	0.000
ENSDART00000098889.5	2654	2404.000	26.252070	1477.292
ENSDART00000145383.2	902	652.000	0.524825	8.010
ENSDART00000185546.1	3373	3123.000	5.235801	382.757
ENSDART00000137614.2	485	235.000	0.405332	2.230
ENSDART00000131534.2	745	495.000	2.704660	31.339
ENSDART00000029824.8	3735	3485.000	11.528054	940.431
ENSDART00000021286.9	2281	2031.000	0.020531	0.976
ENSDART00000078886.6	4813	4563.000	0.000000	0.000
ENSDART00000088546.7	4865	4615.000	8.776679	948.135
ENSDART00000136359.2	598	348.000	0.000000	0.000
ENSDART00000109234.5	2870	2620.000	0.097832	6.000
ENSDART00000137594.3	976	726.000	0.000000	0.000
ENSDART00000142469.3	856	606.000	0.000000	0.000
ENSDART00000143812.3	535	285.000	0.000000	0.000
ENSDART00000053221.4	1914	1664.000	11.513009	448.446
ENSDART00000128823.5	1692	1442.000	0.000000	0.000
ENSDART00000103394.3	1621	1371.000	0.000000	0.000
ENSDART00000153072.2	5836	5586.000	1.904282	249.001
ENSDART00000006538.8	1629	1379.000	0.061958	2.000
ENSDART00000150420.2	583	333.000	0.000000	0.000
ENSDART00000145960.4	3186	2936.000	0.098440	6.765
ENSDART00000020048.8	2918	2668.000	23.316113	1456.164
ENSDART00000177270.2	2369	2119.000	0.863598	42.836
ENSDART00000161289.2	1756	1506.000	0.615046	21.682
ENSDART00000159899.2	1887	1637.000	0.000000	0.000
ENSDART00000162834.2	1863	1613.000	0.000000	0.000
ENSDART00000163853.2	861	611.000	0.154745	2.213
ENSDART00000165132.2	674	424.000	0.630168	6.254
ENSDART00000162427.2	1123	873.000	0.345671	7.064
ENSDART00000160711.2	1419	1169.000	0.096580	2.643
ENSDART00000161753.2	1779	1529.000	0.842205	30.143
ENSDART00000135872.3	1906	1656.000	0.025797	1.000
ENSDART00000153260.2	1348	1098.000	0.000000	0.000
ENSDART00000153414.2	866	616.000	0.000000	0.000
ENSDART00000152832.2	616	366.000	2.100882	17.999
ENSDART00000186669.1	3509	3259.000	0.207143	15.802
ENSDART00000151938.3	3570	3320.000	40.207725	3124.754
ENSDART00000089199.6	5195	4945.000	1.024244	118.560
ENSDART00000155986.2	499	249.000	0.000000	0.000
ENSDART00000186657.1	747	497.000	0.000000	0.000
ENSDART00000077608.6	3801	3551.000	1.132600	94.145
ENSDART00000191060.1	778	528.000	0.000000	0.000
ENSDART00000110458.3	2156	1906.000	3.787874	169.000
ENSDART00000099224.4	3339	3089.000	0.470211	34.000
ENSDART00000172862.2	4104	3854.000	0.000000	0.000
ENSDART00000108691.4	2837	2587.000	0.000000	0.000
ENSDART00000147154.2	464	214.000	2.770543	13.879
ENSDART00000137628.2	766	516.000	0.000000	0.000
ENSDART00000138058.2	541	291.000	0.169495	1.155
ENSDART00000131994.2	854	604.000	0.000000	0.000
ENSDART00000061914.7	5521	5271.000	34.522485	4259.546
ENSDART00000183317.1	5750	5500.000	1.789742	230.421
ENSDART00000122808.3	1967	1717.000	1.142674	45.926
ENSDART00000174090.2	1663	1413.000	0.000000	0.000
ENSDART00000087096.5	1759	1509.000	17.269205	610.000
ENSDART00000015777.8	2525	2275.000	29.488218	1570.356
ENSDART00000192175.1	3189	2939.000	2.189693	150.644
ENSDART00000103980.4	2072	1822.000	16.131391	688.000
ENSDART00000171866.2	777	527.000	1.367464	16.869
ENSDART00000166295.2	3846	3596.000	1.046983	88.131
ENSDART00000147868.2	1226	976.000	0.000000	0.000
ENSDART00000158726.2	6984	6734.000	0.260101	41.000
ENSDART00000128865.3	5442	5192.000	0.000000	0.000
ENSDART00000130050.3	5409	5159.000	0.000000	0.000
ENSDART00000090810.5	3707	3457.000	0.000000	0.000
ENSDART00000192500.1	3243	2993.000	0.000000	0.000
ENSDART00000147964.2	503	253.000	22.964137	136.000
ENSDART00000157171.2	4220	3970.000	0.064564	6.000
ENSDART00000145108.2	1554	1304.000	2.162211	66.000
ENSDART00000136748.2	790	540.000	0.000000	0.000
ENSDART00000152008.2	332	82.043	0.000000	0.000
ENSDART00000021950.10	3134	2884.000	15.436520	1042.108
ENSDART00000151971.2	487	237.000	1.782985	9.892
ENSDART00000152100.2	349	99.004	0.000000	0.000
ENSDART00000013437.7	1608	1358.000	0.000000	0.000
ENSDART00000052750.7	6211	5961.000	0.566161	79.000
ENSDART00000178723.2	2405	2155.000	0.000000	0.000
ENSDART00000186413.1	594	344.000	0.000000	0.000
ENSDART00000134594.2	89	3.247	131.585858	10.000
ENSDART00000001253.9	990	740.000	20.494078	355.000
ENSDART00000167132.2	1404	1144.000	2.024870	54.224
ENSDART00000185186.1	5715	5465.000	0.295297	37.776
ENSDART00000163859.2	691	441.000	1.682831	17.372
ENSDART00000169382.2	2914	2664.000	21.325629	1329.855
ENSDART00000097874.3	1698	1448.000	0.088639	3.004
ENSDART00000177924.2	753	503.000	0.830370	9.777
ENSDART00000148718.3	9170	8920.000	1.254782	262.000
ENSDART00000006078.10	6757	6507.000	3.778227	575.489
ENSDART00000127496.4	1737	1487.000	0.000000	0.000
ENSDART00000151370.2	981	731.000	2.373072	40.607
ENSDART00000151281.2	771	521.000	24.053116	293.344
ENSDART00000091331.7	1890	1640.000	5.836218	224.049
ENSDART00000055252.5	1120	870.000	10.851875	221.000
ENSDART00000134450.2	967	717.000	3.813226	64.000
ENSDART00000053684.7	1784	1534.000	38.194456	1371.494
ENSDART00000053683.7	1130	880.000	0.280759	5.783
ENSDART00000121983.3	1778	1528.000	0.000000	0.000
ENSDART00000164706.2	1393	1143.000	0.314823	8.423
ENSDART00000156770.3	1494	1244.000	1.034079	30.112
ENSDART00000141566.3	5167	4917.000	1.802135	207.422
ENSDART00000172387.2	6906	6656.000	0.114574	17.851
ENSDART00000101592.3	1770	1520.000	0.839039	29.853
ENSDART00000132728.2	1897	1647.000	0.179496	6.920
ENSDART00000098356.5	2092	1842.000	0.280158	12.080
ENSDART00000149618.3	863	613.000	0.000000	0.000
ENSDART00000085253.7	2363	2113.000	0.424572	21.000
ENSDART00000149736.3	8734	8484.000	1.359549	270.000
ENSDART00000149942.2	681	431.000	0.000000	0.000
ENSDART00000182150.1	5049	4799.000	0.000000	0.000
ENSDART00000192399.1	6069	5819.000	0.000000	0.000
ENSDART00000192569.1	8985	8735.000	0.000000	0.000
ENSDART00000060593.9	1677	1427.000	10.583313	353.520
ENSDART00000099835.7	1712	1462.000	34.347857	1175.480
ENSDART00000112908.5	4095	3845.000	3.566485	321.000
ENSDART00000034438.8	1247	997.000	61.498637	1435.254
ENSDART00000137589.2	780	530.000	0.000000	0.000
ENSDART00000144503.3	929	679.000	7.760634	123.349
ENSDART00000128717.4	1319	1069.000	195.752805	4898.397
ENSDART00000161762.2	472	222.000	0.000000	0.000
ENSDART00000166163.2	462	212.000	0.000000	0.000
ENSDART00000170894.2	722	459.000	46.194828	496.334
ENSDART00000157871.2	668	418.000	37.678030	368.666
ENSDART00000161769.2	586	336.000	0.000000	0.000
ENSDART00000163668.2	3552	3302.000	25.611534	1979.616
ENSDART00000127453.3	2557	2307.000	7.357370	397.318
ENSDART00000184526.1	2546	2296.000	0.000000	0.000
ENSDART00000182392.1	2455	2205.000	0.000000	0.000
ENSDART00000048475.7	1345	1095.000	0.000000	0.000
ENSDART00000174122.2	789	539.000	0.000000	0.000
ENSDART00000149871.2	1959	1709.000	0.049994	2.000
ENSDART00000076478.5	1339	1089.000	38.121221	971.769
ENSDART00000182068.1	965	715.000	0.000000	0.000
ENSDART00000153539.2	974	724.000	0.000000	0.000
ENSDART00000079008.6	1883	1633.000	0.000000	0.000
ENSDART00000136446.2	1359	1109.000	0.000000	0.000
ENSDART00000051434.5	3981	3731.000	2.573579	224.766
ENSDART00000143052.3	440	190.000	171.105039	761.000
ENSDART00000100311.3	1276	1026.000	4.325902	103.894
ENSDART00000184726.1	1488	1238.000	0.000000	0.000
ENSDART00000166918.3	1573	1323.000	1.066040	33.014
ENSDART00000189139.1	1766	1516.000	0.058931	2.091
ENSDART00000183005.1	2231	1981.000	0.000000	0.000
ENSDART00000148495.2	1308	1058.000	0.000000	0.000
ENSDART00000097729.5	1701	1451.000	6.742172	229.000
ENSDART00000189319.1	1842	1592.000	0.000000	0.000
ENSDART00000143687.2	564	314.000	2.959702	21.754
ENSDART00000145451.3	2344	2094.000	0.000000	0.000
ENSDART00000141796.2	937	687.000	0.000000	0.000
ENSDART00000134926.2	1288	1038.000	0.000000	0.000
ENSDART00000077216.6	6799	6549.000	0.550694	84.422
ENSDART00000145859.2	1446	1196.000	0.000000	0.000
ENSDART00000150675.2	1739	1489.000	0.910007	31.718
ENSDART00000018301.11	5405	5155.000	12.099180	1460.000
ENSDART00000147392.2	676	426.000	0.000000	0.000
ENSDART00000138136.2	2160	1910.000	7.090186	317.000
ENSDART00000140946.2	884	634.000	0.000000	0.000
ENSDART00000189426.1	1179	929.000	0.000000	0.000
ENSDART00000019992.7	1748	1498.000	0.000000	0.000
ENSDART00000142064.2	746	496.000	0.000000	0.000
ENSDART00000139020.3	1724	1474.000	0.100686	3.474
ENSDART00000189419.1	1451	1201.000	1.370384	38.526
ENSDART00000169202.2	937	687.000	828.601780	13325.111
ENSDART00000162946.2	797	547.000	16.556000	211.988
ENSDART00000167579.2	734	484.000	6.168776	69.890
ENSDART00000171962.2	855	605.000	6.652193	94.208
ENSDART00000186425.1	678	428.000	0.000000	0.000
ENSDART00000087884.5	4078	3828.000	8.079759	724.000
ENSDART00000023549.7	1376	1126.000	49.732597	1310.834
ENSDART00000164849.2	645	395.000	0.000000	0.000
ENSDART00000135409.3	1801	1551.000	0.000000	0.000
ENSDART00000052645.8	2653	2403.000	3.965063	223.035
ENSDART00000149256.2	1547	1297.000	0.000000	0.000
ENSDART00000162240.2	2616	2366.000	3.718874	205.965
ENSDART00000075915.5	1616	1366.000	0.000000	0.000
ENSDART00000150982.2	1552	1302.000	0.098433	3.000
ENSDART00000170724.2	1318	1068.000	0.000000	0.000
ENSDART00000192143.1	1232	982.000	0.000000	0.000
ENSDART00000109914.3	2057	1807.000	0.989939	41.873
ENSDART00000156771.2	875	625.000	0.000000	0.000
ENSDART00000157184.3	2505	2255.000	0.056834	3.000
ENSDART00000041211.5	1313	1063.000	0.000000	0.000
ENSDART00000142696.3	765	515.000	0.000000	0.000
ENSDART00000147053.3	760	510.000	0.000000	0.000
ENSDART00000135438.2	533	283.000	0.694857	4.603
ENSDART00000137972.3	811	561.000	0.829310	10.891
ENSDART00000132872.2	787	537.000	0.207827	2.612
ENSDART00000062366.7	1879	1629.000	6.396482	243.911
ENSDART00000137916.3	930	680.000	0.815667	12.983
ENSDART00000138620.2	876	626.000	0.083505	1.224
ENSDART00000142804.3	3776	3526.000	7.019488	579.370
ENSDART00000135836.3	1464	1214.000	2.090479	59.406
ENSDART00000132308.3	1455	1205.000	0.000000	0.000
ENSDART00000100147.3	1331	1081.000	0.000000	0.000
ENSDART00000109655.3	624	374.000	0.000000	0.000
ENSDART00000154848.2	2736	2486.000	0.068737	4.000
ENSDART00000150103.2	699	449.000	0.666014	7.000
ENSDART00000148761.2	486	236.000	0.905086	5.000
ENSDART00000133214.4	2735	2485.000	0.000000	0.000
ENSDART00000150318.2	453	203.000	0.000000	0.000
ENSDART00000029084.6	3866	3616.000	0.600269	50.809
ENSDART00000189671.1	2716	2466.000	0.592308	34.191
ENSDART00000180105.1	1773	1523.000	0.000000	0.000
ENSDART00000152424.3	1563	1313.000	0.000000	0.000
ENSDART00000024076.10	2282	2032.000	14.148914	673.000
ENSDART00000140702.2	479	229.000	0.000000	0.000
ENSDART00000073648.4	1119	869.000	8.406362	171.000
ENSDART00000153179.2	2255	2005.000	9.630654	452.000
ENSDART00000142803.2	693	443.000	0.273725	2.838
ENSDART00000146774.2	206	9.634	0.000000	0.000
ENSDART00000100727.6	3278	3028.000	10.234692	725.436
ENSDART00000135319.2	927	677.000	0.728156	11.539
ENSDART00000145803.3	766	516.000	0.121750	1.471
ENSDART00000191982.1	3063	2813.000	0.146731	9.662
ENSDART00000135857.3	3096	2846.000	6.724368	447.976
ENSDART00000170167.2	1857	1607.000	0.029410	1.106
ENSDART00000088419.7	1701	1451.000	9.980770	339.000
ENSDART00000140668.2	4257	4007.000	1.277925	119.865
ENSDART00000188076.1	4702	4452.000	0.000000	0.000
ENSDART00000085943.6	4615	4365.000	2.624223	268.135
ENSDART00000129029.3	2390	2140.000	0.000000	0.000
ENSDART00000189604.1	1561	1311.000	0.391030	12.000
ENSDART00000132018.2	705	455.000	0.000000	0.000
ENSDART00000134677.3	851	601.000	0.000000	0.000
ENSDART00000145744.3	964	714.000	0.000000	0.000
ENSDART00000121847.4	2053	1803.000	1.855342	78.305
ENSDART00000130800.4	2598	2348.000	7.563255	415.695
ENSDART00000150611.2	2163	1913.000	0.699735	31.334
ENSDART00000044859.6	1946	1696.000	31.359942	1245.000
ENSDART00000159470.2	305	55.860	1110.206184	1451.686
ENSDART00000061001.5	1235	985.000	540.714984	12467.314
ENSDART00000079222.5	2548	2298.000	5.614210	302.000
ENSDART00000137725.2	1938	1688.000	0.000000	0.000
ENSDART00000047212.6	2675	2425.000	2.547327	144.599
ENSDART00000188799.1	6406	6156.000	2.154761	310.503
ENSDART00000013933.8	865	615.000	70.227594	1011.000
ENSDART00000179708.1	459	209.000	0.000000	0.000
ENSDART00000109859.2	1759	1509.000	0.000000	0.000
ENSDART00000104487.5	965	715.000	20.911912	350.000
ENSDART00000162588.2	1490	1240.000	17.708150	514.000
ENSDART00000164482.2	3082	2832.000	0.551847	36.583
ENSDART00000180593.1	1619	1369.000	0.000000	0.000
ENSDART00000042100.5	2117	1867.000	3.798661	166.013
ENSDART00000158618.2	2271	2021.000	0.074090	3.505
ENSDART00000192432.1	1684	1434.000	0.133909	4.495
ENSDART00000160587.2	3474	3224.000	3.361225	253.665
ENSDART00000104921.4	2647	2397.000	1.549608	86.948
ENSDART00000145924.3	778	528.000	0.000000	0.000
ENSDART00000148250.3	423	173.000	0.000000	0.000
ENSDART00000147327.3	541	291.000	0.000000	0.000
ENSDART00000067057.6	1475	1225.000	2.831518	81.194
ENSDART00000123220.3	1209	959.000	0.000000	0.000
ENSDART00000192558.1	2871	2621.000	0.842645	51.699
ENSDART00000131492.2	1032	782.000	0.000000	0.000
ENSDART00000138196.2	1422	1172.000	0.301607	8.274
ENSDART00000142738.2	1053	803.000	12.694530	238.616
ENSDART00000169527.2	3989	3739.000	1.998253	174.894
ENSDART00000179870.1	2772	2522.000	0.000000	0.000
ENSDART00000139068.2	2691	2441.000	2.887672	165.000
ENSDART00000140845.3	1491	1241.000	0.000000	0.000
ENSDART00000185887.1	7622	7372.000	0.000000	0.000
ENSDART00000084735.6	7224	6974.000	4.244986	692.989
ENSDART00000031154.7	3384	3134.000	0.109049	8.000
ENSDART00000154198.2	496	246.000	3.646833	21.000
ENSDART00000153723.2	309	59.592	0.000000	0.000
ENSDART00000162176.2	834	584.000	0.000000	0.000
ENSDART00000164610.3	2392	2142.000	0.877536	44.000
ENSDART00000183868.1	2106	1856.000	0.000000	0.000
ENSDART00000154557.2	609	359.000	0.000000	0.000
ENSDART00000103489.4	931	681.000	4.077538	65.000
ENSDART00000153412.3	11674	11424.000	0.000000	0.000
ENSDART00000077707.4	898	648.000	60.651922	920.000
ENSDART00000165040.2	1635	1385.000	13.541608	439.024
ENSDART00000159070.2	2471	2221.000	7.308687	379.976
ENSDART00000064878.6	2168	1918.000	0.890929	40.000
ENSDART00000143767.3	2355	2105.000	0.000000	0.000
ENSDART00000147072.3	886	636.000	0.067170	1.000
ENSDART00000190202.1	477	227.000	0.000000	0.000
ENSDART00000190549.1	654	404.000	0.000000	0.000
ENSDART00000181240.1	696	446.000	0.000000	0.000
ENSDART00000156384.2	572	322.000	42.937579	323.640
ENSDART00000109882.4	632	382.000	32.403124	289.747
ENSDART00000144284.2	378	128.000	0.752039	2.253
ENSDART00000144341.4	949	699.000	227.891634	3728.841
ENSDART00000173943.2	805	555.000	2.504601	32.539
ENSDART00000144397.2	832	582.000	1.616016	22.016
ENSDART00000074463.6	795	545.000	0.000000	0.000
ENSDART00000143545.2	563	313.000	0.000000	0.000
ENSDART00000109537.4	2043	1793.000	0.000000	0.000
ENSDART00000189859.1	2658	2408.000	0.000000	0.000
ENSDART00000184578.1	2541	2291.000	0.093235	5.000
ENSDART00000193323.1	1926	1676.000	0.000000	0.000
ENSDART00000154979.3	5918	5668.000	5.780924	767.000
ENSDART00000151737.4	12939	12689.000	0.000000	0.000
ENSDART00000138809.2	759	509.000	6.962570	82.957
ENSDART00000124987.3	12552	12302.000	0.000000	0.000
ENSDART00000050456.10	11920	11670.000	0.065505	17.894
ENSDART00000114977.4	2274	2024.000	2.284475	108.234
ENSDART00000132835.2	1659	1409.000	0.485111	16.000
ENSDART00000185195.1	3407	3157.000	0.000000	0.000
ENSDART00000184898.1	4794	4544.000	0.000000	0.000
ENSDART00000031139.9	2084	1834.000	0.186347	8.000
ENSDART00000158388.2	885	635.000	0.000000	0.000
ENSDART00000133648.2	1032	782.000	0.000000	0.000
ENSDART00000091813.8	4368	4118.000	3.339134	321.876
ENSDART00000151796.2	670	420.000	0.521192	5.124
ENSDART00000165653.2	3301	3051.000	0.000000	0.000
ENSDART00000059882.5	2133	1883.000	5.128275	226.042
ENSDART00000162355.2	2016	1766.000	9.310168	384.872
ENSDART00000160433.3	6247	5997.000	0.235582	33.071
ENSDART00000190798.1	2221	1971.000	2.871708	132.494
ENSDART00000171284.2	2223	1973.000	4.819016	222.563
ENSDART00000146865.2	1023	773.000	0.000000	0.000
ENSDART00000144907.2	2955	2705.000	0.394825	25.000
ENSDART00000184347.1	1770	1520.000	0.000000	0.000
ENSDART00000140663.3	2275	2025.000	4.791859	227.142
ENSDART00000148121.3	622	372.000	0.000000	0.000
ENSDART00000142962.3	738	488.000	0.521279	5.955
ENSDART00000131437.3	844	594.000	0.091025	1.266
ENSDART00000143750.2	533	283.000	2.663425	17.644
ENSDART00000190154.1	2178	1928.000	0.000000	0.000
ENSDART00000156124.2	1005	755.000	57.261841	1012.000
ENSDART00000052239.6	2048	1798.000	18.817730	792.000
ENSDART00000125910.4	611	361.000	0.000000	0.000
ENSDART00000024677.7	1990	1740.000	1.374898	56.000
ENSDART00000141007.2	1285	1035.000	1.375486	33.325
ENSDART00000145748.3	2588	2338.000	0.204953	11.217
ENSDART00000179123.2	1876	1626.000	0.000000	0.000
ENSDART00000109482.3	2588	2338.000	31.509392	1724.459
ENSDART00000171895.2	5657	5407.000	2.054228	260.000
ENSDART00000180174.1	609	359.000	0.000000	0.000
ENSDART00000139934.2	1017	767.000	0.000000	0.000
ENSDART00000147582.3	1930	1680.000	13.833159	544.000
ENSDART00000113345.4	6406	6156.000	8.363159	1205.139
ENSDART00000149979.2	3118	2868.000	0.220426	14.798
ENSDART00000082896.6	6606	6356.000	0.000000	0.000
ENSDART00000092164.4	1596	1346.000	2.253435	71.000
ENSDART00000011876.8	3440	3190.000	3.669371	274.000
ENSDART00000124524.3	560	310.000	0.000000	0.000
ENSDART00000042478.6	1286	1036.000	0.206178	5.000
ENSDART00000147987.3	749	499.000	0.000000	0.000
ENSDART00000141948.3	805	555.000	4.743731	61.628
ENSDART00000052726.7	923	673.000	3.813838	60.082
ENSDART00000136151.2	2421	2171.000	0.000000	0.000
ENSDART00000192553.1	5133	4883.000	1.011104	115.571
ENSDART00000100524.5	1968	1718.000	0.273528	11.000
ENSDART00000128053.2	954	704.000	0.000000	0.000
ENSDART00000018159.9	3489	3239.000	6.278093	476.000
ENSDART00000074083.5	886	636.000	2.082267	31.000
ENSDART00000112915.4	891	641.000	4.198694	63.000
ENSDART00000108775.4	2274	2024.000	0.633202	30.000
ENSDART00000151653.3	2085	1835.000	0.000000	0.000
ENSDART00000132695.2	1593	1343.000	0.218624	6.873
ENSDART00000144726.2	752	502.000	0.000000	0.000
ENSDART00000113843.5	1682	1432.000	46.299942	1552.000
ENSDART00000136001.2	869	619.000	0.000000	0.000
ENSDART00000133985.2	2656	2406.000	0.727981	41.000
ENSDART00000188610.1	1899	1649.000	0.000000	0.000
ENSDART00000066269.5	1601	1351.000	16.854024	533.000
ENSDART00000165949.2	1583	1333.000	29.312697	914.648
ENSDART00000173055.2	889	639.000	0.090361	1.352
ENSDART00000102197.4	4401	4151.000	9.631565	935.875
ENSDART00000131636.2	455	205.000	0.000000	0.000
ENSDART00000148954.2	762	512.000	0.000000	0.000
ENSDART00000148603.3	3394	3144.000	8.426640	620.162
ENSDART00000175929.2	2584	2334.000	0.505446	27.615
ENSDART00000186342.1	2462	2212.000	0.000000	0.000
ENSDART00000043887.8	3097	2847.000	17.316145	1154.003
ENSDART00000031640.6	1168	918.000	0.000000	0.000
ENSDART00000132966.2	1078	828.000	0.412754	8.000
ENSDART00000173869.2	643	393.000	0.000000	0.000
ENSDART00000173705.2	3931	3681.000	4.201211	362.000
ENSDART00000110789.4	2613	2363.000	0.000000	0.000
ENSDART00000078982.5	4318	4068.000	12.944963	1232.679
ENSDART00000051357.8	860	610.000	26.962654	385.000
ENSDART00000144510.2	857	607.000	0.000000	0.000
ENSDART00000130815.4	3013	2763.000	7.135029	461.472
ENSDART00000103437.4	1702	1452.000	0.339185	11.528
ENSDART00000026276.6	918	668.000	24.046016	376.000
ENSDART00000087204.6	3720	3470.000	1.465039	119.000
ENSDART00000048733.7	838	588.000	0.000000	0.000
ENSDART00000157023.3	4308	4058.000	1.979145	188.000
ENSDART00000074647.5	970	720.000	0.000000	0.000
ENSDART00000182370.1	351	101.003	0.000000	0.000
ENSDART00000174282.2	528	278.000	0.000000	0.000
ENSDART00000132716.2	475	225.000	0.927647	4.886
ENSDART00000174307.2	566	316.000	0.000000	0.000
ENSDART00000009184.6	1935	1685.000	7.786311	307.114
ENSDART00000136047.4	725	475.000	0.000000	0.000
ENSDART00000036153.9	1444	1194.000	1.223102	34.185
ENSDART00000138638.3	1250	1000.000	0.121774	2.851
ENSDART00000130736.3	1080	830.000	2.014057	39.131
ENSDART00000062309.5	2692	2442.000	5.668016	324.000
ENSDART00000078610.4	1355	1105.000	0.115982	3.000
ENSDART00000144214.2	2221	1971.000	0.151720	7.000
ENSDART00000026765.6	2406	2156.000	1.030354	52.000
ENSDART00000140191.2	1748	1498.000	277.174639	9719.268
ENSDART00000137928.2	4214	3964.000	2.552986	236.892
ENSDART00000129369.3	4714	4464.000	0.063129	6.597
ENSDART00000189511.1	5319	5069.000	0.009429	1.119
ENSDART00000185282.1	3039	2789.000	0.000000	0.000
ENSDART00000192440.1	4843	4593.000	0.000000	0.000
ENSDART00000180314.1	3533	3283.000	0.000000	0.000
ENSDART00000185138.1	4122	3872.000	0.915498	82.978
ENSDART00000078920.4	4086	3836.000	0.000000	0.000
ENSDART00000189808.1	4711	4461.000	0.000000	0.000
ENSDART00000131467.3	1503	1253.000	14.691828	430.919
ENSDART00000135535.2	903	653.000	0.000000	0.000
ENSDART00000148171.2	744	494.000	0.698868	8.081
ENSDART00000062704.5	2621	2371.000	6.887095	382.240
ENSDART00000113585.3	1052	802.000	2.650572	49.760
ENSDART00000055019.6	1403	1153.000	70.681487	1907.670
ENSDART00000106186.6	6069	5819.000	1.381445	188.170
ENSDART00000087208.6	2238	1988.000	5.156620	239.966
ENSDART00000077660.7	3042	2792.000	2.402238	157.000
ENSDART00000156442.4	2551	2301.000	0.000000	0.000
ENSDART00000058099.6	2469	2219.000	2.868539	149.000
ENSDART00000154296.3	3620	3370.000	0.758751	59.855
ENSDART00000023543.9	2059	1809.000	12.742447	539.585
ENSDART00000106619.5	688	438.000	0.877809	9.000
ENSDART00000168940.2	2493	2243.000	2.266467	119.000
ENSDART00000173514.2	3128	2878.000	1.518794	102.319
ENSDART00000173646.2	3156	2906.000	2.137619	145.410
ENSDART00000182235.1	2079	1829.000	0.000000	0.000
ENSDART00000150655.2	2840	2590.000	1.357042	82.274
ENSDART00000110827.3	1726	1476.000	0.000000	0.000
ENSDART00000132329.3	1572	1322.000	3.134527	97.000
ENSDART00000136256.2	665	415.000	0.000000	0.000
ENSDART00000142812.2	1032	782.000	0.000000	0.000
ENSDART00000155440.2	2663	2413.000	106.029994	5989.000
ENSDART00000099154.5	1032	782.000	0.000000	0.000
ENSDART00000148136.2	738	488.000	0.095707	1.093
ENSDART00000141498.2	738	488.000	15.409407	176.025
ENSDART00000009337.7	1996	1746.000	76.161978	3112.796
ENSDART00000138086.3	848	598.000	0.000000	0.000
ENSDART00000133322.2	986	736.000	15.154330	261.086
ENSDART00000192248.1	2749	2499.000	0.000000	0.000
ENSDART00000103228.5	2172	1922.000	13.281561	597.545
ENSDART00000151847.4	5727	5477.000	3.661700	469.455
ENSDART00000064412.7	3687	3437.000	0.000000	0.000
ENSDART00000128291.3	4068	3818.000	0.000000	0.000
ENSDART00000171392.2	2961	2711.000	0.973081	61.751
ENSDART00000167735.2	616	366.000	0.761716	6.526
ENSDART00000166992.2	751	501.000	0.000000	0.000
ENSDART00000169015.2	4092	3842.000	16.297695	1465.723
ENSDART00000003954.7	1270	1020.000	1.884708	45.000
ENSDART00000086954.6	3720	3470.000	21.381297	1736.728
ENSDART00000152250.3	1974	1724.000	8.425068	340.000
ENSDART00000138342.2	1023	773.000	0.000000	0.000
ENSDART00000157650.2	2424	2174.000	0.402403	20.478
ENSDART00000133430.3	836	586.000	0.000000	0.000
ENSDART00000060037.4	966	716.000	107.906139	1808.537
ENSDART00000140242.2	1032	782.000	0.000000	0.000
ENSDART00000076037.6	2019	1769.000	3.179044	131.641
ENSDART00000132871.2	1032	782.000	0.000000	0.000
ENSDART00000075486.6	2493	2243.000	10.762768	565.095
ENSDART00000124168.4	4377	4127.000	0.143935	13.905
ENSDART00000023745.8	2204	1954.000	0.131177	6.000
ENSDART00000153431.2	449	199.000	0.923668	4.303
ENSDART00000182889.1	1200	950.000	0.256201	5.697
ENSDART00000169548.2	1199	949.000	0.000000	0.000
ENSDART00000140089.2	1837	1587.000	0.134594	5.000
ENSDART00000183725.1	2469	2219.000	0.000000	0.000
ENSDART00000104180.4	2087	1837.000	8.684747	373.452
ENSDART00000123248.3	770	520.000	0.537957	6.548
ENSDART00000073651.5	1535	1285.000	18.028513	542.290
ENSDART00000144748.2	487	237.000	0.000000	0.000
ENSDART00000180223.1	1812	1562.000	0.164915	6.030
ENSDART00000172837.2	5190	4940.000	0.276729	32.000
ENSDART00000093108.6	3660	3410.000	0.000000	0.000
ENSDART00000018553.5	643	393.000	40.872108	376.000
ENSDART00000146567.3	1213	963.000	5.722623	129.000
ENSDART00000134158.2	858	608.000	0.000000	0.000
ENSDART00000139828.2	726	476.000	0.000000	0.000
ENSDART00000146891.2	598	348.000	0.000000	0.000
ENSDART00000190886.1	825	575.000	0.000000	0.000
ENSDART00000098355.5	1548	1298.000	1.382313	42.000
ENSDART00000156213.2	933	683.000	0.000000	0.000
ENSDART00000181824.1	649	399.000	0.000000	0.000
ENSDART00000155066.3	2861	2611.000	19.290945	1179.040
ENSDART00000170950.2	404	154.000	0.000000	0.000
ENSDART00000112838.4	6504	6254.000	0.566687	82.960
ENSDART00000149568.2	584	334.000	0.000000	0.000
ENSDART00000026180.9	710	447.000	42.524510	444.954
ENSDART00000149978.3	565	315.000	11.874875	87.560
ENSDART00000099849.6	4528	4278.000	0.907465	90.874
ENSDART00000127614.4	1521	1271.000	1.180637	35.126
ENSDART00000115236.3	557	307.000	107.843772	775.000
ENSDART00000165556.2	1782	1532.000	2.514749	90.182
ENSDART00000150424.3	2022	1772.000	2.843795	117.959
ENSDART00000192995.1	3783	3533.000	0.000000	0.000
ENSDART00000187933.1	4273	4023.000	0.296463	27.918
ENSDART00000180048.1	3646	3396.000	0.672504	53.460
ENSDART00000146559.2	1020	770.000	3.777798	68.092
ENSDART00000114714.5	1399	1149.000	1.335057	35.908
ENSDART00000134045.2	822	572.000	0.000000	0.000
ENSDART00000020301.8	1345	1095.000	0.000000	0.000
ENSDART00000109593.5	1430	1180.000	6.543667	180.747
ENSDART00000099677.5	952	702.000	0.000000	0.000
ENSDART00000178430.2	4449	4199.000	0.837736	82.342
ENSDART00000133121.3	3847	3597.000	1.104522	93.000
ENSDART00000146618.2	511	261.000	0.000000	0.000
ENSDART00000145335.2	1065	815.000	0.000000	0.000
ENSDART00000185777.1	609	359.000	0.000000	0.000
ENSDART00000111542.5	6362	6112.000	2.096861	300.000
ENSDART00000170100.3	541	291.000	0.000000	0.000
ENSDART00000159455.2	1516	1266.000	17.758828	526.279
ENSDART00000170444.2	701	451.000	0.000000	0.000
ENSDART00000172425.2	664	414.000	0.000000	0.000
ENSDART00000182497.1	5261	5011.000	1.734809	203.491
ENSDART00000077166.5	1197	947.000	4.195316	93.000
ENSDART00000084024.5	2238	1988.000	0.000000	0.000
ENSDART00000175670.2	2569	2319.000	0.000000	0.000
ENSDART00000153831.2	752	502.000	0.680798	8.000
ENSDART00000141713.2	1424	1174.000	0.000000	0.000
ENSDART00000140342.2	192	8.045	0.000000	0.000
ENSDART00000083514.7	2691	2441.000	0.024234	1.385
ENSDART00000125483.4	1843	1593.000	0.000000	0.000
ENSDART00000174474.2	3824	3574.000	1.310232	109.615
ENSDART00000122445.3	2276	2026.000	1.159725	55.000
ENSDART00000190755.1	1440	1190.000	0.000000	0.000
ENSDART00000135759.2	959	709.000	0.165793	2.752
ENSDART00000056132.7	1049	799.000	18.621799	348.287
ENSDART00000190198.1	922	672.000	0.905887	14.250
ENSDART00000154565.3	2264	2014.000	0.033040	1.558
ENSDART00000187324.1	4813	4563.000	1.157667	123.652
ENSDART00000099642.3	1197	947.000	0.311247	6.900
ENSDART00000044971.6	4020	3770.000	6.020963	531.344
ENSDART00000143974.2	615	365.000	6.480675	55.371
ENSDART00000141354.2	557	307.000	0.000000	0.000
ENSDART00000088914.5	4147	3897.000	13.541005	1235.235
ENSDART00000139367.2	242	16.957	0.000000	0.000
ENSDART00000160354.2	3962	3712.000	8.682046	754.394
ENSDART00000050332.7	4379	4129.000	14.474533	1399.000
ENSDART00000150998.3	4092	3842.000	0.322457	29.000
ENSDART00000162236.2	3678	3428.000	0.000000	0.000
ENSDART00000130477.4	1942	1692.000	9.816414	388.796
ENSDART00000123567.3	986	736.000	0.000000	0.000
ENSDART00000133680.2	547	297.000	0.000000	0.000
ENSDART00000103986.4	1523	1273.000	29.229507	871.000
ENSDART00000115263.4	1150	900.000	0.000000	0.000
ENSDART00000114954.5	3730	3480.000	2.218478	180.718
ENSDART00000137107.2	837	587.000	0.166042	2.282
ENSDART00000140727.2	812	562.000	0.000000	0.000
ENSDART00000182430.1	2822	2572.000	0.000000	0.000
ENSDART00000142147.3	1050	800.000	6.630349	124.164
ENSDART00000187284.1	2843	2593.000	0.046729	2.836
ENSDART00000163386.2	846	596.000	0.654597	9.132
ENSDART00000169794.2	4734	4484.000	0.257631	27.042
ENSDART00000145808.2	846	596.000	0.000000	0.000
ENSDART00000150799.2	586	336.000	0.000000	0.000
ENSDART00000146410.3	1034	784.000	0.689498	12.654
ENSDART00000109294.4	783	533.000	0.588808	7.346
ENSDART00000079559.6	2264	2014.000	6.826662	321.837
ENSDART00000136720.2	789	539.000	0.000000	0.000
ENSDART00000133991.3	724	474.000	0.000000	0.000
ENSDART00000133237.3	464	214.000	0.269168	1.348
ENSDART00000041402.9	3328	3078.000	2.670910	192.440
ENSDART00000159941.2	3525	3275.000	1.566745	120.110
ENSDART00000167808.2	267	27.299	0.000000	0.000
ENSDART00000146710.3	1065	815.000	1.470405	28.052
ENSDART00000132667.4	8903	8653.000	0.013633	2.761
ENSDART00000171839.2	2671	2421.000	0.000000	0.000
ENSDART00000184966.1	1722	1472.000	0.000000	0.000
ENSDART00000192625.1	1717	1467.000	0.226172	7.767
ENSDART00000184601.1	1998	1748.000	0.000000	0.000
ENSDART00000188929.1	1998	1748.000	0.067317	2.754
ENSDART00000127914.3	1658	1408.000	0.558800	18.417
ENSDART00000141008.3	2020	1770.000	0.107122	4.438
ENSDART00000128965.3	5304	5054.000	7.373214	872.289
ENSDART00000184472.1	2841	2591.000	0.022270	1.351
ENSDART00000176130.2	2886	2636.000	0.022037	1.360
ENSDART00000183780.1	2805	2555.000	0.000000	0.000
ENSDART00000190379.1	2673	2423.000	0.000000	0.000
ENSDART00000192281.1	2760	2510.000	0.000000	0.000
ENSDART00000136274.2	2714	2464.000	0.000000	0.000
ENSDART00000114934.3	920	670.000	18.609257	291.858
ENSDART00000174004.2	880	630.000	0.000000	0.000
ENSDART00000182307.1	765	515.000	0.000000	0.000
ENSDART00000133894.3	1523	1273.000	0.000000	0.000
ENSDART00000060998.6	969	719.000	0.000000	0.000
ENSDART00000143464.3	828	578.000	0.000000	0.000
ENSDART00000007636.7	1162	912.000	0.000000	0.000
ENSDART00000037389.6	2091	1841.000	0.381432	16.438
ENSDART00000168982.2	3315	3065.000	0.425192	30.506
ENSDART00000166168.2	673	423.000	0.000000	0.000
ENSDART00000172007.2	709	459.000	3.024359	32.495
ENSDART00000172398.2	3617	3367.000	0.000000	0.000
ENSDART00000163041.2	2879	2629.000	0.000000	0.000
ENSDART00000039987.7	2731	2481.000	6.560394	381.000
ENSDART00000146748.3	766	516.000	0.000000	0.000
ENSDART00000161127.2	4734	4484.000	5.487678	576.000
ENSDART00000180959.1	3049	2799.000	0.000000	0.000
ENSDART00000166729.2	5691	5441.000	0.000000	0.000
ENSDART00000139257.2	1858	1608.000	0.609684	22.949
ENSDART00000080852.5	1599	1349.000	0.000000	0.000
ENSDART00000156052.3	826	576.000	3.641531	49.099
ENSDART00000154109.2	1976	1726.000	4.427955	178.901
ENSDART00000086181.2	642	392.000	0.272449	2.500
ENSDART00000181677.1	642	392.000	0.272449	2.500
ENSDART00000142204.3	2121	1871.000	0.205495	9.000
ENSDART00000135602.3	2113	1863.000	0.160515	7.000
ENSDART00000159275.2	1634	1384.000	0.000000	0.000
ENSDART00000147019.2	1649	1399.000	13.313754	436.000
ENSDART00000140948.2	789	539.000	0.000000	0.000
ENSDART00000042867.6	3839	3589.000	5.164165	433.852
ENSDART00000124849.3	5975	5725.000	0.971166	130.148
ENSDART00000134711.2	538	288.000	0.593334	4.000
ENSDART00000059954.4	2006	1756.000	0.072984	3.000
ENSDART00000192984.1	1848	1598.000	0.026733	1.000
ENSDART00000142518.2	1735	1485.000	0.919321	31.957
ENSDART00000104581.5	1976	1726.000	7.995612	323.043
ENSDART00000055872.5	1154	904.000	29.048252	614.691
ENSDART00000141337.2	905	655.000	0.150612	2.309
ENSDART00000064846.7	1212	962.000	3.877647	87.320
ENSDART00000100262.7	1550	1300.000	0.000000	0.000
ENSDART00000062578.6	726	476.000	0.000000	0.000
ENSDART00000160441.2	856	606.000	1.170779	16.608
ENSDART00000171250.2	839	589.000	0.156716	2.161
ENSDART00000165010.2	783	533.000	0.000000	0.000
ENSDART00000167985.2	537	287.000	0.000000	0.000
ENSDART00000163031.2	722	472.000	0.000000	0.000
ENSDART00000010684.9	1936	1686.000	0.000000	0.000
ENSDART00000191714.1	2404	2154.000	1.284643	64.773
ENSDART00000124968.3	1969	1719.000	5.168306	207.966
ENSDART00000191164.1	2286	2036.000	57.082294	2720.492
ENSDART00000139730.3	540	290.000	0.968448	6.574
ENSDART00000066975.6	3149	2899.000	14.734863	999.914
ENSDART00000066973.5	3206	2956.000	3.129027	216.512
ENSDART00000150014.2	536	286.000	0.000000	0.000
ENSDART00000135066.3	5010	4760.000	0.128850	14.357
ENSDART00000152782.2	542	292.000	0.000000	0.000
ENSDART00000136768.3	4988	4738.000	1.764012	195.643
ENSDART00000015558.8	3762	3512.000	0.000000	0.000
ENSDART00000138817.2	562	312.000	0.000000	0.000
ENSDART00000136096.4	2181	1931.000	5.221094	236.000
ENSDART00000132666.2	916	666.000	0.000000	0.000
ENSDART00000012385.9	2829	2579.000	20.904499	1262.000
ENSDART00000046981.6	1724	1474.000	48.486599	1672.967
ENSDART00000131792.2	378	128.000	0.000000	0.000
ENSDART00000145640.2	883	633.000	0.407135	6.033
ENSDART00000149812.2	2536	2286.000	11.847781	633.989
ENSDART00000123619.4	1163	913.000	57.965385	1238.819
ENSDART00000055407.5	1997	1747.000	32.733661	1338.615
ENSDART00000193743.1	4898	4648.000	4.113607	447.566
ENSDART00000150903.2	225	12.734	0.000000	0.000
ENSDART00000166872.2	6522	6272.000	3.195832	469.200
ENSDART00000191758.1	6609	6359.000	0.000000	0.000
ENSDART00000037855.8	4854	4604.000	2.014815	217.139
ENSDART00000143876.3	747	497.000	0.000000	0.000
ENSDART00000014088.6	1596	1346.000	60.684052	1912.000
ENSDART00000134554.2	761	511.000	0.000000	0.000
ENSDART00000079784.7	3137	2887.000	1.183791	80.000
ENSDART00000018423.8	2488	2238.000	188.268295	9862.920
ENSDART00000183851.1	4110	3860.000	3.771769	340.801
ENSDART00000156281.2	771	521.000	0.000000	0.000
ENSDART00000157183.3	730	480.000	0.100788	1.132
ENSDART00000045583.7	3046	2796.000	4.143572	271.194
ENSDART00000187935.1	1899	1649.000	0.043352	1.673
ENSDART00000054363.6	2147	1897.000	0.000000	0.000
ENSDART00000182556.1	546	296.000	0.577298	4.000
ENSDART00000125953.4	88553	88303.000	3.984701	8236.439
ENSDART00000191396.1	885	635.000	0.000000	0.000
ENSDART00000193688.1	82380	82130.000	0.000000	0.000
ENSDART00000157826.2	5747	5497.000	39.761797	5116.347
ENSDART00000176214.2	5605	5355.000	0.744077	93.271
ENSDART00000156403.2	377	127.000	0.000000	0.000
ENSDART00000080135.6	2079	1829.000	2.896275	124.000
ENSDART00000167731.2	445	195.000	0.000000	0.000
ENSDART00000165644.2	502	252.000	0.000000	0.000
ENSDART00000104299.5	2934	2684.000	17.483131	1098.424
ENSDART00000162144.2	642	392.000	0.000000	0.000
ENSDART00000162242.2	910	660.000	0.000000	0.000
ENSDART00000166289.2	910	660.000	0.000000	0.000
ENSDART00000171101.2	849	599.000	0.186629	2.617
ENSDART00000164853.2	751	501.000	0.103114	1.209
ENSDART00000185047.1	5423	5173.000	1.428986	173.037
ENSDART00000145876.3	1101	851.000	2.108393	42.000
ENSDART00000166021.2	1232	982.000	2.771685	63.712
ENSDART00000186816.1	1569	1319.000	0.172917	5.339
ENSDART00000049420.8	1778	1528.000	4.473304	160.000
ENSDART00000150068.4	6184	5934.000	1.108583	153.987
ENSDART00000173521.2	749	499.000	0.755118	8.820
ENSDART00000173962.2	7908	7658.000	5.694351	1020.770
ENSDART00000150225.2	874	624.000	0.748807	10.938
ENSDART00000149843.2	724	474.000	0.286573	3.180
ENSDART00000193058.1	3045	2795.000	0.000000	0.000
ENSDART00000191138.1	2639	2389.000	0.000000	0.000
ENSDART00000100998.4	2350	2100.000	0.000000	0.000
ENSDART00000188542.1	3004	2754.000	0.000000	0.000
ENSDART00000185161.1	2385	2135.000	0.000000	0.000
ENSDART00000138149.2	995	745.000	0.283544	4.945
ENSDART00000059194.6	745	495.000	103.045937	1194.000
ENSDART00000022499.9	903	653.000	157.992220	2415.000
ENSDART00000143494.2	907	657.000	0.000000	0.000
ENSDART00000171591.2	975	725.000	0.000000	0.000
ENSDART00000157752.2	702	452.000	0.000000	0.000
ENSDART00000160346.2	693	443.000	0.000000	0.000
ENSDART00000167764.2	617	367.000	0.000000	0.000
ENSDART00000172504.2	736	486.000	2.714684	30.883
ENSDART00000162371.2	1196	946.000	1.197738	26.523
ENSDART00000165281.2	856	606.000	0.000000	0.000
ENSDART00000181036.1	5910	5660.000	0.992113	131.446
ENSDART00000128245.3	1858	1608.000	0.000000	0.000
ENSDART00000128275.3	1623	1373.000	0.217801	7.000
ENSDART00000091850.6	2552	2302.000	1.892895	102.000
ENSDART00000147578.2	540	290.000	0.000000	0.000
ENSDART00000111389.4	2995	2745.000	2.886280	185.459
ENSDART00000157244.2	912	662.000	0.099413	1.541
ENSDART00000137934.2	967	717.000	0.000000	0.000
ENSDART00000003922.8	3706	3456.000	13.983046	1131.211
ENSDART00000172156.2	4419	4169.000	4.332346	422.789
ENSDART00000160162.2	1325	1075.000	0.079479	2.000
ENSDART00000109181.4	1414	1164.000	7.854447	214.011
ENSDART00000186166.1	2365	2115.000	0.741364	36.704
ENSDART00000186873.1	1376	1126.000	16.872718	444.725
ENSDART00000186986.1	2269	2019.000	2.720198	128.560
ENSDART00000170102.2	1671	1421.000	0.691458	23.000
ENSDART00000132255.4	1002	752.000	6.147071	108.207
ENSDART00000144299.4	2342	2092.000	8.674564	424.793
ENSDART00000136241.3	782	532.000	0.000000	0.000
ENSDART00000149822.2	950	700.000	0.291214	4.772
ENSDART00000145487.2	1906	1656.000	19.792288	767.228
ENSDART00000002863.7	1028	778.000	0.000000	0.000
ENSDART00000177818.2	846	596.000	0.000000	0.000
ENSDART00000172860.2	643	393.000	0.652214	6.000
ENSDART00000130355.4	3857	3607.000	0.213186	18.000
ENSDART00000139182.2	523	273.000	0.000000	0.000
ENSDART00000143982.2	402	152.000	0.000000	0.000
ENSDART00000019431.9	3382	3132.000	0.000000	0.000
ENSDART00000167324.2	4941	4691.000	1.073259	117.852
ENSDART00000157855.2	622	372.000	0.000000	0.000
ENSDART00000177303.2	4679	4429.000	0.271499	28.148
ENSDART00000062745.6	1821	1571.000	17.838544	656.000
ENSDART00000093228.7	1753	1503.000	11.922226	419.454
ENSDART00000156902.2	687	437.000	4.399090	45.000
ENSDART00000141497.2	769	519.000	0.000000	0.000
ENSDART00000137974.2	727	477.000	0.000000	0.000
ENSDART00000051092.6	1734	1484.000	7.759765	269.557
ENSDART00000126318.3	805	555.000	0.538811	7.000
ENSDART00000155900.2	4889	4639.000	0.948516	103.000
ENSDART00000078642.5	1208	958.000	8.873998	199.000
ENSDART00000136091.2	747	497.000	0.000000	0.000
ENSDART00000171213.2	1923	1673.000	0.076605	3.000
ENSDART00000075465.5	1471	1221.000	892.306305	25503.388
ENSDART00000142582.3	1304	1054.000	152.179514	3754.612
ENSDART00000021369.8	2553	2303.000	0.000000	0.000
ENSDART00000173399.2	2541	2291.000	0.559407	30.000
ENSDART00000149102.2	586	336.000	0.000000	0.000
ENSDART00000149885.2	2171	1921.000	1.268586	57.045
ENSDART00000148378.2	302	53.120	6.433774	8.000
ENSDART00000149715.3	611	361.000	19.949703	168.582
ENSDART00000148455.3	2069	1819.000	3.137514	133.594
ENSDART00000148796.2	539	289.000	0.000000	0.000
ENSDART00000179314.2	2054	1804.000	2.315482	97.779
ENSDART00000170464.2	1138	888.000	0.103009	2.141
ENSDART00000106244.5	2572	2322.000	0.000000	0.000
ENSDART00000145971.2	615	365.000	0.000000	0.000
ENSDART00000030946.6	2351	2101.000	0.000000	0.000
ENSDART00000023859.9	1522	1272.000	240.346382	7156.373
ENSDART00000123621.3	1237	987.000	40.886040	944.627
ENSDART00000011076.7	2156	1906.000	15.308391	683.000
ENSDART00000164581.2	1731	1481.000	0.000000	0.000
ENSDART00000188300.1	4732	4482.000	0.057386	6.021
ENSDART00000090864.6	2260	2010.000	0.599425	28.203
ENSDART00000102027.5	3312	3062.000	13.114581	940.000
ENSDART00000092580.7	3196	2946.000	6.090435	420.000
ENSDART00000035560.7	1395	1145.000	44.697484	1198.000
ENSDART00000150576.2	991	741.000	0.848610	14.720
ENSDART00000141516.2	1089	839.000	42.210871	829.000
ENSDART00000008742.10	1754	1504.000	0.000000	0.000
ENSDART00000124341.3	2695	2445.000	0.000000	0.000
ENSDART00000191630.1	3769	3519.000	0.000000	0.000
ENSDART00000131297.2	2344	2094.000	1.264873	62.000
ENSDART00000138956.2	832	582.000	0.000000	0.000
ENSDART00000067005.5	2001	1751.000	5.134012	210.432
ENSDART00000137487.3	780	530.000	0.126405	1.568
ENSDART00000145349.2	785	535.000	0.000000	0.000
ENSDART00000144647.2	501	251.000	0.000000	0.000
ENSDART00000157964.2	3998	3748.000	4.855587	426.000
ENSDART00000151044.3	6285	6035.000	2.424372	342.488
ENSDART00000151075.2	364	114.000	0.000000	0.000
ENSDART00000109552.3	4291	4041.000	0.618199	58.477
ENSDART00000188139.1	4189	3939.000	0.000000	0.000
ENSDART00000190817.1	1514	1264.000	7.267660	215.035
ENSDART00000181499.1	4123	3873.000	0.000000	0.000
ENSDART00000178269.2	4225	3975.000	0.000000	0.000
ENSDART00000156061.3	1676	1426.000	2.636300	88.000
ENSDART00000152467.2	534	284.000	0.000000	0.000
ENSDART00000087450.6	2550	2300.000	7.002373	377.000
ENSDART00000152562.2	893	643.000	213.467370	3213.000
ENSDART00000018514.8	3567	3317.000	5.914433	459.226
ENSDART00000148359.2	728	478.000	0.000000	0.000
ENSDART00000153725.3	3585	3335.000	2.587541	202.000
ENSDART00000154871.2	517	267.000	0.000000	0.000
ENSDART00000077840.6	4111	3861.000	0.000000	0.000
ENSDART00000127870.4	470	220.000	0.000000	0.000
ENSDART00000154009.3	589	339.000	0.000000	0.000
ENSDART00000156974.2	954	704.000	0.000000	0.000
ENSDART00000046670.9	2365	2115.000	15.417089	763.275
ENSDART00000125619.4	2124	1874.000	0.312879	13.725
ENSDART00000125413.4	6418	6168.000	3.636191	525.000
ENSDART00000160641.2	1694	1444.000	0.000000	0.000
ENSDART00000147948.2	1282	1032.000	0.000000	0.000
ENSDART00000155921.2	1288	1038.000	0.205781	5.000
ENSDART00000139246.2	1448	1198.000	0.197374	5.535
ENSDART00000142457.2	3252	3002.000	49.328474	3466.384
ENSDART00000058555.7	2798	2548.000	19.884607	1186.000
ENSDART00000152091.2	2598	2348.000	0.554708	30.488
ENSDART00000187781.1	1077	827.000	0.000000	0.000
ENSDART00000016709.6	944	694.000	4.001157	65.000
ENSDART00000074728.7	1418	1168.000	1.957513	53.520
ENSDART00000132458.3	649	399.000	0.000000	0.000
ENSDART00000074738.6	928	678.000	0.000000	0.000
ENSDART00000141024.2	407	157.000	0.000000	0.000
ENSDART00000140473.2	835	585.000	0.000000	0.000
ENSDART00000042588.8	1447	1197.000	22.929640	642.480
ENSDART00000169895.2	6971	6721.000	1.067842	168.000
ENSDART00000138312.3	638	388.000	0.000000	0.000
ENSDART00000186463.1	2485	2235.000	0.000000	0.000
ENSDART00000145737.2	2264	2014.000	5.952607	280.631
ENSDART00000048050.8	1815	1565.000	4.029540	147.618
ENSDART00000138802.3	537	287.000	0.000000	0.000
ENSDART00000139365.2	951	701.000	0.084310	1.383
ENSDART00000134038.2	522	272.000	0.000000	0.000
ENSDART00000151016.2	2415	2165.000	0.295982	15.000
ENSDART00000137250.2	2537	2287.000	0.000000	0.000
ENSDART00000172192.2	749	499.000	0.000000	0.000
ENSDART00000169584.2	970	720.000	0.000000	0.000
ENSDART00000166144.2	1632	1382.000	1.077547	34.859
ENSDART00000051336.6	1855	1605.000	0.773630	29.065
ENSDART00000159230.2	3636	3386.000	0.137578	10.904
ENSDART00000142220.3	842	592.000	0.217424	3.013
ENSDART00000109680.5	2081	1831.000	0.374169	16.037
ENSDART00000099803.5	1350	1100.000	199.541467	5138.000
ENSDART00000149147.2	325	75.104	0.000000	0.000
ENSDART00000036891.8	2263	2013.000	47.813349	2253.000
ENSDART00000049148.7	1290	1040.000	0.000000	0.000
ENSDART00000188503.1	456	206.000	0.000000	0.000
ENSDART00000142071.2	803	553.000	0.393297	5.091
ENSDART00000009234.9	2982	2732.000	17.713385	1132.793
ENSDART00000115165.3	3424	3174.000	2.059284	153.000
ENSDART00000170626.2	5790	5540.000	3.531730	458.000
ENSDART00000139132.3	2155	1905.000	0.381348	17.005
ENSDART00000166948.2	471	221.000	0.000000	0.000
ENSDART00000170959.2	3218	2968.000	0.592893	41.192
ENSDART00000147796.2	326	76.092	0.000000	0.000
ENSDART00000043492.6	1406	1156.000	11.516577	311.637
ENSDART00000137675.3	726	476.000	0.481286	5.363
ENSDART00000133080.2	430	180.000	0.000000	0.000
ENSDART00000064003.7	1879	1629.000	0.144258	5.501
ENSDART00000065132.5	1421	1171.000	0.510744	14.000
ENSDART00000183975.1	816	566.000	0.000000	0.000
ENSDART00000137944.2	1705	1455.000	0.117443	4.000
ENSDART00000058380.6	1804	1554.000	9.484181	345.000
ENSDART00000138304.2	1214	964.000	0.531785	12.000
ENSDART00000144068.2	826	576.000	16.390852	221.000
ENSDART00000106096.2	1092	842.000	0.355155	7.000
ENSDART00000160956.3	2079	1829.000	173.939972	7447.000
ENSDART00000148876.2	10784	10534.000	1.309066	322.792
ENSDART00000149237.3	4032	3782.000	5.932180	525.175
ENSDART00000182004.1	9948	9698.000	0.000000	0.000
ENSDART00000143583.2	1709	1459.000	0.087841	3.000
ENSDART00000035755.9	1206	956.000	0.000000	0.000
ENSDART00000090757.4	5267	5017.000	1.830738	215.000
ENSDART00000135701.2	532	282.000	0.502771	3.319
ENSDART00000150794.2	556	306.000	0.000000	0.000
ENSDART00000141952.4	750	500.000	0.098548	1.153
ENSDART00000127894.4	4358	4108.000	0.139888	13.452
ENSDART00000112210.4	4539	4289.000	2.231881	224.076
ENSDART00000170360.2	2394	2144.000	4.604699	231.097
ENSDART00000170745.2	755	505.000	0.000000	0.000
ENSDART00000162687.2	493	243.000	0.000000	0.000
ENSDART00000159269.2	735	485.000	0.249189	2.829
ENSDART00000127729.3	2093	1843.000	0.140793	6.074
ENSDART00000109243.5	6393	6143.000	3.644693	524.095
ENSDART00000173711.2	746	496.000	0.000000	0.000
ENSDART00000003674.8	2189	1939.000	4.428432	201.000
ENSDART00000112438.6	4997	4747.000	0.587810	65.317
ENSDART00000137616.2	630	380.000	0.000000	0.000
ENSDART00000133660.3	1095	845.000	0.000000	0.000
ENSDART00000139179.3	842	592.000	0.000000	0.000
ENSDART00000144613.3	2188	1938.000	9.463476	429.312
ENSDART00000129931.4	930	680.000	0.352867	5.617
ENSDART00000133311.3	795	545.000	0.000000	0.000
ENSDART00000145810.3	901	651.000	0.384117	5.853
ENSDART00000138371.3	769	519.000	0.000000	0.000
ENSDART00000134539.3	866	616.000	0.000000	0.000
ENSDART00000131823.2	807	557.000	5.061994	66.000
ENSDART00000145718.2	879	629.000	0.068767	1.013
ENSDART00000192586.1	5430	5180.000	0.000000	0.000
ENSDART00000190450.1	5310	5060.000	0.000000	0.000
ENSDART00000191410.1	5320	5070.000	2.226369	264.225
ENSDART00000056645.6	5284	5034.000	2.432888	286.684
ENSDART00000048867.5	1563	1313.000	0.000000	0.000
ENSDART00000145332.2	4031	3781.000	1.050771	93.000
ENSDART00000134406.2	739	489.000	0.985240	11.278
ENSDART00000038491.10	3465	3215.000	0.000000	0.000
ENSDART00000139877.2	338	88.019	0.000000	0.000
ENSDART00000145524.2	330	80.056	0.000000	0.000
ENSDART00000141104.2	689	439.000	1.736923	17.849
ENSDART00000081343.5	2538	2288.000	12.139197	650.151
ENSDART00000057553.4	1069	819.000	28.636517	549.000
ENSDART00000141738.2	837	587.000	0.000000	0.000
ENSDART00000156331.2	850	600.000	2.807042	39.425
ENSDART00000154934.3	768	518.000	4.917789	59.630
ENSDART00000154140.3	782	532.000	3.047006	37.945
ENSDART00000048599.8	631	381.000	786.710013	7016.296
ENSDART00000136205.2	861	611.000	2.861654	40.929
ENSDART00000161547.3	3158	2908.000	7.738607	526.775
ENSDART00000181520.1	464	214.000	0.000000	0.000
ENSDART00000136689.3	5531	5281.000	1.075888	133.000
ENSDART00000138362.2	585	335.000	0.000000	0.000
ENSDART00000170998.2	9286	9036.000	1.951676	412.812
ENSDART00000171537.2	5484	5234.000	0.066831	8.188
ENSDART00000128943.2	1665	1415.000	1.630306	54.000
ENSDART00000151870.2	642	392.000	0.235838	2.164
ENSDART00000134697.2	2094	1844.000	11.838365	511.000
ENSDART00000064545.6	3771	3521.000	0.291807	24.051
ENSDART00000078651.5	2198	1948.000	0.213426	9.732
ENSDART00000168505.2	606	356.000	0.264287	2.202
ENSDART00000167523.2	5059	4809.000	0.622370	70.060
ENSDART00000189259.1	6161	5911.000	0.000000	0.000
ENSDART00000032331.8	2010	1760.000	20.437660	842.000
ENSDART00000149964.2	1318	1068.000	0.273793	6.845
ENSDART00000030064.8	1476	1226.000	0.388703	11.155
ENSDART00000075270.5	1269	1008.000	1.438485	33.942
ENSDART00000184932.1	5175	4925.000	2.556942	294.778
ENSDART00000003192.7	1702	1452.000	8.042313	273.348
ENSDART00000140882.2	1906	1656.000	1.358272	52.652
ENSDART00000170854.2	2680	2430.000	0.503545	28.643
ENSDART00000167517.2	2391	2141.000	0.000000	0.000
ENSDART00000168396.2	2211	1961.000	0.029571	1.357
ENSDART00000167431.2	1725	1475.000	2.687434	92.789
ENSDART00000189856.1	405	155.000	0.000000	0.000
ENSDART00000124809.4	4124	3874.000	7.124078	646.036
ENSDART00000012120.10	2845	2595.000	0.081725	4.964
ENSDART00000141979.3	2274	2024.000	0.907840	43.012
ENSDART00000135134.2	898	648.000	0.000000	0.000
ENSDART00000181228.1	2422	2172.000	0.117778	5.988
ENSDART00000034124.8	2592	2342.000	43.887463	2406.000
ENSDART00000142127.2	691	441.000	0.000000	0.000
ENSDART00000129730.2	683	433.000	0.000000	0.000
ENSDART00000158143.2	693	443.000	3.278740	34.000
ENSDART00000141775.2	1618	1368.000	0.101169	3.240
ENSDART00000166457.3	4532	4282.000	2.202493	220.765
ENSDART00000174285.2	475	225.000	15.189351	80.000
ENSDART00000174123.2	665	415.000	0.000000	0.000
ENSDART00000172385.2	572	322.000	0.000000	0.000
ENSDART00000164239.2	524	274.000	12.781641	81.980
ENSDART00000184009.1	276	32.649	34.047142	26.020
ENSDART00000170837.2	3962	3712.000	0.222170	19.305
ENSDART00000139352.2	1140	890.000	0.384000	8.000
ENSDART00000159759.2	7085	6835.000	0.948299	151.723
ENSDART00000170351.2	8172	7922.000	0.281907	52.277
ENSDART00000160023.3	1632	1382.000	5.841684	188.979
ENSDART00000186690.1	5301	5051.000	7.354109	869.512
ENSDART00000074172.6	1080	830.000	4.786704	93.000
ENSDART00000148019.4	6500	6250.000	0.000000	0.000
ENSDART00000003181.10	6573	6323.000	0.182420	27.000
ENSDART00000136512.2	1162	912.000	0.000000	0.000
ENSDART00000193830.1	3400	3150.000	0.163782	12.077
ENSDART00000172688.2	1867	1617.000	1.090475	41.276
ENSDART00000168593.2	1149	899.000	0.000000	0.000
ENSDART00000012507.8	2025	1775.000	8.288890	344.400
ENSDART00000147617.3	1979	1729.000	14.246608	576.600
ENSDART00000146280.2	696	446.000	45.073019	470.565
ENSDART00000064848.6	1209	959.000	7.350165	165.000
ENSDART00000170927.2	1080	830.000	0.257350	5.000
ENSDART00000091584.7	4142	3892.000	0.911979	83.086
ENSDART00000171805.2	2075	1825.000	1.287454	55.000
ENSDART00000164954.2	3515	3265.000	0.028895	2.208
ENSDART00000159266.2	3227	2977.000	0.000000	0.000
ENSDART00000133616.2	1614	1364.000	14.334618	457.687
ENSDART00000014036.11	2455	2205.000	8.511322	439.313
ENSDART00000159114.2	950	700.000	0.788482	12.920
ENSDART00000103748.6	1577	1327.000	10.945604	340.000
ENSDART00000010975.9	1795	1545.000	1.600041	57.867
ENSDART00000141182.2	791	541.000	0.000000	0.000
ENSDART00000182647.1	1284	1034.000	0.000000	0.000
ENSDART00000156002.3	1783	1533.000	8.642476	310.133
ENSDART00000150760.2	5193	4943.000	0.145801	16.870
ENSDART00000136487.2	599	349.000	0.000000	0.000
ENSDART00000159167.2	2554	2304.000	1.613127	87.000
ENSDART00000132894.2	2750	2500.000	0.000000	0.000
ENSDART00000078497.6	2938	2688.000	22.234795	1399.042
ENSDART00000148689.2	758	508.000	0.109167	1.298
ENSDART00000108477.3	1741	1491.000	56.724709	1979.786
ENSDART00000141289.2	842	592.000	0.000000	0.000
ENSDART00000137053.2	834	584.000	0.000000	0.000
ENSDART00000145835.3	1573	1323.000	0.521615	16.154
ENSDART00000187490.1	2349	2099.000	0.098630	4.846
ENSDART00000159113.2	3930	3680.000	0.064402	5.548
ENSDART00000180516.1	3534	3284.000	0.000000	0.000
ENSDART00000186727.1	4186	3936.000	0.542416	49.975
ENSDART00000132617.2	789	539.000	30.170064	380.656
ENSDART00000136690.3	738	488.000	26.732163	305.367
ENSDART00000141358.3	771	521.000	2368.213936	28881.976
ENSDART00000008373.9	3817	3567.000	9.523085	795.150
ENSDART00000146767.2	870	620.000	0.471992	6.850
ENSDART00000017551.11	3993	3743.000	2.274336	199.270
ENSDART00000172975.2	645	395.000	0.414053	3.828
ENSDART00000016465.8	1178	928.000	1.795347	39.000
ENSDART00000172102.2	1232	982.000	107.495717	2470.990
ENSDART00000147903.3	3427	3177.000	0.766461	57.000
ENSDART00000079721.3	1098	848.000	0.000000	0.000
ENSDART00000136496.2	864	614.000	0.000000	0.000
ENSDART00000020810.7	2508	2258.000	144.979866	7663.019
ENSDART00000189804.1	934	684.000	0.000000	0.000
ENSDART00000076350.6	1788	1538.000	0.055553	2.000
ENSDART00000146901.2	922	672.000	0.000000	0.000
ENSDART00000016002.11	2013	1763.000	89.002122	3673.000
ENSDART00000149886.2	772	522.000	0.000000	0.000
ENSDART00000114177.5	1827	1577.000	1.571188	58.000
ENSDART00000067262.6	2591	2341.000	0.929782	50.951
ENSDART00000124742.3	1782	1532.000	0.092740	3.326
ENSDART00000143190.2	560	310.000	0.000000	0.000
ENSDART00000085931.5	3349	3099.000	0.000000	0.000
ENSDART00000185443.1	3268	3018.000	0.000000	0.000
ENSDART00000191232.1	1172	922.000	2.778968	59.977
ENSDART00000156737.2	1534	1284.000	0.000000	0.000
ENSDART00000132911.2	896	646.000	0.000000	0.000
ENSDART00000015629.9	3473	3223.000	7.503907	566.130
ENSDART00000148199.2	1137	887.000	0.772030	16.030
ENSDART00000171306.2	1858	1608.000	0.606807	22.840
ENSDART00000105788.5	5447	5197.000	8.302338	1010.000
ENSDART00000102611.5	3764	3514.000	24.265571	1996.000
ENSDART00000168856.2	2546	2296.000	0.000000	0.000
ENSDART00000050535.10	2085	1835.000	0.000000	0.000
ENSDART00000162502.2	2556	2306.000	1.000383	54.000
ENSDART00000103746.6	2122	1872.000	36.102093	1582.000
ENSDART00000134342.2	711	461.000	0.000000	0.000
ENSDART00000103703.5	2249	1999.000	0.672948	31.489
ENSDART00000151586.2	2116	1866.000	0.400889	17.511
ENSDART00000151615.2	1497	1247.000	5.216089	152.258
ENSDART00000103222.5	863	613.000	0.905972	13.000
ENSDART00000158344.2	3326	3076.000	2.638896	190.010
ENSDART00000164661.2	479	229.000	0.000000	0.000
ENSDART00000170396.2	527	277.000	0.000000	0.000
ENSDART00000161573.2	2097	1847.000	0.080080	3.462
ENSDART00000098041.5	1163	913.000	1.303493	27.858
ENSDART00000135082.2	1398	1148.000	0.483764	13.000
ENSDART00000186615.1	708	458.000	0.000000	0.000
ENSDART00000147183.2	760	510.000	0.000000	0.000
ENSDART00000100955.5	951	701.000	0.000000	0.000
ENSDART00000135388.2	716	466.000	6.881327	75.063
ENSDART00000105546.6	753	503.000	10.526027	123.937
ENSDART00000162463.2	4174	3924.000	1.143121	105.000
ENSDART00000161316.2	905	655.000	0.000000	0.000
ENSDART00000148312.3	4045	3795.000	0.242553	21.547
ENSDART00000186702.1	6536	6286.000	10.093323	1485.172
ENSDART00000149266.3	793	543.000	4.626374	58.804
ENSDART00000149503.2	816	566.000	0.000000	0.000
ENSDART00000175192.2	3773	3523.000	4.393326	362.305
ENSDART00000022290.11	1472	1222.000	205.620155	5881.731
ENSDART00000140982.2	363	113.000	1.403745	3.713
ENSDART00000039968.6	514	264.000	0.000000	0.000
ENSDART00000140657.2	507	257.000	0.180145	1.084
ENSDART00000150353.3	689	439.000	0.000000	0.000
ENSDART00000012842.9	1714	1464.000	0.363948	12.472
ENSDART00000099793.4	1344	1094.000	5.388818	138.000
ENSDART00000173146.2	752	502.000	0.595698	7.000
ENSDART00000172747.2	1119	869.000	0.000000	0.000
ENSDART00000164234.2	4343	4093.000	0.091712	8.787
ENSDART00000191505.1	3095	2845.000	0.000000	0.000
ENSDART00000169994.2	3440	3190.000	0.000000	0.000
ENSDART00000169571.2	3440	3190.000	0.105491	7.877
ENSDART00000136509.2	470	220.000	0.000000	0.000
ENSDART00000146526.2	558	308.000	0.000000	0.000
ENSDART00000129022.4	3042	2792.000	12.205132	797.675
ENSDART00000104985.6	1449	1199.000	0.000000	0.000
ENSDART00000177571.2	1305	1055.000	0.000000	0.000
ENSDART00000189721.1	6526	6276.000	1.263680	185.647
ENSDART00000080481.6	1380	1130.000	4.176255	110.467
ENSDART00000141380.3	878	628.000	4.633162	68.109
ENSDART00000138152.2	658	408.000	0.149056	1.424
ENSDART00000135098.2	732	482.000	0.000000	0.000
ENSDART00000165684.2	954	704.000	0.000000	0.000
ENSDART00000137063.2	826	576.000	0.000000	0.000
ENSDART00000014831.8	999	749.000	0.000000	0.000
ENSDART00000152458.2	622	372.000	0.000000	0.000
ENSDART00000136825.3	1555	1305.000	1.999048	61.066
ENSDART00000062311.7	2338	2088.000	5.565064	272.000
ENSDART00000124166.3	2169	1919.000	0.000000	0.000
ENSDART00000127208.3	1911	1661.000	5.632565	219.000
ENSDART00000122540.3	1899	1649.000	50.181162	1937.000
ENSDART00000165108.2	3839	3589.000	0.797504	67.000
ENSDART00000172773.2	2753	2503.000	0.000000	0.000
ENSDART00000175961.2	4674	4424.000	0.074127	7.676
ENSDART00000063826.4	2316	2066.000	0.102425	4.953
ENSDART00000152804.2	902	652.000	0.436049	6.655
ENSDART00000127654.3	4691	4441.000	1.130457	117.518
ENSDART00000181641.1	4778	4528.000	0.000000	0.000
ENSDART00000028417.7	2116	1855.000	0.667861	29.000
ENSDART00000143919.3	3766	3516.000	0.090548	7.452
ENSDART00000045616.9	3446	3196.000	0.247921	18.548
ENSDART00000140766.2	1488	1238.000	0.353149	10.234
ENSDART00000150849.2	1216	966.000	2.144606	48.495
ENSDART00000170466.2	1932	1682.000	3.123999	123.000
ENSDART00000133887.3	1261	1011.000	0.500941	11.855
ENSDART00000170279.2	1002	752.000	0.000000	0.000
ENSDART00000133522.3	915	665.000	0.000000	0.000
ENSDART00000136218.2	545	295.000	0.937083	6.471
ENSDART00000124255.3	789	539.000	0.000000	0.000
ENSDART00000143695.2	644	394.000	2.443872	22.539
ENSDART00000079226.6	4983	4733.000	4.048148	448.499
ENSDART00000177062.2	5178	4928.000	0.000000	0.000
ENSDART00000123152.3	5031	4781.000	0.674541	75.491
ENSDART00000186611.1	2827	2577.000	0.000000	0.000
ENSDART00000181415.1	1918	1668.000	0.000000	0.000
ENSDART00000141097.3	717	467.000	0.000000	0.000
ENSDART00000136943.2	866	616.000	3.196044	46.085
ENSDART00000190075.1	1748	1498.000	0.567931	19.915
ENSDART00000140362.3	1752	1502.000	12.393444	435.743
ENSDART00000157674.2	3637	3387.000	0.088528	7.019
ENSDART00000193564.1	2127	1877.000	0.000000	0.000
ENSDART00000180803.1	2558	2308.000	0.025508	1.378
ENSDART00000187960.1	2303	2053.000	0.672943	32.340
ENSDART00000185776.1	2216	1966.000	0.000000	0.000
ENSDART00000167600.2	1121	871.000	35.657263	727.000
ENSDART00000191451.1	1335	1085.000	0.000000	0.000
ENSDART00000154927.2	2324	2074.000	0.053282	2.587
ENSDART00000154629.2	222	12.150	0.000000	0.000
ENSDART00000153819.2	928	678.000	0.000000	0.000
ENSDART00000156107.2	714	464.000	0.000000	0.000
ENSDART00000152904.3	1897	1647.000	0.000000	0.000
ENSDART00000139507.2	920	670.000	6.376097	100.000
ENSDART00000062993.6	3992	3742.000	62.133233	5442.469
ENSDART00000147448.2	4024	3774.000	6.250132	552.153
ENSDART00000105767.4	1452	1202.000	12.207549	343.480
ENSDART00000172940.2	470	220.000	0.000000	0.000
ENSDART00000172835.2	940	690.000	0.000000	0.000
ENSDART00000003170.5	1278	1028.000	24.435203	588.000
ENSDART00000173099.2	683	433.000	0.000000	0.000
ENSDART00000181220.1	499	249.000	0.000000	0.000
ENSDART00000133210.3	5496	5246.000	1.864829	229.000
ENSDART00000193926.1	3171	2921.000	0.000000	0.000
ENSDART00000133993.3	5975	5725.000	0.390388	52.317
ENSDART00000187842.1	2049	1799.000	0.000000	0.000
ENSDART00000186598.1	1098	848.000	0.548923	10.896
ENSDART00000128308.4	2274	2024.000	5.161741	244.554
ENSDART00000151424.2	538	288.000	50.476530	340.291
ENSDART00000127365.3	788	538.000	1.360434	17.133
ENSDART00000128034.3	668	418.000	0.000000	0.000
ENSDART00000021520.10	2014	1764.000	11.968439	494.202
ENSDART00000074519.4	3998	3748.000	17.849412	1566.000
ENSDART00000077823.6	2533	2283.000	0.654928	35.000
ENSDART00000112155.3	2072	1822.000	17.156328	731.713
ENSDART00000166180.2	909	659.000	0.000000	0.000
ENSDART00000168134.2	836	586.000	0.000000	0.000
ENSDART00000158071.2	1005	755.000	0.000000	0.000
ENSDART00000165841.2	1074	824.000	0.000000	0.000
ENSDART00000133995.3	714	464.000	0.000000	0.000
ENSDART00000144963.2	848	598.000	0.000000	0.000
ENSDART00000163654.2	207	9.766	0.000000	0.000
ENSDART00000162832.2	1625	1375.000	0.846787	27.255
ENSDART00000087687.6	3576	3326.000	0.000000	0.000
ENSDART00000185540.1	3510	3260.000	0.000000	0.000
ENSDART00000182011.1	3579	3329.000	0.397814	31.000
ENSDART00000090939.6	1769	1519.000	1.865746	66.340
ENSDART00000130670.4	1635	1385.000	1.101023	35.696
ENSDART00000131850.3	775	525.000	0.000000	0.000
ENSDART00000055338.6	1209	959.000	4.616620	103.636
ENSDART00000140560.2	652	402.000	0.000000	0.000
ENSDART00000143152.2	1692	1442.000	0.059251	2.000
ENSDART00000171608.2	1030	780.000	11.896976	217.220
ENSDART00000162987.2	1306	1056.000	0.557472	13.780
ENSDART00000165872.2	1555	1305.000	0.053261	1.627
ENSDART00000160032.2	510	260.000	0.000000	0.000
ENSDART00000168745.2	491	241.000	0.372038	2.099
ENSDART00000146580.3	4386	4136.000	0.000000	0.000
ENSDART00000066655.7	4604	4354.000	0.765311	78.000
ENSDART00000104831.4	974	724.000	57.117296	967.998
ENSDART00000141786.2	996	746.000	0.000000	0.000
ENSDART00000143308.2	702	452.000	0.298437	3.158
ENSDART00000086143.6	1578	1328.000	0.638304	19.842
ENSDART00000131103.3	880	630.000	0.000000	0.000
ENSDART00000028039.10	2132	1882.000	1.623572	71.525
ENSDART00000137814.3	2495	2245.000	24.609650	1293.272
ENSDART00000162585.2	1655	1405.000	0.630235	20.728
ENSDART00000048423.8	1807	1557.000	8.369093	305.025
ENSDART00000132679.3	826	576.000	0.000000	0.000
ENSDART00000035759.6	1871	1621.000	8.267497	313.708
ENSDART00000139410.2	586	336.000	12.306811	96.795
ENSDART00000183878.1	1141	891.000	0.000000	0.000
ENSDART00000142346.2	403	153.000	0.000000	0.000
ENSDART00000139479.3	4466	4216.000	3.931542	388.000
ENSDART00000084917.5	2987	2737.000	0.000000	0.000
ENSDART00000124220.3	1782	1532.000	0.000000	0.000
ENSDART00000142895.3	962	712.000	22.722424	378.707
ENSDART00000129952.3	858	608.000	1.566405	22.293
ENSDART00000158396.2	523	273.000	0.551001	3.521
ENSDART00000170758.2	3373	3123.000	19.704556	1440.479
ENSDART00000169549.2	773	523.000	0.000000	0.000
ENSDART00000157957.2	2475	2225.000	0.000000	0.000
ENSDART00000173742.2	290	42.835	3.569265	3.579
ENSDART00000148390.4	4183	3933.000	2.090069	192.421
ENSDART00000126211.3	2517	2267.000	3.203533	170.000
ENSDART00000188630.1	1962	1712.000	0.000000	0.000
ENSDART00000085219.5	1895	1645.000	16.492087	635.053
ENSDART00000142875.2	615	365.000	0.528916	4.519
ENSDART00000145020.2	538	288.000	2.443415	16.472
ENSDART00000192397.1	501	251.000	0.000000	0.000
ENSDART00000172163.2	865	615.000	1.250343	18.000
ENSDART00000151552.2	609	359.000	0.000000	0.000
ENSDART00000151230.2	178	6.843	0.000000	0.000
ENSDART00000121769.3	1870	1620.000	6.682092	253.394
ENSDART00000193767.1	2084	1834.000	2.343462	100.606
ENSDART00000152479.2	290	42.835	14.962954	15.003
ENSDART00000152634.2	151	5.225	0.000000	0.000
ENSDART00000018155.7	2187	1937.000	0.749861	34.000
ENSDART00000144053.2	839	589.000	1.087947	15.000
ENSDART00000139654.3	801	551.000	0.000000	0.000
ENSDART00000174350.2	1962	1712.000	0.000000	0.000
ENSDART00000147564.3	3375	3125.000	10.437520	763.512
ENSDART00000173701.2	412	162.000	0.000000	0.000
ENSDART00000147189.3	655	405.000	0.000000	0.000
ENSDART00000141044.3	697	447.000	1.325134	13.866
ENSDART00000077113.5	4617	4367.000	3.770243	385.408
ENSDART00000157262.2	1329	1079.000	0.000000	0.000
ENSDART00000122132.3	869	619.000	0.000000	0.000
ENSDART00000003646.8	1427	1177.000	0.290366	8.000
ENSDART00000144436.3	2509	2259.000	3.914586	207.000
ENSDART00000146397.3	842	592.000	0.000000	0.000
ENSDART00000137530.2	794	544.000	0.000000	0.000
ENSDART00000123311.3	3920	3670.000	0.384131	33.000
ENSDART00000065115.6	1333	1083.000	0.000000	0.000
ENSDART00000084112.4	1309	1059.000	6.601511	163.647
ENSDART00000158576.2	1300	1050.000	3.905833	96.000
ENSDART00000028084.8	2097	1847.000	0.023129	1.000
ENSDART00000157369.2	963	713.000	3.619877	60.416
ENSDART00000127043.3	3021	2771.000	19.019276	1233.669
ENSDART00000186773.1	2394	2144.000	0.157704	7.915
ENSDART00000009149.9	2577	2327.000	5.599319	305.000
ENSDART00000142694.2	445	195.000	0.000000	0.000
ENSDART00000032154.8	2553	2303.000	0.018733	1.010
ENSDART00000132799.2	2000	1750.000	0.829990	34.000
ENSDART00000136675.2	399	149.000	0.000000	0.000
ENSDART00000140789.2	1567	1317.000	0.000000	0.000
ENSDART00000183497.1	1869	1619.000	0.131933	5.000
ENSDART00000191197.1	1338	1088.000	0.000000	0.000
ENSDART00000170474.2	1541	1291.000	0.809658	24.468
ENSDART00000138055.2	5192	4942.000	0.304247	35.196
ENSDART00000084069.5	9187	8937.000	3.495602	731.277
ENSDART00000143589.2	595	345.000	0.000000	0.000
ENSDART00000131487.3	861	611.000	1.118692	16.000
ENSDART00000174220.2	2600	2350.000	0.104917	5.771
ENSDART00000126879.4	829	579.000	4.058036	55.000
ENSDART00000140476.2	3632	3382.000	0.252632	20.000
ENSDART00000188619.1	2529	2279.000	0.000000	0.000
ENSDART00000104730.4	1354	1104.000	0.097081	2.509
ENSDART00000093000.7	2469	2219.000	3.004170	156.045
ENSDART00000157179.2	873	623.000	0.000000	0.000
ENSDART00000173136.2	820	570.000	0.000000	0.000
ENSDART00000102363.5	2039	1789.000	19.437742	814.000
ENSDART00000058793.7	1470	1220.000	15.152771	432.733
ENSDART00000122128.3	1159	909.000	41.416683	881.267
ENSDART00000115383.5	1057	807.000	19.024332	359.378
ENSDART00000080329.6	982	732.000	0.000000	0.000
ENSDART00000139284.2	1032	782.000	0.000000	0.000
ENSDART00000182900.1	1062	812.000	0.000000	0.000
ENSDART00000144449.2	574	324.000	0.000000	0.000
ENSDART00000138563.2	1072	822.000	0.400384	7.704
ENSDART00000080338.5	1344	1094.000	0.273346	7.000
ENSDART00000164832.2	1128	878.000	0.000000	0.000
ENSDART00000079563.6	984	734.000	3.861956	66.355
ENSDART00000149191.2	732	482.000	0.145825	1.645
ENSDART00000125577.3	1026	776.000	0.000000	0.000
ENSDART00000166793.2	1054	804.000	0.073135	1.376
ENSDART00000163534.2	1575	1325.000	0.638708	19.810
ENSDART00000004122.11	5539	5289.000	0.745963	92.355
ENSDART00000182723.1	5454	5204.000	0.000000	0.000
ENSDART00000182226.1	2402	2152.000	0.000000	0.000
ENSDART00000169949.2	2091	1841.000	0.000000	0.000
ENSDART00000191641.1	2483	2233.000	0.265083	13.856
ENSDART00000192266.1	5391	5141.000	0.422055	50.791
ENSDART00000138411.2	1007	757.000	0.000000	0.000
ENSDART00000081917.5	1017	767.000	0.000000	0.000
ENSDART00000155758.2	2520	2270.000	0.075278	4.000
ENSDART00000149604.2	662	412.000	0.000000	0.000
ENSDART00000148482.2	514	264.000	0.000000	0.000
ENSDART00000149415.2	834	584.000	0.236788	3.237
ENSDART00000146773.4	8498	8248.000	0.295530	57.058
ENSDART00000083079.6	8344	8094.000	1.753815	332.288
ENSDART00000101775.5	2329	2079.000	61.385586	2987.371
ENSDART00000057948.4	2041	1791.000	5.323323	223.176
ENSDART00000142408.2	548	298.000	0.351727	2.454
ENSDART00000109996.4	1600	1350.000	0.537956	17.000
ENSDART00000157315.2	656	406.000	5.787199	55.000
ENSDART00000150510.3	865	615.000	1.645777	23.693
ENSDART00000133472.3	753	503.000	0.899346	10.589
ENSDART00000136378.3	1379	1129.000	30.790163	813.718
ENSDART00000039807.4	855	605.000	0.000000	0.000
ENSDART00000138070.3	916	666.000	0.000000	0.000
ENSDART00000133682.2	860	610.000	1.793277	25.606
ENSDART00000134791.3	899	649.000	0.355042	5.394
ENSDART00000026430.6	1042	792.000	11.596983	215.000
ENSDART00000084009.6	2055	1805.000	1.609398	68.000
ENSDART00000141577.2	677	427.000	0.000000	0.000
ENSDART00000145956.2	6761	6511.000	0.285766	43.554
ENSDART00000102649.5	6714	6464.000	3.651072	552.446
ENSDART00000131640.2	800	550.000	2.298500	29.592
ENSDART00000138262.2	727	477.000	0.000000	0.000
ENSDART00000143978.3	6328	6078.000	2.215576	315.221
ENSDART00000110751.5	7107	6857.000	2.474527	397.187
ENSDART00000105717.5	4033	3783.000	0.282316	25.000
ENSDART00000133764.2	542	292.000	0.000000	0.000
ENSDART00000165670.2	4011	3761.000	0.000000	0.000
ENSDART00000153140.2	5802	5552.000	0.018296	2.378
ENSDART00000140300.2	1032	782.000	0.000000	0.000
ENSDART00000184858.1	1062	812.000	0.000000	0.000
ENSDART00000023488.6	2181	1931.000	36.065597	1630.210
ENSDART00000105661.6	2771	2521.000	4.161148	245.558
ENSDART00000113311.4	2729	2479.000	3.463788	201.000
ENSDART00000180466.1	2293	2043.000	0.000000	0.000
ENSDART00000148190.2	632	382.000	9.034373	80.785
ENSDART00000077853.4	2517	2267.000	0.983960	52.215
ENSDART00000157196.2	1422	1172.000	0.000000	0.000
ENSDART00000008893.10	1529	1279.000	111.731524	3345.142
ENSDART00000099880.4	2171	1921.000	13.498735	607.000
ENSDART00000058503.7	4714	4464.000	13.088253	1367.647
ENSDART00000173006.2	745	495.000	0.116740	1.353
ENSDART00000112167.4	3640	3390.000	3.881350	308.000
ENSDART00000188751.1	2346	2096.000	0.000000	0.000
ENSDART00000014678.7	5643	5393.000	0.752532	95.000
ENSDART00000134467.2	2219	1969.000	0.646129	29.781
ENSDART00000189019.1	2223	1973.000	0.667368	30.822
ENSDART00000041529.8	4071	3821.000	0.127502	11.404
ENSDART00000059196.6	744	494.000	15.152993	175.224
ENSDART00000098878.4	333	83.038	7.601734	14.776
ENSDART00000135017.2	823	573.000	0.000000	0.000
ENSDART00000133247.2	3257	3007.000	0.546220	38.448
ENSDART00000190338.1	5535	5285.000	0.494610	61.189
ENSDART00000165119.2	6770	6520.000	3.619424	552.402
ENSDART00000138245.3	859	609.000	0.000000	0.000
ENSDART00000141060.2	489	239.000	0.000000	0.000
ENSDART00000155144.3	792	542.000	0.000000	0.000
ENSDART00000144576.2	1008	758.000	0.000000	0.000
ENSDART00000156210.3	1038	788.000	0.000000	0.000
ENSDART00000111343.2	2430	2180.000	1.214974	62.000
ENSDART00000140006.4	4487	4237.000	0.000000	0.000
ENSDART00000132454.2	1006	756.000	0.000000	0.000
ENSDART00000103588.5	2646	2396.000	0.438654	24.602
ENSDART00000159622.2	1838	1588.000	0.000000	0.000
ENSDART00000167106.2	2997	2747.000	63.362228	4074.341
ENSDART00000158665.2	708	458.000	0.000000	0.000
ENSDART00000163228.2	3412	3162.000	31.612926	2339.887
ENSDART00000151957.2	1804	1554.000	0.626029	22.773
ENSDART00000133544.2	1080	830.000	0.000000	0.000
ENSDART00000149507.2	2733	2483.000	6.281863	365.118
ENSDART00000148492.2	826	576.000	0.000000	0.000
ENSDART00000149323.2	720	470.000	2.443389	26.882
ENSDART00000110005.4	3862	3612.000	0.512841	43.361
ENSDART00000026679.8	4844	4594.000	0.164027	17.639
ENSDART00000166165.2	534	284.000	0.000000	0.000
ENSDART00000123074.4	3042	2792.000	4.167159	272.348
ENSDART00000147650.2	562	312.000	0.253214	1.849
ENSDART00000130861.4	1311	1061.000	0.072595	1.803
ENSDART00000149789.2	281	36.032	0.000000	0.000
ENSDART00000135075.2	518	268.000	0.000000	0.000
ENSDART00000141722.3	759	509.000	0.000000	0.000
ENSDART00000038648.10	2900	2650.000	2.224667	138.000
ENSDART00000144366.2	3125	2875.000	1.557669	104.829
ENSDART00000180817.1	3463	3213.000	0.401154	30.171
ENSDART00000141903.2	4614	4364.000	7.955578	812.690
ENSDART00000104268.5	3626	3376.000	1.057874	83.600
ENSDART00000159046.2	2973	2723.000	0.000000	0.000
ENSDART00000172756.2	1050	800.000	0.747601	14.000
ENSDART00000145871.2	720	470.000	0.000000	0.000
ENSDART00000079013.5	984	734.000	0.000000	0.000
ENSDART00000017695.6	1799	1549.000	0.551582	20.000
ENSDART00000143911.4	2392	2142.000	0.139608	7.000
ENSDART00000140352.3	1740	1490.000	0.000000	0.000
ENSDART00000192120.1	1709	1459.000	0.000000	0.000
ENSDART00000014582.10	1526	1276.000	0.000000	0.000
ENSDART00000152899.3	1404	1154.000	27.997718	756.305
ENSDART00000153335.2	866	616.000	0.000000	0.000
ENSDART00000054788.5	1294	1044.000	0.000000	0.000
ENSDART00000152346.3	3274	3024.000	6.416594	454.208
ENSDART00000152455.2	668	418.000	0.183163	1.792
ENSDART00000105292.5	2091	1841.000	0.000000	0.000
ENSDART00000078804.6	783	533.000	0.426632	5.323
ENSDART00000187531.1	1183	933.000	0.000000	0.000
ENSDART00000192750.1	1107	857.000	0.083600	1.677
ENSDART00000143292.2	730	480.000	0.000000	0.000
ENSDART00000132934.3	936	686.000	0.000000	0.000
ENSDART00000144300.2	940	690.000	0.000000	0.000
ENSDART00000112808.5	5252	5002.000	0.990709	116.000
ENSDART00000136185.2	1017	767.000	0.000000	0.000
ENSDART00000161000.2	1035	785.000	0.000000	0.000
ENSDART00000133160.3	1479	1229.000	0.741569	21.334
ENSDART00000136299.2	1006	756.000	3.947325	69.854
ENSDART00000141050.2	446	196.000	2.980775	13.676
ENSDART00000133750.2	593	343.000	0.000000	0.000
ENSDART00000183726.1	2802	2552.000	0.426726	25.492
ENSDART00000016075.8	1479	1229.000	0.000000	0.000
ENSDART00000142185.2	813	563.000	0.000000	0.000
ENSDART00000059945.5	966	716.000	0.000000	0.000
ENSDART00000151634.3	12420	12170.000	4.012027	1142.938
ENSDART00000183255.1	4620	4370.000	0.020158	2.062
ENSDART00000181485.1	5034	4784.000	0.000000	0.000
ENSDART00000113726.4	5028	4778.000	0.000000	0.000
ENSDART00000005682.7	3259	3009.000	19.862196	1399.000
ENSDART00000163167.2	704	454.000	0.198439	2.109
ENSDART00000171834.2	2031	1781.000	5.538282	230.891
ENSDART00000053399.5	1690	1440.000	18.544344	625.090
ENSDART00000156524.2	325	75.104	0.000000	0.000
ENSDART00000150203.4	390	140.000	0.953231	3.124
ENSDART00000156643.2	778	528.000	0.000000	0.000
ENSDART00000148560.3	627	377.000	0.000000	0.000
ENSDART00000149616.4	582	332.000	0.000000	0.000
ENSDART00000157282.3	538	288.000	0.000000	0.000
ENSDART00000144631.5	295	46.972	0.000000	0.000
ENSDART00000153676.3	585	335.000	0.000000	0.000
ENSDART00000156201.2	433	183.000	0.000000	0.000
ENSDART00000073981.4	1345	1095.000	62.265935	1596.000
ENSDART00000136167.2	2903	2653.000	1.213617	75.368
ENSDART00000186775.1	2421	2171.000	0.000000	0.000
ENSDART00000014306.7	3048	2798.000	0.986806	64.632
ENSDART00000135672.2	727	477.000	0.000000	0.000
ENSDART00000137301.2	499	249.000	0.000000	0.000
ENSDART00000132781.3	825	575.000	0.000000	0.000
ENSDART00000153630.3	864	614.000	0.000000	0.000
ENSDART00000080766.5	2498	2248.000	0.000000	0.000
ENSDART00000158646.3	3272	3022.000	0.155539	11.003
ENSDART00000008594.10	2289	2039.000	2.744643	131.000
ENSDART00000020409.8	1641	1391.000	44.102078	1436.000
ENSDART00000160492.2	1658	1408.000	5.773381	190.283
ENSDART00000167500.2	115	3.889	0.000000	0.000
ENSDART00000165346.2	800	550.000	0.000000	0.000
ENSDART00000181970.1	1995	1745.000	14.510532	592.717
ENSDART00000059955.5	2701	2451.000	5.281181	303.000
ENSDART00000080431.5	2312	2062.000	0.041436	2.000
ENSDART00000142468.3	641	391.000	0.000000	0.000
ENSDART00000059440.6	3411	3161.000	0.226270	16.742
ENSDART00000164854.2	1446	1196.000	0.000000	0.000
ENSDART00000140343.2	1032	782.000	0.000000	0.000
ENSDART00000171994.2	1062	812.000	0.000000	0.000
ENSDART00000133595.2	853	603.000	0.000000	0.000
ENSDART00000163070.2	521	271.000	0.000000	0.000
ENSDART00000183212.1	1152	902.000	0.000000	0.000
ENSDART00000154392.2	632	382.000	0.000000	0.000
ENSDART00000153489.2	1123	873.000	0.000000	0.000
ENSDART00000017309.11	5305	5055.000	0.287336	34.000
ENSDART00000169722.2	3741	3491.000	0.000000	0.000
ENSDART00000063764.6	810	560.000	155.623037	2040.000
ENSDART00000131493.2	1029	779.000	0.000000	0.000
ENSDART00000111603.4	2285	2035.000	1.520588	72.434
ENSDART00000086474.4	435	185.000	0.461357	1.998
ENSDART00000050478.6	2212	1962.000	4.202486	193.007
ENSDART00000188093.1	1557	1307.000	0.065574	2.006
ENSDART00000180747.1	2602	2352.000	1.563756	86.094
ENSDART00000131274.2	1752	1502.000	4.920485	173.000
ENSDART00000005696.9	1455	1205.000	0.000000	0.000
ENSDART00000081154.4	1530	1280.000	11.769434	352.642
ENSDART00000171974.2	1056	806.000	0.149244	2.816
ENSDART00000134435.2	1032	782.000	0.109639	2.007
ENSDART00000191061.1	1062	812.000	0.000000	0.000
ENSDART00000150954.2	720	470.000	1.039504	11.436
ENSDART00000150927.3	850	600.000	0.000000	0.000
ENSDART00000151374.3	1289	1039.000	0.000000	0.000
ENSDART00000151647.2	892	642.000	0.000000	0.000
ENSDART00000151593.3	804	554.000	3.215552	41.700
ENSDART00000098390.5	1236	986.000	14.897323	343.838
ENSDART00000175194.2	2330	2080.000	1.335548	65.027
ENSDART00000171024.2	694	444.000	0.106974	1.112
ENSDART00000160429.2	659	409.000	0.000000	0.000
ENSDART00000171656.2	2537	2287.000	0.525590	28.137
ENSDART00000150527.2	645	395.000	1.577325	14.584
ENSDART00000154185.2	565	315.000	0.000000	0.000
ENSDART00000110152.3	2441	2191.000	1.969295	101.000
ENSDART00000128762.3	1742	1492.000	6.226856	217.473
ENSDART00000145839.3	831	581.000	0.574744	7.817
ENSDART00000139760.3	795	545.000	0.000000	0.000
ENSDART00000065467.7	2529	2279.000	5.411896	288.710
ENSDART00000134416.3	5446	5196.000	2.038986	248.000
ENSDART00000128781.3	1333	1083.000	0.000000	0.000
ENSDART00000086737.6	871	621.000	0.000000	0.000
ENSDART00000161595.2	723	473.000	0.000000	0.000
ENSDART00000073438.5	372	122.000	0.000000	0.000
ENSDART00000172170.3	950	700.000	2.746289	45.000
ENSDART00000150438.3	2654	2404.000	1.033818	58.176
ENSDART00000113296.4	2399	2149.000	2.713344	136.493
ENSDART00000191574.1	2488	2238.000	0.000000	0.000
ENSDART00000137591.3	595	345.000	0.000000	0.000
ENSDART00000136197.2	847	597.000	0.000000	0.000
ENSDART00000034849.9	3728	3463.000	0.048419	3.925
ENSDART00000161250.2	5614	5364.000	2.087222	262.075
ENSDART00000130553.4	4239	3989.000	4.013870	374.797
ENSDART00000173704.2	593	343.000	0.000000	0.000
ENSDART00000144345.2	529	279.000	0.000000	0.000
ENSDART00000173569.2	598	348.000	2.389008	19.461
ENSDART00000175980.2	5168	4918.000	0.436163	50.212
ENSDART00000191148.1	5123	4873.000	0.000000	0.000
ENSDART00000162853.2	2139	1889.000	6.021778	266.272
ENSDART00000162932.2	1612	1362.000	0.681524	21.728
ENSDART00000168229.2	798	548.000	0.000000	0.000
ENSDART00000167776.2	348	98.004	0.000000	0.000
ENSDART00000160879.2	1098	848.000	0.000000	0.000
ENSDART00000075902.6	2359	2109.000	5.064017	250.000
ENSDART00000147239.3	3647	3397.000	0.000000	0.000
ENSDART00000086733.6	603	353.000	0.131906	1.090
ENSDART00000103857.4	2653	2403.000	2.948003	165.825
ENSDART00000016860.8	2927	2677.000	38.937960	2440.000
ENSDART00000135541.2	397	147.000	0.000000	0.000
ENSDART00000150879.2	1708	1458.000	2.416398	82.470
ENSDART00000027836.7	3094	2844.000	5.844015	389.053
ENSDART00000147413.2	613	363.000	1.091032	9.271
ENSDART00000114407.2	2376	2126.000	0.214523	10.676
ENSDART00000165128.2	744	494.000	0.000000	0.000
ENSDART00000059231.6	2924	2674.000	0.958452	59.993
ENSDART00000074960.4	1834	1584.000	3.613944	134.000
ENSDART00000135941.3	2809	2549.000	6.361501	379.575
ENSDART00000030976.7	2821	2571.000	0.704937	42.425
ENSDART00000111300.3	633	383.000	0.000000	0.000
ENSDART00000104140.6	2998	2748.000	0.000000	0.000
ENSDART00000155401.2	647	397.000	0.000000	0.000
ENSDART00000188903.1	5220	4970.000	0.249349	29.009
ENSDART00000185215.1	4530	4280.000	0.000000	0.000
ENSDART00000171336.2	4593	4343.000	0.000000	0.000
ENSDART00000189396.1	4509	4259.000	0.500586	49.906
ENSDART00000191299.1	5533	5283.000	0.000000	0.000
ENSDART00000188504.1	5617	5367.000	0.000000	0.000
ENSDART00000173070.1	503	253.000	0.000000	0.000
ENSDART00000173009.1	1352	1102.000	18.264240	471.142
ENSDART00000102293.5	1465	1215.000	1.647566	46.858
ENSDART00000173352.1	845	595.000	0.000000	0.000
ENSDART00000148154.2	1249	999.000	0.688100	16.091
ENSDART00000026737.10	1637	1387.000	9.728774	315.866
ENSDART00000017807.10	893	643.000	0.775590	11.674
ENSDART00000167777.2	2298	2048.000	3.538964	169.658
ENSDART00000138284.2	880	630.000	6.736045	99.338
ENSDART00000133234.3	726	476.000	0.000000	0.000
ENSDART00000099214.4	2205	1955.000	12.673979	580.000
ENSDART00000191787.1	1399	1149.000	0.000000	0.000
ENSDART00000144766.2	2449	2199.000	33.569945	1728.001
ENSDART00000111458.3	2985	2735.000	18.446939	1181.000
ENSDART00000135372.2	749	499.000	0.000000	0.000
ENSDART00000066703.6	2361	2111.000	15.424961	762.220
ENSDART00000146790.2	518	268.000	0.000000	0.000
ENSDART00000148278.2	2061	1811.000	5.472695	232.000
ENSDART00000139241.2	2825	2575.000	9.834194	592.767
ENSDART00000184180.1	1986	1736.000	0.000000	0.000
ENSDART00000193777.1	1416	1166.000	0.045162	1.233
ENSDART00000018432.9	980	730.000	11.389413	194.622
ENSDART00000132628.2	1530	1280.000	0.000000	0.000
ENSDART00000139118.3	875	625.000	0.617402	9.033
ENSDART00000150153.3	999	749.000	6.587878	115.504
ENSDART00000085294.6	1353	1083.000	7.437515	188.549
ENSDART00000140836.2	723	473.000	0.985772	10.915
ENSDART00000150915.2	934	684.000	0.000000	0.000
ENSDART00000123324.4	4417	4167.000	4.316088	421.000
ENSDART00000034850.8	1470	1220.000	139.373525	3980.232
ENSDART00000144114.2	685	435.000	3.021650	30.768
ENSDART00000144275.3	9945	9695.000	0.454263	103.092
ENSDART00000147663.2	614	364.000	0.520325	4.433
ENSDART00000087055.6	9755	9505.000	0.622373	138.475
ENSDART00000103878.5	1184	934.000	12.944084	283.000
ENSDART00000138562.4	9009	8759.000	0.000000	0.000
ENSDART00000136660.2	851	601.000	0.000000	0.000
ENSDART00000057268.8	8900	8650.000	0.464241	94.000
ENSDART00000132929.3	796	546.000	0.000000	0.000
ENSDART00000123415.4	1546	1296.000	5.188631	157.408
ENSDART00000130243.4	1563	1313.000	0.000000	0.000
ENSDART00000124423.4	1563	1313.000	0.597715	18.371
ENSDART00000124516.3	1563	1313.000	1.372390	42.180
ENSDART00000081463.6	1872	1622.000	17.404640	660.821
ENSDART00000125852.4	1918	1668.000	0.800284	31.247
ENSDART00000010246.9	1964	1714.000	3.253239	130.525
ENSDART00000187315.1	1082	832.000	0.000000	0.000
ENSDART00000192548.1	1103	853.000	0.000000	0.000
ENSDART00000102448.5	1106	856.000	3.415971	68.447
ENSDART00000193475.1	1042	792.000	0.000000	0.000
ENSDART00000173581.2	527	277.000	2.776032	18.000
ENSDART00000156947.2	2070	1820.000	3.591301	153.000
ENSDART00000109646.4	812	562.000	0.000000	0.000
ENSDART00000135854.2	532	282.000	0.000000	0.000
ENSDART00000054230.6	1627	1377.000	484.845903	15628.091
ENSDART00000161703.2	1575	1325.000	0.000000	0.000
ENSDART00000057386.4	2933	2683.000	13.486352	847.000
ENSDART00000081367.5	2430	2180.000	14.254505	727.406
ENSDART00000139325.2	771	521.000	1.524940	18.598
ENSDART00000012483.9	1452	1202.000	0.000000	0.000
ENSDART00000131530.3	1018	768.000	0.000000	0.000
ENSDART00000139455.2	785	535.000	0.000000	0.000
ENSDART00000179766.1	2037	1787.000	0.000000	0.000
ENSDART00000180892.1	1810	1560.000	0.057119	2.086
ENSDART00000142112.2	1055	805.000	61.293984	1155.000
ENSDART00000111730.4	6727	6477.000	0.263826	40.000
ENSDART00000007770.10	1619	1369.000	0.499285	16.000
ENSDART00000111650.4	580	330.000	0.258909	2.000
ENSDART00000153466.3	1825	1575.000	0.000000	0.000
ENSDART00000103879.4	2652	2402.000	0.000000	0.000
ENSDART00000187019.1	2612	2362.000	0.000000	0.000
ENSDART00000179469.2	2454	2204.000	0.697787	36.000
ENSDART00000088618.2	870	620.000	0.103355	1.500
ENSDART00000050070.5	1214	964.000	14.310311	322.920
ENSDART00000150013.4	2136	1886.000	8.378052	369.873
ENSDART00000149912.2	491	241.000	1.645271	9.282
ENSDART00000033591.9	2633	2383.000	0.194412	10.845
ENSDART00000159599.2	1576	1326.000	0.000000	0.000
ENSDART00000004717.8	1237	987.000	0.432827	10.000
ENSDART00000142929.2	261	24.250	7.426543	4.216
ENSDART00000148090.2	444	194.000	0.858137	3.897
ENSDART00000132673.3	942	692.000	0.589664	9.552
ENSDART00000134272.2	1623	1373.000	2.340803	75.232
ENSDART00000145468.3	815	565.000	0.000000	0.000
ENSDART00000133317.4	998	748.000	0.000000	0.000
ENSDART00000140316.3	870	620.000	0.000000	0.000
ENSDART00000133874.3	927	677.000	0.000000	0.000
ENSDART00000167214.2	3323	3073.000	0.265555	19.102
ENSDART00000137976.3	720	470.000	0.000000	0.000
ENSDART00000132386.2	861	611.000	12.981187	185.662
ENSDART00000148173.3	639	389.000	0.000000	0.000
ENSDART00000174180.2	846	596.000	0.000000	0.000
ENSDART00000174348.2	539	289.000	0.000000	0.000
ENSDART00000083190.7	5150	4900.000	0.989195	113.461
ENSDART00000175523.2	7589	7339.000	0.576814	99.093
ENSDART00000189639.1	7757	7507.000	0.000000	0.000
ENSDART00000145413.3	2794	2544.000	0.503774	30.000
ENSDART00000127633.3	2024	1774.000	3.949432	164.005
ENSDART00000187885.1	1317	1067.000	1.401123	34.995
ENSDART00000141424.3	1880	1630.000	1.390098	53.040
ENSDART00000132503.2	631	381.000	0.235000	2.096
ENSDART00000097473.5	9947	9697.000	0.000000	0.000
ENSDART00000165870.2	9852	9602.000	0.779501	175.205
ENSDART00000144045.2	1532	1282.000	0.000000	0.000
ENSDART00000146998.2	662	412.000	0.000000	0.000
ENSDART00000179369.2	1245	995.000	0.000000	0.000
ENSDART00000141921.3	6493	6243.000	3.634151	531.086
ENSDART00000016071.10	6937	6687.000	0.790217	123.693
ENSDART00000099078.5	2788	2528.000	3.085781	182.604
ENSDART00000144399.2	965	715.000	0.681214	11.401
ENSDART00000185422.1	3270	3020.000	0.777937	54.995
ENSDART00000061926.6	1368	1118.000	1.795923	47.000
ENSDART00000181810.1	882	632.000	0.000000	0.000
ENSDART00000135368.2	572	322.000	0.000000	0.000
ENSDART00000038415.9	2256	2006.000	9.308124	437.080
ENSDART00000023545.10	1089	839.000	0.357986	7.031
ENSDART00000143487.3	4973	4723.000	1.627183	179.896
ENSDART00000185445.1	507	257.000	0.000000	0.000
ENSDART00000132207.2	2081	1831.000	0.000000	0.000
ENSDART00000134502.2	622	372.000	0.000000	0.000
ENSDART00000146761.2	599	349.000	0.000000	0.000
ENSDART00000132246.2	528	278.000	0.000000	0.000
ENSDART00000029122.7	2079	1829.000	0.000000	0.000
ENSDART00000144186.4	4198	3948.000	0.300443	27.766
ENSDART00000147489.2	570	320.000	0.000000	0.000
ENSDART00000143107.2	809	559.000	0.000000	0.000
ENSDART00000126668.3	710	460.000	0.361444	3.892
ENSDART00000006058.9	1523	1273.000	27.081760	807.000
ENSDART00000148882.3	2135	1885.000	8.294715	366.000
ENSDART00000148807.2	413	163.000	0.000000	0.000
ENSDART00000006073.7	1209	959.000	0.000000	0.000
ENSDART00000105346.5	1734	1484.000	0.000000	0.000
ENSDART00000140448.2	1171	921.000	0.000000	0.000
ENSDART00000182058.1	1170	920.000	0.046435	1.000
ENSDART00000114506.4	1850	1600.000	20.665824	774.000
ENSDART00000172901.2	796	546.000	2.307907	29.497
ENSDART00000173127.2	6353	6103.000	5.244652	749.253
ENSDART00000163045.2	1077	827.000	4.361463	84.432
ENSDART00000039381.6	1196	946.000	27.057646	599.169
ENSDART00000153187.2	1831	1581.000	2.242735	83.000
ENSDART00000179553.2	1212	962.000	0.000000	0.000
ENSDART00000139502.2	1218	968.000	0.176536	4.000
ENSDART00000165013.2	598	348.000	66.903525	545.000
ENSDART00000144494.2	811	561.000	0.000000	0.000
ENSDART00000015323.8	1815	1565.000	5.896186	216.000
ENSDART00000133719.3	757	507.000	0.000000	0.000
ENSDART00000136212.2	789	539.000	0.945787	11.933
ENSDART00000013033.10	1957	1707.000	9.336520	373.067
ENSDART00000009223.10	2155	1905.000	16.134737	719.491
ENSDART00000182173.1	5084	4834.000	0.667030	75.478
ENSDART00000089803.7	3647	3397.000	4.284459	340.690
ENSDART00000046800.8	2892	2642.000	0.000000	0.000
ENSDART00000172244.2	2925	2675.000	0.404199	25.310
ENSDART00000177984.2	3289	3039.000	0.000000	0.000
ENSDART00000165592.2	2164	1914.000	3.128877	140.184
ENSDART00000099586.4	1081	831.000	5.630202	109.520
ENSDART00000062811.6	2041	1791.000	16.417821	688.302
ENSDART00000141199.2	1098	848.000	0.000000	0.000
ENSDART00000114162.4	2584	2334.000	1.894508	103.506
ENSDART00000140752.2	1311	1061.000	106.618936	2648.000
ENSDART00000145406.2	636	386.000	0.664042	6.000
ENSDART00000016758.8	2237	1987.000	22.746760	1058.000
ENSDART00000148226.3	1889	1639.000	0.000000	0.000
ENSDART00000139725.2	627	377.000	0.000000	0.000
ENSDART00000191843.1	1874	1624.000	0.762858	29.000
ENSDART00000190419.1	1838	1588.000	0.000000	0.000
ENSDART00000138646.3	9865	9615.000	0.011789	2.653
ENSDART00000187027.1	1139	889.000	0.000000	0.000
ENSDART00000182762.1	1455	1205.000	0.000000	0.000
ENSDART00000178327.2	921	671.000	0.000000	0.000
ENSDART00000188599.1	1159	909.000	0.000000	0.000
ENSDART00000078972.5	1469	1219.000	2.558297	73.000
ENSDART00000172682.2	855	605.000	0.516954	7.321
ENSDART00000122228.3	4431	4181.000	5.596439	547.722
ENSDART00000165796.2	1011	761.000	0.178542	3.180
ENSDART00000161227.3	1470	1220.000	1.604436	45.820
ENSDART00000151927.2	1353	1103.000	0.450621	11.635
ENSDART00000123053.4	613	363.000	566.836230	4816.510
ENSDART00000172909.2	332	82.043	0.775762	1.490
ENSDART00000139623.2	869	619.000	0.000000	0.000
ENSDART00000151858.3	576	326.000	0.000000	0.000
ENSDART00000168727.2	2895	2645.000	2.862177	177.211
ENSDART00000170553.2	5715	5465.000	0.265747	33.996
ENSDART00000147788.2	3471	3221.000	0.427278	32.216
ENSDART00000087991.7	3492	3242.000	0.000000	0.000
ENSDART00000180512.1	2984	2734.000	2.731085	174.784
ENSDART00000159312.2	892	642.000	0.000000	0.000
ENSDART00000160766.2	2484	2234.000	54.212775	2835.000
ENSDART00000172400.2	598	348.000	0.000000	0.000
ENSDART00000131216.4	3837	3587.000	0.185461	15.572
ENSDART00000191198.1	3812	3562.000	0.255337	21.290
ENSDART00000126906.3	2716	2466.000	0.000000	0.000
ENSDART00000171288.2	3449	3199.000	0.000000	0.000
ENSDART00000181406.1	9099	8849.000	0.685385	141.970
ENSDART00000110879.4	4794	4544.000	0.000000	0.000
ENSDART00000081350.6	3645	3395.000	0.000000	0.000
ENSDART00000126033.5	3398	3148.000	0.013571	1.000
ENSDART00000155176.2	937	687.000	1.934836	31.115
ENSDART00000156288.3	757	507.000	0.000000	0.000
ENSDART00000150575.2	503	253.000	0.794784	4.707
ENSDART00000157475.2	2335	2085.000	0.584253	28.515
ENSDART00000129961.3	510	260.000	0.000000	0.000
ENSDART00000171068.2	2273	2023.000	0.000000	0.000
ENSDART00000158916.2	1239	989.000	46.346583	1072.957
ENSDART00000143928.3	1018	768.000	79.877593	1436.000
ENSDART00000138461.2	501	251.000	0.000000	0.000
ENSDART00000142275.2	894	644.000	23.595498	355.700
ENSDART00000132840.2	980	730.000	0.535433	9.149
ENSDART00000181800.1	4858	4608.000	2.810704	303.177
ENSDART00000132605.3	1749	1499.000	1.580688	55.465
ENSDART00000168509.2	2482	2232.000	1.294889	67.654
ENSDART00000127182.3	1399	1149.000	4.159284	111.868
ENSDART00000193332.1	498	248.000	0.000000	0.000
ENSDART00000149795.2	3063	2813.000	62.051663	4085.935
ENSDART00000137603.2	1521	1271.000	1.040415	30.954
ENSDART00000158030.3	5547	5297.000	0.306837	38.046
ENSDART00000149087.3	4313	4063.000	10.231964	973.137
ENSDART00000147735.2	823	573.000	0.000000	0.000
ENSDART00000136186.2	420	170.000	0.000000	0.000
ENSDART00000151890.2	1435	1185.000	1.129928	31.343
ENSDART00000140457.4	1516	1266.000	0.168721	5.000
ENSDART00000021456.7	1206	956.000	0.000000	0.000
ENSDART00000168546.3	1678	1428.000	4.073689	136.171
ENSDART00000189778.1	3503	3253.000	0.497889	37.913
ENSDART00000099735.5	3090	2840.000	5.838860	388.163
ENSDART00000143925.2	484	234.000	0.000000	0.000
ENSDART00000125049.3	826	576.000	0.501395	6.760
ENSDART00000146497.2	470	220.000	0.000000	0.000
ENSDART00000185833.1	5669	5419.000	0.824558	104.594
ENSDART00000187235.1	5976	5726.000	0.000000	0.000
ENSDART00000148787.2	628	378.000	5.989848	53.000
ENSDART00000113342.5	4118	3868.000	1.126537	102.000
ENSDART00000190773.1	2661	2411.000	0.000000	0.000
ENSDART00000125190.3	2129	1879.000	9.207917	405.001
ENSDART00000174323.2	1231	981.000	0.000000	0.000
ENSDART00000077136.4	2113	1863.000	1.786885	77.925
ENSDART00000076086.4	1488	1238.000	0.000000	0.000
ENSDART00000149930.2	341	91.012	0.000000	0.000
ENSDART00000134351.2	1208	958.000	6.354243	142.494
ENSDART00000188938.1	2731	2481.000	3.872003	224.870
ENSDART00000174166.2	1096	846.000	0.000000	0.000
ENSDART00000138510.3	3034	2784.000	0.018944	1.235
ENSDART00000152369.2	1904	1654.000	1.343073	52.000
ENSDART00000189630.1	525	275.000	0.000000	0.000
ENSDART00000005853.9	1196	946.000	31.340079	694.000
ENSDART00000138193.2	744	494.000	0.000000	0.000
ENSDART00000091094.5	1117	867.000	20.665109	419.397
ENSDART00000144605.3	773	523.000	0.621055	7.603
ENSDART00000132774.3	1149	899.000	0.000000	0.000
ENSDART00000157619.2	2247	1997.000	40.293036	1883.546
ENSDART00000166197.2	787	537.000	0.000000	0.000
ENSDART00000165145.2	304	54.940	9.505921	12.225
ENSDART00000140007.2	1045	795.000	17.088020	318.000
ENSDART00000140051.3	10240	9990.000	3.947008	923.000
ENSDART00000113470.4	3126	2876.000	0.014854	1.000
ENSDART00000158120.2	552	302.000	0.000000	0.000
ENSDART00000141422.3	4695	4445.000	0.017220	1.792
ENSDART00000193522.1	1860	1610.000	0.082447	3.107
ENSDART00000193694.1	621	371.000	0.000000	0.000
ENSDART00000078858.6	1054	804.000	89.850254	1691.000
ENSDART00000167122.2	574	324.000	0.000000	0.000
ENSDART00000172124.2	2259	2009.000	0.829309	39.000
ENSDART00000158836.2	2078	1828.000	0.000000	0.000
ENSDART00000170710.2	1986	1736.000	0.000000	0.000
ENSDART00000111144.4	9392	9142.000	0.169663	36.307
ENSDART00000076304.5	1445	1195.000	120.545612	3372.000
ENSDART00000110381.3	1954	1704.000	0.526479	21.000
ENSDART00000143648.3	2685	2435.000	0.000000	0.000
ENSDART00000013359.10	2828	2578.000	0.342076	20.643
ENSDART00000171829.2	519	269.000	0.000000	0.000
ENSDART00000159660.2	252	20.386	0.000000	0.000
ENSDART00000110004.4	10809	10559.000	0.036414	9.000
ENSDART00000188138.1	4248	3998.000	0.000000	0.000
ENSDART00000193290.1	612	362.000	0.000000	0.000
ENSDART00000084104.6	1435	1185.000	0.504709	14.000
ENSDART00000092357.7	3449	3199.000	0.168082	12.586
ENSDART00000193519.1	3009	2759.000	0.037371	2.414
ENSDART00000169941.3	3165	2915.000	0.000000	0.000
ENSDART00000187940.1	3030	2780.000	0.000000	0.000
ENSDART00000183871.1	3165	2915.000	0.000000	0.000
ENSDART00000061149.4	1586	1336.000	8.790621	274.912
ENSDART00000163069.2	2366	2116.000	0.190600	9.441
ENSDART00000158702.2	642	392.000	0.308801	2.834
ENSDART00000173452.2	491	241.000	2.938850	16.579
ENSDART00000159112.2	681	431.000	0.636423	6.421
ENSDART00000040810.4	1896	1646.000	16.221321	625.006
ENSDART00000167703.2	1132	882.000	0.000000	0.000
ENSDART00000143041.3	4375	4125.000	0.234300	22.624
ENSDART00000109463.5	919	669.000	0.249194	3.902
ENSDART00000138071.2	922	672.000	0.000000	0.000
ENSDART00000017155.8	1385	1135.000	59.811743	1589.098
ENSDART00000148018.2	864	614.000	0.000000	0.000
ENSDART00000143471.2	1930	1680.000	28.429176	1118.000
ENSDART00000167295.2	3872	3622.000	0.000000	0.000
ENSDART00000180854.1	9453	9203.000	0.004642	1.000
ENSDART00000190116.1	9657	9407.000	0.000000	0.000
ENSDART00000149367.4	4068	3818.000	0.246161	22.000
ENSDART00000141086.2	552	302.000	3.677885	26.000
ENSDART00000185222.1	411	161.000	0.000000	0.000
ENSDART00000163596.2	438	188.000	0.000000	0.000
ENSDART00000159974.2	1671	1421.000	6.270498	208.576
ENSDART00000159333.2	524	274.000	0.000000	0.000
ENSDART00000167667.2	3606	3356.000	2.360346	185.424
ENSDART00000015512.8	1453	1203.000	4.523146	127.372
ENSDART00000081029.4	1375	1125.000	0.357296	9.409
ENSDART00000166917.2	1036	786.000	0.412574	7.591
ENSDART00000128284.3	1443	1193.000	35.522455	992.000
ENSDART00000139315.2	666	416.000	0.000000	0.000
ENSDART00000143234.2	683	433.000	6.460197	65.479
ENSDART00000151517.2	315	65.324	0.000000	0.000
ENSDART00000150898.2	740	490.000	4.952527	56.806
ENSDART00000132298.3	1892	1642.000	36.459430	1401.365
ENSDART00000151568.2	823	573.000	0.000000	0.000
ENSDART00000011052.9	1811	1561.000	52.937568	1934.350
ENSDART00000145486.2	981	731.000	28.928077	495.000
ENSDART00000009499.9	5357	5107.000	1.670823	199.740
ENSDART00000066282.5	4437	4187.000	2.678499	262.520
ENSDART00000178023.2	5807	5557.000	1.302856	169.475
ENSDART00000133720.3	3731	3481.000	0.045589	3.715
ENSDART00000162407.2	572	322.000	0.000000	0.000
ENSDART00000137090.2	908	658.000	5.283247	81.376
ENSDART00000077626.4	1524	1274.000	89.149575	2658.624
ENSDART00000157021.2	3464	3214.000	1.685438	126.802
ENSDART00000187286.1	3538	3288.000	2.588120	199.198
ENSDART00000109020.4	1981	1710.000	17.042686	682.185
ENSDART00000141329.2	1514	1264.000	0.000000	0.000
ENSDART00000076316.6	1397	1147.000	6.250260	167.815
ENSDART00000142137.2	728	478.000	0.000000	0.000
ENSDART00000179564.2	4240	3990.000	0.000000	0.000
ENSDART00000075286.5	1909	1659.000	0.180253	7.000
ENSDART00000141601.4	5665	5415.000	3.488800	442.225
ENSDART00000152104.2	920	670.000	2.545574	39.924
ENSDART00000111552.4	3228	2978.000	0.075686	5.276
ENSDART00000169495.2	3402	3152.000	0.000000	0.000
ENSDART00000185076.1	2909	2659.000	6.178678	384.576
ENSDART00000193651.1	183	7.236	0.000000	0.000
ENSDART00000139646.2	652	402.000	0.000000	0.000
ENSDART00000100782.6	2071	1821.000	0.829570	35.362
ENSDART00000142970.2	482	232.000	0.000000	0.000
ENSDART00000133028.2	1040	790.000	1.482806	27.421
ENSDART00000190027.1	4825	4575.000	1.071826	114.785
ENSDART00000139428.3	12055	11805.000	0.007617	2.105
ENSDART00000181028.1	1319	1069.000	0.000000	0.000
ENSDART00000184089.1	1152	902.000	0.000000	0.000
ENSDART00000187275.1	6136	5886.000	0.037199	5.125
ENSDART00000189702.1	1595	1345.000	0.000000	0.000
ENSDART00000102993.4	1714	1464.000	2.538691	87.000
ENSDART00000166533.2	5299	5049.000	0.453060	53.546
ENSDART00000100599.3	723	473.000	0.000000	0.000
ENSDART00000168604.2	1928	1678.000	0.000000	0.000
ENSDART00000123648.3	1813	1563.000	0.000000	0.000
ENSDART00000015688.10	3827	3577.000	1.564531	131.000
ENSDART00000157690.2	3440	3190.000	0.000000	0.000
ENSDART00000103365.5	1562	1312.000	30.373248	932.810
ENSDART00000141510.2	1538	1288.000	0.000000	0.000
ENSDART00000153427.2	793	543.000	12.681460	161.190
ENSDART00000173586.2	539	289.000	0.443461	3.000
ENSDART00000074155.6	3025	2775.000	0.846704	55.000
ENSDART00000023721.8	1201	951.000	19.945007	444.000
ENSDART00000143094.2	830	580.000	0.000000	0.000
ENSDART00000101230.5	874	624.000	0.000000	0.000
ENSDART00000148447.3	4413	4163.000	24.946263	2430.973
ENSDART00000149114.3	689	439.000	15.786524	162.226
ENSDART00000148497.2	787	537.000	1.008111	12.672
ENSDART00000149492.3	765	515.000	0.000000	0.000
ENSDART00000148394.3	825	575.000	0.000000	0.000
ENSDART00000150050.2	1285	1035.000	115.719353	2803.591
ENSDART00000020084.10	3386	3136.000	562.067154	41260.313
ENSDART00000130572.3	641	391.000	488.785252	4473.661
ENSDART00000153452.2	511	261.000	692.457092	4230.597
ENSDART00000169321.3	4561	4311.000	43.497309	4389.436
ENSDART00000140123.2	1103	853.000	4.701381	93.873
ENSDART00000112800.5	1065	815.000	0.000000	0.000
ENSDART00000059204.8	2115	1865.000	0.836499	36.518
ENSDART00000052683.7	5209	4959.000	21.858820	2537.401
ENSDART00000100600.4	5406	5156.000	0.928160	112.022
ENSDART00000100596.5	5710	5460.000	0.240914	30.791
ENSDART00000169700.2	2307	2057.000	0.000000	0.000
ENSDART00000144545.2	3648	3398.000	5.028846	400.000
ENSDART00000189703.1	3440	3190.000	0.000000	0.000
ENSDART00000192674.1	3539	3289.000	0.000000	0.000
ENSDART00000141520.4	5610	5360.000	0.000000	0.000
ENSDART00000190169.1	2849	2599.000	0.058318	3.548
ENSDART00000110373.4	1649	1399.000	4.002873	131.086
ENSDART00000156722.2	758	508.000	7.032025	83.620
ENSDART00000134664.2	508	258.000	0.000000	0.000
ENSDART00000084668.6	2110	1860.000	0.154673	6.734
ENSDART00000131397.2	809	559.000	0.325990	4.266
ENSDART00000154351.4	1985	1735.000	0.000000	0.000
ENSDART00000171041.2	1352	1102.000	18.568878	479.000
ENSDART00000166031.2	592	342.000	0.000000	0.000
ENSDART00000146615.2	796	546.000	0.000000	0.000
ENSDART00000003299.9	1446	1196.000	0.321472	9.000
ENSDART00000043960.8	2581	2331.000	2.134748	116.482
ENSDART00000144944.2	785	535.000	0.000000	0.000
ENSDART00000024627.11	4853	4603.000	31.074377	3348.202
ENSDART00000181946.1	2429	2179.000	0.000000	0.000
ENSDART00000182832.1	2809	2559.000	0.000000	0.000
ENSDART00000108584.3	5392	5142.000	0.296104	35.641
ENSDART00000156921.2	2178	1928.000	0.000000	0.000
ENSDART00000165515.2	1660	1410.000	0.000000	0.000
ENSDART00000135164.3	4172	3922.000	38.624501	3546.000
ENSDART00000127996.3	1793	1543.000	21.467405	775.378
ENSDART00000003940.9	2297	2047.000	135.276678	6482.000
ENSDART00000137538.2	796	546.000	0.000000	0.000
ENSDART00000133529.3	1027	777.000	0.000000	0.000
ENSDART00000063831.4	5863	5613.000	0.699975	91.970
ENSDART00000138416.2	3142	2892.000	10.810636	731.843
ENSDART00000140107.2	739	489.000	0.556842	6.374
ENSDART00000188674.1	5620	5370.000	0.589181	74.061
ENSDART00000142721.3	3106	2856.000	3.500172	234.000
ENSDART00000144933.2	591	341.000	0.000000	0.000
ENSDART00000153308.2	379	129.000	0.000000	0.000
ENSDART00000051807.6	2330	2080.000	100.733006	4904.598
ENSDART00000064838.6	1970	1720.000	27.107420	1091.402
ENSDART00000140376.2	623	373.000	0.000000	0.000
ENSDART00000062377.7	2802	2552.000	0.549278	32.813
ENSDART00000153446.2	725	475.000	0.103492	1.151
ENSDART00000049224.8	2775	2525.000	0.677374	40.037
ENSDART00000098022.4	3177	2927.000	0.318272	21.807
ENSDART00000148281.3	1089	839.000	0.000000	0.000
ENSDART00000132621.2	1084	834.000	0.000000	0.000
ENSDART00000141625.3	4333	4083.000	0.316092	30.211
ENSDART00000190669.1	1530	1280.000	1.052973	31.550
ENSDART00000131633.2	679	429.000	0.000000	0.000
ENSDART00000134517.2	721	471.000	0.285758	3.151
ENSDART00000138346.2	731	481.000	0.655826	7.384
ENSDART00000051697.7	2366	2116.000	2.832281	140.288
ENSDART00000146824.3	912	662.000	0.195145	3.024
ENSDART00000192663.1	5301	5051.000	0.919990	108.775
ENSDART00000150047.2	807	557.000	0.076697	1.000
ENSDART00000135504.3	952	702.000	0.000000	0.000
ENSDART00000131764.3	882	632.000	0.000000	0.000
ENSDART00000145986.3	853	603.000	0.000000	0.000
ENSDART00000143036.3	745	495.000	0.000000	0.000
ENSDART00000133691.2	853	603.000	1.296623	18.302
ENSDART00000134927.2	486	236.000	0.000000	0.000
ENSDART00000110249.4	963	713.000	0.000000	0.000
ENSDART00000027545.9	2083	1833.000	27.221504	1168.000
ENSDART00000006378.6	1566	1316.000	2.903525	89.444
ENSDART00000190507.1	1953	1703.000	2.346876	93.556
ENSDART00000025308.6	1914	1664.000	0.513462	20.000
ENSDART00000141016.2	528	278.000	0.000000	0.000
ENSDART00000153682.3	922	672.000	4.260846	67.024
ENSDART00000155892.3	1013	763.000	3.204083	57.226
ENSDART00000154858.2	1121	871.000	3.998388	81.521
ENSDART00000155916.2	427	177.000	1.020400	4.228
ENSDART00000138167.2	4411	4161.000	0.501088	48.807
ENSDART00000133063.2	1017	767.000	0.446733	8.021
ENSDART00000109288.4	1719	1469.000	0.150422	5.173
ENSDART00000104716.6	2316	2048.000	1.105548	53.000
ENSDART00000167159.2	1237	987.000	20.198873	466.673
ENSDART00000157580.2	673	423.000	0.946188	9.369
ENSDART00000189315.1	1446	1196.000	0.000000	0.000
ENSDART00000161582.2	1046	796.000	2.756475	51.361
ENSDART00000078649.6	2742	2492.000	2.091431	122.000
ENSDART00000138561.2	559	309.000	0.174942	1.265
ENSDART00000101085.5	3788	3538.000	1.602722	132.735
ENSDART00000127072.3	1064	814.000	1.668807	31.798
ENSDART00000191348.1	423	173.000	3.260076	13.202
ENSDART00000156533.2	5098	4848.000	0.689621	78.260
ENSDART00000185709.1	5673	5423.000	1.317060	167.191
ENSDART00000131402.3	11325	11075.000	8.158276	2115.000
ENSDART00000192781.1	10611	10361.000	0.000000	0.000
ENSDART00000134247.2	1805	1534.000	12.620438	453.177
ENSDART00000034935.5	1764	1514.000	4.655752	165.000
ENSDART00000166908.2	523	273.000	0.000000	0.000
ENSDART00000137886.2	768	518.000	0.082471	1.000
ENSDART00000035714.7	1837	1587.000	1.143182	42.468
ENSDART00000171835.2	1150	900.000	2.730861	57.532
ENSDART00000146055.3	4604	4354.000	0.264915	27.000
ENSDART00000074167.6	1483	1233.000	7.415397	214.026
ENSDART00000033617.7	4798	4548.000	0.000000	0.000
ENSDART00000182201.1	5522	5272.000	0.321536	39.680
ENSDART00000181617.1	3825	3575.000	0.000000	0.000
ENSDART00000152243.2	709	459.000	0.000000	0.000
ENSDART00000140214.4	1700	1450.000	5.244254	178.000
ENSDART00000090447.5	3000	2750.000	2.492335	160.438
ENSDART00000146180.2	2494	2244.000	3.592785	188.722
ENSDART00000187599.1	1554	1304.000	0.000000	0.000
ENSDART00000189475.1	1665	1415.000	0.000000	0.000
ENSDART00000126741.4	1311	1061.000	161.913640	4021.306
ENSDART00000173989.2	524	274.000	297.080309	1905.429
ENSDART00000173555.2	443	193.000	25.513790	115.266
ENSDART00000151365.3	4346	4096.000	0.000000	0.000
ENSDART00000140926.3	5255	5005.000	1.445532	169.356
ENSDART00000191109.1	4103	3853.000	0.160997	14.521
ENSDART00000113628.4	513	263.000	0.000000	0.000
ENSDART00000142320.2	912	662.000	3.095984	47.976
ENSDART00000136068.3	6756	6506.000	0.000000	0.000
ENSDART00000007981.7	2435	2185.000	9.668780	494.529
ENSDART00000130950.3	6806	6556.000	0.000000	0.000
ENSDART00000162500.2	8319	8069.000	2.462487	465.117
ENSDART00000131867.4	1772	1522.000	0.297346	10.594
ENSDART00000193484.1	465	215.000	0.000000	0.000
ENSDART00000181664.1	453	203.000	0.716844	3.406
ENSDART00000151247.3	6477	6227.000	0.000000	0.000
ENSDART00000090994.4	5991	5741.000	0.022324	3.000
ENSDART00000041751.7	1384	1134.000	9.116624	242.000
ENSDART00000137857.2	798	548.000	9.432712	121.000
ENSDART00000101126.5	3595	3345.000	5.871998	459.780
ENSDART00000174084.2	388	138.000	0.000000	0.000
ENSDART00000083473.7	4576	4326.000	0.000000	0.000
ENSDART00000157917.2	4121	3871.000	0.044144	4.000
ENSDART00000185580.1	3860	3610.000	0.000000	0.000
ENSDART00000045397.4	1556	1306.000	64.517783	1972.381
ENSDART00000023064.9	3321	3071.000	0.466898	33.564
ENSDART00000158350.2	2804	2554.000	4.522796	270.393
ENSDART00000153209.2	1086	836.000	6.834023	133.737
ENSDART00000153403.3	1427	1177.000	1.943949	53.559
ENSDART00000188117.1	1300	1050.000	0.220408	5.417
ENSDART00000074900.5	886	636.000	1.813587	27.000
ENSDART00000148037.2	539	289.000	0.147820	1.000
ENSDART00000161435.2	227	13.146	0.000000	0.000
ENSDART00000169942.2	1275	1025.000	0.857200	20.567
ENSDART00000073707.6	2051	1801.000	3.070171	129.433
ENSDART00000183667.1	864	614.000	0.000000	0.000
ENSDART00000151896.2	645	395.000	0.709179	6.557
ENSDART00000104999.5	1922	1672.000	5.402419	211.443
ENSDART00000152045.3	445	195.000	0.000000	0.000
ENSDART00000062303.5	1152	902.000	0.000000	0.000
ENSDART00000031547.6	1440	1190.000	45.615184	1270.646
ENSDART00000180115.1	2152	1902.000	0.130782	5.823
ENSDART00000137278.2	643	393.000	0.000000	0.000
ENSDART00000139076.3	2424	2174.000	0.463910	23.608
ENSDART00000134319.2	1204	954.000	3.953518	88.288
ENSDART00000189749.1	7444	7194.000	4.782442	805.357
ENSDART00000180850.1	7535	7285.000	0.000000	0.000
ENSDART00000142938.2	493	243.000	0.000000	0.000
ENSDART00000172450.2	1583	1333.000	5.615503	175.221
ENSDART00000158081.2	792	542.000	0.000000	0.000
ENSDART00000170255.2	360	110.001	0.518636	1.335
ENSDART00000188311.1	3794	3544.000	3.447767	286.022
ENSDART00000193428.1	3758	3508.000	0.000000	0.000
ENSDART00000159598.2	2716	2466.000	3.177515	183.421
ENSDART00000153622.2	1286	1036.000	7.339931	178.000
ENSDART00000101601.6	1553	1303.000	0.000000	0.000
ENSDART00000142884.2	644	394.000	14.397696	132.788
ENSDART00000024136.7	597	347.000	3.636273	29.536
ENSDART00000051231.5	3053	2803.000	4.480804	294.000
ENSDART00000158532.3	1044	794.000	0.000000	0.000
ENSDART00000145545.3	1097	847.000	1.481316	29.370
ENSDART00000163072.2	1272	1022.000	0.504765	12.076
ENSDART00000138755.3	3286	3036.000	0.528439	37.555
ENSDART00000134307.3	785	535.000	0.000000	0.000
ENSDART00000146943.3	887	637.000	0.000000	0.000
ENSDART00000161272.2	2333	2083.000	0.000000	0.000
ENSDART00000145450.3	2294	2044.000	0.000000	0.000
ENSDART00000027329.8	1091	841.000	1350.939022	26595.000
ENSDART00000184664.1	541	291.000	0.000000	0.000
ENSDART00000152322.2	324	74.118	5.187423	9.000
ENSDART00000106391.6	5636	5386.000	0.077384	9.756
ENSDART00000171846.2	5724	5474.000	0.236027	30.244
ENSDART00000147557.2	2366	2116.000	0.139417	6.906
ENSDART00000189482.1	2748	2498.000	2.061603	120.550
ENSDART00000177422.2	2895	2645.000	0.168402	10.427
ENSDART00000033701.6	2361	2111.000	0.400352	19.783
ENSDART00000143938.2	2413	2163.000	0.000000	0.000
ENSDART00000137914.2	544	294.000	2.702258	18.597
ENSDART00000184404.1	3246	2996.000	0.536421	37.620
ENSDART00000129704.3	1552	1302.000	2.821754	86.000
ENSDART00000111289.4	659	409.000	0.000000	0.000
ENSDART00000182394.1	1622	1372.000	0.000000	0.000
ENSDART00000163968.2	1105	855.000	19.213739	384.544
ENSDART00000157722.2	949	699.000	0.000000	0.000
ENSDART00000158149.2	892	642.000	0.000000	0.000
ENSDART00000160446.2	962	712.000	0.267349	4.456
ENSDART00000149060.2	629	379.000	0.153789	1.364
ENSDART00000130955.3	2225	1975.000	64.018116	2959.636
ENSDART00000165628.2	1250	1000.000	19.541529	457.432
ENSDART00000158485.2	1854	1604.000	1.568812	58.904
ENSDART00000159088.2	2062	1812.000	2.564874	108.791
ENSDART00000153421.2	1769	1519.000	0.000000	0.000
ENSDART00000167528.2	2013	1763.000	3.748068	154.678
ENSDART00000101147.5	2044	1794.000	27.749510	1165.322
ENSDART00000130521.3	1060	810.000	1.740446	33.000
ENSDART00000149694.3	3077	2827.000	0.304776	20.169
ENSDART00000150054.2	532	282.000	0.000000	0.000
ENSDART00000127050.3	5064	4814.000	0.280316	31.588
ENSDART00000090934.6	4215	3965.000	0.000000	0.000
ENSDART00000046609.7	2249	1999.000	1.118129	52.321
ENSDART00000156370.3	3412	3162.000	0.000000	0.000
ENSDART00000060786.7	2558	2308.000	0.000000	0.000
ENSDART00000181212.1	2159	1909.000	0.000000	0.000
ENSDART00000181951.1	2219	1969.000	0.282052	13.000
ENSDART00000188303.1	2120	1870.000	0.000000	0.000
ENSDART00000181496.1	2249	1999.000	0.000000	0.000
ENSDART00000183123.1	2259	2009.000	0.000000	0.000
ENSDART00000161570.2	1380	1130.000	19.961227	528.000
ENSDART00000145103.3	2442	2192.000	4.794312	246.000
ENSDART00000184491.1	1221	971.000	0.000000	0.000
ENSDART00000086495.5	2541	2291.000	2.237628	120.000
ENSDART00000078352.5	1442	1192.000	37.057493	1034.000
ENSDART00000146146.2	589	339.000	0.000000	0.000
ENSDART00000049805.7	2357	2107.000	5.419387	267.290
ENSDART00000125451.3	1805	1555.000	0.046975	1.710
ENSDART00000142131.2	1585	1335.000	1.516593	47.393
ENSDART00000177108.2	1707	1457.000	5.601157	191.032
ENSDART00000121959.4	862	612.000	81.754549	1171.201
ENSDART00000152212.3	724	474.000	0.000000	0.000
ENSDART00000127343.3	3116	2866.000	11.656343	782.000
ENSDART00000113033.4	569	319.000	46.501194	347.235
ENSDART00000089968.2	612	362.000	0.118011	1.000
ENSDART00000142815.2	996	746.000	1.529075	26.702
ENSDART00000059928.5	958	708.000	0.000000	0.000
ENSDART00000130353.4	937	687.000	0.000000	0.000
ENSDART00000122272.4	2212	1962.000	18.113599	831.902
ENSDART00000184401.1	4612	4362.000	1.005898	102.709
ENSDART00000168460.2	1383	1133.000	281.464061	7464.850
ENSDART00000170322.2	658	408.000	154.482679	1475.395
ENSDART00000160473.2	581	331.000	1.904315	14.755
ENSDART00000176368.2	1695	1445.000	0.000000	0.000
ENSDART00000144580.2	748	498.000	1.202939	14.023
ENSDART00000135038.2	353	103.002	0.000000	0.000
ENSDART00000153169.2	765	515.000	0.000000	0.000
ENSDART00000077715.6	1677	1427.000	25.755761	860.333
ENSDART00000131646.2	2126	1876.000	4.900247	215.188
ENSDART00000148161.2	3737	3487.000	0.512361	41.821
ENSDART00000137295.3	758	508.000	0.000000	0.000
ENSDART00000139659.2	1150	900.000	2.420916	51.002
ENSDART00000142230.2	284	38.201	0.000000	0.000
ENSDART00000098347.5	833	583.000	0.219829	3.000
ENSDART00000112433.3	1675	1425.000	19.096624	637.000
ENSDART00000157001.2	1559	1299.000	2.466516	75.000
ENSDART00000156653.2	621	371.000	0.690890	6.000
ENSDART00000085500.6	1258	1008.000	0.000000	0.000
ENSDART00000151771.2	2529	2279.000	0.318666	17.000
ENSDART00000111102.5	2802	2552.000	0.000000	0.000
ENSDART00000142999.3	3529	3279.000	5.993166	460.009
ENSDART00000152471.2	373	123.000	0.000000	0.000
ENSDART00000152497.2	802	552.000	0.000000	0.000
ENSDART00000115329.3	3179	2929.000	0.364504	24.991
ENSDART00000144939.3	1546	1296.000	2.293781	69.587
ENSDART00000125126.4	1492	1242.000	0.000000	0.000
ENSDART00000144531.3	782	532.000	0.000000	0.000
ENSDART00000141717.3	634	384.000	0.199530	1.794
ENSDART00000137599.3	569	319.000	0.000000	0.000
ENSDART00000137668.2	582	332.000	6.419877	49.892
ENSDART00000143630.2	635	385.000	27.987278	252.226
ENSDART00000047110.7	2486	2236.000	25.003088	1308.681
ENSDART00000138550.2	496	246.000	0.000000	0.000
ENSDART00000147538.2	753	503.000	0.099940	1.177
ENSDART00000136356.3	1195	945.000	5.972887	132.125
ENSDART00000132834.3	874	624.000	0.651193	9.512
ENSDART00000144379.3	1401	1151.000	16.283497	438.724
ENSDART00000131985.2	846	596.000	1.319622	18.410
ENSDART00000148368.3	444	194.000	4.495943	20.417
ENSDART00000141912.3	730	480.000	0.145552	1.635
ENSDART00000035940.8	1361	1111.000	0.000000	0.000
ENSDART00000057567.6	1084	834.000	17.182992	335.454
ENSDART00000190047.1	463	213.000	36.615437	182.563
ENSDART00000079803.5	1577	1327.000	31.549094	980.000
ENSDART00000084186.5	2515	2265.000	0.960448	50.923
ENSDART00000161403.2	1647	1397.000	0.611597	20.000
ENSDART00000108951.4	1588	1338.000	0.507719	15.902
ENSDART00000113082.5	1287	1037.000	0.000000	0.000
ENSDART00000189200.1	2519	2269.000	7.524182	399.634
ENSDART00000057651.6	1132	882.000	0.000000	0.000
ENSDART00000132611.2	786	536.000	4.861797	61.000
ENSDART00000078887.7	3137	2887.000	11.607281	784.414
ENSDART00000101402.4	1582	1332.000	0.050855	1.586
ENSDART00000147284.2	3012	2762.000	0.852142	55.094
ENSDART00000153524.2	899	649.000	0.329122	5.000
ENSDART00000055833.8	1125	875.000	0.000000	0.000
ENSDART00000152931.2	1910	1660.000	0.000000	0.000
ENSDART00000067190.5	1883	1633.000	12.295421	470.000
ENSDART00000103403.5	1749	1499.000	17.002380	596.595
ENSDART00000137697.2	1445	1195.000	0.872454	24.405
ENSDART00000173319.2	5529	5279.000	1.896574	234.363
ENSDART00000039985.7	3423	3173.000	0.000000	0.000
ENSDART00000111646.5	1544	1294.000	27.644822	837.368
ENSDART00000114446.4	1534	1284.000	4.190960	125.964
ENSDART00000077188.5	662	412.000	217.436756	2097.000
ENSDART00000138081.2	2312	2062.000	19.557578	944.000
ENSDART00000147661.3	559	309.000	0.000000	0.000
ENSDART00000137346.2	537	287.000	0.000000	0.000
ENSDART00000140328.2	456	206.000	0.000000	0.000
ENSDART00000139323.3	682	432.000	2.165569	21.899
ENSDART00000148238.3	536	286.000	4.582092	30.676
ENSDART00000052358.6	637	387.000	11.060433	100.196
ENSDART00000147795.2	1477	1227.000	0.000000	0.000
ENSDART00000149398.2	412	162.000	0.000000	0.000
ENSDART00000148711.2	429	179.000	0.000000	0.000
ENSDART00000149423.2	364	114.000	0.749473	2.000
ENSDART00000148934.3	401	151.000	0.000000	0.000
ENSDART00000148704.3	427	177.000	0.000000	0.000
ENSDART00000149849.2	898	648.000	0.073484	1.115
ENSDART00000103519.6	2865	2615.000	10.649550	651.885
ENSDART00000149456.2	807	557.000	0.000000	0.000
ENSDART00000104722.5	1783	1533.000	0.529472	19.000
ENSDART00000108556.5	895	645.000	0.132465	2.000
ENSDART00000147942.2	941	691.000	0.000000	0.000
ENSDART00000009564.9	1684	1434.000	0.582418	19.550
ENSDART00000135460.2	854	604.000	0.000000	0.000
ENSDART00000138941.2	884	634.000	0.165068	2.450
ENSDART00000151690.3	1572	1322.000	0.000000	0.000
ENSDART00000151620.2	870	620.000	0.000000	0.000
ENSDART00000110289.4	1392	1142.000	0.000000	0.000
ENSDART00000151784.2	595	345.000	0.575541	4.648
ENSDART00000017424.8	1263	1013.000	500.467784	11867.352
ENSDART00000103265.5	753	503.000	2.315111	27.259
ENSDART00000144125.2	716	466.000	0.000000	0.000
ENSDART00000143904.2	875	625.000	0.525014	7.681
ENSDART00000161710.2	1643	1393.000	2.095183	68.319
ENSDART00000063483.5	2198	1948.000	1.768349	80.635
ENSDART00000190747.1	5725	5475.000	0.000000	0.000
ENSDART00000192177.1	5324	5074.000	1.187785	141.077
ENSDART00000185065.1	5647	5397.000	1.380400	174.392
ENSDART00000110358.5	2644	2394.000	2.592377	145.275
ENSDART00000142871.3	947	697.000	1.071929	17.489
ENSDART00000149531.2	703	453.000	0.000000	0.000
ENSDART00000150120.2	796	546.000	0.725712	9.275
ENSDART00000137689.4	2559	2309.000	4.251568	229.795
ENSDART00000088356.6	5187	4937.000	1.621928	187.440
ENSDART00000161174.3	2274	2024.000	0.000000	0.000
ENSDART00000016901.8	1146	896.000	1.048930	22.000
ENSDART00000146696.2	407	157.000	0.000000	0.000
ENSDART00000111832.5	2156	1906.000	0.651948	29.087
ENSDART00000085230.6	1680	1430.000	0.116887	3.913
ENSDART00000140516.3	910	660.000	38.238766	590.767
ENSDART00000191019.1	4908	4658.000	0.211020	23.009
ENSDART00000062724.6	2526	2276.000	4.110585	219.000
ENSDART00000147699.4	5964	5714.000	1.420513	190.000
ENSDART00000150265.2	493	243.000	0.000000	0.000
ENSDART00000164328.2	5885	5635.000	0.000000	0.000
ENSDART00000020969.9	3253	3003.000	0.237297	16.681
ENSDART00000145254.3	650	400.000	0.000000	0.000
ENSDART00000153416.3	751	501.000	0.965184	11.319
ENSDART00000101262.6	2692	2442.000	0.000000	0.000
ENSDART00000103406.5	1599	1334.000	16.888856	527.381
ENSDART00000143628.2	861	611.000	0.790808	11.310
ENSDART00000076128.6	1493	1243.000	8.042230	234.000
ENSDART00000140866.3	5909	5659.000	2.233861	295.913
ENSDART00000111852.4	5541	5291.000	0.614333	76.087
ENSDART00000161039.2	2301	2051.000	0.132125	6.343
ENSDART00000171145.2	898	648.000	0.000000	0.000
ENSDART00000103741.5	1822	1572.000	10.598486	390.000
ENSDART00000147435.3	1095	845.000	0.711312	14.070
ENSDART00000144248.2	3907	3657.000	2.496472	213.708
ENSDART00000178434.2	6236	5986.000	0.517605	72.528
ENSDART00000183911.1	2855	2605.000	0.000000	0.000
ENSDART00000169320.2	1395	1145.000	0.760695	20.388
ENSDART00000164913.2	2840	2590.000	14.696357	891.000
ENSDART00000103350.5	5815	5565.000	3.722420	484.907
ENSDART00000017329.8	2326	2076.000	0.043061	2.093
ENSDART00000154544.2	624	374.000	0.000000	0.000
ENSDART00000173316.2	1551	1301.000	0.000000	0.000
ENSDART00000140065.4	2135	1885.000	5.081575	224.222
ENSDART00000147951.3	4685	4435.000	2.860696	296.984
ENSDART00000181633.1	555	305.000	1.682975	12.016
ENSDART00000158551.2	1708	1458.000	1.600237	54.615
ENSDART00000136389.2	848	598.000	0.000000	0.000
ENSDART00000101124.4	898	648.000	274.449948	4163.000
ENSDART00000168784.2	1490	1240.000	3.754398	108.976
ENSDART00000161277.2	841	591.000	0.580020	8.024
ENSDART00000140704.2	571	321.000	0.000000	0.000
ENSDART00000111365.5	3768	3518.000	0.510018	42.000
ENSDART00000153907.4	2541	2291.000	0.000000	0.000
ENSDART00000086711.6	1459	1209.000	0.035335	1.000
ENSDART00000187398.1	1808	1558.000	0.000000	0.000
ENSDART00000162390.2	742	492.000	0.000000	0.000
ENSDART00000166232.2	745	495.000	0.207142	2.400
ENSDART00000008898.8	3385	3135.000	1.152826	84.600
ENSDART00000165354.2	695	445.000	0.000000	0.000
ENSDART00000009385.9	1528	1278.000	23.498035	702.960
ENSDART00000137782.2	1759	1509.000	7.871359	278.040
ENSDART00000172778.2	719	469.000	0.000000	0.000
ENSDART00000173394.2	873	623.000	0.000000	0.000
ENSDART00000150131.2	1101	851.000	0.000000	0.000
ENSDART00000024313.9	4240	3990.000	6.841102	638.950
ENSDART00000023588.8	2310	2060.000	0.795247	38.348
ENSDART00000168973.2	3916	3666.000	1.294837	111.116
ENSDART00000192368.1	6234	5984.000	0.490637	68.726
ENSDART00000181283.1	2069	1819.000	6.041670	257.252
ENSDART00000139130.2	667	417.000	1.699150	16.586
ENSDART00000059926.4	2067	1817.000	0.531103	22.589
ENSDART00000139927.2	626	376.000	0.000000	0.000
ENSDART00000078634.7	2793	2543.000	151.376470	9011.000
ENSDART00000134077.3	814	564.000	0.000000	0.000
ENSDART00000140804.3	830	580.000	0.000000	0.000
ENSDART00000125178.3	471	221.000	0.000000	0.000
ENSDART00000148564.3	5395	5145.000	0.000000	0.000
ENSDART00000149002.2	539	289.000	0.000000	0.000
ENSDART00000143582.3	4900	4650.000	0.000000	0.000
ENSDART00000187258.1	10470	10220.000	0.000000	0.000
ENSDART00000186694.1	10668	10418.000	0.000000	0.000
ENSDART00000003314.9	1923	1673.000	14.401738	564.000
ENSDART00000137784.2	1361	1111.000	0.153808	4.000
ENSDART00000129168.3	2615	2365.000	0.000000	0.000
ENSDART00000164663.2	4970	4720.000	9.596520	1060.288
ENSDART00000165104.2	1023	773.000	3.920222	70.935
ENSDART00000133976.3	1663	1413.000	22.402543	740.982
ENSDART00000006419.7	2340	2090.000	19.154273	937.088
ENSDART00000111081.4	2106	1856.000	1.311984	57.000
ENSDART00000135402.2	733	483.000	0.000000	0.000
ENSDART00000099692.4	2331	2081.000	3.377436	164.523
ENSDART00000186211.1	4037	3787.000	0.182437	16.172
ENSDART00000140736.3	2184	1934.000	10.558827	478.014
ENSDART00000063400.7	5106	4856.000	1.513148	172.000
ENSDART00000193677.1	1752	1502.000	0.000000	0.000
ENSDART00000004240.8	1573	1323.000	0.000000	0.000
ENSDART00000080454.6	1773	1523.000	0.000000	0.000
ENSDART00000011287.7	1042	792.000	5.023062	93.124
ENSDART00000186507.1	1584	1334.000	0.252219	7.876
ENSDART00000149981.2	780	530.000	0.000000	0.000
ENSDART00000005033.10	1705	1455.000	4.114939	140.151
ENSDART00000067629.5	638	388.000	1.211135	11.000
ENSDART00000158004.2	378	128.000	0.000000	0.000
ENSDART00000112926.4	1026	776.000	0.330310	6.000
ENSDART00000136911.2	1574	1324.000	3.581515	111.000
ENSDART00000184904.1	802	552.000	0.000000	0.000
ENSDART00000141066.2	710	460.000	0.669102	7.205
ENSDART00000140544.2	540	290.000	4.169653	28.305
ENSDART00000113609.4	2617	2367.000	1.759518	97.490
ENSDART00000125024.3	420	170.000	13.318604	53.000
ENSDART00000133641.2	1171	921.000	0.472382	10.184
ENSDART00000144298.2	446	196.000	0.000000	0.000
ENSDART00000004604.9	3824	3574.000	0.549838	46.000
ENSDART00000132534.5	2033	1783.000	1.344588	56.119
ENSDART00000111260.4	2001	1751.000	0.000000	0.000
ENSDART00000192806.1	1719	1469.000	2.293946	78.881
ENSDART00000130127.4	3122	2872.000	15.038290	1011.000
ENSDART00000062383.4	1959	1709.000	113.536843	4542.000
ENSDART00000044860.6	1504	1254.000	43.094787	1265.000
ENSDART00000133434.3	562	312.000	0.000000	0.000
ENSDART00000134887.4	10354	10104.000	5.575570	1318.715
ENSDART00000132228.3	660	410.000	0.000000	0.000
ENSDART00000146622.2	601	351.000	0.000000	0.000
ENSDART00000177482.2	5748	5498.000	0.000000	0.000
ENSDART00000012928.10	7074	6824.000	0.000000	0.000
ENSDART00000062982.4	4540	4272.000	20.150023	2015.000
ENSDART00000131838.2	1037	787.000	2.442697	45.000
ENSDART00000019206.6	2844	2594.000	11.857531	720.000
ENSDART00000163308.2	869	619.000	0.000000	0.000
ENSDART00000163995.2	585	335.000	0.000000	0.000
ENSDART00000181454.1	2515	2265.000	0.000000	0.000
ENSDART00000171579.2	2192	1942.000	0.514067	23.369
ENSDART00000141032.2	2309	2059.000	0.000000	0.000
ENSDART00000172949.2	6951	6701.000	0.095628	15.000
ENSDART00000049323.8	1389	1139.000	0.000000	0.000
ENSDART00000100075.6	3791	3541.000	3.808337	315.667
ENSDART00000066389.5	3778	3528.000	2.544543	210.139
ENSDART00000141203.3	5968	5718.000	0.955936	127.950
ENSDART00000151047.2	728	478.000	0.000000	0.000
ENSDART00000176885.2	5235	4985.000	0.657967	76.778
ENSDART00000141162.3	734	484.000	0.000000	0.000
ENSDART00000115111.4	807	557.000	0.613573	8.000
ENSDART00000032982.8	2222	1972.000	0.389940	18.000
ENSDART00000135185.2	477	227.000	0.000000	0.000
ENSDART00000153411.3	1028	778.000	0.749464	13.649
ENSDART00000062978.6	1821	1571.000	1.505156	55.351
ENSDART00000138140.3	3050	2800.000	0.000000	0.000
ENSDART00000042002.7	6689	6439.000	0.207581	31.288
ENSDART00000143735.3	1136	886.000	4.677026	97.000
ENSDART00000052446.5	1551	1301.000	1.379125	42.000
ENSDART00000137197.2	1227	977.000	0.131177	3.000
ENSDART00000151214.2	933	683.000	0.437603	6.996
ENSDART00000151637.2	638	388.000	0.999795	9.081
ENSDART00000013865.10	2939	2689.000	10.245872	644.923
ENSDART00000151535.3	643	393.000	0.000000	0.000
ENSDART00000100726.5	374	124.000	0.689033	2.000
ENSDART00000028161.8	2438	2188.000	1.057232	54.148
ENSDART00000134056.2	841	591.000	0.652166	9.022
ENSDART00000129395.3	2513	2263.000	0.185554	9.829
ENSDART00000050230.6	1803	1553.000	36.967685	1343.885
ENSDART00000014415.9	1185	935.000	6.872406	150.414
ENSDART00000099600.5	1378	1128.000	13.239650	349.586
ENSDART00000111294.4	1428	1178.000	2.351954	64.855
ENSDART00000133917.3	2523	2273.000	1.071290	57.000
ENSDART00000190172.1	1569	1319.000	0.000000	0.000
ENSDART00000078660.7	2170	1920.000	4.842860	217.656
ENSDART00000134871.2	571	321.000	0.000000	0.000
ENSDART00000160013.2	1861	1611.000	0.000000	0.000
ENSDART00000188791.1	3729	3479.000	0.172332	14.034
ENSDART00000142155.3	12826	12576.000	4.383440	1290.404
ENSDART00000173163.2	446	196.000	0.000000	0.000
ENSDART00000138267.2	529	279.000	0.306603	2.002
ENSDART00000047409.8	6260	6010.000	0.000000	0.000
ENSDART00000011303.9	6915	6665.000	14.948814	2332.250
ENSDART00000066072.6	1857	1607.000	6.507066	244.776
ENSDART00000151429.2	1795	1545.000	1.997023	72.224
ENSDART00000151789.2	853	603.000	0.000000	0.000
ENSDART00000146132.2	1728	1478.000	0.780330	26.997
ENSDART00000134879.2	551	301.000	0.000000	0.000
ENSDART00000134120.3	2813	2563.000	2.895998	173.746
ENSDART00000143761.3	2254	2004.000	0.000000	0.000
ENSDART00000147478.2	781	531.000	2.112177	26.254
ENSDART00000149834.2	364	114.000	0.000000	0.000
ENSDART00000150124.2	1070	820.000	0.599328	11.504
ENSDART00000151667.3	2929	2679.000	0.526227	33.000
ENSDART00000151477.2	494	244.000	0.000000	0.000
ENSDART00000186936.1	621	371.000	0.000000	0.000
ENSDART00000142455.2	1279	1029.000	0.000000	0.000
ENSDART00000135817.2	771	521.000	0.000000	0.000
ENSDART00000172006.2	1781	1531.000	8.147782	292.000
ENSDART00000066391.5	2314	2064.000	0.500114	24.163
ENSDART00000183987.1	5557	5307.000	0.176045	21.870
ENSDART00000052355.6	1928	1678.000	4.810303	188.944
ENSDART00000149515.2	413	163.000	0.000000	0.000
ENSDART00000184687.1	2708	2458.000	2.310315	132.929
ENSDART00000003716.7	1590	1340.000	17.683673	554.684
ENSDART00000188655.1	1011	761.000	0.000000	0.000
ENSDART00000164145.2	714	464.000	0.000000	0.000
ENSDART00000170048.2	1473	1223.000	88.899814	2545.046
ENSDART00000170401.2	902	652.000	0.000000	0.000
ENSDART00000157832.2	769	519.000	0.243185	2.954
ENSDART00000156764.3	5233	4983.000	0.034293	4.000
ENSDART00000153651.3	811	561.000	0.000000	0.000
ENSDART00000165142.2	2468	2218.000	0.000000	0.000
ENSDART00000167176.2	1919	1669.000	0.191173	7.469
ENSDART00000188330.1	5117	4867.000	0.136325	15.531
ENSDART00000169217.3	4839	4589.000	0.000000	0.000
ENSDART00000152779.2	904	654.000	2.815636	43.104
ENSDART00000029774.6	1217	967.000	5.906135	133.690
ENSDART00000149289.2	2777	2527.000	0.483563	28.604
ENSDART00000130757.3	6828	6578.000	0.679479	104.626
ENSDART00000175571.2	2699	2449.000	0.000000	0.000
ENSDART00000074761.3	2217	1967.000	34.749405	1600.000
ENSDART00000141228.2	673	423.000	0.000000	0.000
ENSDART00000149244.3	3432	3182.000	0.000000	0.000
ENSDART00000149407.2	723	473.000	0.000000	0.000
ENSDART00000148558.2	622	372.000	0.000000	0.000
ENSDART00000188013.1	7165	6915.000	0.362646	58.701
ENSDART00000074401.6	7324	7074.000	0.000000	0.000
ENSDART00000143587.2	2783	2533.000	1.984934	117.693
ENSDART00000192174.1	2622	2372.000	0.000000	0.000
ENSDART00000168844.2	1948	1698.000	1.878667	74.672
ENSDART00000143871.2	899	649.000	0.000000	0.000
ENSDART00000137609.4	554	304.000	0.489843	3.486
ENSDART00000148371.2	822	572.000	0.575878	7.711
ENSDART00000138740.3	1560	1310.000	0.000000	0.000
ENSDART00000101306.6	3382	3132.000	0.000000	0.000
ENSDART00000184778.1	6141	5891.000	1.289773	177.857
ENSDART00000177496.2	4684	4434.000	0.020140	2.090
ENSDART00000110860.4	1683	1433.000	0.000000	0.000
ENSDART00000153506.3	7103	6853.000	0.586030	94.009
ENSDART00000013690.9	444	194.000	1074.491652	4879.474
ENSDART00000173115.2	492	242.000	220.930745	1251.526
ENSDART00000162953.2	4195	3945.000	1.861630	171.913
ENSDART00000091351.6	3132	2882.000	11.102469	749.000
ENSDART00000160524.2	1619	1369.000	4.240203	135.881
ENSDART00000102335.5	2084	1834.000	6.012465	258.119
ENSDART00000154285.2	1720	1470.000	0.000000	0.000
ENSDART00000179089.2	2688	2438.000	0.000000	0.000
ENSDART00000175147.2	2619	2369.000	0.000000	0.000
ENSDART00000087658.6	5928	5678.000	1.073239	142.646
ENSDART00000134113.2	622	372.000	0.000000	0.000
ENSDART00000187503.1	8717	8467.000	0.179848	35.645
ENSDART00000065949.8	3795	3545.000	39.799921	3302.682
ENSDART00000122249.3	580	330.000	46.903816	362.318
ENSDART00000162149.2	759	509.000	0.000000	0.000
ENSDART00000077612.6	2137	1865.000	11.430190	499.000
ENSDART00000138137.3	864	614.000	0.000000	0.000
ENSDART00000141065.3	790	540.000	0.000000	0.000
ENSDART00000134458.3	958	708.000	0.060339	1.000
ENSDART00000143198.3	835	585.000	0.000000	0.000
ENSDART00000148211.2	687	437.000	0.000000	0.000
ENSDART00000135376.3	736	486.000	0.000000	0.000
ENSDART00000132690.2	710	460.000	0.000000	0.000
ENSDART00000140599.2	868	618.000	0.000000	0.000
ENSDART00000178811.2	4413	4163.000	0.184236	17.954
ENSDART00000115141.5	1128	878.000	0.097312	2.000
ENSDART00000185564.1	480	230.000	0.000000	0.000
ENSDART00000038310.8	1473	1223.000	2.629031	75.265
ENSDART00000132731.2	787	537.000	0.376722	4.735
ENSDART00000126084.3	1679	1429.000	14.020786	469.000
ENSDART00000043881.7	1713	1463.000	8.234487	282.000
ENSDART00000032880.6	2421	2171.000	16.903050	859.000
ENSDART00000171431.2	3329	3079.000	0.157629	11.361
ENSDART00000162387.2	4131	3881.000	0.524387	47.639
ENSDART00000193753.1	4537	4287.000	0.000000	0.000
ENSDART00000136221.3	767	517.000	0.000000	0.000
ENSDART00000150945.2	604	354.000	0.000000	0.000
ENSDART00000151515.2	970	720.000	1.780258	30.004
ENSDART00000023039.11	2992	2742.000	29.208589	1874.763
ENSDART00000129313.4	3228	2978.000	0.505847	35.262
ENSDART00000151122.2	638	388.000	1.073700	9.752
ENSDART00000166623.2	6547	6297.000	1.406296	207.290
ENSDART00000157552.2	2063	1813.000	7.130777	302.624
ENSDART00000171724.2	812	562.000	2.780927	36.584
ENSDART00000183054.1	1100	850.000	0.778129	15.482
ENSDART00000019145.8	3082	2832.000	17.759705	1177.327
ENSDART00000076419.5	4726	4476.000	2.106308	220.689
ENSDART00000140203.2	874	624.000	0.000000	0.000
ENSDART00000124702.3	807	557.000	0.000000	0.000
ENSDART00000193349.1	3609	3359.000	3.463861	272.357
ENSDART00000184079.1	240	16.366	0.000000	0.000
ENSDART00000151426.3	2768	2518.000	19.799165	1167.000
ENSDART00000174034.2	993	743.000	0.000000	0.000
ENSDART00000025853.7	1899	1649.000	118.108372	4559.000
ENSDART00000052359.7	1892	1642.000	9.802570	376.774
ENSDART00000147134.2	677	427.000	0.234106	2.340
ENSDART00000132253.3	1508	1246.000	1.165982	34.008
ENSDART00000186650.1	1221	971.000	0.000000	0.000
ENSDART00000185573.1	507	257.000	1.914432	11.517
ENSDART00000098009.6	1380	1130.000	0.547239	14.475
ENSDART00000077593.6	2433	2183.000	146.113934	7466.441
ENSDART00000108763.4	2423	2173.000	38.803865	1973.799
ENSDART00000054228.6	1160	910.000	16.994130	362.000
ENSDART00000138985.3	3744	3494.000	16.847900	1377.961
ENSDART00000060935.8	1928	1678.000	13.595057	534.000
ENSDART00000137926.3	765	515.000	0.000000	0.000
ENSDART00000140087.3	873	623.000	0.000000	0.000
ENSDART00000136520.2	827	577.000	0.000000	0.000
ENSDART00000186312.1	994	744.000	0.000000	0.000
ENSDART00000041504.6	1801	1551.000	2.396289	87.000
ENSDART00000144092.3	6755	6505.000	3.609666	549.645
ENSDART00000138210.3	5216	4966.000	2.145149	249.363
ENSDART00000083340.5	4974	4724.000	3.550690	392.637
ENSDART00000067106.4	1058	808.000	0.266397	5.039
ENSDART00000145039.3	1258	1008.000	0.000000	0.000
ENSDART00000141210.2	835	585.000	0.000000	0.000
ENSDART00000190495.1	300	51.326	0.000000	0.000
ENSDART00000100234.6	5937	5687.000	0.347881	46.311
ENSDART00000091307.6	5723	5473.000	8.021731	1027.689
ENSDART00000158787.2	455	205.000	0.000000	0.000
ENSDART00000157629.2	878	628.000	0.089023	1.309
ENSDART00000169717.2	814	564.000	1.218915	16.092
ENSDART00000162750.2	1564	1314.000	21.443460	659.566
ENSDART00000010177.6	1858	1596.000	2.168123	81.000
ENSDART00000193136.1	1822	1572.000	0.000000	0.000
ENSDART00000134802.2	868	618.000	0.000000	0.000
ENSDART00000193783.1	240	16.366	0.000000	0.000
ENSDART00000059012.7	967	717.000	0.000000	0.000
ENSDART00000099031.5	933	683.000	2.184376	34.923
ENSDART00000040434.7	1726	1476.000	63.298610	2187.000
ENSDART00000168555.2	538	288.000	0.000000	0.000
ENSDART00000146444.3	877	627.000	0.000000	0.000
ENSDART00000074027.6	600	350.000	0.000000	0.000
ENSDART00000086753.7	4432	4182.000	0.398394	39.000
ENSDART00000154579.2	502	252.000	0.000000	0.000
ENSDART00000154686.2	618	368.000	0.696590	6.001
ENSDART00000115129.5	5414	5164.000	0.994842	120.257
ENSDART00000154841.3	2188	1938.000	2.821768	128.010
ENSDART00000154219.2	725	475.000	0.000000	0.000
ENSDART00000154042.3	589	339.000	0.000000	0.000
ENSDART00000166583.2	3720	3470.000	0.000000	0.000
ENSDART00000150110.2	1402	1152.000	0.927084	25.000
ENSDART00000148978.3	645	395.000	0.000000	0.000
ENSDART00000050037.6	2479	2229.000	0.493921	25.771
ENSDART00000147226.4	5244	4994.000	2.215852	259.034
ENSDART00000123270.4	1305	1055.000	0.000000	0.000
ENSDART00000151521.3	745	495.000	0.274618	3.182
ENSDART00000151192.3	632	382.000	0.000000	0.000
ENSDART00000183477.1	1847	1597.000	0.000000	0.000
ENSDART00000010294.8	1758	1508.000	0.135513	4.784
ENSDART00000162517.2	2360	2110.000	0.000000	0.000
ENSDART00000150030.3	3490	3240.000	7.491770	568.195
ENSDART00000178065.2	2661	2411.000	0.000000	0.000
ENSDART00000155899.3	3732	3482.000	22.064632	1798.431
ENSDART00000114495.4	2453	2203.000	6.856331	353.569
ENSDART00000035725.9	943	693.000	11.589278	188.000
ENSDART00000150430.2	640	390.000	0.000000	0.000
ENSDART00000004424.10	7395	7145.000	1.871431	313.000
ENSDART00000060765.6	825	575.000	76.348674	1027.632
ENSDART00000172377.2	796	546.000	1.984843	25.368
ENSDART00000102646.4	588	338.000	0.000000	0.000
ENSDART00000150629.2	2463	2213.000	2.830146	146.608
ENSDART00000140632.3	4974	4724.000	6.780399	749.779
ENSDART00000134722.3	1017	767.000	0.184361	3.310
ENSDART00000151864.2	828	578.000	0.598415	8.097
ENSDART00000151980.2	699	449.000	0.000000	0.000
ENSDART00000090156.5	2807	2557.000	0.041499	2.484
ENSDART00000010543.9	2129	1879.000	9.867217	434.000
ENSDART00000167257.2	748	498.000	0.000000	0.000
ENSDART00000003694.7	4824	4574.000	14.756816	1580.000
ENSDART00000138854.2	853	603.000	5.801794	81.893
ENSDART00000113120.4	3726	3476.000	2.595354	211.176
ENSDART00000174778.2	2197	1947.000	0.000000	0.000
ENSDART00000146543.2	1389	1139.000	15.199678	405.253
ENSDART00000149768.3	8220	7970.000	0.333267	62.175
ENSDART00000176741.2	4584	4334.000	0.000000	0.000
ENSDART00000133357.3	1209	959.000	0.000000	0.000
ENSDART00000183828.1	666	416.000	0.000000	0.000
ENSDART00000162330.2	494	244.000	0.000000	0.000
ENSDART00000172294.2	2008	1758.000	4.738572	195.000
ENSDART00000169689.2	821	571.000	0.000000	0.000
ENSDART00000162733.2	2082	1821.000	0.000000	0.000
ENSDART00000193209.1	2026	1776.000	0.000000	0.000
ENSDART00000036928.8	931	681.000	0.188194	3.000
ENSDART00000018654.9	3054	2804.000	2.376722	156.000
ENSDART00000109712.4	1034	784.000	0.000000	0.000
ENSDART00000166866.2	1396	1146.000	1.140213	30.587
ENSDART00000168829.2	1690	1440.000	0.000000	0.000
ENSDART00000188028.1	1252	1002.000	0.000000	0.000
ENSDART00000157902.2	1693	1443.000	0.811559	27.413
ENSDART00000190036.1	1645	1395.000	0.000000	0.000
ENSDART00000131666.2	1187	937.000	0.557055	12.218
ENSDART00000124189.4	1580	1330.000	10.080311	313.830
ENSDART00000158094.2	1945	1695.000	8.845250	350.952
ENSDART00000074424.5	1294	1044.000	0.000000	0.000
ENSDART00000172938.2	1172	922.000	0.000000	0.000
ENSDART00000100925.5	1867	1617.000	0.290613	11.000
ENSDART00000160788.2	1892	1642.000	6.373525	244.975
ENSDART00000157467.2	690	440.000	0.776728	8.000
ENSDART00000128515.3	1956	1706.000	0.222189	8.873
ENSDART00000167774.3	1121	871.000	0.000000	0.000
ENSDART00000083967.8	3401	3151.000	5.599296	413.000
ENSDART00000101414.4	1552	1302.000	17.167129	523.211
ENSDART00000138843.2	978	728.000	36.333028	619.158
ENSDART00000191857.1	1867	1617.000	7.668122	290.247
ENSDART00000156575.2	995	745.000	9.460150	164.977
ENSDART00000138974.3	4636	4386.000	1.397175	143.446
ENSDART00000128510.2	4290	4040.000	0.027280	2.580
ENSDART00000150835.2	441	191.000	0.000000	0.000
ENSDART00000144513.3	1089	839.000	0.000000	0.000
ENSDART00000140263.2	5200	4950.000	0.681620	78.980
ENSDART00000088653.4	2451	2201.000	0.038272	1.972
ENSDART00000129542.3	1979	1729.000	2.149592	87.000
ENSDART00000141718.2	3081	2831.000	2.035400	134.883
ENSDART00000112455.4	3244	2994.000	1.376795	96.492
ENSDART00000129502.3	810	560.000	0.839144	11.000
ENSDART00000139465.2	350	100.003	0.000000	0.000
ENSDART00000142719.3	437	187.000	0.000000	0.000
ENSDART00000097134.6	7676	7426.000	1.547576	269.014
ENSDART00000067537.6	2456	2206.000	2.033366	105.000
ENSDART00000143032.2	759	509.000	0.000000	0.000
ENSDART00000153617.3	596	346.000	0.000000	0.000
ENSDART00000155039.3	752	502.000	0.000000	0.000
ENSDART00000088407.6	1751	1501.000	0.417399	14.666
ENSDART00000153660.2	557	307.000	0.000000	0.000
ENSDART00000103868.4	806	556.000	0.000000	0.000
ENSDART00000173857.2	893	643.000	0.000000	0.000
ENSDART00000079969.6	1281	1031.000	0.000000	0.000
ENSDART00000165333.2	1559	1309.000	1.501239	46.000
ENSDART00000171745.2	3856	3606.000	0.254391	21.473
ENSDART00000193074.1	1052	802.000	1.007658	18.917
ENSDART00000052305.6	2243	1993.000	0.526076	24.543
ENSDART00000132996.2	931	681.000	1.942285	30.962
ENSDART00000172379.2	901	651.000	0.000000	0.000
ENSDART00000162194.2	4370	4120.000	0.116373	11.223
ENSDART00000014806.5	2683	2433.000	0.641693	36.546
ENSDART00000012191.7	3342	3092.000	6.327873	458.000
ENSDART00000108782.5	2685	2435.000	1.662235	94.746
ENSDART00000124911.4	5403	5153.000	6.403688	772.429
ENSDART00000145288.2	3002	2752.000	0.000000	0.000
ENSDART00000145063.2	538	288.000	0.000000	0.000
ENSDART00000132184.3	2073	1823.000	0.114975	4.906
ENSDART00000140357.2	801	551.000	0.232596	3.000
ENSDART00000138075.2	495	245.000	0.000000	0.000
ENSDART00000138511.3	510	260.000	2.136002	13.000
ENSDART00000191309.1	5413	5163.000	4.367076	527.790
ENSDART00000077251.6	2352	2102.000	0.000000	0.000
ENSDART00000109432.4	1864	1614.000	1.382030	52.214
ENSDART00000056614.8	4412	4162.000	8.170724	796.033
ENSDART00000126915.3	1536	1286.000	1.892482	56.969
ENSDART00000165695.2	2208	1958.000	0.000000	0.000
ENSDART00000167856.2	806	556.000	0.115476	1.503
ENSDART00000170208.2	613	363.000	0.158106	1.343
ENSDART00000161201.2	5500	5250.000	3.272867	402.213
ENSDART00000159796.2	571	321.000	0.000000	0.000
ENSDART00000163013.2	604	354.000	0.000000	0.000
ENSDART00000066794.4	1268	1018.000	5.063596	120.663
ENSDART00000149432.2	535	285.000	0.000000	0.000
ENSDART00000132284.3	537	287.000	0.270270	1.816
ENSDART00000137853.2	889	639.000	0.366986	5.489
ENSDART00000020631.9	1449	1199.000	4.430407	124.346
ENSDART00000148277.2	789	539.000	6.090364	76.842
ENSDART00000146539.2	428	178.000	9.445586	39.357
ENSDART00000189017.1	1343	1093.000	31.590609	808.251
ENSDART00000141373.2	1053	803.000	1.069179	20.097
ENSDART00000188536.1	4814	4564.000	4.426652	472.922
ENSDART00000170839.2	747	497.000	0.769535	8.953
ENSDART00000167219.2	4348	4098.000	0.580465	55.682
ENSDART00000185851.1	596	346.000	0.000000	0.000
ENSDART00000158329.2	7113	6863.000	18.643589	2995.103
ENSDART00000172850.2	826	576.000	0.119045	1.605
ENSDART00000169441.2	2554	2304.000	0.617216	33.288
ENSDART00000020961.10	2313	2063.000	0.000000	0.000
ENSDART00000163039.3	3565	3315.000	2.181481	169.279
ENSDART00000185925.1	3382	3132.000	1.507177	110.498
ENSDART00000145174.2	743	493.000	0.000000	0.000
ENSDART00000114860.5	4486	4236.000	9.831706	974.884
ENSDART00000067151.6	2145	1895.000	0.000000	0.000
ENSDART00000137200.2	458	208.000	0.000000	0.000
ENSDART00000141635.2	1107	857.000	0.049848	1.000
ENSDART00000133295.3	3458	3208.000	0.316094	23.737
ENSDART00000124872.3	2868	2618.000	0.047800	2.929
ENSDART00000184685.1	3820	3570.000	0.000000	0.000
ENSDART00000189361.1	3495	3245.000	2.872894	218.224
ENSDART00000067031.5	1251	1001.000	0.000000	0.000
ENSDART00000130035.3	773	523.000	2.591285	31.724
ENSDART00000145887.2	913	663.000	0.000000	0.000
ENSDART00000134343.3	573	323.000	12.927597	97.744
ENSDART00000034829.9	4193	3943.000	5.390468	497.533
ENSDART00000148798.3	2851	2601.000	1.392871	84.805
ENSDART00000149758.2	474	224.000	0.000000	0.000
ENSDART00000138356.2	857	607.000	2.950279	41.920
ENSDART00000144556.2	744	494.000	0.000000	0.000
ENSDART00000007271.8	2757	2507.000	8.044390	472.080
ENSDART00000131080.3	826	576.000	0.000000	0.000
ENSDART00000182446.1	754	504.000	0.000000	0.000
ENSDART00000050000.3	788	538.000	0.000000	0.000
ENSDART00000150141.2	436	186.000	0.000000	0.000
ENSDART00000155293.3	1793	1543.000	0.000000	0.000
```
