## Supplementary material for "CD24 Acts as an Evolutionarily Conserved Innate Immune Checkpoint in Colorectal Cancer": quant.sf (part 3 of 3)

```
ENSDART00000059245.6	1762	1512.000	0.242683	8.589
ENSDART00000154066.2	1514	1264.000	18.926604	560.000
ENSDART00000111321.4	1475	1225.000	50.135244	1437.631
ENSDART00000131135.3	2768	2518.000	28.644639	1688.369
ENSDART00000038273.6	4707	4457.000	5.952181	620.993
ENSDART00000180847.1	1939	1689.000	0.268987	10.635
ENSDART00000191675.1	1653	1403.000	0.000000	0.000
ENSDART00000171200.2	1692	1442.000	18.960355	640.000
ENSDART00000085894.5	1704	1454.000	1.028337	35.000
ENSDART00000121432.3	1624	1374.000	212.285686	6827.720
ENSDART00000142647.2	727	477.000	2.149436	24.000
ENSDART00000046784.5	487	237.000	6.889113	38.219
ENSDART00000147751.2	2731	2481.000	1.969575	114.385
ENSDART00000183536.1	1854	1604.000	0.000000	0.000
ENSDART00000142714.3	941	691.000	2.211157	35.766
ENSDART00000162289.2	1690	1440.000	0.652422	21.992
ENSDART00000079987.5	4230	3980.000	0.000000	0.000
ENSDART00000013990.10	4737	4487.000	0.000000	0.000
ENSDART00000168152.2	4718	4468.000	0.229472	24.000
ENSDART00000134971.3	1109	859.000	3.729923	75.000
ENSDART00000104414.6	1520	1270.000	3.916022	116.417
ENSDART00000067332.5	1653	1403.000	0.000000	0.000
ENSDART00000131479.3	516	266.000	0.443925	2.764
ENSDART00000144153.2	1059	809.000	0.568213	10.760
ENSDART00000059195.7	1571	1321.000	24.205079	748.475
ENSDART00000139406.2	334	84.033	1.022250	2.011
ENSDART00000138696.2	4080	3830.000	14.387195	1289.862
ENSDART00000145928.2	267	27.299	0.000000	0.000
ENSDART00000104834.6	6663	6413.000	0.000000	0.000
ENSDART00000193807.1	6829	6579.000	0.489486	75.382
ENSDART00000089278.6	4396	4146.000	0.453372	44.000
ENSDART00000019581.11	2456	2206.000	14.941952	771.580
ENSDART00000153804.2	693	443.000	4.152231	43.058
ENSDART00000155230.2	632	382.000	12.207424	109.158
ENSDART00000031458.8	2465	2215.000	2.217971	115.000
ENSDART00000065231.5	4623	4373.000	0.703371	72.000
ENSDART00000099486.4	4504	4254.000	0.000000	0.000
ENSDART00000087909.5	3591	3341.000	2.902559	227.000
ENSDART00000151642.2	324	74.118	0.000000	0.000
ENSDART00000137540.3	1111	861.000	0.446540	9.000
ENSDART00000100223.5	2825	2575.000	1.752086	105.609
ENSDART00000010452.6	3234	2984.000	1.923992	134.391
ENSDART00000144886.2	1100	850.000	0.399116	7.941
ENSDART00000169510.2	968	718.000	0.000000	0.000
ENSDART00000154524.2	693	443.000	0.355183	3.683
ENSDART00000155194.2	739	489.000	1.330156	15.226
ENSDART00000113142.5	5369	5119.000	1.822149	218.342
ENSDART00000155898.3	801	537.000	5.656564	71.104
ENSDART00000153848.2	774	524.000	1.112421	13.645
ENSDART00000173611.2	1636	1386.000	11.065294	359.000
ENSDART00000106654.5	5656	5406.000	2.512944	318.000
ENSDART00000140347.3	4583	4333.000	4.941921	501.248
ENSDART00000151405.2	552	302.000	1.138169	8.046
ENSDART00000092656.6	3587	3337.000	0.021838	1.706
ENSDART00000155569.2	794	544.000	0.000000	0.000
ENSDART00000142960.2	908	658.000	0.000000	0.000
ENSDART00000141613.3	553	303.000	0.000000	0.000
ENSDART00000138697.2	527	277.000	0.885552	5.742
ENSDART00000132322.3	825	575.000	0.000000	0.000
ENSDART00000051184.5	1899	1649.000	28.486096	1099.567
ENSDART00000136413.3	780	530.000	0.173066	2.147
ENSDART00000183533.1	1897	1647.000	0.000000	0.000
ENSDART00000003221.8	1752	1502.000	6.342591	223.000
ENSDART00000138788.2	908	658.000	0.000000	0.000
ENSDART00000168918.2	4321	4071.000	1.252501	119.357
ENSDART00000149351.2	1537	1287.000	0.265548	8.000
ENSDART00000180362.1	1001	751.000	0.000000	0.000
ENSDART00000146104.4	9802	9552.000	3.001710	671.168
ENSDART00000173981.2	232	14.267	11.676404	3.899
ENSDART00000133803.3	818	568.000	0.000000	0.000
ENSDART00000173527.2	341	91.012	5.730790	12.209
ENSDART00000175108.2	1875	1625.000	2.315243	88.068
ENSDART00000157516.2	2856	2606.000	0.453284	27.651
ENSDART00000171499.2	2496	2246.000	0.000000	0.000
ENSDART00000104219.4	3082	2832.000	14.843407	984.000
ENSDART00000134482.3	1543	1293.000	1.566514	47.413
ENSDART00000139212.2	909	659.000	0.000000	0.000
ENSDART00000144292.2	667	417.000	0.000000	0.000
ENSDART00000164729.2	2900	2650.000	0.222204	13.784
ENSDART00000144648.4	3598	3348.000	1.378066	108.000
ENSDART00000172340.2	168	6.156	0.000000	0.000
ENSDART00000151965.2	287	40.470	2.859218	2.709
ENSDART00000152106.3	476	226.000	2.077157	10.989
ENSDART00000152107.3	727	477.000	0.000000	0.000
ENSDART00000073419.7	1293	1043.000	29.379871	717.303
ENSDART00000133897.2	414	164.000	0.000000	0.000
ENSDART00000028954.7	2009	1759.000	19.357433	797.043
ENSDART00000063096.6	931	681.000	0.000000	0.000
ENSDART00000187860.1	5219	4969.000	0.644798	75.000
ENSDART00000142430.2	1054	804.000	0.000000	0.000
ENSDART00000105848.5	963	713.000	0.000000	0.000
ENSDART00000054064.5	5966	5716.000	5.148927	688.933
ENSDART00000138492.4	1588	1338.000	0.000000	0.000
ENSDART00000187179.1	492	242.000	0.000000	0.000
ENSDART00000157291.3	1296	1046.000	0.000000	0.000
ENSDART00000009076.8	4762	4512.000	3.522132	372.000
ENSDART00000137806.2	493	243.000	0.879013	5.000
ENSDART00000163077.2	4423	4173.000	0.499971	48.838
ENSDART00000186093.1	4439	4189.000	0.000000	0.000
ENSDART00000188576.1	4427	4177.000	1.889996	184.796
ENSDART00000129750.3	3759	3509.000	4.112074	337.763
ENSDART00000184332.1	6658	6408.000	0.000000	0.000
ENSDART00000186129.1	6766	6516.000	1.781849	271.782
ENSDART00000134713.2	658	408.000	0.000000	0.000
ENSDART00000122209.4	2993	2743.000	9.350902	600.410
ENSDART00000104738.5	1341	1091.000	0.000000	0.000
ENSDART00000128958.4	1302	1052.000	3.761963	92.640
ENSDART00000104735.5	1626	1376.000	3.716161	119.696
ENSDART00000145391.2	963	713.000	0.000000	0.000
ENSDART00000143024.2	409	159.000	0.000000	0.000
ENSDART00000099084.6	1591	1341.000	53.384493	1675.761
ENSDART00000134184.3	1671	1421.000	4.730990	157.367
ENSDART00000147887.3	828	578.000	0.000000	0.000
ENSDART00000133805.2	949	699.000	7.067291	115.637
ENSDART00000149518.4	1545	1295.000	0.000000	0.000
ENSDART00000193150.1	1431	1181.000	0.000000	0.000
ENSDART00000159461.2	892	642.000	0.466276	7.007
ENSDART00000143664.3	9345	9095.000	0.173792	37.000
ENSDART00000111839.4	7078	6828.000	2.687773	429.590
ENSDART00000186326.1	3816	3566.000	0.016890	1.410
ENSDART00000128959.3	1193	943.000	5.843994	129.000
ENSDART00000155687.3	2199	1949.000	0.175352	8.000
ENSDART00000181690.1	360	110.001	0.000000	0.000
ENSDART00000139435.2	566	316.000	0.000000	0.000
ENSDART00000154817.2	1488	1238.000	14.493070	420.000
ENSDART00000154556.3	2597	2347.000	0.000000	0.000
ENSDART00000192481.1	3485	3235.000	0.713101	54.000
ENSDART00000114836.4	3336	3086.000	0.000000	0.000
ENSDART00000004092.6	2013	1763.000	7.982653	329.434
ENSDART00000147044.2	1844	1594.000	3.579652	133.566
ENSDART00000156906.3	2419	2169.000	0.328282	16.668
ENSDART00000154852.2	673	423.000	0.000000	0.000
ENSDART00000179684.1	4813	4563.000	0.000000	0.000
ENSDART00000186000.1	4684	4434.000	0.000000	0.000
ENSDART00000190065.1	4467	4217.000	0.408183	40.293
ENSDART00000152168.2	1753	1503.000	106.928028	3762.000
ENSDART00000038790.9	1626	1365.000	21.220810	678.052
ENSDART00000167077.2	845	595.000	52.829927	735.809
ENSDART00000171137.2	1753	1503.000	210.990736	7423.191
ENSDART00000015224.9	1317	1067.000	2.251112	56.225
ENSDART00000016591.4	1611	1361.000	0.251110	8.000
ENSDART00000170039.2	3094	2844.000	6.024455	401.066
ENSDART00000162968.2	729	479.000	0.000000	0.000
ENSDART00000184729.1	2201	1951.000	0.456626	20.854
ENSDART00000185372.1	1022	772.000	0.000000	0.000
ENSDART00000185278.1	1557	1307.000	0.000000	0.000
ENSDART00000187714.1	2290	2040.000	0.284238	13.573
ENSDART00000188163.1	3270	3020.000	0.000000	0.000
ENSDART00000170228.2	3492	3242.000	2.650822	201.169
ENSDART00000133461.2	3087	2837.000	0.039751	2.640
ENSDART00000098667.4	5562	5312.000	5.326818	662.360
ENSDART00000154232.2	1274	1024.000	1.053027	25.241
ENSDART00000192092.1	984	734.000	0.000000	0.000
ENSDART00000164519.2	4374	4124.000	0.864722	83.476
ENSDART00000139299.3	2290	2040.000	0.000000	0.000
ENSDART00000179373.2	4801	4551.000	0.755090	80.440
ENSDART00000085309.6	1028	778.000	6.095020	111.000
ENSDART00000142296.2	654	404.000	0.000000	0.000
ENSDART00000147717.3	718	468.000	0.000000	0.000
ENSDART00000134584.3	2655	2405.000	0.000000	0.000
ENSDART00000032326.7	2221	1971.000	0.000000	0.000
ENSDART00000020259.10	2652	2402.000	5.861714	329.584
ENSDART00000186579.1	2565	2315.000	2.235674	121.151
ENSDART00000159773.2	1939	1689.000	0.000000	0.000
ENSDART00000188923.1	1874	1624.000	0.000000	0.000
ENSDART00000113111.3	1308	1058.000	66.560640	1648.433
ENSDART00000150916.3	1766	1516.000	0.499445	17.724
ENSDART00000165332.2	1984	1734.000	5.247161	212.981
ENSDART00000102337.4	3371	3121.000	0.493020	36.019
ENSDART00000169105.2	4353	4103.000	0.802405	77.066
ENSDART00000176255.2	5282	5032.000	0.115642	13.621
ENSDART00000127635.3	2165	1915.000	1.427720	64.000
ENSDART00000075086.5	2135	1885.000	0.000000	0.000
ENSDART00000159221.2	539	289.000	0.000000	0.000
ENSDART00000032844.9	5462	5212.000	7.868060	959.932
ENSDART00000183935.1	4520	4270.000	0.123056	12.300
ENSDART00000193284.1	4242	3992.000	0.000000	0.000
ENSDART00000169066.2	3611	3361.000	0.086030	6.768
ENSDART00000184125.1	4337	4087.000	0.000000	0.000
ENSDART00000122801.4	8700	8450.000	2.744158	542.793
ENSDART00000075189.6	8454	8204.000	0.567365	108.957
ENSDART00000152274.2	1970	1720.000	0.024837	1.000
ENSDART00000111158.3	2119	1869.000	1.188573	52.000
ENSDART00000150220.2	400	150.000	0.666913	2.342
ENSDART00000148847.3	892	642.000	0.000000	0.000
ENSDART00000075889.6	1197	947.000	6.441366	142.789
ENSDART00000149077.3	973	723.000	0.464948	7.869
ENSDART00000159989.2	2916	2666.000	0.000000	0.000
ENSDART00000185653.1	1680	1430.000	0.000000	0.000
ENSDART00000173893.2	2839	2589.000	0.016501	1.000
ENSDART00000101123.5	1206	956.000	0.000000	0.000
ENSDART00000112417.4	4416	4166.000	2.307378	225.012
ENSDART00000161529.2	712	462.000	7.149356	77.317
ENSDART00000192914.1	4142	3892.000	0.000000	0.000
ENSDART00000191419.1	3962	3712.000	0.145818	12.670
ENSDART00000188786.1	3959	3709.000	0.000000	0.000
ENSDART00000148405.3	8611	8361.000	0.000000	0.000
ENSDART00000148960.3	8240	7990.000	0.021333	3.990
ENSDART00000050474.9	1535	1285.000	0.000000	0.000
ENSDART00000168783.2	1011	761.000	0.000000	0.000
ENSDART00000164638.2	1180	930.000	0.137807	3.000
ENSDART00000057885.8	2321	2071.000	0.268161	13.000
ENSDART00000182908.1	177	6.769	0.000000	0.000
ENSDART00000074838.3	1593	1343.000	0.190857	6.000
ENSDART00000158138.2	838	588.000	0.000000	0.000
ENSDART00000161107.2	4472	4222.000	0.853794	84.380
ENSDART00000090748.6	2911	2661.000	0.124859	7.777
ENSDART00000183782.1	4463	4213.000	0.409263	40.361
ENSDART00000163830.2	649	399.000	0.384743	3.593
ENSDART00000163617.2	480	230.000	0.000000	0.000
ENSDART00000189997.1	360	110.001	0.934612	2.407
ENSDART00000057624.6	1290	1040.000	2.423541	59.000
ENSDART00000114792.4	2523	2273.000	4.980560	265.000
ENSDART00000149536.2	867	617.000	10.840603	156.569
ENSDART00000041269.8	1051	801.000	338.487438	6346.632
ENSDART00000150102.2	782	532.000	0.305023	3.799
ENSDART00000148637.2	551	301.000	0.000000	0.000
ENSDART00000143874.3	5121	4871.000	0.254338	29.000
ENSDART00000148472.2	1401	1151.000	0.000000	0.000
ENSDART00000181343.1	6272	6022.000	0.114465	16.135
ENSDART00000173087.2	615	365.000	0.000000	0.000
ENSDART00000173283.2	925	675.000	6.967619	110.092
ENSDART00000173219.2	6444	6194.000	1.681001	243.729
ENSDART00000180579.1	204	9.377	0.000000	0.000
ENSDART00000182136.1	5358	5108.000	0.000000	0.000
ENSDART00000187587.1	5349	5099.000	1.584718	189.150
ENSDART00000142085.2	720	470.000	2.596351	28.565
ENSDART00000135130.2	4173	3923.000	2.513393	230.806
ENSDART00000111345.4	4596	4346.000	2.591408	263.629
ENSDART00000137854.2	365	115.000	0.000000	0.000
ENSDART00000103733.6	5970	5720.000	1.889541	253.000
ENSDART00000103734.5	2301	2051.000	0.000000	0.000
ENSDART00000059014.7	920	670.000	1.097495	17.213
ENSDART00000166022.2	1633	1383.000	0.167355	5.418
ENSDART00000158579.2	996	746.000	0.000000	0.000
ENSDART00000160754.2	4335	4085.000	0.436886	41.776
ENSDART00000142787.2	954	704.000	0.000000	0.000
ENSDART00000139174.2	1828	1578.000	13.536137	500.000
ENSDART00000012540.6	2223	1973.000	0.000000	0.000
ENSDART00000132780.2	775	525.000	0.000000	0.000
ENSDART00000147236.3	2297	2047.000	0.000000	0.000
ENSDART00000135718.2	647	397.000	3.167325	29.434
ENSDART00000146607.2	581	331.000	0.163255	1.265
ENSDART00000158146.2	599	349.000	0.000000	0.000
ENSDART00000056101.6	2526	2276.000	1.905257	101.507
ENSDART00000173652.2	6651	6401.000	0.000000	0.000
ENSDART00000111842.5	6552	6302.000	2.203113	325.000
ENSDART00000192134.1	4091	3841.000	0.000000	0.000
ENSDART00000189239.1	3974	3724.000	0.000000	0.000
ENSDART00000057880.5	2102	1852.000	3.806052	165.000
ENSDART00000192203.1	1707	1457.000	0.000000	0.000
ENSDART00000023995.9	1418	1168.000	4.022188	109.970
ENSDART00000157769.2	4345	4095.000	0.000000	0.000
ENSDART00000171703.2	4451	4201.000	0.768479	75.571
ENSDART00000147104.2	1014	764.000	3.753129	67.120
ENSDART00000099030.5	913	663.000	38.879273	603.393
ENSDART00000179549.2	1354	1104.000	15.191686	392.594
ENSDART00000161662.2	4997	4747.000	0.000000	0.000
ENSDART00000023981.9	5070	4820.000	0.389976	44.000
ENSDART00000188846.1	5434	5184.000	0.000000	0.000
ENSDART00000010271.9	1587	1337.000	12.748915	399.000
ENSDART00000160601.2	1678	1428.000	0.000000	0.000
ENSDART00000166513.2	1895	1645.000	0.280810	10.813
ENSDART00000160761.2	1065	815.000	0.000000	0.000
ENSDART00000131175.5	1498	1248.000	0.221736	6.478
ENSDART00000063789.7	757	507.000	1176.594259	13963.778
ENSDART00000146054.2	689	439.000	1.092030	11.222
ENSDART00000106191.6	1414	1164.000	83.825252	2284.000
ENSDART00000141507.2	475	225.000	0.000000	0.000
ENSDART00000027225.8	1719	1469.000	0.843350	29.000
ENSDART00000184946.1	1131	881.000	0.000000	0.000
ENSDART00000148782.2	813	563.000	0.000000	0.000
ENSDART00000079091.4	2317	2067.000	7.419689	359.000
ENSDART00000149496.2	314	64.359	0.000000	0.000
ENSDART00000148417.3	886	636.000	0.000000	0.000
ENSDART00000053814.8	1655	1405.000	5.746683	189.000
ENSDART00000160881.2	4337	4087.000	0.000000	0.000
ENSDART00000187969.1	4454	4204.000	1.823841	179.481
ENSDART00000135158.3	1143	893.000	0.000000	0.000
ENSDART00000148237.3	887	637.000	0.394187	5.878
ENSDART00000147916.3	760	510.000	0.132945	1.587
ENSDART00000142308.3	866	616.000	1.624069	23.418
ENSDART00000139192.4	1566	1316.000	43.055193	1326.324
ENSDART00000182897.1	285	38.947	0.000000	0.000
ENSDART00000136966.2	772	522.000	0.163678	2.000
ENSDART00000133312.2	690	440.000	0.194182	2.000
ENSDART00000172050.1	1085	835.000	69.213269	1352.833
ENSDART00000167814.1	806	556.000	4.879640	63.508
ENSDART00000140012.2	2174	1924.000	1.065781	48.000
ENSDART00000186204.1	902	652.000	0.000000	0.000
ENSDART00000141361.2	3435	3185.000	1.958282	146.000
ENSDART00000061153.6	1629	1379.000	0.000000	0.000
ENSDART00000160226.2	958	708.000	0.200431	3.322
ENSDART00000160464.2	4387	4137.000	0.705510	68.321
ENSDART00000171569.2	1480	1230.000	0.385367	11.096
ENSDART00000043522.7	2947	2697.000	6.225057	393.000
ENSDART00000154793.2	635	385.000	0.000000	0.000
ENSDART00000182899.1	1437	1187.000	0.000000	0.000
ENSDART00000168899.2	4487	4237.000	0.233678	23.176
ENSDART00000157388.2	1019	769.000	26.998627	486.000
ENSDART00000016386.7	8356	8106.000	1.222681	232.000
ENSDART00000135999.2	894	644.000	0.000000	0.000
ENSDART00000075941.5	6240	5975.000	1.508100	210.929
ENSDART00000185349.1	4748	4498.000	0.021245	2.237
ENSDART00000100989.5	804	554.000	0.000000	0.000
ENSDART00000173470.2	779	529.000	0.000000	0.000
ENSDART00000079112.6	1065	815.000	0.314503	6.000
ENSDART00000188342.1	387	137.000	0.000000	0.000
ENSDART00000131885.2	1586	1336.000	0.031976	1.000
ENSDART00000126622.3	2814	2564.000	0.342882	20.579
ENSDART00000029366.9	2711	2461.000	2.620961	150.987
ENSDART00000193741.1	2088	1838.000	0.000000	0.000
ENSDART00000132198.2	1187	937.000	0.000000	0.000
ENSDART00000133636.2	2061	1811.000	0.551533	23.381
ENSDART00000113259.5	4713	4463.000	0.206940	21.619
ENSDART00000048866.7	6747	6497.000	5.581537	848.858
ENSDART00000152450.2	667	417.000	2.473281	24.142
ENSDART00000059756.5	1351	1101.000	9.971892	257.000
ENSDART00000154667.3	3558	3308.000	0.000000	0.000
ENSDART00000114236.4	3591	3341.000	0.000000	0.000
ENSDART00000162855.2	2421	2171.000	0.108443	5.511
ENSDART00000108590.4	1840	1590.000	50.135605	1866.000
ENSDART00000021218.10	1660	1410.000	51.776493	1708.913
ENSDART00000140104.2	844	594.000	0.000000	0.000
ENSDART00000144163.2	538	288.000	4.017885	27.087
ENSDART00000162869.2	2394	2144.000	0.000000	0.000
ENSDART00000052989.6	4795	4545.000	4.887662	520.000
ENSDART00000102411.5	8610	8360.000	0.603334	118.068
ENSDART00000169953.3	3588	3338.000	0.000000	0.000
ENSDART00000153110.2	758	508.000	0.000000	0.000
ENSDART00000152895.2	422	172.000	0.000000	0.000
ENSDART00000153126.3	4172	3922.000	3.761872	345.366
ENSDART00000014190.9	4073	3823.000	0.722249	64.634
ENSDART00000002055.11	4324	4074.000	0.125832	12.000
ENSDART00000163210.2	3069	2819.000	0.000000	0.000
ENSDART00000169049.2	2051	1801.000	0.000000	0.000
ENSDART00000157669.2	3698	3448.000	5.922318	477.999
ENSDART00000181412.1	1921	1671.000	0.000000	0.000
ENSDART00000169666.2	526	276.000	0.201410	1.301
ENSDART00000171244.2	3109	2859.000	0.314308	21.035
ENSDART00000190675.1	3540	3290.000	1.813511	139.664
ENSDART00000157182.2	649	399.000	0.000000	0.000
ENSDART00000066737.8	2703	2453.000	0.069547	3.993
ENSDART00000155809.2	790	540.000	1.445552	18.272
ENSDART00000171673.2	2538	2288.000	0.130823	7.007
ENSDART00000164634.2	4399	4149.000	0.110936	10.774
ENSDART00000151288.2	3489	3239.000	0.000000	0.000
ENSDART00000188214.1	3177	2927.000	0.000000	0.000
ENSDART00000187431.1	2319	2069.000	0.000000	0.000
ENSDART00000192474.1	2238	1988.000	0.000000	0.000
ENSDART00000090874.6	2349	2099.000	0.000000	0.000
ENSDART00000190082.1	3366	3116.000	0.656388	47.877
ENSDART00000184766.1	3129	2879.000	0.056828	3.830
ENSDART00000089953.6	5231	4981.000	5.158367	601.447
ENSDART00000153624.2	804	554.000	0.334867	4.343
ENSDART00000185423.1	7512	7262.000	1.484307	252.318
ENSDART00000112348.3	1794	1544.000	9.546442	345.030
ENSDART00000017756.9	1434	1184.000	115.133902	3190.973
ENSDART00000155591.2	543	293.000	0.000000	0.000
ENSDART00000156158.2	642	392.000	0.542834	4.981
ENSDART00000181461.1	1817	1567.000	1.710094	62.727
ENSDART00000180178.1	1655	1405.000	62.615071	2059.318
ENSDART00000143482.2	1909	1659.000	0.142622	5.539
ENSDART00000170498.2	907	657.000	0.071461	1.099
ENSDART00000167997.2	4279	4029.000	0.502561	47.397
ENSDART00000105496.5	6059	5809.000	0.000000	0.000
ENSDART00000124710.4	9445	9195.000	1.965378	423.025
ENSDART00000123641.3	1388	1138.000	1.572174	41.880
ENSDART00000075281.4	1429	1179.000	2.898621	79.997
ENSDART00000065917.6	1232	982.000	0.578164	13.290
ENSDART00000149689.3	2005	1755.000	26.970835	1108.000
ENSDART00000151951.2	1580	1330.000	0.063163	1.966
ENSDART00000126413.3	2318	2068.000	0.000000	0.000
ENSDART00000111444.5	7683	7433.000	1.310407	228.002
ENSDART00000186191.1	4038	3788.000	0.000000	0.000
ENSDART00000078284.6	1350	1100.000	0.000000	0.000
ENSDART00000159690.2	2594	2344.000	0.637885	35.000
ENSDART00000187859.1	1593	1343.000	0.000000	0.000
ENSDART00000052562.7	989	739.000	0.578079	10.000
ENSDART00000185199.1	692	442.000	0.000000	0.000
ENSDART00000101120.5	1574	1324.000	13.842070	429.000
ENSDART00000127444.4	1934	1684.000	1.997390	78.736
ENSDART00000074330.5	1635	1385.000	1.149401	37.264
ENSDART00000146493.4	3650	3400.000	0.463233	36.868
ENSDART00000132251.2	568	318.000	0.000000	0.000
ENSDART00000136077.3	761	511.000	0.000000	0.000
ENSDART00000192627.1	3855	3605.000	0.000000	0.000
ENSDART00000005449.8	3933	3683.000	0.627893	54.132
ENSDART00000157331.3	1889	1639.000	3.821626	146.621
ENSDART00000078703.4	2432	2182.000	0.213029	10.881
ENSDART00000191289.1	2353	2103.000	0.000000	0.000
ENSDART00000172373.2	1019	769.000	3.280966	59.060
ENSDART00000102016.4	1503	1253.000	8.421271	247.000
ENSDART00000149396.5	5369	5119.000	0.000000	0.000
ENSDART00000123607.2	4023	3773.000	0.000000	0.000
ENSDART00000190746.1	6797	6547.000	1.502398	230.248
ENSDART00000186062.1	3762	3512.000	0.000000	0.000
ENSDART00000147713.2	5120	4870.000	0.126382	14.407
ENSDART00000159459.2	3163	2913.000	2.443768	166.636
ENSDART00000123568.4	2843	2593.000	0.384927	23.364
ENSDART00000138230.2	801	551.000	3.550964	45.800
ENSDART00000134627.2	676	426.000	2.558387	25.512
ENSDART00000146170.3	542	292.000	0.000000	0.000
ENSDART00000146021.2	748	498.000	0.450355	5.250
ENSDART00000155677.3	818	568.000	1.160756	15.433
ENSDART00000137891.3	802	552.000	0.000000	0.000
ENSDART00000131393.3	692	442.000	0.000000	0.000
ENSDART00000143416.3	2410	2160.000	2.076769	105.005
ENSDART00000078975.4	1723	1473.000	9.222651	318.000
ENSDART00000147008.3	755	505.000	0.000000	0.000
ENSDART00000149010.2	631	381.000	375.173976	3346.000
ENSDART00000154182.2	817	567.000	1.299651	17.250
ENSDART00000155427.3	846	596.000	0.000000	0.000
ENSDART00000153470.3	1399	1149.000	1.147301	30.858
ENSDART00000130400.3	1412	1162.000	0.000000	0.000
ENSDART00000066388.4	1241	991.000	59.920150	1390.000
ENSDART00000075277.3	1813	1563.000	1.712330	62.649
ENSDART00000138376.3	1228	978.000	1.004664	23.000
ENSDART00000173140.2	552	302.000	0.282914	2.000
ENSDART00000128244.3	897	647.000	0.000000	0.000
ENSDART00000061351.7	3287	3037.000	7.557562	537.273
ENSDART00000143880.2	727	477.000	0.000000	0.000
ENSDART00000154548.3	539	289.000	0.000000	0.000
ENSDART00000155588.2	746	496.000	0.000000	0.000
ENSDART00000153581.3	1335	1085.000	1.141826	29.000
ENSDART00000183603.1	744	494.000	0.000000	0.000
ENSDART00000079399.5	832	582.000	0.000000	0.000
ENSDART00000145964.2	1401	1151.000	0.000000	0.000
ENSDART00000086578.6	3902	3652.000	0.000000	0.000
ENSDART00000164090.2	3821	3571.000	2.332795	195.000
ENSDART00000153339.2	3149	2899.000	4.877660	331.000
ENSDART00000178617.2	2424	2174.000	0.000000	0.000
ENSDART00000136560.2	826	576.000	0.000000	0.000
ENSDART00000016616.8	1457	1207.000	23.607517	667.000
ENSDART00000165008.2	3947	3697.000	2.426619	210.000
ENSDART00000184392.1	3980	3730.000	0.000000	0.000
ENSDART00000136105.3	829	579.000	0.000000	0.000
ENSDART00000143519.2	784	534.000	0.282492	3.531
ENSDART00000137098.3	260	23.780	0.000000	0.000
ENSDART00000017619.10	2691	2441.000	7.236137	413.469
ENSDART00000074729.6	5845	5595.000	5.049485	661.326
ENSDART00000173500.2	377	127.000	0.000000	0.000
ENSDART00000178746.2	8528	8278.000	0.701716	135.974
ENSDART00000133186.2	708	458.000	0.000000	0.000
ENSDART00000145816.2	1258	997.000	0.043019	1.004
ENSDART00000188414.1	1353	1103.000	0.043529	1.124
ENSDART00000189551.1	1344	1094.000	0.000000	0.000
ENSDART00000105743.5	1049	799.000	0.207031	3.872
ENSDART00000191489.1	1641	1391.000	0.000000	0.000
ENSDART00000193556.1	1230	980.000	0.000000	0.000
ENSDART00000186132.1	1338	1088.000	0.000000	0.000
ENSDART00000184620.1	903	653.000	0.000000	0.000
ENSDART00000122239.4	1313	1063.000	0.082502	2.053
ENSDART00000127192.4	807	557.000	0.000000	0.000
ENSDART00000131209.2	492	242.000	1.193080	6.759
ENSDART00000146869.2	736	486.000	0.723012	8.225
ENSDART00000103480.4	2132	1882.000	8.715691	383.963
ENSDART00000127358.3	2180	1930.000	0.420560	19.000
ENSDART00000152033.2	486	225.000	0.584767	3.080
ENSDART00000145664.4	9924	9674.000	5.700659	1290.920
ENSDART00000021128.7	4963	4713.000	0.000000	0.000
ENSDART00000105846.4	992	742.000	0.057574	1.000
ENSDART00000026539.9	4996	4746.000	0.227057	25.225
ENSDART00000153147.2	1013	763.000	0.235368	4.204
ENSDART00000152856.2	730	480.000	0.000000	0.000
ENSDART00000172395.2	4259	4009.000	4.824719	452.769
ENSDART00000062893.4	1094	844.000	0.799870	15.803
ENSDART00000166374.2	5479	5229.000	1.086588	133.000
ENSDART00000166160.2	3527	3277.000	0.000000	0.000
ENSDART00000150205.2	726	476.000	0.000000	0.000
ENSDART00000035762.6	1073	823.000	121.887516	2348.158
ENSDART00000149199.2	673	423.000	1.397947	13.842
ENSDART00000140172.2	1153	903.000	0.000000	0.000
ENSDART00000148418.2	840	590.000	0.000000	0.000
ENSDART00000100725.5	1488	1238.000	3.243687	94.000
ENSDART00000137128.3	4387	4137.000	12.239522	1185.273
ENSDART00000140042.2	654	404.000	0.882350	8.344
ENSDART00000182415.1	3135	2885.000	0.000000	0.000
ENSDART00000190898.1	3063	2813.000	0.096938	6.383
ENSDART00000146645.2	837	587.000	0.000000	0.000
ENSDART00000133579.2	505	255.000	0.000000	0.000
ENSDART00000141042.3	639	389.000	0.000000	0.000
ENSDART00000143369.3	803	553.000	1.881762	24.359
ENSDART00000143900.3	796	546.000	8.884658	113.554
ENSDART00000103385.4	2627	2377.000	35.660134	1984.177
ENSDART00000172407.2	494	244.000	0.000000	0.000
ENSDART00000161176.2	267	27.299	0.000000	0.000
ENSDART00000161041.2	1187	937.000	22.591528	495.511
ENSDART00000165536.2	347	97.005	0.000000	0.000
ENSDART00000185992.1	610	360.000	0.000000	0.000
ENSDART00000060505.6	6798	6548.000	3.188883	488.782
ENSDART00000041476.5	3652	3402.000	10.595925	843.804
ENSDART00000165076.2	5559	5309.000	0.164265	20.414
ENSDART00000031564.8	1221	971.000	2.621835	59.593
ENSDART00000137503.2	867	617.000	2.280162	32.932
ENSDART00000187215.1	736	486.000	1.236590	14.068
ENSDART00000057541.7	1761	1511.000	11.410070	403.572
ENSDART00000154023.2	463	213.000	5.060851	25.233
ENSDART00000113358.4	3570	3320.000	5.362741	416.767
ENSDART00000089351.5	1926	1676.000	2.631710	103.248
ENSDART00000063708.7	1323	1073.000	0.119441	3.000
ENSDART00000091664.6	6450	6200.000	0.124026	18.000
ENSDART00000086190.6	1262	1012.000	0.084427	2.000
ENSDART00000067179.4	1119	869.000	38.197329	777.000
ENSDART00000060006.5	1684	1434.000	0.476653	16.000
ENSDART00000150871.2	268	27.847	0.000000	0.000
ENSDART00000147841.2	1512	1262.000	0.000000	0.000
ENSDART00000022959.9	1265	1015.000	1.376665	32.709
ENSDART00000079989.7	1200	950.000	4.015296	89.291
ENSDART00000133249.2	566	316.000	0.000000	0.000
ENSDART00000128718.3	2449	2199.000	0.073981	3.808
ENSDART00000138751.3	807	557.000	0.000000	0.000
ENSDART00000142324.2	614	364.000	0.000000	0.000
ENSDART00000124482.4	2585	2335.000	1.375674	75.192
ENSDART00000187979.1	1116	866.000	0.000000	0.000
ENSDART00000026303.9	1312	1062.000	34.031226	846.000
ENSDART00000076359.5	1297	1047.000	0.000000	0.000
ENSDART00000184104.1	3195	2945.000	2.652031	182.824
ENSDART00000100458.5	4362	4112.000	2.223271	214.000
ENSDART00000139015.2	491	241.000	0.000000	0.000
ENSDART00000142951.2	1318	1068.000	0.000000	0.000
ENSDART00000102846.5	3409	3159.000	0.000000	0.000
ENSDART00000181488.1	4848	4598.000	0.000000	0.000
ENSDART00000181276.1	4802	4552.000	0.262777	28.000
ENSDART00000021396.6	1490	1240.000	18.466086	536.000
ENSDART00000154623.3	1607	1357.000	0.000000	0.000
ENSDART00000185059.1	1086	836.000	0.000000	0.000
ENSDART00000111605.4	1140	890.000	0.192000	4.000
ENSDART00000022758.7	3816	3566.000	6.348324	529.918
ENSDART00000127259.4	2494	2244.000	0.210973	11.082
ENSDART00000135058.2	644	394.000	0.113885	1.050
ENSDART00000064376.5	773	523.000	222.090156	2718.938
ENSDART00000139886.2	1830	1580.000	3.806580	140.786
ENSDART00000147100.2	803	553.000	0.000000	0.000
ENSDART00000014149.11	16416	16166.000	3.946527	1493.434
ENSDART00000166699.2	629	379.000	0.000000	0.000
ENSDART00000132065.2	1350	1100.000	0.155346	4.000
ENSDART00000185590.1	1756	1506.000	0.000000	0.000
ENSDART00000134295.2	966	716.000	0.000000	0.000
ENSDART00000190510.1	5328	5078.000	0.046199	5.492
ENSDART00000059795.8	3506	3256.000	0.000000	0.000
ENSDART00000146084.3	3481	3231.000	0.000000	0.000
ENSDART00000185931.1	2777	2527.000	0.265407	15.699
ENSDART00000159490.2	860	610.000	0.447043	6.383
ENSDART00000164384.2	2797	2547.000	0.000000	0.000
ENSDART00000165774.2	1922	1672.000	0.785339	30.737
ENSDART00000166490.2	911	661.000	0.182046	2.817
ENSDART00000159342.2	876	626.000	0.000000	0.000
ENSDART00000161165.2	1006	756.000	0.000000	0.000
ENSDART00000172538.2	699	449.000	0.593276	6.235
ENSDART00000165632.2	933	683.000	0.000000	0.000
ENSDART00000169876.2	306	56.785	0.000000	0.000
ENSDART00000162485.2	2730	2480.000	3.803934	220.827
ENSDART00000061794.5	2044	1794.000	2.667026	112.000
ENSDART00000141143.3	3060	2810.000	3.135935	206.273
ENSDART00000147913.3	966	716.000	0.130853	2.193
ENSDART00000144272.2	1881	1631.000	0.117156	4.473
ENSDART00000146480.3	5100	4850.000	3.684794	418.334
ENSDART00000035522.8	5095	4845.000	0.000000	0.000
ENSDART00000183451.1	129	4.331	0.000000	0.000
ENSDART00000156480.2	940	690.000	0.000000	0.000
ENSDART00000155429.2	839	589.000	0.549053	7.570
ENSDART00000112845.4	1014	764.000	23.341137	417.430
ENSDART00000140483.3	3968	3718.000	3.135669	272.903
ENSDART00000181678.1	3468	3218.000	0.000000	0.000
ENSDART00000125665.4	7153	6903.000	0.452446	73.109
ENSDART00000160783.2	9241	8991.000	2.780557	585.205
ENSDART00000122742.3	2127	1877.000	0.000000	0.000
ENSDART00000099990.5	2266	2016.000	4.089767	193.000
ENSDART00000141298.2	775	525.000	0.000000	0.000
ENSDART00000162499.2	3342	3092.000	0.069096	5.001
ENSDART00000108891.4	2846	2596.000	0.000000	0.000
ENSDART00000139362.2	683	433.000	0.000000	0.000
ENSDART00000077180.7	1864	1614.000	0.000000	0.000
ENSDART00000127454.4	2012	1762.000	5.841691	240.942
ENSDART00000122665.3	2375	2125.000	0.262510	13.058
ENSDART00000087643.3	2541	2291.000	2.006345	107.597
ENSDART00000176838.2	3875	3625.000	3.318812	281.617
ENSDART00000167769.2	353	103.002	130.096694	313.675
ENSDART00000190609.1	4265	4015.000	0.589328	55.387
ENSDART00000067544.7	1905	1655.000	19.718737	763.916
ENSDART00000131825.2	293	45.289	0.000000	0.000
ENSDART00000134128.3	940	690.000	0.061913	1.000
ENSDART00000054237.7	1701	1451.000	59.488359	2020.541
ENSDART00000135206.2	1613	1363.000	1.297928	41.411
ENSDART00000139360.2	398	148.000	0.000000	0.000
ENSDART00000141132.3	935	685.000	0.187095	3.000
ENSDART00000175747.2	3346	3096.000	0.256501	18.589
ENSDART00000159571.2	4010	3760.000	0.000000	0.000
ENSDART00000189513.1	3252	3002.000	0.000000	0.000
ENSDART00000092285.8	4974	4724.000	0.425030	47.000
ENSDART00000047569.5	3385	3135.000	35.824883	2629.000
ENSDART00000165290.2	1517	1267.000	147.008220	4360.000
ENSDART00000054084.6	791	541.000	122.456138	1550.765
ENSDART00000136986.2	820	570.000	132.749533	1771.235
ENSDART00000140863.3	2003	1753.000	3.182637	130.598
ENSDART00000144274.2	893	643.000	0.000000	0.000
ENSDART00000022356.8	2287	2037.000	14.281961	681.000
ENSDART00000164329.2	697	447.000	0.000000	0.000
ENSDART00000128176.3	891	641.000	0.077465	1.162
ENSDART00000146785.3	1328	1078.000	0.389857	9.838
ENSDART00000158398.2	1747	1497.000	0.000000	0.000
ENSDART00000150830.3	1002	752.000	0.000000	0.000
ENSDART00000010449.8	1817	1567.000	14.803438	543.000
ENSDART00000148130.2	7900	7650.000	4.017710	719.463
ENSDART00000089078.6	7161	6911.000	0.120681	19.523
ENSDART00000136835.2	1822	1572.000	0.827667	30.456
ENSDART00000099911.5	699	449.000	0.000000	0.000
ENSDART00000193806.1	1341	1091.000	0.000000	0.000
ENSDART00000128621.4	842	592.000	0.000000	0.000
ENSDART00000155917.3	1823	1573.000	4.073749	150.000
ENSDART00000154179.2	279	34.644	0.000000	0.000
ENSDART00000099320.5	1599	1349.000	16.036515	506.396
ENSDART00000173228.2	1982	1732.000	0.123326	5.000
ENSDART00000090414.5	2556	2306.000	0.648396	35.000
ENSDART00000184313.1	1583	1333.000	0.000000	0.000
ENSDART00000149740.2	3262	3012.000	0.056733	4.000
ENSDART00000126274.3	1869	1619.000	0.177262	6.718
ENSDART00000193278.1	3054	2804.000	2.396256	157.282
ENSDART00000026339.5	2273	2023.000	50.404509	2386.896
ENSDART00000132128.2	580	330.000	0.272349	2.104
ENSDART00000159757.2	2967	2717.000	0.188679	12.000
ENSDART00000161891.2	3606	3356.000	0.000000	0.000
ENSDART00000047531.7	3526	3276.000	0.000000	0.000
ENSDART00000109520.4	2118	1868.000	6.980503	305.233
ENSDART00000066198.5	944	694.000	11.018572	179.000
ENSDART00000183605.1	645	395.000	0.000000	0.000
ENSDART00000016696.8	1027	777.000	131.438278	2390.623
ENSDART00000135568.3	516	266.000	28.968817	180.377
ENSDART00000122359.3	2006	1756.000	17.881290	735.007
ENSDART00000168929.2	1605	1355.000	12.122091	384.490
ENSDART00000163962.2	1167	917.000	0.000000	0.000
ENSDART00000176298.2	2937	2687.000	0.898325	56.503
ENSDART00000183340.1	2883	2633.000	0.000000	0.000
ENSDART00000098499.4	1126	876.000	5.315623	109.000
ENSDART00000062845.5	2785	2535.000	37.542166	2227.745
ENSDART00000141129.2	583	333.000	0.802397	6.255
ENSDART00000135281.3	662	412.000	2.488547	24.000
ENSDART00000037797.7	2777	2527.000	4.361604	258.000
ENSDART00000147710.4	2795	2545.000	1.493391	88.967
ENSDART00000185913.1	1479	1229.000	0.000000	0.000
ENSDART00000058775.6	1346	1096.000	0.935476	24.000
ENSDART00000132023.3	8585	8335.000	2.193663	428.000
ENSDART00000110835.4	7287	7037.000	0.000000	0.000
ENSDART00000144521.4	805	555.000	0.000000	0.000
ENSDART00000045850.6	3145	2895.000	6.345292	430.000
ENSDART00000153105.2	493	243.000	0.000000	0.000
ENSDART00000170784.2	2450	2200.000	0.155346	8.000
ENSDART00000164023.2	1875	1625.000	0.000000	0.000
ENSDART00000135260.3	4201	3951.000	0.000000	0.000
ENSDART00000140337.2	621	371.000	0.000000	0.000
ENSDART00000188573.1	8343	8093.000	2.778688	526.402
ENSDART00000051233.5	1074	824.000	10.900410	210.251
ENSDART00000133937.3	2574	2324.000	1.176456	64.000
ENSDART00000191571.1	2441	2191.000	0.000000	0.000
ENSDART00000155195.2	781	531.000	6.579091	81.777
ENSDART00000013540.9	1327	1077.000	7.426366	187.223
ENSDART00000147240.2	266	26.763	0.000000	0.000
ENSDART00000074325.4	1769	1519.000	0.646847	23.000
ENSDART00000003690.9	6000	5750.000	1.130073	152.105
ENSDART00000017467.9	4908	4658.000	0.017383	1.895
ENSDART00000154635.2	1893	1643.000	0.000000	0.000
ENSDART00000155452.2	850	600.000	0.142839	2.006
ENSDART00000085143.6	1400	1150.000	8.706465	234.373
ENSDART00000143429.2	838	588.000	16.973722	233.627
ENSDART00000140349.2	899	649.000	0.394947	6.000
ENSDART00000100133.7	3275	3025.000	17.372450	1230.140
ENSDART00000186002.1	5270	5020.000	0.000000	0.000
ENSDART00000124724.4	5381	5131.000	3.861695	463.819
ENSDART00000133150.2	1054	804.000	6.057320	114.000
ENSDART00000089882.5	744	494.000	0.000000	0.000
ENSDART00000164972.2	705	455.000	0.187780	2.000
ENSDART00000152308.2	971	721.000	25.190157	425.142
ENSDART00000152127.2	679	429.000	10.242618	102.858
ENSDART00000007744.5	2996	2746.000	38.325233	2463.506
ENSDART00000159357.2	3388	3138.000	0.034794	2.556
ENSDART00000161500.2	3275	3025.000	0.000000	0.000
ENSDART00000170017.2	908	658.000	0.901120	13.880
ENSDART00000166803.3	5596	5346.000	14.713787	1841.288
ENSDART00000184178.1	8702	8452.000	0.568973	112.569
ENSDART00000009393.8	5797	5547.000	368.243391	47814.694
ENSDART00000140586.2	697	447.000	369.600560	3867.305
ENSDART00000150566.2	3176	2926.000	0.000000	0.000
ENSDART00000139899.4	938	688.000	1.423565	22.926
ENSDART00000138491.4	1064	814.000	0.000000	0.000
ENSDART00000173883.2	877	627.000	10.118765	148.513
ENSDART00000144679.4	760	510.000	8.088029	96.556
ENSDART00000174217.2	4285	4035.000	12.145779	1147.195
ENSDART00000122506.3	3801	3551.000	0.000000	0.000
ENSDART00000099789.4	3194	2944.000	0.026263	1.810
ENSDART00000162707.2	2206	1956.000	2.603348	119.198
ENSDART00000164150.2	871	621.000	0.000000	0.000
ENSDART00000171197.2	683	433.000	0.345651	3.503
ENSDART00000183155.1	3680	3430.000	0.000000	0.000
ENSDART00000188237.1	2518	2268.000	0.000000	0.000
ENSDART00000165520.2	3351	3101.000	0.665370	48.298
ENSDART00000003248.8	1993	1743.000	1.016545	41.476
ENSDART00000152611.2	858	608.000	0.000000	0.000
ENSDART00000188006.1	2865	2615.000	0.310699	19.019
ENSDART00000034737.8	2891	2641.000	0.210284	13.000
ENSDART00000188162.1	1524	1274.000	0.000000	0.000
ENSDART00000099327.6	3162	2912.000	13.946921	950.688
ENSDART00000135463.4	2243	1993.000	0.000000	0.000
ENSDART00000074307.6	1968	1718.000	0.024866	1.000
ENSDART00000041597.3	4425	4175.000	22.746508	2223.000
ENSDART00000143914.2	712	462.000	0.000000	0.000
ENSDART00000135411.3	804	554.000	3.624264	47.000
ENSDART00000111758.4	2844	2594.000	2.458601	149.289
ENSDART00000151262.2	708	458.000	0.273979	2.937
ENSDART00000029703.6	3019	2769.000	0.061712	4.000
ENSDART00000171332.2	2104	1854.000	2.585361	112.202
ENSDART00000158425.2	1527	1277.000	0.085028	2.542
ENSDART00000122513.3	1529	1279.000	14.863504	445.000
ENSDART00000022187.9	643	393.000	0.000000	0.000
ENSDART00000140425.3	1776	1526.000	0.083984	3.000
ENSDART00000025332.9	1788	1538.000	0.000000	0.000
ENSDART00000163548.2	3631	3381.000	0.219543	17.375
ENSDART00000180679.1	2436	2186.000	0.000000	0.000
ENSDART00000170780.2	2740	2490.000	0.000000	0.000
ENSDART00000135294.3	2024	1774.000	0.048162	2.000
ENSDART00000191520.1	201	9.012	0.000000	0.000
ENSDART00000148905.4	4522	4272.000	3.257794	325.779
ENSDART00000150229.3	3772	3522.000	0.281659	23.221
ENSDART00000193359.1	3024	2774.000	0.000000	0.000
ENSDART00000002166.8	1722	1472.000	0.000000	0.000
ENSDART00000141201.2	994	744.000	0.000000	0.000
ENSDART00000187371.1	4382	4132.000	0.136238	13.177
ENSDART00000144171.5	7493	7243.000	0.330294	56.000
ENSDART00000090760.6	6639	6389.000	0.000000	0.000
ENSDART00000103279.6	2538	2288.000	1.288323	69.000
ENSDART00000141317.3	12136	11886.000	0.000000	0.000
ENSDART00000137429.2	411	161.000	0.000000	0.000
ENSDART00000054388.7	12492	12242.000	0.062813	18.000
ENSDART00000150188.3	1592	1342.000	0.000000	0.000
ENSDART00000149534.2	1392	1142.000	0.000000	0.000
ENSDART00000113757.4	3708	3458.000	2.526386	204.500
ENSDART00000138744.4	6229	5979.000	0.179481	25.120
ENSDART00000020821.10	9192	8942.000	0.051980	10.880
ENSDART00000036124.7	5417	5167.000	1.553038	187.840
ENSDART00000145324.3	1653	1403.000	3.231792	106.138
ENSDART00000007392.7	1326	1076.000	11.037336	278.000
ENSDART00000099984.4	1523	1273.000	103.393929	3081.000
ENSDART00000134472.2	2071	1821.000	0.070379	3.000
ENSDART00000138560.2	793	543.000	0.000000	0.000
ENSDART00000143668.2	954	704.000	0.811445	13.372
ENSDART00000131806.3	1474	1224.000	5.222313	149.628
ENSDART00000012357.5	2282	2032.000	17.344508	825.000
ENSDART00000063786.3	1759	1509.000	1.104097	39.000
ENSDART00000155084.3	2933	2683.000	0.000000	0.000
ENSDART00000188299.1	4668	4418.000	1.346343	139.235
ENSDART00000169426.2	3106	2856.000	0.000000	0.000
ENSDART00000125039.3	1615	1365.000	1.909101	61.000
ENSDART00000101175.4	997	747.000	0.514699	9.000
ENSDART00000021065.10	2381	2131.000	12.035025	600.342
ENSDART00000148060.2	637	387.000	0.000000	0.000
ENSDART00000189279.1	888	638.000	0.000000	0.000
ENSDART00000125303.4	2742	2492.000	3.748428	218.658
ENSDART00000161234.2	1532	1282.000	0.000000	0.000
ENSDART00000159771.2	2682	2432.000	10.882907	619.551
ENSDART00000100619.6	3701	3451.000	6.812069	550.291
ENSDART00000144488.3	1319	1069.000	0.000000	0.000
ENSDART00000142836.2	7368	7118.000	0.084871	14.141
ENSDART00000167718.2	9167	8917.000	2.619921	546.859
ENSDART00000170529.2	2177	1927.000	0.066508	3.000
ENSDART00000048110.5	2406	2156.000	0.733136	37.000
ENSDART00000151991.2	857	607.000	0.000000	0.000
ENSDART00000151903.2	282	36.744	0.000000	0.000
ENSDART00000152021.2	4024	3774.000	0.249030	22.000
ENSDART00000143619.2	1548	1298.000	0.000000	0.000
ENSDART00000058647.7	6284	6034.000	6.298387	889.617
ENSDART00000184944.1	6445	6195.000	0.000000	0.000
ENSDART00000162046.2	3697	3447.000	0.272655	22.000
ENSDART00000132379.2	3454	3204.000	0.280000	21.000
ENSDART00000137940.2	931	681.000	0.000000	0.000
ENSDART00000139811.3	833	583.000	13.775934	188.000
ENSDART00000052396.5	1010	760.000	14.165069	252.000
ENSDART00000131727.2	806	556.000	0.000000	0.000
ENSDART00000101298.4	1417	1167.000	2.467925	67.417
ENSDART00000138161.3	1857	1607.000	7.671605	288.583
ENSDART00000055259.5	901	651.000	0.590600	9.000
ENSDART00000137266.2	671	421.000	4.931257	48.597
ENSDART00000131917.2	2049	1799.000	0.000000	0.000
ENSDART00000131656.3	811	561.000	0.000000	0.000
ENSDART00000136583.2	801	551.000	0.000000	0.000
ENSDART00000131893.2	1218	968.000	2.647937	60.000
ENSDART00000147823.3	2070	1820.000	4.949080	210.845
ENSDART00000038157.6	2014	1764.000	8.621507	356.000
ENSDART00000099604.4	2188	1938.000	1.179037	53.487
ENSDART00000140933.3	4101	3851.000	0.189703	17.101
ENSDART00000160086.2	2218	1968.000	0.000000	0.000
ENSDART00000192810.1	2127	1877.000	0.000000	0.000
ENSDART00000073745.4	1610	1348.000	5.419235	171.000
ENSDART00000076229.5	8274	8024.000	4.560200	856.531
ENSDART00000031895.5	2158	1908.000	13.254858	592.000
ENSDART00000141360.2	865	615.000	0.000000	0.000
ENSDART00000136511.3	1208	958.000	0.000000	0.000
ENSDART00000135722.3	1040	790.000	0.000000	0.000
ENSDART00000140381.3	1008	758.000	0.000000	0.000
ENSDART00000147150.3	671	421.000	0.000000	0.000
ENSDART00000144698.2	626	376.000	0.000000	0.000
ENSDART00000139468.3	531	281.000	0.000000	0.000
ENSDART00000170931.2	522	272.000	0.000000	0.000
ENSDART00000137608.2	1593	1343.000	53.564297	1683.913
ENSDART00000066793.7	1921	1671.000	5.626644	220.087
ENSDART00000161699.2	979	729.000	0.343610	5.864
ENSDART00000111104.5	3738	3488.000	3.467776	283.136
ENSDART00000183759.1	2706	2456.000	0.000000	0.000
ENSDART00000190420.1	1008	758.000	0.000000	0.000
ENSDART00000163469.2	923	673.000	0.063477	1.000
ENSDART00000152336.2	623	373.000	4.718349	41.197
ENSDART00000150152.3	1803	1553.000	17.112596	622.093
ENSDART00000186432.1	1712	1462.000	114.330466	3912.709
ENSDART00000155840.3	2998	2748.000	0.077729	5.000
ENSDART00000110003.4	2016	1766.000	0.000000	0.000
ENSDART00000192955.1	3008	2758.000	0.000000	0.000
ENSDART00000100546.6	1546	1296.000	0.000000	0.000
ENSDART00000112405.5	916	666.000	0.000000	0.000
ENSDART00000104111.5	2122	1872.000	3.415029	149.647
ENSDART00000155655.2	1541	1271.000	2.150953	63.995
ENSDART00000159958.2	530	280.000	0.000000	0.000
ENSDART00000163878.2	1019	769.000	0.000000	0.000
ENSDART00000167948.2	2727	2477.000	0.189714	11.000
ENSDART00000143392.2	699	449.000	0.000000	0.000
ENSDART00000075519.6	3252	3002.000	21.872324	1537.000
ENSDART00000171801.2	2151	1901.000	6.926948	308.242
ENSDART00000166411.2	1113	863.000	0.306373	6.189
ENSDART00000161452.2	598	348.000	0.000000	0.000
ENSDART00000169126.2	2402	2152.000	3.762809	189.550
ENSDART00000148294.4	6084	5834.000	0.029290	4.000
ENSDART00000133321.2	1697	1447.000	0.000000	0.000
ENSDART00000028247.7	2656	2406.000	12.251386	690.000
ENSDART00000024208.7	833	583.000	68.440011	934.000
ENSDART00000059753.4	3022	2772.000	5.825461	378.000
ENSDART00000132941.2	855	605.000	2.976576	42.154
ENSDART00000109735.4	789	539.000	0.938876	11.846
ENSDART00000037850.8	4489	4239.000	11.136035	1105.000
ENSDART00000160034.2	759	509.000	0.000000	0.000
ENSDART00000129392.3	975	725.000	0.883863	15.000
ENSDART00000011922.9	2565	2315.000	7.751297	420.043
ENSDART00000162818.2	1479	1229.000	0.137550	3.957
ENSDART00000075708.7	2015	1765.000	0.290448	12.000
ENSDART00000140966.2	1249	999.000	0.000000	0.000
ENSDART00000135599.3	1461	1211.000	0.000000	0.000
ENSDART00000139684.4	3346	3096.000	18.096133	1311.460
ENSDART00000142312.4	918	668.000	1.313079	20.532
ENSDART00000083656.5	4204	3954.000	4.200385	388.771
ENSDART00000154148.2	1620	1370.000	0.610570	19.581
ENSDART00000193098.1	1161	911.000	0.445549	9.501
ENSDART00000145366.2	3469	3219.000	0.000000	0.000
ENSDART00000111659.4	8121	7871.000	0.152366	28.073
ENSDART00000089133.6	2902	2652.000	0.598147	37.132
ENSDART00000143097.2	2692	2442.000	4.053552	231.713
ENSDART00000101575.5	1017	767.000	6.628013	119.000
ENSDART00000163454.2	1263	1013.000	0.000000	0.000
ENSDART00000161919.2	1525	1275.000	0.000000	0.000
ENSDART00000133203.2	589	339.000	21.549051	171.000
ENSDART00000163100.2	365	115.000	0.000000	0.000
ENSDART00000185863.1	2763	2513.000	0.000000	0.000
ENSDART00000166651.2	2820	2570.000	0.315829	19.000
ENSDART00000089408.6	2383	2133.000	4.882529	243.783
ENSDART00000186091.1	1493	1243.000	0.000000	0.000
ENSDART00000139549.2	708	458.000	0.279826	3.000
ENSDART00000180331.1	1641	1391.000	0.000000	0.000
ENSDART00000136611.2	736	486.000	0.817572	9.301
ENSDART00000148650.2	439	189.000	0.000000	0.000
ENSDART00000148661.3	6425	6175.000	1.974219	285.365
ENSDART00000050682.8	2511	2261.000	0.000000	0.000
ENSDART00000142366.3	1984	1734.000	1.021786	41.474
ENSDART00000189763.1	4664	4414.000	0.000000	0.000
ENSDART00000113498.4	4060	3810.000	0.431976	38.526
ENSDART00000175525.2	3872	3622.000	0.000000	0.000
ENSDART00000172015.2	1798	1548.000	19.701007	713.884
ENSDART00000122493.3	444	194.000	0.220206	1.000
ENSDART00000148930.2	3031	2781.000	0.937045	61.000
ENSDART00000047931.6	1889	1639.000	0.000000	0.000
ENSDART00000145544.2	1569	1319.000	0.032388	1.000
ENSDART00000114502.4	1319	1069.000	0.000000	0.000
ENSDART00000163418.2	638	388.000	1.903707	17.290
ENSDART00000156905.3	6481	6231.000	2.432794	354.839
ENSDART00000154607.2	584	334.000	12.150912	95.000
ENSDART00000080661.5	2004	1754.000	1.416555	58.161
ENSDART00000136267.2	1209	959.000	1.202754	27.000
ENSDART00000190791.1	1272	1022.000	0.000000	0.000
ENSDART00000133447.3	1805	1555.000	22.967178	836.000
ENSDART00000104622.5	818	568.000	0.000000	0.000
ENSDART00000079848.4	1879	1629.000	24.893995	949.257
ENSDART00000192288.1	1836	1586.000	0.774206	28.743
ENSDART00000158289.2	5341	5091.000	8.928133	1063.976
ENSDART00000172327.2	3257	3007.000	0.000000	0.000
ENSDART00000164504.2	1053	803.000	3.353272	63.031
ENSDART00000171997.2	3122	2872.000	1.902292	127.888
ENSDART00000051779.4	3011	2761.000	10.688482	690.797
ENSDART00000148159.2	734	484.000	0.000000	0.000
ENSDART00000127879.4	4077	3827.000	0.906449	81.203
ENSDART00000017562.7	3090	2840.000	0.932621	62.000
ENSDART00000143873.2	545	295.000	0.000000	0.000
ENSDART00000105175.4	2361	2111.000	0.101184	5.000
ENSDART00000171689.2	3083	2833.000	0.000000	0.000
ENSDART00000158598.2	4586	4336.000	0.403949	41.000
ENSDART00000133444.4	377	127.000	0.000000	0.000
ENSDART00000129745.3	1688	1438.000	5.103029	171.773
ENSDART00000151674.3	3753	3503.000	0.000000	0.000
ENSDART00000186730.1	3942	3692.000	0.000000	0.000
ENSDART00000092290.6	3887	3637.000	0.310032	26.395
ENSDART00000105176.4	665	415.000	303.363820	2947.000
ENSDART00000148731.2	551	301.000	0.000000	0.000
ENSDART00000151601.2	676	426.000	0.000000	0.000
ENSDART00000193570.1	675	425.000	1.005178	10.000
ENSDART00000145443.3	803	553.000	0.000000	0.000
ENSDART00000134917.3	427	177.000	0.000000	0.000
ENSDART00000083874.6	1408	1158.000	0.292683	7.934
ENSDART00000148239.3	2301	2051.000	0.701376	33.673
ENSDART00000144026.3	883	633.000	0.000000	0.000
ENSDART00000103201.5	1284	1034.000	0.000000	0.000
ENSDART00000126177.3	1470	1220.000	0.554969	15.849
ENSDART00000056679.8	2333	2083.000	0.310734	15.151
ENSDART00000137292.2	1189	939.000	8.575326	188.488
ENSDART00000098246.5	2307	2057.000	17.785713	856.394
ENSDART00000138292.2	792	542.000	1.509512	19.152
ENSDART00000186992.1	5837	5587.000	0.000000	0.000
ENSDART00000182533.1	5927	5677.000	0.185579	24.661
ENSDART00000057980.6	1622	1372.000	5.642068	181.201
ENSDART00000164776.2	3070	2820.000	8.322286	549.364
ENSDART00000185674.1	5851	5601.000	8.256049	1082.446
ENSDART00000037670.5	1671	1421.000	3.487351	116.000
ENSDART00000169312.2	2636	2386.000	21.680748	1210.913
ENSDART00000188115.1	3833	3583.000	2.825775	237.002
ENSDART00000078173.6	2586	2336.000	0.000000	0.000
ENSDART00000140153.3	1010	760.000	0.728721	12.964
ENSDART00000111671.3	1641	1391.000	0.707472	23.036
ENSDART00000129967.3	1876	1626.000	25.391274	966.436
ENSDART00000185470.1	1416	1166.000	0.643496	17.564
ENSDART00000088817.7	2624	2374.000	0.125965	7.000
ENSDART00000163801.2	2253	2003.000	0.000000	0.000
ENSDART00000137804.2	715	465.000	0.000000	0.000
ENSDART00000134950.3	1282	1032.000	3.843771	92.855
ENSDART00000129653.4	1330	1080.000	0.000000	0.000
ENSDART00000078567.5	1398	1148.000	1.769078	47.540
ENSDART00000165166.2	885	635.000	1.857157	27.605
ENSDART00000100931.4	1360	1110.000	0.000000	0.000
ENSDART00000158151.3	2056	1806.000	0.236545	10.000
ENSDART00000065644.4	969	719.000	0.000000	0.000
ENSDART00000067211.5	1531	1281.000	0.000000	0.000
ENSDART00000020376.8	2558	2308.000	0.165138	8.922
ENSDART00000133704.3	2757	2507.000	0.549730	32.261
ENSDART00000144688.3	2458	2208.000	0.000000	0.000
ENSDART00000106260.5	921	671.000	0.000000	0.000
ENSDART00000127568.3	2863	2613.000	2.300955	140.739
ENSDART00000137009.2	4003	3753.000	0.753368	66.184
ENSDART00000129210.4	4510	4260.000	18.786950	1873.416
ENSDART00000100222.5	2388	2138.000	0.414968	20.768
ENSDART00000140615.2	698	448.000	1.985011	20.817
ENSDART00000169116.2	2580	2330.000	0.476704	26.000
ENSDART00000191624.1	1623	1373.000	0.000000	0.000
ENSDART00000187446.1	999	749.000	0.000000	0.000
ENSDART00000139168.2	506	256.000	1.092411	6.546
ENSDART00000147451.3	4338	4088.000	6.471567	619.282
ENSDART00000013343.8	2258	2008.000	6.896724	324.171
ENSDART00000114649.4	1528	1278.000	0.275413	8.239
ENSDART00000063783.5	2694	2444.000	1.783063	102.008
ENSDART00000152392.3	2181	1931.000	0.868547	39.259
ENSDART00000152411.3	3418	3168.000	0.000000	0.000
ENSDART00000059143.6	3430	3180.000	2.018231	150.233
ENSDART00000183637.1	1994	1744.000	4.988739	203.660
ENSDART00000154770.2	491	241.000	0.000000	0.000
ENSDART00000035531.5	2164	1914.000	5.289787	237.000
ENSDART00000138552.3	258	22.871	9.339328	5.000
ENSDART00000145863.3	6552	6302.000	0.000000	0.000
ENSDART00000087566.6	7723	7473.000	2.030648	355.220
ENSDART00000164733.2	879	629.000	0.097996	1.443
ENSDART00000167449.2	2837	2587.000	13.496275	817.295
ENSDART00000165156.2	2803	2553.000	4.773377	285.263
ENSDART00000067392.4	1177	927.000	7.603892	165.000
ENSDART00000115089.4	2331	2081.000	0.123172	6.000
ENSDART00000141645.2	234	14.754	0.000000	0.000
ENSDART00000138981.3	1224	974.000	0.000000	0.000
ENSDART00000145446.2	1150	900.000	2.041069	43.000
ENSDART00000063625.6	5189	4939.000	13.092189	1513.629
ENSDART00000109029.4	2068	1818.000	0.234984	10.000
ENSDART00000182278.1	2078	1828.000	0.000000	0.000
ENSDART00000132004.2	1148	898.000	0.000000	0.000
ENSDART00000144443.3	1145	895.000	0.000000	0.000
ENSDART00000133796.3	1126	876.000	0.000000	0.000
ENSDART00000134424.3	879	629.000	0.000000	0.000
ENSDART00000138332.3	1202	952.000	0.000000	0.000
ENSDART00000141310.3	1171	921.000	0.000000	0.000
ENSDART00000139782.3	1190	940.000	0.000000	0.000
ENSDART00000134330.3	1221	971.000	0.000000	0.000
ENSDART00000132064.2	323	73.133	0.000000	0.000
ENSDART00000076998.6	3050	2800.000	0.000000	0.000
ENSDART00000160944.2	4246	3996.000	0.000000	0.000
ENSDART00000076992.6	4201	3951.000	0.206578	19.106
ENSDART00000160921.2	4267	4017.000	0.000000	0.000
ENSDART00000143791.2	206	9.634	35.476101	8.000
ENSDART00000148178.2	925	675.000	0.618698	9.776
ENSDART00000112381.4	1797	1547.000	1.013999	36.719
ENSDART00000099359.3	1301	1051.000	0.000000	0.000
ENSDART00000103270.3	2023	1773.000	1.373403	57.000
ENSDART00000057986.7	4404	4154.000	28.083318	2730.758
ENSDART00000139808.2	533	283.000	0.000000	0.000
ENSDART00000143301.3	1537	1287.000	0.000000	0.000
ENSDART00000017436.9	1438	1188.000	0.000000	0.000
ENSDART00000141729.2	571	321.000	0.000000	0.000
ENSDART00000128888.3	1639	1389.000	0.984191	32.000
ENSDART00000012571.9	1824	1574.000	16.650050	613.463
ENSDART00000145200.2	562	312.000	0.000000	0.000
ENSDART00000163452.2	1935	1685.000	0.000000	0.000
ENSDART00000146544.2	875	625.000	4.921350	72.000
ENSDART00000156504.2	1055	805.000	0.000000	0.000
ENSDART00000075730.7	3317	3067.000	10.260292	736.617
ENSDART00000075726.5	2085	1835.000	0.474529	20.383
ENSDART00000138634.3	6192	5942.000	24.163932	3361.000
ENSDART00000044499.5	456	206.000	0.240370	1.159
ENSDART00000066578.6	1499	1249.000	0.171017	5.000
ENSDART00000153371.2	532	282.000	0.000000	0.000
ENSDART00000168241.2	1568	1318.000	203.208533	6269.395
ENSDART00000143517.2	458	208.000	0.000000	0.000
ENSDART00000137746.3	5140	4890.000	0.576590	66.000
ENSDART00000178841.2	2827	2577.000	0.000000	0.000
ENSDART00000187743.1	3085	2835.000	0.000000	0.000
ENSDART00000063825.6	1454	1204.000	2.483724	70.000
ENSDART00000024555.7	6039	5789.000	6.693226	907.000
ENSDART00000189497.1	6267	6017.000	0.000000	0.000
ENSDART00000135441.3	892	642.000	3.759643	56.500
ENSDART00000147093.2	804	554.000	0.325982	4.227
ENSDART00000023453.9	2074	1824.000	7.742268	330.568
ENSDART00000125821.3	2105	1855.000	15.400038	668.704
ENSDART00000140761.3	1021	771.000	5.236677	94.510
ENSDART00000133752.2	529	279.000	1.694931	11.069
ENSDART00000193517.1	4498	4248.000	0.230190	22.890
ENSDART00000133110.4	3035	2785.000	0.023597	1.538
ENSDART00000114966.4	2609	2359.000	0.470844	26.000
ENSDART00000176660.2	2244	1994.000	0.000000	0.000
ENSDART00000154765.2	1581	1331.000	0.489365	15.247
ENSDART00000099355.5	1362	1112.000	1.123529	29.245
ENSDART00000142394.2	1714	1464.000	1.138034	39.000
ENSDART00000063781.6	1530	1280.000	0.000000	0.000
ENSDART00000134812.2	721	471.000	0.000000	0.000
ENSDART00000056081.4	4584	4334.000	1.752176	177.760
ENSDART00000140379.3	2625	2375.000	0.000000	0.000
ENSDART00000142830.3	2679	2429.000	0.000000	0.000
ENSDART00000137175.2	887	637.000	0.000000	0.000
ENSDART00000191042.1	6222	5972.000	0.109042	15.243
ENSDART00000184714.1	6276	6026.000	0.000000	0.000
ENSDART00000186931.1	5994	5744.000	0.000000	0.000
ENSDART00000027022.8	5991	5741.000	0.379497	50.999
ENSDART00000056080.6	6069	5819.000	0.000000	0.000
ENSDART00000180782.1	6188	5938.000	0.000000	0.000
ENSDART00000193157.1	5672	5422.000	0.000000	0.000
ENSDART00000015154.6	3485	3235.000	10.216252	773.631
ENSDART00000142640.2	754	504.000	1.302668	15.369
ENSDART00000157391.2	2009	1759.000	11.509217	473.893
ENSDART00000127476.3	2144	1894.000	12.054397	534.434
ENSDART00000190217.1	2266	2016.000	0.459281	21.674
ENSDART00000135008.3	1890	1640.000	2.709161	104.003
ENSDART00000142885.3	732	482.000	0.000000	0.000
ENSDART00000076528.5	1363	1113.000	0.000000	0.000
ENSDART00000159038.2	426	176.000	3.221694	13.273
ENSDART00000158166.2	881	631.000	0.000000	0.000
ENSDART00000079001.5	1154	904.000	3.622110	76.648
ENSDART00000162729.2	816	566.000	0.000000	0.000
ENSDART00000178599.2	2707	2457.000	2.800703	161.080
ENSDART00000150307.2	1236	986.000	0.000000	0.000
ENSDART00000144807.3	7392	7142.000	5.340941	892.906
ENSDART00000143725.2	684	434.000	0.599830	6.094
ENSDART00000088040.6	5925	5675.000	0.000000	0.000
ENSDART00000191057.1	5817	5567.000	0.000000	0.000
ENSDART00000044371.8	3513	3263.000	2.538814	193.917
ENSDART00000134912.3	920	670.000	0.000000	0.000
ENSDART00000132039.2	675	425.000	0.000000	0.000
ENSDART00000190722.1	6371	6121.000	0.112247	16.083
ENSDART00000113036.3	1539	1289.000	0.298278	9.000
ENSDART00000153133.2	281	36.032	0.000000	0.000
ENSDART00000153296.3	3466	3216.000	2.457466	185.000
ENSDART00000056919.8	2353	2103.000	0.000000	0.000
ENSDART00000159036.2	2723	2473.000	0.000000	0.000
ENSDART00000015884.9	2589	2339.000	4.072925	223.000
ENSDART00000063492.7	6093	5843.000	3.787264	518.000
ENSDART00000181870.1	6403	6153.000	0.000000	0.000
ENSDART00000139657.2	837	587.000	2.181967	29.982
ENSDART00000131288.2	1291	1041.000	2.750269	67.018
ENSDART00000002787.10	1908	1658.000	2.561058	99.397
ENSDART00000158230.2	859	609.000	1.844338	26.292
ENSDART00000149171.3	725	475.000	36.914402	410.448
ENSDART00000062895.6	596	346.000	0.315143	2.552
ENSDART00000056074.6	2673	2423.000	5.853511	332.000
ENSDART00000168144.2	385	135.000	0.000000	0.000
ENSDART00000135706.3	3192	2942.000	5.430761	374.000
ENSDART00000151508.2	464	214.000	3.792902	19.000
ENSDART00000136116.2	406	156.000	0.000000	0.000
ENSDART00000133438.2	655	405.000	0.651527	6.177
ENSDART00000062359.5	1246	996.000	5.782790	134.823
ENSDART00000062736.6	2349	2099.000	4.904970	241.000
ENSDART00000148868.2	576	326.000	0.000000	0.000
ENSDART00000007482.9	3406	3156.000	7.079400	523.000
ENSDART00000140102.2	727	477.000	0.000000	0.000
ENSDART00000078694.4	1918	1668.000	12.370374	483.000
ENSDART00000144180.2	927	677.000	0.000000	0.000
ENSDART00000146947.2	910	660.000	0.712001	11.000
ENSDART00000153626.2	2612	2362.000	1.709955	94.544
ENSDART00000063100.6	2498	2248.000	6.346787	333.978
ENSDART00000147483.3	3518	3268.000	0.248372	19.000
ENSDART00000056869.7	1293	1043.000	0.000000	0.000
ENSDART00000159072.2	1413	1163.000	0.257128	7.000
ENSDART00000136569.2	872	622.000	0.000000	0.000
ENSDART00000133405.3	1253	1003.000	1.868451	43.868
ENSDART00000136080.2	823	573.000	0.000000	0.000
ENSDART00000131490.2	850	600.000	0.163520	2.297
ENSDART00000186315.1	1374	1124.000	0.000000	0.000
ENSDART00000085165.4	2796	2546.000	0.352365	21.000
ENSDART00000138494.2	387	137.000	0.000000	0.000
ENSDART00000032275.9	1869	1619.000	25.225675	956.000
ENSDART00000191807.1	1163	913.000	0.000000	0.000
ENSDART00000023851.10	8371	8121.000	1.039719	197.649
ENSDART00000156621.2	8249	7999.000	2.317852	434.000
ENSDART00000182609.1	6198	5948.000	0.000000	0.000
ENSDART00000040410.7	1470	1220.000	0.000000	0.000
ENSDART00000151569.2	669	419.000	0.000000	0.000
ENSDART00000132170.3	704	454.000	0.283791	3.016
ENSDART00000137198.2	468	218.000	0.000000	0.000
ENSDART00000028406.10	5039	4789.000	4.884167	547.525
ENSDART00000169687.2	2280	2030.000	0.000000	0.000
ENSDART00000166782.2	2888	2638.000	0.213158	13.163
ENSDART00000154968.3	1659	1409.000	1.010802	33.338
ENSDART00000137946.2	639	389.000	1.500029	13.659
ENSDART00000128285.3	757	507.000	0.094969	1.127
ENSDART00000148304.2	3684	3434.000	5.025888	404.000
ENSDART00000151090.4	1610	1360.000	0.188471	6.000
ENSDART00000110777.5	988	738.000	97.602902	1686.116
ENSDART00000153377.3	804	554.000	0.540158	7.005
ENSDART00000153013.3	661	411.000	5.977488	57.508
ENSDART00000042704.7	1042	792.000	0.000000	0.000
ENSDART00000153217.3	661	411.000	0.000000	0.000
ENSDART00000145230.3	830	580.000	2.551276	34.638
ENSDART00000018735.9	2603	2353.000	5.913670	325.722
ENSDART00000181969.1	816	566.000	0.000000	0.000
ENSDART00000187516.1	1694	1444.000	22.522119	761.280
ENSDART00000143218.3	7238	6988.000	0.158744	25.967
ENSDART00000187478.1	6162	5912.000	0.000000	0.000
ENSDART00000189194.1	6153	5903.000	0.000000	0.000
ENSDART00000060259.4	1509	1259.000	0.237522	7.000
ENSDART00000111146.4	5416	5166.000	0.760791	92.000
ENSDART00000182232.1	1344	1094.000	0.000000	0.000
ENSDART00000135063.3	1008	758.000	0.000000	0.000
ENSDART00000085821.6	1332	1082.000	0.000000	0.000
ENSDART00000173350.2	701	451.000	0.000000	0.000
ENSDART00000016728.9	1286	1036.000	10.273494	249.142
ENSDART00000058383.5	1113	863.000	50.293824	1016.000
ENSDART00000143822.2	1943	1693.000	0.000000	0.000
ENSDART00000102455.6	2769	2519.000	0.305264	18.000
ENSDART00000139871.2	3056	2806.000	9.210845	605.000
ENSDART00000144654.2	710	460.000	0.000000	0.000
ENSDART00000123562.5	3072	2822.000	1.344232	88.797
ENSDART00000046157.7	1577	1327.000	7.699122	239.155
ENSDART00000150961.3	2591	2341.000	1.794845	98.355
ENSDART00000151108.2	521	271.000	1.678057	10.645
ENSDART00000013581.7	2558	2308.000	0.000000	0.000
ENSDART00000153994.2	2387	2137.000	0.019991	1.000
ENSDART00000156187.2	830	580.000	0.147311	2.000
ENSDART00000062898.6	2325	2075.000	9.717524	472.000
ENSDART00000161241.2	1374	1124.000	0.000000	0.000
ENSDART00000132744.2	1886	1636.000	3.133500	120.000
ENSDART00000143000.4	3450	3200.000	0.682321	51.110
ENSDART00000134534.2	1108	858.000	0.000000	0.000
ENSDART00000190156.1	1903	1653.000	0.209509	8.107
ENSDART00000074514.4	1180	930.000	2.204906	48.000
ENSDART00000144844.2	796	546.000	0.000000	0.000
ENSDART00000162174.2	3510	3260.000	1.010640	77.123
ENSDART00000167459.2	2724	2474.000	0.000000	0.000
ENSDART00000130338.4	4090	3840.000	2.122276	190.766
ENSDART00000143333.2	525	275.000	0.000000	0.000
ENSDART00000187413.1	1871	1621.000	0.032519	1.234
ENSDART00000015761.10	1903	1653.000	0.000000	0.000
ENSDART00000142930.2	825	575.000	0.000000	0.000
ENSDART00000123343.4	1999	1749.000	0.830464	34.000
ENSDART00000144303.2	1087	837.000	27.153006	532.000
ENSDART00000166544.2	918	668.000	0.000000	0.000
ENSDART00000172021.2	1305	1055.000	21.987665	543.000
ENSDART00000146990.2	14397	14147.000	4.640010	1536.567
ENSDART00000006657.11	7614	7364.000	0.000000	0.000
ENSDART00000051515.5	1929	1679.000	6.412627	252.032
ENSDART00000143859.2	420	170.000	0.250919	0.999
ENSDART00000136517.2	552	302.000	0.000000	0.000
ENSDART00000134381.2	3931	3681.000	0.226495	19.516
ENSDART00000191408.1	4088	3838.000	0.762298	68.485
ENSDART00000109906.3	1055	805.000	0.084798	1.598
ENSDART00000079558.7	2738	2471.000	5.068446	293.167
ENSDART00000159441.3	2939	2689.000	0.329649	20.750
ENSDART00000108972.4	589	339.000	2.311535	18.343
ENSDART00000131524.2	3493	3243.000	1.654438	125.593
ENSDART00000151298.3	2770	2520.000	3.095248	182.585
ENSDART00000051724.7	1782	1532.000	0.039468	1.415
ENSDART00000050379.9	4852	4602.000	3.534224	380.723
ENSDART00000155510.2	264	25.725	0.000000	0.000
ENSDART00000155482.2	1045	795.000	0.000000	0.000
ENSDART00000171322.2	3457	3207.000	0.000000	0.000
ENSDART00000067327.6	2172	1922.000	0.155588	7.000
ENSDART00000193629.1	1946	1696.000	0.000000	0.000
ENSDART00000158406.2	3956	3706.000	0.076515	6.638
ENSDART00000182442.1	2678	2428.000	0.000000	0.000
ENSDART00000190144.1	2660	2410.000	0.000000	0.000
ENSDART00000165415.2	2353	2103.000	0.000000	0.000
ENSDART00000185934.1	2702	2452.000	0.000000	0.000
ENSDART00000182457.1	2774	2524.000	0.000000	0.000
ENSDART00000191017.1	3304	3054.000	0.553152	39.544
ENSDART00000132876.3	3321	3071.000	0.000000	0.000
ENSDART00000167771.2	5859	5609.000	0.439538	57.710
ENSDART00000157637.2	909	659.000	13.083887	201.832
ENSDART00000060990.5	1181	931.000	114.906737	2504.168
ENSDART00000139064.3	2116	1866.000	32.136890	1403.731
ENSDART00000053426.7	2749	2499.000	86.402018	5054.269
ENSDART00000153678.2	816	566.000	0.000000	0.000
ENSDART00000019976.7	1641	1391.000	7.155839	233.000
ENSDART00000011497.8	1639	1389.000	192.813824	6269.150
ENSDART00000179680.1	2397	2147.000	14.661511	736.850
ENSDART00000099846.4	2320	2070.000	0.000000	0.000
ENSDART00000081043.7	3142	2892.000	1.964650	133.000
ENSDART00000154870.2	439	189.000	0.000000	0.000
ENSDART00000156407.3	1689	1439.000	0.504684	17.000
ENSDART00000154072.2	1009	759.000	0.000000	0.000
ENSDART00000168480.2	634	384.000	272.160771	2446.386
ENSDART00000169997.2	3545	3295.000	0.125991	9.718
ENSDART00000186473.1	2895	2645.000	0.000000	0.000
ENSDART00000162367.2	17220	16970.000	0.022656	9.000
ENSDART00000180598.1	291	43.643	0.000000	0.000
ENSDART00000155574.2	1934	1684.000	0.188060	7.413
ENSDART00000136784.2	751	501.000	2.960241	34.716
ENSDART00000139127.2	802	552.000	0.000000	0.000
ENSDART00000063089.7	1258	1008.000	0.000000	0.000
ENSDART00000083350.4	4119	3869.000	0.088333	8.000
ENSDART00000054653.5	2666	2416.000	0.000000	0.000
ENSDART00000145067.2	976	726.000	0.322726	5.485
ENSDART00000190693.1	2549	2299.000	2.555314	137.515
ENSDART00000024207.10	5470	5220.000	8.416720	1028.446
ENSDART00000173916.2	386	136.000	0.000000	0.000
ENSDART00000141254.2	774	524.000	0.000000	0.000
ENSDART00000145787.2	295	46.972	0.000000	0.000
ENSDART00000052222.9	3997	3747.000	1.203161	105.530
ENSDART00000100102.6	1523	1273.000	0.402703	12.000
ENSDART00000171666.2	749	499.000	6.629811	77.441
ENSDART00000017852.6	2140	1890.000	8.957223	396.281
ENSDART00000168037.2	1761	1511.000	0.243491	8.612
ENSDART00000055566.6	1793	1543.000	0.241125	8.709
ENSDART00000140116.2	749	499.000	0.881012	10.291
ENSDART00000169664.2	3534	3284.000	0.279551	21.490
ENSDART00000161219.2	657	407.000	0.000000	0.000
ENSDART00000151838.3	981	731.000	0.952160	16.293
ENSDART00000052108.8	884	634.000	0.000000	0.000
ENSDART00000074497.5	1394	1144.000	0.522798	14.000
ENSDART00000133537.3	1875	1625.000	1.866538	71.000
ENSDART00000116455.4	1197	947.000	0.000000	0.000
ENSDART00000173726.2	5411	5161.000	0.056335	6.806
ENSDART00000173997.2	768	518.000	0.180955	2.194
ENSDART00000111862.3	1860	1610.000	5.731346	215.999
ENSDART00000137178.2	3276	3026.000	7.807068	553.000
ENSDART00000152318.2	2329	2079.000	0.061645	3.000
ENSDART00000152151.2	539	289.000	0.000000	0.000
ENSDART00000174846.2	1782	1532.000	0.000000	0.000
ENSDART00000065183.4	1873	1623.000	8.370287	318.000
ENSDART00000139469.2	501	251.000	0.654256	3.844
ENSDART00000040292.6	2576	2326.000	12.749087	694.156
ENSDART00000153029.2	687	437.000	0.000000	0.000
ENSDART00000137665.3	2364	2114.000	6.527236	323.000
ENSDART00000076238.5	2291	2041.000	3.108565	148.515
ENSDART00000179483.2	2295	2045.000	0.000000	0.000
ENSDART00000039878.6	1574	1324.000	18.068903	560.000
ENSDART00000131571.2	883	633.000	0.000000	0.000
ENSDART00000073439.5	2868	2618.000	9.495302	581.898
ENSDART00000148609.2	423	173.000	0.936457	3.792
ENSDART00000158287.2	3956	3706.000	0.082722	7.176
ENSDART00000161772.2	823	573.000	0.897715	12.041
ENSDART00000163626.2	394	144.000	0.335240	1.130
ENSDART00000169444.2	3069	2819.000	0.480133	31.683
ENSDART00000038942.6	4010	3760.000	7.328010	644.974
ENSDART00000193204.1	3682	3432.000	0.087458	7.026
ENSDART00000144894.3	3240	2990.000	0.000000	0.000
ENSDART00000123745.3	1065	803.000	0.129351	2.431
ENSDART00000090487.6	543	293.000	0.000000	0.000
ENSDART00000154646.3	6099	5849.000	0.000000	0.000
ENSDART00000179739.1	8016	7766.000	0.481707	87.569
ENSDART00000022236.9	2987	2737.000	4.210379	269.752
ENSDART00000165187.2	881	631.000	1.060204	15.660
ENSDART00000121743.3	1084	834.000	1.605340	31.340
ENSDART00000158233.2	904	654.000	0.000000	0.000
ENSDART00000124326.4	3554	3304.000	38.636104	2988.145
ENSDART00000020253.6	2859	2609.000	0.000000	0.000
ENSDART00000029386.7	3463	3213.000	8.706957	654.855
ENSDART00000047902.8	2757	2507.000	36.755942	2157.000
ENSDART00000131639.2	790	540.000	0.000000	0.000
ENSDART00000078459.5	826	576.000	4.746672	64.000
ENSDART00000132440.2	459	209.000	0.000000	0.000
ENSDART00000173513.2	6002	5752.000	0.690710	93.000
ENSDART00000052397.5	1932	1682.000	0.000000	0.000
ENSDART00000162064.2	783	533.000	0.069646	0.869
ENSDART00000173679.2	17195	16945.000	1.069870	424.366
ENSDART00000173717.2	324	74.118	0.000000	0.000
ENSDART00000173482.2	553	303.000	0.000000	0.000
ENSDART00000089211.6	2856	2606.000	1.180513	72.013
ENSDART00000190881.1	2922	2672.000	0.644580	40.316
ENSDART00000145126.3	1009	759.000	4.939592	87.761
ENSDART00000027782.10	3491	3241.000	9.284595	704.385
ENSDART00000132437.2	784	534.000	0.948309	11.854
ENSDART00000163649.2	1452	1202.000	0.000000	0.000
ENSDART00000134777.2	707	457.000	0.000000	0.000
ENSDART00000097935.4	807	557.000	0.153393	2.000
ENSDART00000124770.3	5298	5048.000	7.917052	935.516
ENSDART00000152480.2	786	536.000	2.550451	32.000
ENSDART00000140706.2	2038	1788.000	0.000000	0.000
ENSDART00000189921.1	2618	2368.000	0.144415	8.005
ENSDART00000054238.5	2844	2594.000	25.109718	1524.685
ENSDART00000061679.7	2152	1902.000	4.133062	184.014
ENSDART00000190744.1	3671	3421.000	0.224603	17.986
ENSDART00000164615.2	3349	3099.000	0.928282	67.340
ENSDART00000127669.4	3561	3311.000	0.296757	23.000
ENSDART00000143827.3	1086	836.000	2.845673	55.688
ENSDART00000025013.9	1595	1345.000	2.019683	63.588
ENSDART00000056254.5	2299	2049.000	1.480295	71.000
ENSDART00000167886.2	3251	3001.000	0.000000	0.000
ENSDART00000164649.2	3993	3743.000	0.639146	56.000
ENSDART00000168252.2	2011	1761.000	1.353610	55.798
ENSDART00000168359.2	629	379.000	0.000000	0.000
ENSDART00000154947.2	5097	4847.000	1.367207	155.123
ENSDART00000111018.5	7324	7074.000	0.626458	103.735
ENSDART00000010615.6	1316	1066.000	2.805257	70.000
ENSDART00000113193.3	657	407.000	0.000000	0.000
ENSDART00000123354.3	2784	2534.000	4.838459	287.000
ENSDART00000162383.2	1730	1480.000	5.772980	200.000
ENSDART00000079012.6	1819	1569.000	0.496870	18.249
ENSDART00000017488.8	1248	998.000	0.054429	1.272
ENSDART00000149733.2	833	583.000	0.073276	1.000
ENSDART00000061786.6	2070	1820.000	0.000000	0.000
ENSDART00000141478.3	655	405.000	0.000000	0.000
ENSDART00000112209.3	2325	2075.000	5.105818	248.000
ENSDART00000173932.2	5924	5674.000	4.449691	591.000
ENSDART00000043660.8	2977	2727.000	30.046591	1918.000
ENSDART00000144099.2	492	242.000	0.000000	0.000
ENSDART00000010932.5	2566	2316.000	5.293892	287.000
ENSDART00000164112.2	4934	4684.000	2.605588	285.687
ENSDART00000138348.3	1141	891.000	0.000000	0.000
ENSDART00000132196.2	1135	885.000	0.144814	3.000
ENSDART00000160703.2	1328	1078.000	2.051741	51.774
ENSDART00000162486.2	1979	1729.000	2.685606	108.694
ENSDART00000149380.2	1089	839.000	0.000000	0.000
ENSDART00000148989.2	732	482.000	0.088637	1.000
ENSDART00000021878.9	1898	1648.000	3.028103	116.814
ENSDART00000151091.2	503	253.000	0.000000	0.000
ENSDART00000078149.5	1630	1380.000	0.000000	0.000
ENSDART00000085779.5	1784	1534.000	0.000000	0.000
ENSDART00000127237.3	1688	1438.000	0.148540	5.000
ENSDART00000141902.2	979	729.000	0.000000	0.000
ENSDART00000131735.2	633	383.000	0.000000	0.000
ENSDART00000138641.3	5174	4924.000	5.736618	661.214
ENSDART00000180610.1	1365	1115.000	2.059398	53.751
ENSDART00000005145.6	1725	1475.000	0.000000	0.000
ENSDART00000138567.3	5611	5361.000	2.132578	267.620
ENSDART00000144601.2	754	504.000	0.000000	0.000
ENSDART00000148158.2	767	517.000	0.826307	10.000
ENSDART00000132845.3	5449	5199.000	1.858912	226.228
ENSDART00000168440.2	1475	1225.000	0.000000	0.000
ENSDART00000131203.3	5481	5231.000	0.000000	0.000
ENSDART00000152565.2	1083	833.000	0.102569	2.000
ENSDART00000109141.4	930	680.000	0.000000	0.000
ENSDART00000137214.3	1385	1135.000	4.116041	109.356
ENSDART00000085693.7	1652	1402.000	1.091853	35.833
ENSDART00000067324.6	5269	5019.000	0.000000	0.000
ENSDART00000184982.1	5482	5232.000	3.468473	424.790
ENSDART00000056996.5	1976	1726.000	14.132763	571.000
ENSDART00000130641.3	4282	4032.000	2.383931	225.000
ENSDART00000189455.1	1149	899.000	0.000000	0.000
ENSDART00000005676.6	1784	1534.000	2.009648	72.163
ENSDART00000127937.3	992	742.000	7.935863	137.837
ENSDART00000150899.2	6163	5913.000	0.015988	2.213
ENSDART00000129562.5	7559	7309.000	2.186755	374.133
ENSDART00000015095.8	1800	1550.000	0.082684	3.000
ENSDART00000152972.2	571	321.000	0.000000	0.000
ENSDART00000181873.1	422	172.000	0.000000	0.000
ENSDART00000092058.6	3240	2990.000	1.392931	97.492
ENSDART00000143336.2	742	492.000	0.000000	0.000
ENSDART00000182771.1	1051	801.000	0.000000	0.000
ENSDART00000109471.5	2918	2668.000	2.136960	133.460
ENSDART00000108861.4	2619	2369.000	5.347493	296.540
ENSDART00000056252.7	2303	2053.000	0.000000	0.000
ENSDART00000079930.6	2414	2164.000	39.402065	1995.926
ENSDART00000015251.9	3119	2869.000	8.455040	567.825
ENSDART00000164817.2	1125	875.000	2.443094	50.040
ENSDART00000136922.2	444	194.000	1.593664	7.237
ENSDART00000153380.2	557	307.000	0.000000	0.000
ENSDART00000144261.2	546	296.000	0.583341	4.042
ENSDART00000132248.3	10998	10748.000	7.014232	1764.721
ENSDART00000162429.2	2891	2641.000	4.460785	275.771
ENSDART00000176535.2	723	473.000	0.510690	5.654
ENSDART00000185346.1	834	584.000	1.816947	24.838
ENSDART00000148805.3	3780	3530.000	0.888719	73.436
ENSDART00000149052.2	985	735.000	0.439658	7.564
ENSDART00000135032.2	3138	2888.000	1.849033	125.000
ENSDART00000170479.2	2485	2235.000	0.143655	7.516
ENSDART00000164337.2	1627	1377.000	0.201171	6.484
ENSDART00000158413.2	1907	1657.000	0.000000	0.000
ENSDART00000126414.4	3487	3237.000	0.515134	39.033
ENSDART00000141161.2	510	260.000	0.000000	0.000
ENSDART00000146197.2	653	403.000	0.000000	0.000
ENSDART00000104307.4	1528	1278.000	0.879066	26.298
ENSDART00000152016.3	515	265.000	0.000000	0.000
ENSDART00000134998.2	539	289.000	0.000000	0.000
ENSDART00000186930.1	6445	6195.000	0.000000	0.000
ENSDART00000193865.1	6472	6222.000	0.000000	0.000
ENSDART00000172721.3	6463	6213.000	0.000000	0.000
ENSDART00000185941.1	6037	5787.000	0.723910	98.063
ENSDART00000144824.2	3359	3109.000	0.000000	0.000
ENSDART00000150960.2	790	540.000	0.000000	0.000
ENSDART00000151062.2	713	463.000	0.000000	0.000
ENSDART00000091777.6	3122	2872.000	3.410053	229.252
ENSDART00000184812.1	3197	2947.000	0.096570	6.662
ENSDART00000150742.2	420	170.000	0.000000	0.000
ENSDART00000151518.3	718	468.000	0.583895	6.397
ENSDART00000142614.2	2506	2256.000	2.529940	133.603
ENSDART00000159152.2	2091	1841.000	0.000000	0.000
ENSDART00000156257.3	8103	7853.000	7.542943	1386.579
ENSDART00000183858.1	5273	5023.000	0.000000	0.000
ENSDART00000086631.6	5357	5107.000	0.000000	0.000
ENSDART00000081765.6	1051	801.000	12.199747	228.745
ENSDART00000160247.2	1142	892.000	11.087065	231.499
ENSDART00000160776.2	477	227.000	3.931820	20.892
ENSDART00000162612.2	640	390.000	0.287393	2.624
ENSDART00000173019.2	151	5.225	0.000000	0.000
ENSDART00000147251.2	872	622.000	0.068682	1.000
ENSDART00000052584.7	5842	5592.000	0.000000	0.000
ENSDART00000140938.3	1351	1101.000	0.000000	0.000
ENSDART00000086664.5	964	714.000	0.000000	0.000
ENSDART00000083431.7	2325	2075.000	0.000000	0.000
ENSDART00000145375.5	3354	3104.000	9.602334	697.697
ENSDART00000148744.2	440	190.000	1.620938	7.209
ENSDART00000166543.2	2574	2324.000	0.167165	9.094
ENSDART00000055414.5	1705	1455.000	8.720175	297.000
ENSDART00000033970.7	15869	15619.000	2.609749	954.158
ENSDART00000145151.2	939	689.000	12.599644	203.210
ENSDART00000131914.2	766	516.000	0.000000	0.000
ENSDART00000156701.3	15519	15269.000	1.193643	426.632
ENSDART00000164692.3	739	489.000	1.504999	17.227
ENSDART00000171925.2	714	464.000	2.023680	21.980
ENSDART00000167713.2	3200	2950.000	9.699799	669.812
ENSDART00000036462.8	1383	1133.000	1.808895	47.975
ENSDART00000041942.8	3445	3195.000	3.615398	270.393
ENSDART00000143241.2	480	230.000	0.000000	0.000
ENSDART00000136807.3	1141	891.000	0.000000	0.000
ENSDART00000136126.2	1135	885.000	0.000000	0.000
ENSDART00000162573.2	1022	772.000	0.000000	0.000
ENSDART00000164449.2	496	246.000	0.000000	0.000
ENSDART00000170835.2	1707	1457.000	20.004972	682.285
ENSDART00000163760.2	896	646.000	34.633337	523.715
ENSDART00000140278.2	849	599.000	0.000000	0.000
ENSDART00000126736.3	725	475.000	1.096367	12.190
ENSDART00000139893.2	857	607.000	1.576236	22.396
ENSDART00000143200.2	3823	3573.000	0.000000	0.000
ENSDART00000122557.3	4328	4078.000	0.347304	33.153
ENSDART00000182838.1	3690	3440.000	0.053106	4.276
ENSDART00000146590.3	2758	2508.000	7.427662	436.062
ENSDART00000152035.2	896	646.000	2.244345	33.938
ENSDART00000146463.3	4308	4058.000	1.399102	132.901
ENSDART00000146415.2	1054	804.000	0.058370	1.099
ENSDART00000132418.2	848	598.000	0.000000	0.000
ENSDART00000189843.1	2130	1880.000	0.000000	0.000
ENSDART00000151157.2	2125	1875.000	0.159488	7.000
ENSDART00000148061.2	1590	1340.000	0.000000	0.000
ENSDART00000090427.5	2111	1861.000	0.803440	35.000
ENSDART00000146716.3	969	719.000	0.000000	0.000
ENSDART00000134155.2	963	713.000	0.000000	0.000
ENSDART00000042887.7	949	699.000	6.570150	107.503
ENSDART00000167803.2	923	673.000	5.738082	90.396
ENSDART00000051804.4	1558	1308.000	185.368559	5675.604
ENSDART00000016248.9	2018	1768.000	38.569203	1596.214
ENSDART00000132271.2	732	482.000	0.000000	0.000
ENSDART00000131486.2	780	530.000	0.000000	0.000
ENSDART00000130242.4	1573	1323.000	1.730220	53.583
ENSDART00000133618.4	5535	5285.000	0.000000	0.000
ENSDART00000149059.2	815	565.000	0.000000	0.000
ENSDART00000148428.2	844	594.000	1.095617	15.234
ENSDART00000148541.3	5735	5485.000	0.299542	38.459
ENSDART00000088037.6	5535	5285.000	0.000000	0.000
ENSDART00000159834.2	5809	5559.000	0.000000	0.000
ENSDART00000078460.5	1997	1747.000	0.220080	9.000
ENSDART00000136945.3	969	719.000	0.000000	0.000
ENSDART00000133798.2	963	713.000	0.000000	0.000
ENSDART00000140298.2	1259	1009.000	0.000000	0.000
ENSDART00000061394.7	1522	1272.000	0.335849	10.000
ENSDART00000140275.2	429	179.000	0.000000	0.000
ENSDART00000164047.2	655	405.000	0.000000	0.000
ENSDART00000161695.2	1277	1027.000	2.225310	53.497
ENSDART00000163716.2	962	712.000	0.000000	0.000
ENSDART00000158820.2	2071	1821.000	0.218322	9.306
ENSDART00000189797.1	501	251.000	0.458470	2.694
ENSDART00000125531.4	2961	2711.000	0.141822	9.000
ENSDART00000030229.7	2328	2078.000	11.704188	569.318
ENSDART00000127275.3	690	440.000	0.236581	2.437
ENSDART00000130611.2	1554	1304.000	0.000000	0.000
ENSDART00000057159.8	2043	1793.000	0.150797	6.329
ENSDART00000111707.4	1670	1420.000	1.027792	34.163
ENSDART00000012835.9	1563	1313.000	0.392737	12.071
ENSDART00000147277.3	573	323.000	0.803033	6.072
ENSDART00000135219.2	515	265.000	2.084156	12.928
ENSDART00000190360.1	284	38.201	0.000000	0.000
ENSDART00000138982.2	959	709.000	0.000000	0.000
ENSDART00000134999.3	965	715.000	0.000000	0.000
ENSDART00000123450.3	2092	1842.000	0.046384	2.000
ENSDART00000183808.1	1932	1682.000	0.000000	0.000
ENSDART00000138220.2	709	459.000	0.651504	7.000
ENSDART00000123399.4	2620	2370.000	4.434233	246.000
ENSDART00000135511.4	5587	5337.000	0.000000	0.000
ENSDART00000089120.5	3637	3387.000	8.160576	647.000
ENSDART00000147110.3	1415	1165.000	9.644097	263.000
ENSDART00000166661.2	885	635.000	0.000000	0.000
ENSDART00000145283.3	969	719.000	0.000000	0.000
ENSDART00000139072.2	963	713.000	0.000000	0.000
ENSDART00000133457.3	1195	945.000	1.084954	24.000
ENSDART00000162005.2	2376	2126.000	30.418600	1513.808
ENSDART00000103650.5	1612	1362.000	48.303140	1540.000
ENSDART00000026383.3	1154	904.000	22.399672	474.000
ENSDART00000063817.7	816	566.000	123.342211	1634.167
ENSDART00000035150.8	2413	2163.000	7.840897	397.000
ENSDART00000156606.3	1781	1531.000	1.450975	52.000
ENSDART00000063107.5	2018	1768.000	2.350400	97.273
ENSDART00000063128.4	1491	1241.000	0.000000	0.000
ENSDART00000103692.5	2654	2404.000	8.849661	498.000
ENSDART00000151184.2	903	653.000	0.000000	0.000
ENSDART00000131546.2	2917	2667.000	0.000000	0.000
ENSDART00000112331.4	4778	4528.000	0.000000	0.000
ENSDART00000180006.1	4706	4456.000	0.230090	24.000
ENSDART00000132515.2	523	273.000	0.000000	0.000
ENSDART00000126428.4	2766	2516.000	1.375327	81.000
ENSDART00000134619.2	741	491.000	0.000000	0.000
ENSDART00000170078.3	1683	1433.000	0.000000	0.000
ENSDART00000168140.2	371	121.000	0.433385	1.228
ENSDART00000112783.4	1637	1387.000	62.702452	2035.772
ENSDART00000146749.2	807	557.000	0.000000	0.000
ENSDART00000040645.8	2194	1944.000	104.721720	4765.421
ENSDART00000126432.3	747	497.000	0.000000	0.000
ENSDART00000177931.2	1444	1194.000	5.022233	140.368
ENSDART00000156428.3	5525	5275.000	3.236435	399.630
ENSDART00000154059.2	684	434.000	0.000000	0.000
ENSDART00000082294.6	1974	1724.000	0.000000	0.000
ENSDART00000193772.1	3783	3533.000	0.000000	0.000
ENSDART00000134819.3	2320	2070.000	1.754205	85.000
ENSDART00000074543.3	1269	1019.000	0.293465	7.000
ENSDART00000014774.10	875	625.000	52.699453	771.000
ENSDART00000142463.3	895	645.000	0.000000	0.000
ENSDART00000103649.5	1809	1559.000	0.829700	30.279
ENSDART00000154935.2	627	377.000	0.535011	4.721
ENSDART00000170525.2	831	581.000	0.130208	1.771
ENSDART00000162143.2	944	694.000	0.321887	5.229
ENSDART00000039438.8	1869	1619.000	14.196039	538.000
ENSDART00000130930.3	857	607.000	0.000000	0.000
ENSDART00000146786.2	701	451.000	0.000000	0.000
ENSDART00000163862.2	755	505.000	3.759709	44.444
ENSDART00000170556.2	4459	4209.000	1.738705	171.306
ENSDART00000163277.2	982	732.000	0.248019	4.250
ENSDART00000083040.5	1149	899.000	1.758222	37.000
ENSDART00000147871.3	939	689.000	0.000000	0.000
ENSDART00000135282.2	737	487.000	0.000000	0.000
ENSDART00000141327.2	696	446.000	0.000000	0.000
ENSDART00000135986.2	936	686.000	0.000000	0.000
ENSDART00000082251.7	1311	1061.000	0.120792	3.000
ENSDART00000130871.3	1414	1164.000	0.000000	0.000
ENSDART00000151127.3	1470	1220.000	0.132491	3.784
ENSDART00000000160.10	2292	2042.000	3.306770	158.062
ENSDART00000151575.2	651	401.000	1.060838	9.958
ENSDART00000151633.2	334	84.033	1.111795	2.187
ENSDART00000177021.2	1324	1074.000	0.000000	0.000
ENSDART00000062523.5	1335	1085.000	0.196867	5.000
ENSDART00000044214.6	1539	1289.000	6.595260	199.000
ENSDART00000173950.2	13915	13665.000	0.031262	10.000
ENSDART00000128014.3	13161	12911.000	0.000000	0.000
ENSDART00000135977.2	1189	939.000	0.773419	17.000
ENSDART00000164994.2	2721	2471.000	0.436666	25.257
ENSDART00000157411.2	4095	3845.000	0.707906	63.715
ENSDART00000080832.4	1231	981.000	7.591854	174.335
ENSDART00000143905.2	547	297.000	1.246330	8.665
ENSDART00000141795.2	872	622.000	0.137364	2.000
ENSDART00000155685.2	5604	5354.000	2.048908	256.785
ENSDART00000180473.1	3384	3134.000	0.000000	0.000
ENSDART00000189980.1	3416	3166.000	0.000000	0.000
ENSDART00000187321.1	7024	6774.000	0.244125	38.710
ENSDART00000020168.10	2035	1775.000	23.393740	972.000
ENSDART00000017375.9	2446	2196.000	0.272350	14.000
ENSDART00000156842.3	1938	1688.000	0.000000	0.000
ENSDART00000134047.3	1646	1396.000	2.680226	87.584
ENSDART00000063122.5	1715	1465.000	0.000000	0.000
ENSDART00000084135.6	940	690.000	0.285806	4.616
ENSDART00000026692.10	1974	1724.000	1.002732	40.466
ENSDART00000143785.2	583	333.000	0.000000	0.000
ENSDART00000101408.4	1247	997.000	0.599880	14.000
ENSDART00000092356.6	1823	1573.000	0.000000	0.000
ENSDART00000188404.1	4884	4634.000	0.551051	59.774
ENSDART00000181432.1	5241	4991.000	0.000000	0.000
ENSDART00000147737.2	542	292.000	0.574299	3.925
ENSDART00000078283.6	2984	2734.000	4.188792	268.075
ENSDART00000063108.5	1867	1617.000	3.608579	136.589
ENSDART00000037879.7	2381	2131.000	8.920892	445.000
ENSDART00000136018.2	1394	1144.000	5.302663	142.000
ENSDART00000098334.4	2374	2124.000	1.598950	79.498
ENSDART00000125326.3	2155	1905.000	3.391649	151.243
ENSDART00000134630.3	2906	2656.000	8.422822	523.665
ENSDART00000163762.2	919	669.000	0.149245	2.337
ENSDART00000170260.2	1365	1115.000	6.178001	161.247
ENSDART00000166841.2	695	445.000	0.000000	0.000
ENSDART00000161197.2	1319	1069.000	9.081062	227.239
ENSDART00000165434.2	759	509.000	0.000000	0.000
ENSDART00000166635.2	679	429.000	0.000000	0.000
ENSDART00000184017.1	3113	2863.000	1.604655	107.540
ENSDART00000153544.2	829	579.000	0.221348	3.000
ENSDART00000129621.3	768	518.000	0.000000	0.000
ENSDART00000100622.5	3233	2983.000	2.176818	152.000
ENSDART00000131756.2	618	368.000	0.000000	0.000
ENSDART00000131713.2	560	310.000	0.175926	1.277
ENSDART00000145259.3	813	563.000	0.000000	0.000
ENSDART00000142280.2	734	484.000	0.000000	0.000
ENSDART00000147892.2	401	151.000	23.948020	84.648
ENSDART00000003648.10	3058	2808.000	7.349366	483.076
ENSDART00000084432.6	648	398.000	0.430355	4.009
ENSDART00000024695.9	2241	1991.000	47.955455	2235.000
ENSDART00000135844.3	810	560.000	0.000000	0.000
ENSDART00000146165.3	2209	1959.000	0.087228	4.000
ENSDART00000132075.3	855	605.000	0.000000	0.000
ENSDART00000155324.3	5027	4777.000	4.986267	557.570
ENSDART00000102245.5	2392	2142.000	0.000000	0.000
ENSDART00000154905.3	2943	2693.000	0.000000	0.000
ENSDART00000058514.6	1722	1472.000	0.000000	0.000
ENSDART00000115081.4	2358	2108.000	40.485445	1997.735
ENSDART00000145167.3	932	682.000	2.104977	33.605
ENSDART00000135795.2	593	343.000	0.331395	2.661
ENSDART00000153390.2	4763	4513.000	1.637924	173.032
ENSDART00000133547.2	6219	5969.000	10.168155	1420.732
ENSDART00000188906.1	9222	8972.000	0.000000	0.000
ENSDART00000086131.6	9132	8882.000	0.253130	52.629
ENSDART00000058384.6	1452	1202.000	522.698641	14707.000
ENSDART00000177134.2	1343	1093.000	0.000000	0.000
ENSDART00000139512.2	535	285.000	0.000000	0.000
ENSDART00000144694.2	411	161.000	0.000000	0.000
ENSDART00000144273.3	2438	2188.000	0.097624	5.000
ENSDART00000085512.6	3907	3657.000	0.000000	0.000
ENSDART00000156697.3	9477	9227.000	0.208345	45.000
ENSDART00000049849.8	2763	2513.000	0.000000	0.000
ENSDART00000184099.1	735	485.000	0.000000	0.000
ENSDART00000142156.2	4528	4278.000	0.081735	8.185
ENSDART00000124661.3	2817	2567.000	8.610505	517.396
ENSDART00000143112.2	951	701.000	0.000000	0.000
ENSDART00000057641.6	3146	2896.000	16.785916	1137.920
ENSDART00000134990.3	1439	1189.000	2.811713	78.257
ENSDART00000078018.5	1712	1462.000	6.895986	236.000
ENSDART00000156632.2	9307	9057.000	2.783162	590.053
ENSDART00000154471.2	334	84.033	0.000000	0.000
ENSDART00000155018.2	930	680.000	4.707464	74.931
ENSDART00000192991.1	5493	5243.000	0.220124	27.016
ENSDART00000187958.1	2124	1874.000	0.000000	0.000
ENSDART00000184014.1	2260	2010.000	0.000000	0.000
ENSDART00000132399.2	987	737.000	0.000000	0.000
ENSDART00000146536.2	1498	1248.000	1.804760	52.723
ENSDART00000134194.2	611	361.000	0.000000	0.000
ENSDART00000101525.5	7122	6872.000	0.796641	128.149
ENSDART00000163766.2	2197	1947.000	0.156861	7.149
ENSDART00000170277.2	1004	754.000	0.000000	0.000
ENSDART00000106333.5	3956	3706.000	0.022751	1.974
ENSDART00000047007.6	2571	2321.000	0.000000	0.000
ENSDART00000016370.7	3063	2813.000	10.630656	700.000
ENSDART00000147984.3	812	562.000	0.747458	9.833
ENSDART00000146461.3	1871	1621.000	1.348459	51.167
ENSDART00000135135.2	640	390.000	0.000000	0.000
ENSDART00000112032.4	2169	1919.000	0.044523	2.000
ENSDART00000182929.1	840	590.000	0.000000	0.000
ENSDART00000162673.2	738	488.000	0.000000	0.000
ENSDART00000157648.2	780	530.000	0.000000	0.000
ENSDART00000172337.2	2436	2186.000	3.692229	188.933
ENSDART00000167408.2	505	255.000	0.668741	3.992
ENSDART00000163500.3	3064	2814.000	6.012924	396.076
ENSDART00000138750.2	1989	1739.000	0.029928	1.218
ENSDART00000193749.1	4830	4580.000	2.093037	224.394
ENSDART00000140991.2	588	338.000	24.323364	192.446
ENSDART00000154476.3	10607	10357.000	0.427094	103.544
ENSDART00000186765.1	723	473.000	0.000000	0.000
ENSDART00000145188.2	1987	1737.000	7.476623	304.000
ENSDART00000157635.2	1956	1706.000	3.638985	145.321
ENSDART00000059918.6	2011	1761.000	0.900015	37.100
ENSDART00000136704.3	807	557.000	0.000000	0.000
ENSDART00000146691.2	802	552.000	0.000000	0.000
ENSDART00000151391.2	804	554.000	0.000000	0.000
ENSDART00000132180.4	3477	3227.000	0.039718	3.000
ENSDART00000081584.6	2062	1812.000	0.000000	0.000
ENSDART00000039913.5	1640	1390.000	1.690362	55.000
ENSDART00000182711.1	2336	2086.000	0.000000	0.000
ENSDART00000192655.1	2115	1865.000	0.000000	0.000
ENSDART00000101406.6	2434	2184.000	0.743298	38.000
ENSDART00000014046.8	3950	3700.000	0.000000	0.000
ENSDART00000164976.2	7167	6917.000	2.586156	418.736
ENSDART00000152529.2	951	701.000	0.000000	0.000
ENSDART00000146545.3	1314	1064.000	0.724309	18.040
ENSDART00000077725.6	1012	762.000	0.092251	1.645
ENSDART00000113808.3	1606	1356.000	2.321925	73.701
ENSDART00000143279.2	852	602.000	0.000000	0.000
ENSDART00000193280.1	906	656.000	0.000000	0.000
ENSDART00000141109.2	1234	984.000	0.000000	0.000
ENSDART00000051516.7	1837	1587.000	0.296106	11.000
ENSDART00000166508.2	1564	1314.000	0.390137	12.000
ENSDART00000162812.2	726	476.000	0.000000	0.000
ENSDART00000158157.2	1992	1742.000	0.686555	27.996
ENSDART00000168389.2	2121	1871.000	0.205593	9.004
ENSDART00000112131.4	4528	4278.000	0.299580	30.000
ENSDART00000186880.1	5476	5226.000	0.000000	0.000
ENSDART00000173920.2	2154	1904.000	0.089748	4.000
ENSDART00000137554.2	4017	3767.000	0.740611	65.306
ENSDART00000063577.7	6339	6089.000	0.413940	59.000
ENSDART00000103376.3	1187	937.000	0.000000	0.000
ENSDART00000132347.3	1039	789.000	0.000000	0.000
ENSDART00000132131.2	1057	807.000	0.000000	0.000
ENSDART00000132867.3	773	523.000	0.000000	0.000
ENSDART00000143252.3	1291	1041.000	0.000000	0.000
ENSDART00000065033.5	1301	1051.000	4.371505	107.548
ENSDART00000182255.1	588	338.000	0.000000	0.000
ENSDART00000048985.8	2642	2392.000	0.232174	13.000
ENSDART00000114715.4	2795	2545.000	1.158225	69.000
ENSDART00000181380.1	2188	1938.000	0.000000	0.000
ENSDART00000156340.2	4439	4189.000	2.875878	282.000
ENSDART00000144635.2	939	689.000	0.000000	0.000
ENSDART00000112287.4	6357	6107.000	8.436283	1206.000
ENSDART00000161050.2	375	125.000	0.000000	0.000
ENSDART00000166115.3	2069	1819.000	0.000000	0.000
ENSDART00000143295.2	1038	788.000	4.732678	87.297
ENSDART00000004745.8	952	702.000	6.432506	105.703
ENSDART00000136859.4	3293	3043.000	12.383503	882.092
ENSDART00000147386.2	525	275.000	1.694566	10.908
ENSDART00000168338.3	2274	2024.000	0.000000	0.000
ENSDART00000030885.7	2043	1793.000	0.762433	32.000
ENSDART00000098673.5	2164	1914.000	2.238217	100.280
ENSDART00000085728.7	2176	1926.000	1.818818	82.000
ENSDART00000142106.2	548	298.000	0.000000	0.000
ENSDART00000147219.2	661	411.000	0.000000	0.000
ENSDART00000186309.1	1223	973.000	0.000000	0.000
ENSDART00000163487.2	730	480.000	0.000000	0.000
ENSDART00000160491.2	667	417.000	0.000000	0.000
ENSDART00000167880.2	610	360.000	0.524051	4.416
ENSDART00000172002.2	6162	5912.000	1.058183	146.441
ENSDART00000112046.4	4546	4296.000	0.000000	0.000
ENSDART00000181395.1	4204	3954.000	0.020192	1.869
ENSDART00000183796.1	4576	4326.000	0.000000	0.000
ENSDART00000191663.1	4205	3955.000	0.000000	0.000
ENSDART00000184103.1	3682	3432.000	0.000000	0.000
ENSDART00000172531.2	4368	4118.000	0.000000	0.000
ENSDART00000183558.1	9182	8932.000	0.459035	95.976
ENSDART00000184555.1	4416	4166.000	0.000000	0.000
ENSDART00000183676.1	5421	5171.000	0.454630	55.030
ENSDART00000035049.8	1574	1324.000	0.124840	3.869
ENSDART00000158438.2	1520	1270.000	0.000000	0.000
ENSDART00000166677.2	692	442.000	0.388196	4.016
ENSDART00000144138.3	4167	3917.000	2.737450	250.997
ENSDART00000134432.3	2389	2139.000	37.786972	1892.000
ENSDART00000145417.2	945	695.000	0.000000	0.000
ENSDART00000193816.1	1462	1212.000	0.000000	0.000
ENSDART00000098514.3	1386	1136.000	0.000000	0.000
ENSDART00000156639.2	4751	4501.000	0.835021	87.978
ENSDART00000137025.3	3294	3044.000	0.022246	1.585
ENSDART00000067323.5	1993	1733.000	3.702595	150.201
ENSDART00000154726.2	1072	822.000	5.716795	110.000
ENSDART00000167562.2	7502	7252.000	3.561012	604.504
ENSDART00000162978.2	6440	6190.000	0.478070	69.271
ENSDART00000086417.4	762	512.000	0.000000	0.000
ENSDART00000142406.3	1280	1030.000	5.599230	135.000
ENSDART00000135489.2	785	535.000	0.000000	0.000
ENSDART00000132573.2	1431	1181.000	0.000000	0.000
ENSDART00000141920.2	1116	866.000	0.049330	1.000
ENSDART00000125449.3	2460	2210.000	0.041517	2.148
ENSDART00000077938.5	2016	1766.000	23.875815	987.000
ENSDART00000131793.2	791	541.000	0.000000	0.000
ENSDART00000156530.2	1847	1597.000	0.187251	7.000
ENSDART00000132082.2	699	449.000	0.000000	0.000
ENSDART00000129471.3	2122	1872.000	0.684616	30.000
ENSDART00000093250.6	3272	3022.000	0.028273	2.000
ENSDART00000124085.3	1675	1425.000	0.089937	3.000
ENSDART00000179848.1	1008	758.000	0.000000	0.000
ENSDART00000137828.2	537	287.000	0.000000	0.000
ENSDART00000078723.6	2480	2230.000	1.360145	71.000
ENSDART00000090881.6	2419	2169.000	0.787829	40.000
ENSDART00000051541.6	1316	1066.000	7.454873	186.023
ENSDART00000157377.2	578	328.000	1.335966	10.257
ENSDART00000102900.5	3084	2834.000	3.701220	245.535
ENSDART00000062618.5	2424	2174.000	208.451832	10608.000
ENSDART00000154796.3	2398	2148.000	5.449392	274.000
ENSDART00000170121.2	4276	4026.000	0.952562	89.771
ENSDART00000193510.1	2786	2536.000	0.026180	1.554
ENSDART00000110619.4	2191	1941.000	10.564463	480.000
ENSDART00000141898.2	4782	4532.000	2.450841	260.000
ENSDART00000138639.3	1086	836.000	0.102201	2.000
ENSDART00000110900.4	642	392.000	0.000000	0.000
ENSDART00000153430.2	838	588.000	0.000000	0.000
ENSDART00000136771.3	2870	2620.000	11.471407	703.536
ENSDART00000152913.3	1024	774.000	0.136004	2.464
ENSDART00000185599.1	600	350.000	0.000000	0.000
ENSDART00000156149.2	1169	919.000	0.000000	0.000
ENSDART00000135873.2	706	456.000	0.000000	0.000
ENSDART00000019743.6	3051	2801.000	52.176112	3421.000
ENSDART00000074609.5	1378	1128.000	210.805915	5566.217
ENSDART00000147946.2	803	553.000	0.755739	9.783
ENSDART00000100941.4	1695	1445.000	14.421016	487.789
ENSDART00000169198.2	3376	3126.000	0.000000	0.000
ENSDART00000137904.3	586	336.000	0.000000	0.000
ENSDART00000112384.4	3018	2768.000	8.889721	576.000
ENSDART00000140307.2	1660	1410.000	0.000000	0.000
ENSDART00000021556.9	7404	7154.000	2.776392	464.941
ENSDART00000126601.3	545	295.000	0.000000	0.000
ENSDART00000148620.2	313	63.398	0.000000	0.000
ENSDART00000105620.5	1350	1100.000	0.000000	0.000
ENSDART00000164460.2	1214	964.000	4.741748	107.000
ENSDART00000157237.2	942	692.000	2.007105	32.512
ENSDART00000153591.3	1530	1280.000	8.660420	259.488
ENSDART00000086301.5	1865	1615.000	1.349054	51.000
ENSDART00000086720.6	6288	6038.000	0.014921	2.109
ENSDART00000112655.4	9923	9673.000	1.736323	393.152
ENSDART00000127846.2	4110	3860.000	0.000000	0.000
ENSDART00000175688.2	4066	3816.000	0.000000	0.000
ENSDART00000121874.3	4007	3757.000	0.000000	0.000
ENSDART00000164415.2	3638	3388.000	0.000000	0.000
ENSDART00000190740.1	2993	2743.000	0.000000	0.000
ENSDART00000186476.1	2819	2569.000	0.000000	0.000
ENSDART00000191708.1	6421	6171.000	0.518671	74.923
ENSDART00000154652.2	1661	1411.000	1.607212	53.085
ENSDART00000181196.1	5205	4955.000	1.216861	141.141
ENSDART00000126833.3	2585	2335.000	0.107961	5.901
ENSDART00000157852.2	2058	1808.000	0.000000	0.000
ENSDART00000181618.1	1875	1625.000	0.159532	6.068
ENSDART00000192780.1	1887	1637.000	0.000000	0.000
ENSDART00000171583.2	1869	1619.000	0.000000	0.000
ENSDART00000051586.5	2082	1832.000	2.658344	114.000
ENSDART00000158757.2	1543	1293.000	3.851125	116.561
ENSDART00000189919.1	1077	827.000	0.000000	0.000
ENSDART00000056002.5	1635	1385.000	0.462672	15.000
ENSDART00000133550.3	1707	1457.000	4.192839	143.000
ENSDART00000142429.2	933	683.000	0.000000	0.000
ENSDART00000140703.2	1020	770.000	0.000000	0.000
ENSDART00000150596.2	951	701.000	0.653146	10.718
ENSDART00000169518.2	439	189.000	0.000000	0.000
ENSDART00000168681.2	290	42.835	0.000000	0.000
ENSDART00000123203.5	2213	1963.000	18.193561	836.000
ENSDART00000079364.6	1833	1583.000	6.692718	248.000
ENSDART00000143885.3	3271	3010.000	2.213900	155.989
ENSDART00000007074.10	2898	2648.000	0.000000	0.000
ENSDART00000140028.2	4108	3848.000	1.200082	108.097
ENSDART00000180017.1	1800	1550.000	0.355621	12.903
ENSDART00000192342.1	1845	1595.000	0.000000	0.000
ENSDART00000180812.1	1908	1658.000	0.000000	0.000
ENSDART00000183740.1	1896	1646.000	0.000000	0.000
ENSDART00000139231.2	1973	1723.000	3.055972	123.255
ENSDART00000146467.2	961	711.000	0.000000	0.000
ENSDART00000141499.2	794	544.000	2.472338	31.483
ENSDART00000023218.9	3221	2971.000	16.115265	1120.749
ENSDART00000142864.2	4970	4720.000	2.081697	230.000
ENSDART00000183198.1	3771	3521.000	0.000000	0.000
ENSDART00000161108.2	948	698.000	0.000000	0.000
ENSDART00000161584.2	1143	878.000	0.291937	6.000
ENSDART00000166023.2	832	582.000	0.000000	0.000
ENSDART00000164650.2	1381	1131.000	0.000000	0.000
ENSDART00000155352.2	1999	1749.000	0.000000	0.000
ENSDART00000188667.1	1164	914.000	0.000000	0.000
ENSDART00000147594.2	880	630.000	0.000000	0.000
ENSDART00000138117.2	266	26.763	0.000000	0.000
ENSDART00000142824.2	365	115.000	0.000000	0.000
ENSDART00000137897.2	3205	2955.000	7.113619	492.058
ENSDART00000145362.2	472	222.000	0.000000	0.000
ENSDART00000112067.4	12639	12389.000	0.551857	160.041
ENSDART00000146001.4	1056	806.000	0.244283	4.609
ENSDART00000179894.1	1497	1247.000	0.000000	0.000
ENSDART00000127427.3	1476	1226.000	0.048473	1.391
ENSDART00000084952.6	1305	1055.000	0.000000	0.000
ENSDART00000132350.2	573	323.000	0.000000	0.000
ENSDART00000124662.4	1647	1397.000	55.666857	1820.377
ENSDART00000081966.5	2138	1888.000	46.553378	2057.413
ENSDART00000125918.4	1887	1637.000	4.607837	176.569
ENSDART00000081952.6	2079	1829.000	24.149650	1033.934
ENSDART00000098615.5	1127	877.000	0.048712	1.000
ENSDART00000149113.2	594	344.000	8.567498	68.989
ENSDART00000062908.5	1032	782.000	42.515734	778.260
ENSDART00000152890.2	819	569.000	0.881433	11.740
ENSDART00000143627.2	497	247.000	0.000000	0.000
ENSDART00000153230.2	776	526.000	0.000000	0.000
ENSDART00000124099.3	811	561.000	0.000000	0.000
ENSDART00000162282.2	1886	1636.000	11.218075	429.606
ENSDART00000150354.2	1461	1211.000	2.156476	61.130
ENSDART00000163241.2	1352	1102.000	0.135023	3.483
ENSDART00000153987.2	320	70.188	0.782801	1.286
ENSDART00000156519.3	360	110.001	54.020258	139.098
ENSDART00000154319.3	813	563.000	0.000000	0.000
ENSDART00000154787.3	376	126.000	4.206365	12.406
ENSDART00000155614.3	396	146.000	1.071645	3.662
ENSDART00000155983.3	998	748.000	62.934216	1101.937
ENSDART00000163305.2	591	341.000	19.419484	155.010
ENSDART00000167121.2	691	441.000	93.247927	962.600
ENSDART00000041378.6	1032	782.000	4.033873	73.841
ENSDART00000125933.3	815	565.000	0.275940	3.649
ENSDART00000138863.2	921	671.000	0.669105	10.510
ENSDART00000100974.5	2171	1921.000	0.136436	6.135
ENSDART00000040405.8	3759	3509.000	31.408365	2579.865
ENSDART00000067390.5	721	471.000	0.000000	0.000
ENSDART00000167418.2	2024	1774.000	31.230157	1296.869
ENSDART00000045036.7	2089	1839.000	5.483690	236.060
ENSDART00000155147.2	768	518.000	1.009778	12.244
ENSDART00000125647.4	870	620.000	439.762444	6382.313
ENSDART00000108611.6	2219	1969.000	743.982498	34290.727
ENSDART00000124119.3	858	608.000	0.000000	0.000
ENSDART00000181245.1	4876	4626.000	1.545825	167.392
ENSDART00000163194.2	4696	4446.000	16.572504	1724.749
ENSDART00000003845.9	1877	1627.000	0.000000	0.000
ENSDART00000133864.2	864	614.000	5.801615	83.385
ENSDART00000139555.3	646	396.000	0.432616	4.010
ENSDART00000047080.7	1239	989.000	2.142709	49.605
ENSDART00000156866.2	971	721.000	3.144968	53.079
ENSDART00000137848.4	4087	3837.000	0.294037	26.410
ENSDART00000006817.9	4605	4355.000	1.539585	156.950
ENSDART00000185940.1	4965	4715.000	0.000000	0.000
ENSDART00000153745.2	777	527.000	0.787006	9.709
ENSDART00000056921.8	3222	2972.000	12.251120	852.301
ENSDART00000170669.2	1516	1266.000	4.352677	128.991
ENSDART00000134576.2	3525	3275.000	1.278340	98.000
ENSDART00000139557.2	546	296.000	0.827928	5.737
ENSDART00000142928.2	477	227.000	0.000000	0.000
ENSDART00000150324.2	2321	2071.000	1.729584	83.847
ENSDART00000137936.3	3130	2880.000	2.374016	160.046
ENSDART00000145509.2	917	667.000	0.000000	0.000
ENSDART00000132823.3	2359	2109.000	0.000000	0.000
ENSDART00000138281.2	526	276.000	0.372202	2.405
ENSDART00000186108.1	2291	2041.000	10.005618	478.030
ENSDART00000087114.7	5365	5115.000	0.984944	117.930
ENSDART00000170625.3	2691	2441.000	7.990508	456.573
ENSDART00000169235.2	3876	3626.000	0.215176	18.264
ENSDART00000159465.2	543	293.000	0.000000	0.000
ENSDART00000193050.1	2294	2044.000	0.078088	3.736
ENSDART00000156368.3	1888	1638.000	17.953279	688.376
ENSDART00000161704.3	3368	3118.000	1.525144	111.315
ENSDART00000121781.3	866	616.000	0.000000	0.000
ENSDART00000140117.3	2665	2415.000	39.713239	2245.023
ENSDART00000124160.3	1513	1263.000	25.779167	762.150
ENSDART00000189673.1	673	423.000	0.000000	0.000
ENSDART00000040116.8	1659	1409.000	8.422764	277.801
ENSDART00000063779.4	1297	1047.000	12.118295	297.000
ENSDART00000164943.2	231	14.032	45.667883	15.000
ENSDART00000123588.5	1618	1354.000	22.917729	726.371
ENSDART00000170462.2	1808	1558.000	24.934118	909.347
ENSDART00000169708.2	8329	8079.000	19.116926	3615.297
ENSDART00000087632.5	2509	2259.000	0.170199	9.000
ENSDART00000148101.3	2409	2159.000	0.692544	35.000
ENSDART00000087346.5	2464	2214.000	0.000000	0.000
ENSDART00000172706.2	1671	1421.000	5.200963	173.000
ENSDART00000088917.7	2042	1792.000	7.587741	318.287
ENSDART00000192956.1	2539	2289.000	1.207753	64.713
ENSDART00000150383.2	1427	1177.000	0.810169	22.321
ENSDART00000145942.3	4063	3813.000	0.470559	42.000
ENSDART00000156555.2	928	678.000	0.147110	2.335
ENSDART00000155648.2	699	449.000	0.126111	1.325
ENSDART00000154609.2	799	549.000	1.077371	13.845
ENSDART00000153974.3	766	516.000	2.883626	34.830
ENSDART00000052746.7	1491	1241.000	49.593265	1440.664
ENSDART00000187282.1	600	350.000	0.000000	0.000
ENSDART00000170289.2	258	22.871	0.000000	0.000
ENSDART00000169132.2	4033	3783.000	2.245927	198.884
ENSDART00000165400.3	4291	4041.000	0.779767	73.760
ENSDART00000192589.1	4217	3967.000	0.000000	0.000
ENSDART00000193643.1	1637	1387.000	0.041754	1.356
ENSDART00000151226.2	2361	2111.000	11.798100	583.000
ENSDART00000140495.2	2395	2145.000	0.000000	0.000
ENSDART00000139060.2	567	317.000	0.000000	0.000
ENSDART00000131294.3	3438	3188.000	0.000000	0.000
ENSDART00000179237.2	3923	3673.000	0.000000	0.000
ENSDART00000186876.1	3991	3741.000	0.000000	0.000
ENSDART00000040502.7	3222	2972.000	0.000000	0.000
ENSDART00000152303.3	1001	751.000	0.550575	9.679
ENSDART00000129834.4	10055	9805.000	0.354689	81.407
ENSDART00000193750.1	1008	758.000	0.000000	0.000
ENSDART00000184942.1	975	725.000	0.000000	0.000
ENSDART00000139539.4	2989	2739.000	0.000000	0.000
ENSDART00000184429.1	6328	6078.000	1.761894	250.674
ENSDART00000100104.4	3271	3021.000	0.212115	15.000
ENSDART00000180766.1	3587	3337.000	0.000000	0.000
ENSDART00000153306.2	1470	1220.000	6.933254	198.000
ENSDART00000183398.1	939	689.000	0.000000	0.000
ENSDART00000152253.2	6855	6605.000	1.373911	212.422
ENSDART00000063777.7	1528	1278.000	2.459776	73.586
ENSDART00000152680.3	642	392.000	5.122047	47.000
ENSDART00000141397.3	916	666.000	558.296085	8703.763
ENSDART00000143913.3	703	453.000	3.107778	32.955
ENSDART00000143066.2	522	272.000	9.187392	58.496
ENSDART00000133626.3	730	480.000	590.557776	6635.473
ENSDART00000034837.6	3069	2819.000	0.197540	13.035
ENSDART00000065159.5	2339	2089.000	1.472400	72.000
ENSDART00000160173.2	485	235.000	0.000000	0.000
ENSDART00000163795.2	460	210.000	0.000000	0.000
ENSDART00000078856.7	3960	3710.000	0.478979	41.597
ENSDART00000165726.2	963	713.000	0.000000	0.000
ENSDART00000074720.7	2867	2617.000	11.740919	719.240
ENSDART00000180583.1	2568	2318.000	0.000000	0.000
ENSDART00000131279.2	1508	1258.000	22.708129	668.698
ENSDART00000144589.3	742	492.000	0.000000	0.000
ENSDART00000140327.2	708	458.000	0.000000	0.000
ENSDART00000193306.1	1332	1082.000	28.863664	731.050
ENSDART00000169678.2	773	523.000	1.960385	24.000
ENSDART00000133515.2	619	369.000	0.000000	0.000
ENSDART00000146829.3	882	632.000	0.000000	0.000
ENSDART00000138712.2	671	421.000	0.000000	0.000
ENSDART00000193582.1	519	269.000	0.000000	0.000
ENSDART00000168878.2	2840	2590.000	1.588404	96.301
ENSDART00000193818.1	1263	1013.000	0.000000	0.000
ENSDART00000136386.3	1613	1363.000	19.994505	637.933
ENSDART00000131680.3	911	661.000	0.000000	0.000
ENSDART00000138566.3	847	597.000	0.934250	13.056
ENSDART00000133014.3	877	627.000	0.000000	0.000
ENSDART00000143685.2	573	323.000	1.673168	12.651
ENSDART00000126027.4	728	478.000	0.000000	0.000
ENSDART00000085135.5	4177	3927.000	0.717984	66.000
ENSDART00000002886.8	1393	1143.000	6.428564	172.000
ENSDART00000131948.2	805	555.000	0.000000	0.000
ENSDART00000155496.2	2913	2663.000	0.770020	48.000
ENSDART00000186565.1	1692	1442.000	0.000000	0.000
ENSDART00000141492.2	2664	2414.000	0.060360	3.411
ENSDART00000010378.8	3819	3569.000	0.210538	17.589
ENSDART00000132076.3	1326	1066.000	0.000000	0.000
ENSDART00000046283.8	2385	2135.000	1.280601	64.000
ENSDART00000103535.4	1314	1064.000	0.000000	0.000
ENSDART00000129527.4	954	704.000	1.154756	19.030
ENSDART00000032702.6	968	718.000	0.535488	9.000
ENSDART00000122945.4	2876	2626.000	0.000000	0.000
ENSDART00000141853.2	823	573.000	0.247071	3.314
ENSDART00000091662.6	2900	2650.000	5.604968	347.686
ENSDART00000079600.5	2385	2135.000	0.881479	44.053
ENSDART00000160964.2	1213	963.000	0.000000	0.000
ENSDART00000060432.6	2008	1758.000	8.578030	353.000
ENSDART00000035400.6	3687	3425.000	0.000000	0.000
ENSDART00000184083.1	8752	8502.000	4.792634	953.814
ENSDART00000142674.2	2656	2406.000	29.895861	1683.740
ENSDART00000077582.6	4859	4609.000	0.908346	98.000
ENSDART00000185254.1	735	485.000	0.000000	0.000
ENSDART00000151376.2	792	542.000	13.242309	168.009
ENSDART00000151636.2	772	522.000	0.163678	2.000
ENSDART00000150908.2	11802	11552.000	0.007396	2.000
ENSDART00000187206.1	12807	12557.000	0.000000	0.000
ENSDART00000192319.1	12660	12410.000	0.010327	3.000
ENSDART00000140439.2	1442	1192.000	22.379804	624.454
ENSDART00000022581.10	5452	5202.000	5.083390	619.002
ENSDART00000141438.2	403	153.000	0.000000	0.000
ENSDART00000019786.9	4680	4430.000	6.383899	662.000
ENSDART00000134848.3	7042	6792.000	2.364429	375.917
ENSDART00000136919.3	1235	985.000	3.766739	86.850
ENSDART00000147374.3	794	544.000	0.757653	9.648
ENSDART00000146586.2	783	533.000	0.116705	1.456
ENSDART00000183902.1	2647	2397.000	0.715361	40.139
ENSDART00000100156.3	1867	1617.000	11.219452	424.668
ENSDART00000167650.2	1270	1020.000	0.000000	0.000
ENSDART00000112116.4	1227	977.000	51.245151	1171.968
ENSDART00000148450.2	803	553.000	1.479793	19.156
ENSDART00000153156.3	794	544.000	1.468908	18.705
ENSDART00000153173.3	529	279.000	0.000000	0.000
ENSDART00000135091.2	822	572.000	0.768873	10.295
ENSDART00000141826.2	383	133.000	0.000000	0.000
ENSDART00000064901.6	1418	1168.000	0.146302	4.000
ENSDART00000145068.3	16375	16125.000	5.074217	1915.301
ENSDART00000131333.2	811	561.000	6.173913	81.076
ENSDART00000169456.2	1071	821.000	0.430647	8.276
ENSDART00000164967.2	1959	1709.000	1.017976	40.724
ENSDART00000127810.3	2620	2370.000	0.000000	0.000
ENSDART00000168653.2	2701	2451.000	2.353001	135.000
ENSDART00000125920.4	2727	2477.000	6.606389	383.053
ENSDART00000155189.2	713	463.000	1.471434	15.947
ENSDART00000098336.4	771	521.000	0.000000	0.000
ENSDART00000134916.2	890	640.000	0.000000	0.000
ENSDART00000143987.2	3826	3576.000	0.593181	49.654
ENSDART00000176716.2	6219	5969.000	1.696739	237.075
ENSDART00000015670.8	1073	823.000	11.522699	221.984
ENSDART00000058843.7	2646	2396.000	4.921007	276.000
ENSDART00000105997.4	4100	3850.000	0.130501	11.761
ENSDART00000126769.2	3324	3074.000	0.000000	0.000
ENSDART00000183008.1	5993	5743.000	0.016655	2.239
ENSDART00000148846.2	850	600.000	658.662852	9250.872
ENSDART00000144027.3	803	553.000	0.000000	0.000
ENSDART00000139425.2	489	239.000	0.000000	0.000
ENSDART00000125066.3	3539	3272.000	1.724954	132.117
ENSDART00000054479.7	887	637.000	2.272337	33.883
ENSDART00000187964.1	414	164.000	0.000000	0.000
ENSDART00000043096.6	2611	2361.000	0.018094	1.000
ENSDART00000171371.2	5567	5317.000	5.066442	630.577
ENSDART00000171667.2	748	498.000	0.489472	5.706
ENSDART00000170106.2	351	101.003	0.443651	1.049
ENSDART00000126118.4	3007	2757.000	4.710517	304.000
ENSDART00000153873.3	1242	979.000	0.000000	0.000
ENSDART00000135556.4	5581	5331.000	2.307892	288.000
ENSDART00000165791.2	3495	3245.000	0.484137	36.775
ENSDART00000163347.2	2128	1878.000	0.000000	0.000
ENSDART00000168021.2	591	341.000	0.000000	0.000
ENSDART00000138171.3	834	584.000	0.000000	0.000
ENSDART00000143355.2	697	447.000	8.783309	91.904
ENSDART00000133305.3	2419	2169.000	20.144101	1022.765
ENSDART00000041882.9	1323	1073.000	0.000000	0.000
ENSDART00000003993.7	2691	2441.000	0.000000	0.000
ENSDART00000172753.2	188	7.668	0.000000	0.000
ENSDART00000131705.2	2333	2083.000	17.165954	837.000
ENSDART00000130513.5	5926	5676.000	4.049222	538.000
ENSDART00000045948.7	4020	3770.000	0.000000	0.000
ENSDART00000156693.3	4180	3930.000	0.000000	0.000
ENSDART00000170154.2	976	726.000	2.539245	43.153
ENSDART00000060479.6	1344	1094.000	5.382849	137.847
ENSDART00000086564.7	2138	1888.000	0.000000	0.000
ENSDART00000111749.4	1192	942.000	1.504135	33.167
ENSDART00000153909.3	6001	5751.000	2.198014	295.898
ENSDART00000166670.2	386	136.000	2.294126	7.303
ENSDART00000158974.2	645	395.000	0.000000	0.000
ENSDART00000097712.5	1698	1448.000	0.551602	18.697
ENSDART00000145418.4	971	721.000	0.457191	7.716
ENSDART00000148518.3	1322	1072.000	0.000000	0.000
ENSDART00000139461.3	1039	789.000	0.574025	10.602
ENSDART00000102969.5	2459	2209.000	9.083225	469.682
ENSDART00000166479.2	1164	914.000	0.000000	0.000
ENSDART00000079042.7	4040	3790.000	31.031520	2753.027
ENSDART00000136233.4	8572	8322.000	0.000000	0.000
ENSDART00000184727.1	2824	2574.000	0.000000	0.000
ENSDART00000188625.1	11658	11408.000	0.000000	0.000
ENSDART00000180247.1	2563	2313.000	0.000000	0.000
ENSDART00000192286.1	2828	2578.000	0.000000	0.000
ENSDART00000125345.4	11571	11321.000	0.223996	59.360
ENSDART00000142015.3	723	473.000	0.162499	1.799
ENSDART00000147021.2	1011	746.000	0.307949	5.378
ENSDART00000135764.3	2207	1957.000	0.214435	9.823
ENSDART00000144184.2	772	522.000	0.000000	0.000
ENSDART00000142129.3	2637	2387.000	0.000000	0.000
ENSDART00000164929.2	1667	1417.000	0.967625	32.096
ENSDART00000161177.2	996	746.000	0.000000	0.000
ENSDART00000013575.7	2050	1800.000	109.244659	4603.000
ENSDART00000173523.2	5120	4870.000	7.967624	908.293
ENSDART00000052379.7	1320	1070.000	0.141160	3.536
ENSDART00000027758.11	1836	1586.000	3.235924	120.135
ENSDART00000152481.2	823	573.000	0.000000	0.000
ENSDART00000060203.6	3525	3275.000	0.000000	0.000
ENSDART00000079079.6	2011	1761.000	0.000000	0.000
ENSDART00000189759.1	5671	5421.000	0.146809	18.629
ENSDART00000147975.3	6178	5928.000	1.627311	225.812
ENSDART00000192638.1	8876	8626.000	0.634253	128.068
ENSDART00000059791.4	693	443.000	0.675035	7.000
ENSDART00000014822.9	2904	2654.000	0.000000	0.000
ENSDART00000193255.1	4994	4744.000	0.518353	57.562
ENSDART00000172700.2	767	517.000	0.000000	0.000
ENSDART00000137673.2	656	406.000	122.899058	1168.000
ENSDART00000148647.2	937	687.000	0.822342	13.224
ENSDART00000103043.6	3184	2934.000	3.185448	218.776
ENSDART00000149968.3	819	569.000	0.000000	0.000
ENSDART00000021634.8	1944	1694.000	0.075655	3.000
ENSDART00000031165.8	1947	1697.000	14.047017	558.000
ENSDART00000138336.3	8195	7945.000	0.844185	157.000
ENSDART00000175214.2	7605	7355.000	0.000000	0.000
ENSDART00000143384.2	610	360.000	8.781343	74.000
ENSDART00000058111.6	4090	3840.000	0.200250	18.000
ENSDART00000145684.2	557	307.000	0.000000	0.000
ENSDART00000025171.9	4168	3918.000	11.764914	1079.000
ENSDART00000184512.1	2323	2073.000	0.000000	0.000
ENSDART00000148939.3	4738	4488.000	6.043934	634.952
ENSDART00000193891.1	6512	6262.000	3.065148	449.296
ENSDART00000124349.3	1763	1513.000	0.000000	0.000
ENSDART00000155097.3	6041	5791.000	6.041741	819.000
ENSDART00000168142.2	1525	1275.000	44.462357	1327.000
ENSDART00000085531.6	3939	3689.000	15.818809	1366.000
ENSDART00000064772.5	1300	1050.000	2.608777	64.120
ENSDART00000155108.3	3018	2768.000	0.200636	13.000
ENSDART00000063075.6	1502	1252.000	4.944997	144.923
ENSDART00000149917.3	4262	4012.000	0.234257	22.000
ENSDART00000183577.1	297	48.689	0.000000	0.000
ENSDART00000148487.2	216	11.099	3.849093	1.000
ENSDART00000136374.4	2324	2074.000	1.585979	76.997
ENSDART00000105550.4	4980	4730.000	6.710596	743.003
ENSDART00000112763.4	1174	924.000	0.000000	0.000
ENSDART00000170880.2	1243	993.000	0.129064	3.000
ENSDART00000180662.1	1579	1329.000	0.000000	0.000
ENSDART00000143727.2	730	480.000	2.393470	26.893
ENSDART00000013714.9	1657	1407.000	7.914663	260.672
ENSDART00000111477.4	2294	2044.000	3.049512	145.908
ENSDART00000137291.2	973	723.000	1.423521	24.092
ENSDART00000024743.8	537	287.000	53.883825	362.000
ENSDART00000134065.2	584	334.000	0.000000	0.000
ENSDART00000114464.4	2065	1815.000	21.884136	929.767
ENSDART00000136767.3	773	523.000	3.090364	37.834
ENSDART00000187438.1	1393	1143.000	0.000000	0.000
ENSDART00000170616.3	1797	1547.000	0.733940	26.578
ENSDART00000181936.1	1681	1431.000	0.891614	29.867
ENSDART00000135561.2	3856	3606.000	5.274585	445.228
ENSDART00000179026.2	4087	3837.000	1.476327	132.600
ENSDART00000034913.6	3870	3620.000	0.000000	0.000
ENSDART00000008287.8	1547	1297.000	111.359735	3380.932
ENSDART00000145300.2	682	432.000	0.797849	8.068
ENSDART00000131929.3	2477	2227.000	4.569252	238.196
ENSDART00000142178.2	1199	949.000	0.674107	14.975
ENSDART00000165192.2	2443	2193.000	14.528900	745.830
ENSDART00000138468.2	867	617.000	0.000000	0.000
ENSDART00000160603.2	945	695.000	0.245897	4.000
ENSDART00000136161.2	1363	1113.000	0.268672	7.000
ENSDART00000137779.2	1232	982.000	0.000000	0.000
ENSDART00000122099.3	1383	1133.000	1.244273	33.000
ENSDART00000028087.7	2822	2572.000	18.519773	1115.000
ENSDART00000144330.4	749	499.000	4.775055	55.776
ENSDART00000012064.7	1313	1063.000	0.000000	0.000
ENSDART00000147860.2	3008	2758.000	1.758229	113.511
ENSDART00000087910.6	2678	2428.000	1.433779	81.489
ENSDART00000143580.2	2154	1904.000	0.000000	0.000
ENSDART00000079646.4	1241	991.000	0.000000	0.000
ENSDART00000060243.9	4814	4564.000	0.131043	14.000
ENSDART00000151994.3	1811	1561.000	0.109468	4.000
ENSDART00000023890.9	1618	1368.000	0.000000	0.000
ENSDART00000151854.3	2572	2322.000	0.239173	13.000
ENSDART00000151866.3	539	289.000	0.000000	0.000
ENSDART00000152036.2	758	508.000	0.000000	0.000
ENSDART00000151891.2	769	519.000	0.000000	0.000
ENSDART00000143457.4	2142	1892.000	14.191938	628.537
ENSDART00000038202.6	2064	1814.000	27.729472	1177.463
ENSDART00000014028.6	1894	1644.000	1.254718	48.285
ENSDART00000145285.3	1123	873.000	326.060769	6663.172
ENSDART00000135401.2	834	584.000	0.133697	1.828
ENSDART00000158348.2	2602	2352.000	0.998981	55.000
ENSDART00000156018.2	1334	1084.000	0.512325	13.000
ENSDART00000154432.3	2468	2218.000	0.000000	0.000
ENSDART00000156265.2	692	442.000	3.035925	31.411
ENSDART00000156598.2	1415	1165.000	3.096586	84.446
ENSDART00000157105.2	686	436.000	0.000000	0.000
ENSDART00000181536.1	3086	2836.000	0.979381	65.017
ENSDART00000099501.5	2451	2201.000	0.000000	0.000
ENSDART00000103612.5	1727	1477.000	4.030087	139.336
ENSDART00000088490.6	2553	2303.000	1.310317	70.638
ENSDART00000190539.1	1511	1261.000	0.000000	0.000
ENSDART00000140505.3	462	212.000	0.000000	0.000
ENSDART00000136910.2	1218	968.000	8.605795	195.000
ENSDART00000135420.3	4143	3893.000	0.207950	18.950
ENSDART00000158475.2	959	709.000	0.000000	0.000
ENSDART00000004188.8	2301	2051.000	0.000000	0.000
ENSDART00000174382.2	955	705.000	0.086361	1.425
ENSDART00000138976.4	2394	2144.000	1.852505	92.972
ENSDART00000153368.2	404	154.000	0.000000	0.000
ENSDART00000152902.2	861	611.000	0.980809	14.028
ENSDART00000114313.5	2169	1919.000	0.000000	0.000
ENSDART00000141548.2	2193	1943.000	19.941886	907.000
ENSDART00000135658.2	543	293.000	0.198009	1.358
ENSDART00000137058.2	643	393.000	0.000000	0.000
ENSDART00000133755.2	770	520.000	0.917106	11.163
ENSDART00000080413.7	2171	1921.000	52.476516	2359.721
ENSDART00000052185.6	1031	781.000	2.294860	41.954
ENSDART00000132182.2	786	536.000	0.000000	0.000
ENSDART00000150910.2	818	568.000	34.026392	452.410
ENSDART00000151536.2	808	558.000	0.000000	0.000
ENSDART00000181604.1	582	332.000	0.000000	0.000
ENSDART00000049240.6	2279	2029.000	66.722443	3169.000
ENSDART00000085054.6	1724	1474.000	5.274796	182.000
ENSDART00000146852.3	766	516.000	0.000000	0.000
ENSDART00000147688.2	708	458.000	0.000000	0.000
ENSDART00000135526.2	766	516.000	0.000000	0.000
ENSDART00000090234.6	1765	1515.000	0.704951	25.000
ENSDART00000134102.3	4533	4283.000	4.433994	444.541
ENSDART00000137074.2	510	260.000	0.000000	0.000
ENSDART00000021053.10	2349	2099.000	0.477460	23.459
ENSDART00000004625.6	1193	943.000	0.860743	19.000
ENSDART00000138238.2	604	354.000	0.000000	0.000
ENSDART00000062406.6	6096	5846.000	1.329978	182.000
ENSDART00000101089.4	1953	1703.000	0.000000	0.000
ENSDART00000139403.2	858	608.000	0.000000	0.000
ENSDART00000053325.5	1810	1560.000	12.927614	472.075
ENSDART00000151487.2	919	669.000	0.000000	0.000
ENSDART00000191851.1	4730	4480.000	0.822367	86.241
ENSDART00000161958.2	1087	837.000	3.064530	60.042
ENSDART00000156292.2	4183	3933.000	0.467064	43.000
ENSDART00000156898.2	535	285.000	0.000000	0.000
ENSDART00000157058.3	1598	1348.000	6.084755	192.000
ENSDART00000114931.4	2432	2182.000	0.802714	41.000
ENSDART00000147015.4	1067	817.000	0.000000	0.000
ENSDART00000160410.2	852	602.000	0.000000	0.000
ENSDART00000173941.2	1384	1134.000	0.715768	19.000
ENSDART00000165522.2	811	561.000	1.790453	23.512
ENSDART00000171818.2	732	482.000	1.468319	16.567
ENSDART00000165824.2	4343	4093.000	5.986998	573.613
ENSDART00000165849.2	838	588.000	0.095023	1.308
ENSDART00000170634.2	3729	3479.000	0.000000	0.000
ENSDART00000099853.6	2960	2710.000	0.000000	0.000
ENSDART00000126952.3	2889	2639.000	0.000000	0.000
ENSDART00000126403.4	1128	878.000	4.925372	101.228
ENSDART00000164999.2	802	552.000	0.446683	5.772
ENSDART00000066424.6	1354	1104.000	4.372614	113.000
ENSDART00000050930.7	1578	1328.000	7.348868	228.448
ENSDART00000009642.7	2039	1789.000	22.398774	938.000
ENSDART00000149438.2	520	270.000	0.000000	0.000
ENSDART00000148743.2	1726	1476.000	0.868294	30.000
ENSDART00000158756.2	8544	8294.000	1.793835	348.269
ENSDART00000187997.1	8941	8691.000	0.931484	189.502
ENSDART00000166775.3	9187	8937.000	0.000000	0.000
ENSDART00000005359.8	2205	1955.000	1.179991	54.000
ENSDART00000087426.7	9615	9365.000	0.533179	116.882
ENSDART00000132521.2	730	480.000	0.200186	2.249
ENSDART00000134107.4	580	330.000	38.577499	298.000
ENSDART00000088401.6	505	255.000	0.000000	0.000
ENSDART00000087196.6	1466	1216.000	3.723952	106.000
ENSDART00000142878.2	666	416.000	0.000000	0.000
ENSDART00000169344.2	1418	1168.000	0.000000	0.000
ENSDART00000145297.2	623	373.000	0.000000	0.000
ENSDART00000059693.4	796	546.000	0.000000	0.000
ENSDART00000139189.2	598	348.000	0.000000	0.000
ENSDART00000136289.3	3183	2933.000	1.864359	128.000
ENSDART00000131652.2	3695	3445.000	6.204337	500.326
ENSDART00000142516.5	3445	3195.000	6.257585	468.000
ENSDART00000078152.6	3181	2931.000	3.862440	265.000
ENSDART00000142925.2	841	591.000	0.000000	0.000
ENSDART00000140451.2	789	539.000	0.000000	0.000
ENSDART00000193883.1	1393	1143.000	0.000000	0.000
ENSDART00000045754.6	1642	1392.000	4.634143	151.000
ENSDART00000143594.2	1346	1096.000	4.665214	119.688
ENSDART00000017709.9	2062	1812.000	1.233319	52.312
ENSDART00000052183.5	3331	3081.000	62.614754	4515.820
ENSDART00000151167.2	650	400.000	0.000000	0.000
ENSDART00000079945.5	2774	2524.000	1.878734	111.000
ENSDART00000080904.7	3023	2773.000	0.000000	0.000
ENSDART00000179214.2	6523	6273.000	0.011397	1.673
ENSDART00000189799.1	6851	6601.000	6.454190	997.286
ENSDART00000193875.1	7049	6799.000	1.760705	280.221
ENSDART00000044328.9	3273	3023.000	11.844068	838.122
ENSDART00000154604.2	1756	1492.000	2.493885	87.099
ENSDART00000154789.2	584	334.000	0.177328	1.386
ENSDART00000191994.1	555	305.000	0.000000	0.000
ENSDART00000076007.4	2636	2386.000	0.089530	5.000
ENSDART00000189772.1	2816	2566.000	0.000000	0.000
ENSDART00000136410.2	848	598.000	0.000000	0.000
ENSDART00000184176.1	746	496.000	0.000000	0.000
ENSDART00000011943.7	2314	2064.000	24.216307	1170.000
ENSDART00000144569.3	840	590.000	12.720559	175.682
ENSDART00000133992.3	3066	2816.000	0.000000	0.000
ENSDART00000064865.4	3092	2842.000	0.000000	0.000
ENSDART00000181056.1	3131	2881.000	25.738732	1735.796
ENSDART00000098671.4	1696	1446.000	0.029544	1.000
ENSDART00000074786.7	1594	1344.000	3.106248	97.725
ENSDART00000112986.6	1297	1047.000	0.000000	0.000
ENSDART00000124529.3	1167	917.000	0.000000	0.000
ENSDART00000146211.2	723	473.000	303.736841	3363.000
ENSDART00000145937.2	785	535.000	0.000000	0.000
ENSDART00000192849.1	669	419.000	0.000000	0.000
ENSDART00000149128.2	849	599.000	0.086591	1.214
ENSDART00000051799.6	2242	1992.000	60.632541	2827.244
ENSDART00000148935.2	1249	999.000	0.428788	10.027
ENSDART00000164205.2	1439	1189.000	0.000000	0.000
ENSDART00000186428.1	5435	5185.000	1.719137	208.654
ENSDART00000087684.6	2684	2434.000	5.118333	291.620
ENSDART00000181434.1	2079	1829.000	0.000000	0.000
ENSDART00000150458.3	965	715.000	0.260487	4.360
ENSDART00000150564.3	892	642.000	0.106472	1.600
ENSDART00000105590.6	1552	1302.000	28.746437	876.119
ENSDART00000150454.3	747	497.000	0.308699	3.591
ENSDART00000150731.2	1442	1192.000	0.282034	7.869
ENSDART00000150729.2	720	470.000	3.235999	35.602
ENSDART00000062403.6	2058	1808.000	8.718860	369.000
ENSDART00000137899.3	865	615.000	0.000000	0.000
ENSDART00000044963.8	6331	6081.000	1.292631	184.000
ENSDART00000145635.3	2334	2084.000	0.000000	0.000
ENSDART00000152312.2	1227	977.000	0.070138	1.604
ENSDART00000101556.4	4876	4626.000	14.286190	1547.000
ENSDART00000155993.2	4132	3882.000	0.847358	77.000
ENSDART00000045124.7	716	466.000	180.780981	1972.000
ENSDART00000170179.2	1345	1095.000	0.000000	0.000
ENSDART00000169967.2	505	255.000	0.000000	0.000
ENSDART00000162004.2	2531	2281.000	0.786168	41.977
ENSDART00000155409.2	7406	7156.000	4.047540	678.000
ENSDART00000003338.9	2457	2207.000	0.000000	0.000
ENSDART00000048507.5	1991	1741.000	9.078931	370.000
ENSDART00000147806.2	1495	1245.000	0.102940	3.000
ENSDART00000114899.4	1701	1451.000	0.000000	0.000
ENSDART00000143291.2	461	211.000	5344.055427	26395.000
ENSDART00000146806.3	819	569.000	0.000000	0.000
ENSDART00000165381.2	837	587.000	0.000000	0.000
ENSDART00000067357.7	391	141.000	2.113743	6.977
ENSDART00000161101.2	1801	1551.000	12.900639	468.372
ENSDART00000022887.9	1577	1327.000	0.579473	18.000
ENSDART00000153386.2	611	361.000	0.000000	0.000
ENSDART00000026152.11	4258	4008.000	0.277126	26.000
ENSDART00000139411.2	1856	1606.000	18.294899	687.771
ENSDART00000154420.3	4435	4185.000	1.492353	146.196
ENSDART00000110730.4	4681	4431.000	1.726042	179.028
ENSDART00000193619.1	4770	4520.000	0.000000	0.000
ENSDART00000112226.4	3178	2928.000	8.691782	595.728
ENSDART00000191594.1	3271	3021.000	2.972569	210.209
ENSDART00000121936.3	914	664.000	0.878276	13.651
ENSDART00000169424.2	1869	1619.000	0.000000	0.000
ENSDART00000042820.7	1219	969.000	39.400269	893.699
ENSDART00000180685.1	1425	1175.000	0.083662	2.301
ENSDART00000103357.5	1965	1715.000	13.588265	545.502
ENSDART00000147570.2	451	201.000	1.839770	8.656
ENSDART00000139794.3	2203	1953.000	0.462838	21.159
ENSDART00000100110.5	1824	1574.000	1.470627	54.185
ENSDART00000133628.4	4059	3809.000	2.815104	251.000
ENSDART00000168725.2	3466	3216.000	0.000000	0.000
ENSDART00000075757.4	760	510.000	23.304144	278.209
ENSDART00000003346.6	1164	914.000	2.710900	58.000
ENSDART00000153798.2	1444	1194.000	8.126511	227.131
ENSDART00000155765.2	412	162.000	1.020230	3.869
ENSDART00000155872.2	736	486.000	0.858882	9.771
ENSDART00000156505.2	2507	2257.000	0.000000	0.000
ENSDART00000189840.1	1749	1499.000	0.087877	3.083
ENSDART00000007587.7	1888	1638.000	4.789413	183.639
ENSDART00000136202.2	1848	1598.000	0.000000	0.000
ENSDART00000140072.2	796	546.000	0.263001	3.361
ENSDART00000015190.8	1056	806.000	15.741755	297.000
ENSDART00000146742.2	1207	957.000	1.018850	22.824
ENSDART00000143851.2	897	647.000	0.000000	0.000
ENSDART00000139998.2	780	530.000	2.173831	26.969
ENSDART00000003998.10	2083	1833.000	11.902815	510.717
ENSDART00000127773.4	2441	2191.000	8.982115	460.669
ENSDART00000160818.2	1592	1342.000	0.040883	1.284
ENSDART00000141236.3	2515	2265.000	0.075444	4.000
ENSDART00000155879.2	695	445.000	0.000000	0.000
ENSDART00000016310.7	2420	2170.000	3.307359	168.000
ENSDART00000153253.2	877	627.000	0.000000	0.000
ENSDART00000153333.3	1771	1521.000	0.089734	3.195
ENSDART00000011662.6	3617	3367.000	18.635978	1468.803
ENSDART00000186406.1	5124	4874.000	2.330166	265.852
ENSDART00000146443.3	2881	2631.000	0.230660	14.206
ENSDART00000158645.2	1390	1140.000	1.665229	44.437
ENSDART00000173631.2	2429	2179.000	0.313686	16.000
ENSDART00000173975.2	508	258.000	0.165582	1.000
ENSDART00000065131.6	2350	2100.000	0.000000	0.000
ENSDART00000148315.2	641	391.000	0.000000	0.000
ENSDART00000146314.2	4943	4693.000	4.159404	456.930
ENSDART00000011304.9	9549	9299.000	0.000000	0.000
ENSDART00000192973.1	9639	9389.000	0.387068	85.070
ENSDART00000067388.3	919	669.000	0.000000	0.000
ENSDART00000005405.8	2541	2291.000	29.340928	1573.502
ENSDART00000148485.2	729	479.000	0.000000	0.000
ENSDART00000127138.4	1907	1657.000	0.196718	7.630
ENSDART00000123222.4	3481	3231.000	6.333303	479.000
ENSDART00000126983.3	5935	5685.000	12.008204	1598.000
ENSDART00000144724.4	1529	1279.000	0.000000	0.000
ENSDART00000147198.2	3081	2831.000	2.077579	137.678
ENSDART00000055132.5	1845	1595.000	0.000000	0.000
ENSDART00000140463.2	2852	2602.000	0.689563	42.000
ENSDART00000112981.3	963	713.000	0.000000	0.000
ENSDART00000154991.2	3662	3412.000	0.127079	10.150
ENSDART00000187351.1	1533	1283.000	0.128205	3.850
ENSDART00000057879.7	1298	1048.000	7.546506	185.129
ENSDART00000144957.2	1554	1304.000	2.059688	62.871
ENSDART00000152825.2	1106	856.000	0.083426	1.672
ENSDART00000111533.3	996	746.000	0.000000	0.000
ENSDART00000193971.1	1105	855.000	0.000000	0.000
ENSDART00000062925.4	1472	1222.000	3.216239	92.000
ENSDART00000166329.3	5846	5596.000	1.729195	226.511
ENSDART00000182699.1	1161	911.000	0.515873	11.001
ENSDART00000144322.3	682	432.000	0.105863	1.071
ENSDART00000147768.3	771	521.000	0.000000	0.000
ENSDART00000019750.9	2698	2448.000	17.258126	988.948
ENSDART00000139582.3	615	365.000	0.257753	2.202
ENSDART00000141473.2	900	650.000	0.000000	0.000
ENSDART00000146669.2	491	241.000	1.464898	8.264
ENSDART00000136640.3	5191	4941.000	0.000000	0.000
ENSDART00000087364.6	6531	6281.000	4.402736	647.321
ENSDART00000185712.1	5038	4788.000	6.086817	682.201
ENSDART00000149466.3	879	629.000	1035.069986	15240.128
ENSDART00000155780.3	1704	1454.000	7.871707	267.918
ENSDART00000126270.3	1550	1300.000	0.528486	16.082
ENSDART00000129535.4	2735	2485.000	0.206294	12.000
ENSDART00000149209.2	2012	1762.000	0.000000	0.000
ENSDART00000098986.4	2150	1900.000	11.759256	523.000
ENSDART00000083427.5	1903	1653.000	0.361815	14.000
ENSDART00000152920.2	371	121.000	0.000000	0.000
ENSDART00000132201.2	519	269.000	0.000000	0.000
ENSDART00000188654.1	525	275.000	0.000000	0.000
ENSDART00000125333.3	1454	1204.000	0.054611	1.539
ENSDART00000152881.2	525	275.000	0.000000	0.000
ENSDART00000153310.3	7486	7236.000	5.221699	884.461
ENSDART00000153383.2	791	541.000	0.000000	0.000
ENSDART00000163832.2	881	631.000	28.367196	419.000
ENSDART00000018475.7	658	408.000	42.730733	408.102
ENSDART00000162211.2	4895	4645.000	4.846817	527.000
ENSDART00000062931.5	1896	1646.000	15.807783	609.073
ENSDART00000147466.2	1448	1198.000	105.186660	2949.754
ENSDART00000153317.3	746	496.000	0.000000	0.000
ENSDART00000124597.4	900	650.000	1.262221	19.205
ENSDART00000127353.2	3787	3537.000	14.195556	1175.319
ENSDART00000151082.2	753	503.000	0.000000	0.000
ENSDART00000104466.4	613	363.000	1.115187	9.476
ENSDART00000062229.7	1877	1627.000	0.315083	12.000
ENSDART00000151071.2	692	442.000	0.643839	6.661
ENSDART00000083876.4	3581	3331.000	4.669601	364.102
ENSDART00000124999.3	1631	1381.000	0.000000	0.000
ENSDART00000181012.1	1323	1073.000	0.358426	9.003
ENSDART00000161245.2	4038	3788.000	2.258492	200.261
ENSDART00000052656.6	4712	4462.000	5.943978	620.833
ENSDART00000173573.2	274	31.378	1.473564	1.082
ENSDART00000132142.3	4311	4061.000	0.000000	0.000
ENSDART00000089967.6	6945	6695.000	0.000000	0.000
ENSDART00000145676.2	706	456.000	4.120213	43.980
ENSDART00000135268.2	764	514.000	0.000000	0.000
ENSDART00000135246.2	725	475.000	0.000000	0.000
ENSDART00000016614.7	1889	1639.000	63.320470	2429.357
ENSDART00000088867.5	2817	2567.000	5.484533	329.559
ENSDART00000099702.4	2868	2618.000	1.906305	116.823
ENSDART00000183073.1	6270	6020.000	0.231371	32.604
ENSDART00000138856.2	645	395.000	0.000000	0.000
ENSDART00000147216.3	1051	801.000	0.000000	0.000
ENSDART00000135147.2	1438	1188.000	0.000000	0.000
ENSDART00000135870.3	893	643.000	0.000000	0.000
ENSDART00000103182.5	1342	1092.000	0.000000	0.000
ENSDART00000131808.2	770	520.000	0.000000	0.000
ENSDART00000147512.2	527	277.000	0.000000	0.000
ENSDART00000040744.5	613	363.000	0.000000	0.000
ENSDART00000133406.3	2069	1819.000	0.000000	0.000
ENSDART00000067382.5	2218	1968.000	0.785381	36.180
ENSDART00000155321.2	4243	3993.000	0.484922	45.325
ENSDART00000074537.5	2075	1808.000	0.472567	20.000
ENSDART00000147079.3	1533	1283.000	0.000000	0.000
ENSDART00000005345.9	1367	1104.000	21.630201	558.982
ENSDART00000133989.2	840	590.000	1.449435	20.018
ENSDART00000152291.2	974	724.000	0.122113	2.070
ENSDART00000137050.2	787	537.000	0.000000	0.000
ENSDART00000128915.3	749	499.000	0.293634	3.430
ENSDART00000135239.3	2835	2585.000	3.403605	205.953
ENSDART00000126672.3	1891	1641.000	12.661447	486.363
ENSDART00000140037.2	755	505.000	5.518619	65.236
ENSDART00000087565.5	3098	2848.000	3.250126	216.675
ENSDART00000128613.4	721	471.000	491.177997	5415.369
ENSDART00000018822.7	811	561.000	0.354386	4.654
ENSDART00000172555.2	438	188.000	673.517264	2963.977
ENSDART00000025466.9	1762	1512.000	0.142378	5.039
ENSDART00000139610.3	842	592.000	1.196107	16.575
ENSDART00000133398.2	1545	1295.000	12.183872	369.337
ENSDART00000141980.3	913	663.000	0.163897	2.544
ENSDART00000147611.2	677	427.000	0.000000	0.000
ENSDART00000136774.2	751	501.000	0.000000	0.000
ENSDART00000145889.2	714	464.000	0.000000	0.000
ENSDART00000141872.2	567	317.000	0.236946	1.758
ENSDART00000143708.3	834	584.000	0.788962	10.785
ENSDART00000182421.1	1177	927.000	0.000000	0.000
ENSDART00000147381.2	1323	1073.000	0.183423	4.607
ENSDART00000135293.2	2315	2065.000	1.975816	95.507
ENSDART00000141456.2	548	298.000	1.599211	11.156
ENSDART00000041146.8	1362	1112.000	1.487922	38.731
ENSDART00000098975.5	1340	1090.000	0.039193	1.000
ENSDART00000181234.1	3186	2936.000	0.231341	15.899
ENSDART00000080712.5	2532	2282.000	43.852043	2342.468
ENSDART00000161489.3	3006	2756.000	9.773710	630.532
ENSDART00000160654.2	3263	3013.000	0.267257	18.849
ENSDART00000186187.1	3871	3621.000	0.277385	23.511
ENSDART00000137564.4	3217	2967.000	2.232012	155.018
ENSDART00000151833.2	393	143.000	10.699495	35.815
ENSDART00000168249.2	2511	2261.000	0.000000	0.000
ENSDART00000148213.3	1377	1127.000	28.634754	755.415
ENSDART00000076627.4	1530	1280.000	0.707118	21.187
ENSDART00000019045.8	1634	1384.000	1.635956	53.000
ENSDART00000131325.2	781	531.000	0.000000	0.000
ENSDART00000142750.2	1034	784.000	0.000000	0.000
ENSDART00000183681.1	2548	2298.000	0.000000	0.000
ENSDART00000067386.5	1816	1566.000	1.282147	47.000
ENSDART00000147112.2	483	233.000	535.530340	2920.843
ENSDART00000189468.1	825	575.000	28.244023	380.157
ENSDART00000112389.3	2648	2398.000	22.428917	1259.000
ENSDART00000112313.4	539	289.000	0.000000	0.000
ENSDART00000045479.7	2327	2077.000	0.575908	28.000
ENSDART00000158944.2	906	656.000	0.000000	0.000
ENSDART00000169612.2	605	355.000	0.000000	0.000
ENSDART00000166158.2	956	706.000	0.000000	0.000
ENSDART00000170458.2	2220	1970.000	0.681075	31.407
ENSDART00000166563.2	884	634.000	0.000000	0.000
ENSDART00000171246.2	2916	2666.000	0.041547	2.593
ENSDART00000163536.2	1530	1280.000	0.000000	0.000
ENSDART00000170205.2	1960	1710.000	0.000000	0.000
ENSDART00000169676.2	792	542.000	0.000000	0.000
ENSDART00000163063.2	560	310.000	0.000000	0.000
ENSDART00000165798.2	633	383.000	0.000000	0.000
ENSDART00000160163.2	1662	1412.000	0.000000	0.000
ENSDART00000139178.3	5102	4852.000	5.012531	569.306
ENSDART00000146465.2	768	518.000	1.057593	12.824
ENSDART00000036600.5	867	617.000	0.000000	0.000
ENSDART00000074768.6	1135	885.000	104.458969	2164.000
ENSDART00000173835.2	539	289.000	0.299239	2.024
ENSDART00000173994.2	5075	4825.000	9.245618	1044.243
ENSDART00000173644.2	655	405.000	0.263076	2.494
ENSDART00000005329.8	2343	2093.000	0.033223	1.628
ENSDART00000159955.2	2304	2054.000	0.033508	1.611
ENSDART00000077157.5	1759	1509.000	4.076665	144.000
ENSDART00000140323.3	1025	775.000	0.330736	6.000
ENSDART00000027563.10	2862	2612.000	4.074337	249.114
ENSDART00000132459.2	212	10.473	0.000000	0.000
ENSDART00000181674.1	4142	3892.000	4.108403	374.295
ENSDART00000126046.4	4190	3940.000	0.212416	19.591
ENSDART00000048210.5	1378	1128.000	0.696222	18.383
ENSDART00000058403.8	1445	1195.000	10.555252	295.260
ENSDART00000055857.7	784	534.000	0.000000	0.000
ENSDART00000164668.2	883	633.000	1.814895	26.892
ENSDART00000184797.1	1618	1368.000	5.666793	181.464
ENSDART00000146633.4	9500	9250.000	0.139338	30.170
ENSDART00000180139.1	603	353.000	0.000000	0.000
ENSDART00000113910.5	3978	3728.000	0.320859	28.000
ENSDART00000091013.6	680	430.000	89.513406	901.000
ENSDART00000152687.3	1485	1235.000	0.000000	0.000
ENSDART00000152504.3	881	631.000	0.000000	0.000
ENSDART00000152121.3	947	697.000	0.000000	0.000
ENSDART00000152769.2	825	575.000	0.000000	0.000
ENSDART00000152282.2	529	279.000	0.000000	0.000
ENSDART00000154447.2	511	261.000	1.108745	6.774
ENSDART00000153850.2	368	118.000	0.805910	2.226
ENSDART00000157190.3	1961	1711.000	0.024968	1.000
ENSDART00000152713.3	1512	1262.000	0.572499	16.912
ENSDART00000139339.2	937	687.000	19.303639	310.430
ENSDART00000136284.2	694	444.000	26.321867	273.570
ENSDART00000147473.3	2513	2263.000	0.679594	36.000
ENSDART00000014668.5	2268	2018.000	0.000000	0.000
ENSDART00000113936.5	2623	2373.000	13.927143	773.621
ENSDART00000183203.1	4624	4374.000	0.123813	12.677
ENSDART00000135349.3	1008	758.000	0.000000	0.000
ENSDART00000052404.6	4512	4262.000	1.809735	180.550
ENSDART00000162823.2	1492	1242.000	1.354631	39.383
ENSDART00000148132.2	4004	3754.000	0.314873	27.669
ENSDART00000097320.4	1923	1673.000	0.257573	10.087
ENSDART00000178522.2	3948	3698.000	0.788365	68.244
ENSDART00000157859.2	1262	1012.000	0.000000	0.000
ENSDART00000036581.6	1734	1484.000	7.801303	271.000
ENSDART00000163062.2	751	501.000	0.000000	0.000
ENSDART00000078748.6	1441	1191.000	0.000000	0.000
ENSDART00000172126.2	1578	1328.000	0.277501	8.626
ENSDART00000128628.3	1179	929.000	0.000000	0.000
ENSDART00000110252.6	7556	7306.000	2.617503	447.646
ENSDART00000153435.2	892	642.000	0.090071	1.354
ENSDART00000139909.3	1626	1376.000	0.000000	0.000
ENSDART00000040073.5	1135	885.000	0.000000	0.000
ENSDART00000036760.8	991	741.000	0.980082	17.000
ENSDART00000158277.2	1630	1380.000	2.846886	91.964
ENSDART00000162321.2	746	496.000	9.173244	106.506
ENSDART00000156854.2	786	536.000	0.079702	1.000
ENSDART00000143373.3	1523	1273.000	8.979844	267.587
ENSDART00000122002.4	8757	8507.000	0.448881	89.387
ENSDART00000024639.7	8205	7955.000	0.211112	39.312
ENSDART00000186194.1	4852	4602.000	4.755657	512.301
ENSDART00000173794.2	732	482.000	0.000000	0.000
ENSDART00000173628.2	1330	1080.000	0.316445	8.000
ENSDART00000157408.2	1134	884.000	0.000000	0.000
ENSDART00000137244.2	491	241.000	3.013447	17.000
ENSDART00000137623.2	807	557.000	0.486463	6.343
ENSDART00000137954.2	888	638.000	2.289897	34.198
ENSDART00000077155.4	1334	1084.000	0.078819	2.000
ENSDART00000153194.2	4238	3988.000	8.793221	820.864
ENSDART00000187875.1	4799	4549.000	0.442655	47.136
ENSDART00000056432.7	7250	7000.000	3.691954	604.954
ENSDART00000100965.5	1928	1678.000	7.573206	297.468
ENSDART00000133108.2	588	338.000	0.266982	2.112
ENSDART00000144612.2	620	370.000	4.852899	42.031
ENSDART00000165150.3	7787	7537.000	0.265215	46.791
ENSDART00000192115.1	7838	7588.000	0.000000	0.000
ENSDART00000016219.9	1722	1472.000	16.310236	562.000
ENSDART00000033872.7	780	530.000	2.105118	26.117
ENSDART00000159373.2	826	576.000	10.671347	143.883
ENSDART00000080377.7	2174	1924.000	0.222038	10.000
ENSDART00000132892.3	1262	1012.000	3.334866	79.000
ENSDART00000086608.6	3337	3087.000	13.215953	955.000
ENSDART00000036419.9	2147	1897.000	4.371337	194.111
ENSDART00000139264.2	701	451.000	0.000000	0.000
ENSDART00000145407.2	702	452.000	2.731139	28.897
ENSDART00000132447.2	552	302.000	0.000000	0.000
ENSDART00000035670.7	827	577.000	40.020345	540.536
ENSDART00000141439.2	624	374.000	0.738309	6.464
ENSDART00000147544.2	675	425.000	2.076357	20.657
ENSDART00000141366.2	595	345.000	0.380403	3.072
ENSDART00000138109.2	683	433.000	0.000000	0.000
ENSDART00000124515.4	2913	2663.000	1.183315	73.763
ENSDART00000123980.3	3079	2829.000	2.416854	160.049
ENSDART00000133071.2	1126	876.000	0.907377	18.606
ENSDART00000188776.1	3124	2874.000	0.000000	0.000
ENSDART00000161395.2	2600	2350.000	0.000000	0.000
ENSDART00000190920.1	5385	5135.000	0.107135	12.878
ENSDART00000054598.3	2535	2285.000	0.018696	1.000
ENSDART00000157034.2	1547	1297.000	0.000000	0.000
ENSDART00000156470.2	822	572.000	0.000000	0.000
ENSDART00000154678.2	900	650.000	0.000000	0.000
ENSDART00000170807.2	3501	3251.000	0.000000	0.000
ENSDART00000181926.1	2799	2549.000	0.000000	0.000
ENSDART00000139902.2	2694	2444.000	39.394828	2253.765
ENSDART00000161660.2	1194	944.000	2.116026	46.759
ENSDART00000169573.2	2212	1962.000	12.895302	592.241
ENSDART00000149439.2	3676	3426.000	12.946972	1038.302
ENSDART00000024662.8	3820	3570.000	0.659932	55.149
ENSDART00000101897.4	606	356.000	0.480316	4.003
ENSDART00000155714.2	1175	925.000	0.817524	17.702
ENSDART00000171125.2	1416	1166.000	0.707060	19.298
ENSDART00000062629.5	1566	1316.000	2.726812	84.000
ENSDART00000020946.8	1945	1695.000	1.066891	42.331
ENSDART00000142483.3	570	320.000	0.221790	1.661
ENSDART00000131283.2	715	465.000	0.000000	0.000
ENSDART00000123673.3	1830	1580.000	4.520129	167.177
ENSDART00000148839.2	716	466.000	0.000000	0.000
ENSDART00000148531.3	2240	1990.000	4.052518	188.776
ENSDART00000180477.1	1878	1628.000	0.000000	0.000
ENSDART00000138345.2	3116	2866.000	0.000000	0.000
ENSDART00000188967.1	3931	3681.000	0.000000	0.000
ENSDART00000187886.1	3851	3601.000	0.000000	0.000
ENSDART00000188143.1	2991	2741.000	0.062342	4.000
ENSDART00000087663.6	3604	3354.000	0.000000	0.000
ENSDART00000152718.2	914	664.000	0.000000	0.000
ENSDART00000182408.1	1542	1292.000	0.640399	19.368
ENSDART00000157199.2	5295	5045.000	2.162858	255.421
ENSDART00000186557.1	3280	3030.000	0.000000	0.000
ENSDART00000113531.4	3346	3096.000	0.173996	12.610
ENSDART00000147405.2	1098	848.000	0.352642	7.000
ENSDART00000157512.2	1099	849.000	0.000000	0.000
ENSDART00000173603.2	268	27.847	3.454091	2.252
ENSDART00000173761.2	6400	6150.000	1.042809	150.123
ENSDART00000126727.3	1081	831.000	0.000000	0.000
ENSDART00000141013.3	918	668.000	11.701348	182.970
ENSDART00000063544.7	1102	852.000	10.280374	205.030
ENSDART00000163509.2	1568	1318.000	0.000000	0.000
ENSDART00000148774.2	1892	1642.000	0.000000	0.000
ENSDART00000127397.3	1916	1666.000	5.179742	202.000
ENSDART00000131621.2	565	315.000	0.000000	0.000
ENSDART00000136559.2	3263	3013.000	0.077110	5.439
ENSDART00000181739.1	3033	2783.000	0.315626	20.561
ENSDART00000027973.6	1066	816.000	231.174914	4415.695
ENSDART00000136984.2	544	294.000	4.984663	34.305
ENSDART00000099056.5	898	648.000	693.119933	10513.605
ENSDART00000139361.3	763	513.000	185.308162	2225.257
ENSDART00000144031.2	841	591.000	1.488103	20.587
ENSDART00000183951.1	1282	1032.000	1.099109	26.551
ENSDART00000159953.2	877	627.000	0.068134	1.000
ENSDART00000147925.2	993	743.000	0.000000	0.000
ENSDART00000163550.2	1298	1048.000	1.722985	42.268
ENSDART00000006783.6	980	730.000	10.709273	183.000
ENSDART00000162604.2	497	247.000	3.194042	18.467
ENSDART00000166728.2	749	499.000	0.160441	1.874
ENSDART00000170317.2	940	690.000	2.145818	34.659
ENSDART00000164794.2	382	132.000	0.000000	0.000
ENSDART00000170954.2	679	429.000	0.000000	0.000
ENSDART00000164198.2	669	419.000	0.000000	0.000
ENSDART00000155934.3	573	323.000	0.000000	0.000
ENSDART00000154738.2	4762	4512.000	2.618705	276.582
ENSDART00000190452.1	912	662.000	0.091507	1.418
ENSDART00000034109.8	1681	1431.000	7.731270	258.976
ENSDART00000133351.2	867	617.000	0.000000	0.000
ENSDART00000153085.2	805	555.000	2.608980	33.895
ENSDART00000062935.6	1988	1727.000	1.734164	70.105
ENSDART00000057638.4	4061	3811.000	11.167020	996.195
ENSDART00000138460.3	1638	1388.000	0.892566	29.000
ENSDART00000099841.5	1743	1493.000	0.000000	0.000
ENSDART00000136692.3	3832	3582.000	0.575366	48.243
ENSDART00000134284.2	496	246.000	0.000000	0.000
ENSDART00000126563.4	948	698.000	3.330231	54.412
ENSDART00000141027.2	1564	1314.000	5.418569	166.666
ENSDART00000077435.4	2106	1856.000	6.124906	266.100
ENSDART00000139696.3	2499	2249.000	0.000000	0.000
ENSDART00000056005.5	1977	1727.000	1.459457	59.000
ENSDART00000012256.6	1522	1272.000	0.302265	9.000
ENSDART00000181239.1	916	666.000	0.000000	0.000
ENSDART00000134418.3	2505	2255.000	0.278918	14.723
ENSDART00000132001.2	539	289.000	0.000000	0.000
ENSDART00000141305.2	577	327.000	1.415344	10.834
ENSDART00000055129.4	690	440.000	35.729496	368.000
ENSDART00000007335.8	2310	2060.000	5.329637	257.000
ENSDART00000142386.2	684	434.000	0.000000	0.000
ENSDART00000015401.7	4697	4447.000	2.545719	265.000
ENSDART00000158076.2	521	271.000	0.669716	4.248
ENSDART00000065169.6	1787	1537.000	2.501499	90.000
ENSDART00000113813.3	1508	1258.000	0.000000	0.000
ENSDART00000149011.2	2719	2469.000	109.144622	6308.000
ENSDART00000023449.9	2643	2393.000	0.000000	0.000
ENSDART00000140875.3	4414	4164.000	5.683695	554.000
ENSDART00000147253.2	900	650.000	0.066641	1.014
ENSDART00000157647.2	360	110.001	0.357591	0.921
ENSDART00000160293.2	1345	1095.000	0.361897	9.276
ENSDART00000162719.2	1764	1514.000	0.000000	0.000
ENSDART00000167276.2	823	573.000	0.000000	0.000
ENSDART00000167045.3	6508	6258.000	12.207502	1788.260
ENSDART00000159143.2	574	324.000	0.527408	4.000
ENSDART00000173999.2	3953	3703.000	0.253805	22.000
ENSDART00000156822.3	1991	1741.000	3.578728	145.846
ENSDART00000074422.5	1888	1638.000	0.000000	0.000
ENSDART00000148513.2	806	556.000	0.515656	6.711
ENSDART00000004686.10	2584	2334.000	0.481181	26.289
ENSDART00000145732.3	4700	4450.000	11.570865	1205.297
ENSDART00000137048.2	713	463.000	0.618468	6.703
ENSDART00000161481.2	888	638.000	0.000000	0.000
ENSDART00000011178.9	1413	1163.000	74.016251	2015.000
ENSDART00000129895.3	2347	2097.000	29.271779	1436.864
ENSDART00000030520.8	2090	1840.000	0.000000	0.000
ENSDART00000191006.1	1370	1120.000	0.157742	4.136
ENSDART00000137396.2	799	549.000	0.000000	0.000
ENSDART00000121728.3	722	472.000	2367.342396	26156.000
ENSDART00000155274.3	3954	3704.000	0.576675	50.000
ENSDART00000157936.2	3549	3299.000	0.000000	0.000
ENSDART00000168479.2	894	644.000	19.282614	290.683
ENSDART00000189784.1	708	458.000	0.000000	0.000
ENSDART00000157589.2	1042	792.000	25.206811	467.317
ENSDART00000159812.2	822	572.000	0.297745	3.987
ENSDART00000127506.3	423	173.000	1.441656	5.838
ENSDART00000176849.2	1530	1280.000	0.472652	14.162
ENSDART00000133365.2	979	729.000	6.211694	106.000
ENSDART00000023550.11	2667	2417.000	213.986462	12106.851
ENSDART00000154307.2	693	443.000	3.206650	33.252
ENSDART00000014945.8	6964	6714.000	9.193008	1444.798
ENSDART00000128624.3	3341	3091.000	0.221133	16.000
ENSDART00000172054.2	576	326.000	0.000000	0.000
ENSDART00000155790.3	5391	5141.000	1.849523	222.575
ENSDART00000184819.1	854	604.000	0.760671	10.755
ENSDART00000173510.2	769	519.000	0.000000	0.000
ENSDART00000089574.7	7755	7505.000	0.239490	42.073
ENSDART00000173843.2	342	92.011	0.000000	0.000
ENSDART00000181026.1	4394	4144.000	0.000000	0.000
ENSDART00000186451.1	4012	3762.000	0.088329	7.778
ENSDART00000044677.7	2555	2305.000	3.343332	180.393
ENSDART00000151554.2	609	359.000	0.131420	1.104
ENSDART00000151070.2	1224	974.000	1.043709	23.796
ENSDART00000126022.3	3121	2871.000	3.892325	261.584
ENSDART00000160952.2	546	296.000	1.876218	13.000
ENSDART00000163856.2	3069	2819.000	2.375769	156.772
ENSDART00000062633.4	2352	2102.000	11.503115	566.000
ENSDART00000138617.3	3290	3040.000	0.224842	16.000
ENSDART00000089195.5	1020	770.000	0.166442	3.000
ENSDART00000067857.8	4784	4534.000	0.018844	2.000
ENSDART00000154187.3	15549	15299.000	0.000000	0.000
ENSDART00000042082.8	14122	13872.000	0.153979	50.000
ENSDART00000193186.1	14382	14132.000	0.000000	0.000
ENSDART00000184559.1	14451	14201.000	0.000000	0.000
ENSDART00000146419.2	493	243.000	0.000000	0.000
ENSDART00000169352.2	813	563.000	7.707743	101.579
ENSDART00000157833.2	869	619.000	20.869422	302.391
ENSDART00000132790.4	760	510.000	7.462701	89.091
ENSDART00000073527.5	2876	2626.000	4.734021	291.000
ENSDART00000151868.2	866	616.000	1.054789	15.209
ENSDART00000046349.8	6717	6467.000	1.401894	212.220
ENSDART00000042134.8	6938	6688.000	1.778111	278.371
ENSDART00000130932.3	518	268.000	0.000000	0.000
ENSDART00000065149.6	1225	975.000	0.000000	0.000
ENSDART00000135347.2	929	679.000	0.000000	0.000
ENSDART00000181177.1	1814	1564.000	9.867431	361.251
ENSDART00000190765.1	1410	1160.000	5.685387	154.378
ENSDART00000190009.1	1941	1691.000	0.000000	0.000
ENSDART00000157878.2	2811	2561.000	0.000000	0.000
ENSDART00000149054.2	615	365.000	0.995309	8.504
ENSDART00000034102.7	1267	1017.000	104.064401	2477.373
ENSDART00000174895.2	998	748.000	0.000000	0.000
ENSDART00000023059.8	628	378.000	0.451767	3.997
ENSDART00000173842.2	3616	3366.000	0.068439	5.392
ENSDART00000112333.6	4352	4102.000	1.553131	149.132
ENSDART00000189801.1	2351	2101.000	0.444638	21.868
ENSDART00000153690.3	1387	1137.000	0.037575	1.000
ENSDART00000083389.7	5462	5212.000	0.524575	64.000
ENSDART00000158921.3	809	559.000	0.000000	0.000
ENSDART00000044208.6	1761	1511.000	1.187453	42.000
ENSDART00000087118.6	2868	2618.000	1.028023	63.000
ENSDART00000150028.2	3353	3103.000	2.065101	150.000
ENSDART00000175376.2	1408	1158.000	0.000000	0.000
ENSDART00000000486.9	2781	2531.000	0.067515	4.000
ENSDART00000190721.1	3123	2873.000	0.000000	0.000
ENSDART00000157931.2	541	291.000	0.000000	0.000
ENSDART00000168537.2	5156	4906.000	7.418973	852.000
ENSDART00000172410.2	2223	1973.000	0.086609	4.000
ENSDART00000180065.1	696	446.000	0.000000	0.000
ENSDART00000132223.2	700	450.000	74.712620	787.000
ENSDART00000108686.4	1232	982.000	0.925751	21.280
ENSDART00000186530.1	3267	3017.000	0.519965	36.721
ENSDART00000157986.2	1579	1329.000	0.490134	15.248
ENSDART00000131672.3	783	533.000	0.000000	0.000
ENSDART00000143638.2	845	595.000	0.000000	0.000
ENSDART00000132147.2	1389	1139.000	0.000000	0.000
ENSDART00000027959.10	2719	2469.000	0.543021	31.384
ENSDART00000160116.2	5972	5722.000	4.858697	650.783
ENSDART00000142834.3	1746	1496.000	0.000000	0.000
ENSDART00000145639.2	1104	854.000	5.602629	112.000
ENSDART00000132981.2	967	717.000	0.000000	0.000
ENSDART00000145778.3	860	610.000	0.000000	0.000
ENSDART00000087120.8	6454	6204.000	20.352561	2955.692
ENSDART00000181603.1	9868	9618.000	0.000000	0.000
ENSDART00000179816.1	9910	9660.000	0.109339	24.724
ENSDART00000087107.6	10021	9771.000	0.332056	75.948
ENSDART00000187009.1	9898	9648.000	0.738379	166.757
ENSDART00000156377.2	3625	3375.000	0.341864	27.008
ENSDART00000192160.1	1062	812.000	0.000000	0.000
ENSDART00000059786.6	3890	3640.000	0.329753	28.097
ENSDART00000161790.2	242	16.957	6.289483	2.497
ENSDART00000127127.3	1360	1110.000	0.000000	0.000
ENSDART00000188150.1	1557	1307.000	0.130745	4.000
ENSDART00000075721.7	2194	1944.000	0.153827	7.000
ENSDART00000136280.2	1511	1261.000	0.651722	19.237
ENSDART00000141508.3	1995	1745.000	0.577757	23.600
ENSDART00000074678.5	2128	1878.000	0.834638	36.691
ENSDART00000114081.5	1997	1747.000	5.428650	222.000
ENSDART00000135982.3	235	15.007	0.000000	0.000
ENSDART00000161943.2	1464	1214.000	0.000000	0.000
ENSDART00000191653.1	1777	1527.000	0.083929	3.000
ENSDART00000168185.2	1427	1177.000	0.000000	0.000
ENSDART00000045374.8	6173	5923.000	11.187690	1551.138
ENSDART00000143515.4	5395	5145.000	4.124090	496.686
ENSDART00000146994.4	5219	4969.000	1.019089	118.536
ENSDART00000076313.5	2821	2571.000	1.086077	65.363
ENSDART00000105553.5	568	318.000	1.101040	8.196
ENSDART00000133939.3	3739	3489.000	4.898717	400.084
ENSDART00000150210.3	597	347.000	0.000000	0.000
ENSDART00000149755.2	4696	4446.000	0.000000	0.000
ENSDART00000181564.1	8411	8161.000	2.565284	490.058
ENSDART00000023842.8	2474	2224.000	9.469867	493.000
ENSDART00000024578.8	2193	1943.000	27.021585	1229.000
ENSDART00000147632.3	1680	1430.000	0.000000	0.000
ENSDART00000158569.2	1542	1292.000	0.071511	2.163
ENSDART00000010325.10	2069	1819.000	0.187884	8.000
ENSDART00000140665.3	2792	2526.000	9.284761	549.000
ENSDART00000042172.8	1812	1562.000	0.000000	0.000
ENSDART00000165929.2	1455	1205.000	1.001078	28.237
ENSDART00000148566.3	1812	1562.000	10.899326	398.519
ENSDART00000149763.2	638	388.000	0.141629	1.286
ENSDART00000102855.4	1822	1572.000	8.321029	306.195
ENSDART00000131597.2	1867	1617.000	5.558096	210.380
ENSDART00000110079.3	1410	1160.000	5.298318	143.868
ENSDART00000152846.2	117	3.947	43.290938	4.000
ENSDART00000149200.2	771	521.000	0.000000	0.000
ENSDART00000149089.3	2835	2585.000	108.014794	6536.000
ENSDART00000168421.2	1269	1019.000	3.540436	84.450
ENSDART00000113534.4	918	668.000	38.563158	603.000
ENSDART00000007260.11	1192	942.000	13.525374	298.242
ENSDART00000173372.3	1320	1070.000	0.000000	0.000
ENSDART00000147822.2	1763	1513.000	4.937867	174.883
ENSDART00000110897.4	1646	1396.000	0.445028	14.543
ENSDART00000088403.7	2840	2590.000	0.676263	41.000
ENSDART00000173608.2	3173	2923.000	0.306918	21.000
ENSDART00000147549.2	541	291.000	0.000000	0.000
ENSDART00000025196.8	1909	1659.000	2.266042	88.000
ENSDART00000146504.2	591	341.000	0.000000	0.000
ENSDART00000162772.2	1479	1229.000	0.000000	0.000
ENSDART00000187641.1	1396	1146.000	0.000000	0.000
ENSDART00000155761.2	1106	856.000	0.548973	11.000
ENSDART00000171051.2	3291	3041.000	0.891407	63.454
ENSDART00000157906.2	1242	992.000	0.716559	16.639
ENSDART00000171918.2	585	335.000	0.516477	4.050
ENSDART00000166884.2	2898	2648.000	0.000000	0.000
ENSDART00000004756.12	2543	2293.000	40.743151	2186.890
ENSDART00000152830.2	283	37.467	0.000000	0.000
ENSDART00000170138.2	2375	2125.000	0.000000	0.000
ENSDART00000136572.3	979	729.000	0.783062	13.363
ENSDART00000138367.2	602	352.000	0.000000	0.000
ENSDART00000150774.2	573	323.000	0.264520	2.000
ENSDART00000134820.4	2376	2126.000	0.000000	0.000
ENSDART00000142087.3	2725	2475.000	2.412573	139.773
ENSDART00000060861.6	2379	2129.000	0.518984	25.864
ENSDART00000062336.6	2473	2223.000	3.237804	168.484
ENSDART00000133189.2	1073	823.000	0.000000	0.000
ENSDART00000129091.4	3082	2832.000	0.627913	41.626
ENSDART00000181059.1	6156	5906.000	0.731744	101.163
ENSDART00000101109.6	1727	1477.000	44.803527	1549.034
ENSDART00000137769.3	774	524.000	0.000000	0.000
ENSDART00000079357.6	807	557.000	0.000000	0.000
ENSDART00000190369.1	1754	1504.000	0.000000	0.000
ENSDART00000193154.1	1575	1325.000	15.474846	479.966
ENSDART00000128975.4	3665	3415.000	6.580013	526.000
ENSDART00000151064.2	519	269.000	0.000000	0.000
ENSDART00000104279.6	3972	3722.000	1.744612	152.000
ENSDART00000155126.3	3255	3005.000	0.000000	0.000
ENSDART00000142184.2	693	443.000	0.000000	0.000
ENSDART00000054066.5	2248	1998.000	0.534535	25.000
ENSDART00000131899.2	631	381.000	0.000000	0.000
ENSDART00000109124.4	2297	2047.000	1.920002	92.000
ENSDART00000165964.2	1682	1432.000	1.675782	56.173
ENSDART00000191590.1	780	530.000	0.000000	0.000
ENSDART00000153060.2	784	534.000	0.000000	0.000
ENSDART00000146203.3	915	665.000	0.600448	9.347
ENSDART00000058524.5	2726	2476.000	1.650366	95.653
ENSDART00000140004.3	2539	2289.000	79.776479	4274.535
ENSDART00000141616.2	5011	4761.000	37.761325	4208.368
ENSDART00000185141.1	8821	8571.000	5.609441	1125.432
ENSDART00000164279.2	869	619.000	0.666743	9.661
ENSDART00000161977.2	1529	1279.000	3.432649	102.770
ENSDART00000146720.3	4301	4051.000	19.699099	1868.000
ENSDART00000188398.1	1523	1273.000	0.000000	0.000
ENSDART00000137696.4	6204	5954.000	0.021525	3.000
ENSDART00000100054.5	3671	3421.000	0.000000	0.000
ENSDART00000077418.6	1429	1179.000	358.736450	9900.510
ENSDART00000136459.3	562	312.000	0.246844	1.803
ENSDART00000137270.3	778	528.000	0.000000	0.000
ENSDART00000142449.3	796	546.000	0.000000	0.000
ENSDART00000144217.2	920	670.000	0.389267	6.105
ENSDART00000137617.3	848	598.000	0.988172	13.833
ENSDART00000138373.2	619	369.000	0.000000	0.000
ENSDART00000152067.2	563	313.000	0.000000	0.000
ENSDART00000135339.3	939	689.000	1.720561	27.750
ENSDART00000147144.3	777	527.000	0.000000	0.000
ENSDART00000047662.8	4511	4261.000	0.341036	34.016
ENSDART00000152119.2	707	457.000	0.000000	0.000
ENSDART00000177048.2	4928	4678.000	2.303824	252.277
ENSDART00000191952.1	5519	5269.000	0.357336	44.073
ENSDART00000165224.2	5158	4908.000	0.000000	0.000
ENSDART00000181524.1	5981	5731.000	0.025002	3.354
ENSDART00000150984.2	941	691.000	0.000000	0.000
ENSDART00000151534.3	536	286.000	0.000000	0.000
ENSDART00000151767.3	699	449.000	0.851964	8.954
ENSDART00000151333.3	562	312.000	0.982287	7.174
ENSDART00000151131.2	533	283.000	0.000000	0.000
ENSDART00000111885.4	1041	791.000	34.449945	637.872
ENSDART00000158799.2	3645	3395.000	2.068735	164.404
ENSDART00000109678.5	6259	6009.000	0.892904	125.596
ENSDART00000181635.1	6157	5907.000	0.000000	0.000
ENSDART00000137353.3	4135	3885.000	0.472835	43.000
ENSDART00000132296.2	497	247.000	0.000000	0.000
ENSDART00000184920.1	1857	1607.000	0.000000	0.000
ENSDART00000078908.7	3347	3097.000	7.297791	529.055
ENSDART00000151002.2	541	291.000	0.000000	0.000
ENSDART00000133162.3	718	468.000	0.360101	3.945
ENSDART00000133659.3	3479	3229.000	3.927751	296.879
ENSDART00000142879.2	536	286.000	0.000000	0.000
ENSDART00000187824.1	3219	2969.000	0.052549	3.652
ENSDART00000051712.7	1328	1078.000	5.904719	149.000
ENSDART00000149142.4	3264	3014.000	0.000000	0.000
ENSDART00000012923.10	3014	2764.000	0.000000	0.000
ENSDART00000163751.3	3662	3412.000	0.000000	0.000
ENSDART00000188930.1	3820	3570.000	0.131630	11.000
ENSDART00000187155.1	3832	3582.000	0.000000	0.000
ENSDART00000041169.7	3314	3064.000	0.000000	0.000
ENSDART00000076571.7	1797	1547.000	2.631417	95.290
ENSDART00000126860.4	1579	1329.000	1.061741	33.030
ENSDART00000076574.6	3505	3255.000	1.421592	108.316
ENSDART00000193268.1	2066	1816.000	1.612653	68.553
ENSDART00000057441.5	1529	1279.000	29.620470	886.810
ENSDART00000148853.2	3207	2957.000	1.402460	97.076
ENSDART00000156806.2	2577	2327.000	0.128509	7.000
ENSDART00000172685.2	3243	2993.000	0.184308	12.913
ENSDART00000187687.1	3516	3266.000	0.622637	47.601
ENSDART00000187156.1	2624	2374.000	0.000000	0.000
ENSDART00000021437.10	8014	7764.000	0.608270	110.548
ENSDART00000131514.3	605	355.000	4.933865	41.000
ENSDART00000112894.3	2045	1795.000	0.158002	6.639
ENSDART00000079201.6	1765	1515.000	0.044028	1.561
ENSDART00000139357.2	875	625.000	0.000000	0.000
ENSDART00000190590.1	1704	1454.000	0.000000	0.000
ENSDART00000132077.3	747	497.000	0.000000	0.000
ENSDART00000134100.2	743	493.000	2.772908	32.000
ENSDART00000112991.4	860	610.000	0.000000	0.000
ENSDART00000134283.3	2534	2284.000	0.000000	0.000
ENSDART00000146378.3	756	506.000	0.000000	0.000
ENSDART00000129597.3	4966	4716.000	7.210593	796.000
ENSDART00000191445.1	1382	1132.000	0.000000	0.000
ENSDART00000125281.3	9139	8889.000	0.573470	119.325
ENSDART00000114023.3	800	550.000	6.524517	84.000
ENSDART00000151537.2	734	484.000	0.000000	0.000
ENSDART00000084448.5	2015	1765.000	17.469562	721.764
ENSDART00000151449.2	832	582.000	0.000000	0.000
ENSDART00000154696.3	4900	4650.000	1.554973	169.256
ENSDART00000102314.5	1474	1224.000	0.000000	0.000
ENSDART00000041365.4	1908	1658.000	10.409469	404.000
ENSDART00000138852.3	6841	6591.000	1.807066	278.800
ENSDART00000134860.3	739	489.000	0.000000	0.000
ENSDART00000102600.5	439	189.000	0.000000	0.000
ENSDART00000155184.3	3048	2798.000	0.935014	61.240
ENSDART00000125389.4	1465	1215.000	2.557694	72.743
ENSDART00000041070.8	1371	1121.000	3.515799	92.257
ENSDART00000152934.3	637	387.000	0.000000	0.000
ENSDART00000152979.2	180	6.996	0.000000	0.000
ENSDART00000060466.7	826	576.000	0.000000	0.000
ENSDART00000122574.3	4865	4615.000	0.194392	21.000
ENSDART00000155942.2	2210	1960.000	1.807266	82.918
ENSDART00000153477.2	831	581.000	0.373704	5.082
ENSDART00000192926.1	1660	1410.000	0.000000	0.000
ENSDART00000165216.2	1505	1255.000	9.091113	267.072
ENSDART00000154665.2	1827	1577.000	0.104551	3.859
ENSDART00000179387.2	4631	4381.000	1.727129	177.119
ENSDART00000143233.2	4281	4031.000	0.000000	0.000
ENSDART00000100743.5	5125	4875.000	0.885072	101.000
ENSDART00000075940.4	1260	1010.000	0.000000	0.000
ENSDART00000109927.3	1731	1481.000	23.731644	822.718
ENSDART00000155002.2	901	651.000	23.904968	364.282
ENSDART00000019202.9	4524	4274.000	0.249883	25.000
ENSDART00000158573.2	1124	874.000	77.228465	1580.000
ENSDART00000152894.2	566	316.000	0.135225	1.000
ENSDART00000123026.4	700	450.000	0.000000	0.000
ENSDART00000169962.2	9186	8936.000	2.265634	473.916
ENSDART00000178511.2	7442	7192.000	0.000000	0.000
ENSDART00000021610.10	2968	2718.000	2.303876	146.581
ENSDART00000162204.2	2621	2371.000	0.000000	0.000
ENSDART00000172169.2	2316	2066.000	0.629001	30.419
ENSDART00000101198.5	2693	2443.000	0.000000	0.000
ENSDART00000114514.4	2562	2312.000	0.868444	47.000
ENSDART00000008593.7	1430	1180.000	36.312042	1003.000
ENSDART00000110535.4	936	686.000	0.000000	0.000
ENSDART00000140100.4	5969	5719.000	4.437089	594.000
ENSDART00000191136.1	1284	1034.000	0.000000	0.000
ENSDART00000036275.6	764	514.000	275.322185	3312.627
ENSDART00000187238.1	1331	1081.000	0.000000	0.000
ENSDART00000102315.5	1485	1235.000	0.000000	0.000
ENSDART00000104065.4	884	634.000	0.000000	0.000
ENSDART00000168852.2	445	195.000	0.505231	2.306
ENSDART00000164060.2	537	287.000	0.000000	0.000
ENSDART00000171664.2	3012	2762.000	0.000000	0.000
ENSDART00000160002.3	5200	4950.000	2.727179	316.000
ENSDART00000160438.2	1392	1142.000	42.573791	1138.090
ENSDART00000169204.2	746	496.000	0.000000	0.000
ENSDART00000162793.2	678	428.000	0.000000	0.000
ENSDART00000155604.2	5060	4810.000	0.391631	44.095
ENSDART00000165103.2	270	28.977	0.000000	0.000
ENSDART00000060458.8	765	515.000	0.000000	0.000
ENSDART00000153400.3	580	330.000	0.000000	0.000
ENSDART00000152961.2	610	360.000	0.000000	0.000
ENSDART00000061497.8	2404	2154.000	1.118252	56.384
ENSDART00000076040.7	2911	2661.000	1.171952	73.000
ENSDART00000123066.3	1106	856.000	0.000000	0.000
ENSDART00000128786.3	763	513.000	0.000000	0.000
ENSDART00000186352.1	698	448.000	0.381429	4.000
ENSDART00000063251.6	1632	1382.000	149.946520	4850.792
ENSDART00000149055.2	870	620.000	0.742579	10.777
ENSDART00000134207.2	429	179.000	0.341399	1.430
ENSDART00000127383.4	4789	4539.000	2.934287	311.768
ENSDART00000022043.10	5893	5643.000	0.214839	28.379
ENSDART00000128817.3	612	362.000	0.000000	0.000
ENSDART00000102408.5	4251	4001.000	20.980979	1965.000
ENSDART00000102404.4	396	146.000	0.000000	0.000
ENSDART00000167919.2	3824	3574.000	0.880678	73.678
ENSDART00000170604.2	4507	4257.000	0.033334	3.322
ENSDART00000152568.3	1208	958.000	0.853910	19.149
ENSDART00000163054.2	607	357.000	0.000000	0.000
ENSDART00000160134.2	1623	1373.000	4.342328	139.560
ENSDART00000183493.1	651	401.000	0.000000	0.000
ENSDART00000165934.2	897	647.000	8.084446	122.440
ENSDART00000155596.2	1188	938.000	0.099458	2.184
ENSDART00000155101.2	740	490.000	0.000000	0.000
ENSDART00000159000.2	1634	1384.000	0.935241	30.299
ENSDART00000146804.3	3919	3669.000	0.427482	36.714
ENSDART00000079582.4	2525	2275.000	0.095308	5.076
ENSDART00000172219.2	1065	815.000	1114.189415	21256.164
ENSDART00000170826.2	781	531.000	4.145210	51.524
ENSDART00000099552.5	969	719.000	13.012087	219.000
ENSDART00000145238.3	847	597.000	0.000000	0.000
ENSDART00000147865.2	407	157.000	0.000000	0.000
ENSDART00000127787.3	1902	1652.000	0.000000	0.000
ENSDART00000051392.7	5100	4850.000	1.593005	180.854
ENSDART00000182367.1	2076	1826.000	0.000000	0.000
ENSDART00000101952.4	600	350.000	10.426509	85.423
ENSDART00000153673.2	2889	2639.000	0.000000	0.000
ENSDART00000187607.1	2505	2255.000	0.000000	0.000
ENSDART00000157217.2	2632	2382.000	3.151739	175.736
ENSDART00000191628.1	1970	1720.000	0.041403	1.667
ENSDART00000186215.1	5705	5455.000	2.056492	262.597
ENSDART00000048136.6	2078	1828.000	7.355749	314.754
ENSDART00000100386.2	2178	1928.000	0.110789	5.000
ENSDART00000152933.2	767	517.000	0.165261	2.000
ENSDART00000014660.8	1695	1445.000	32.106556	1086.000
ENSDART00000144467.2	493	243.000	0.000000	0.000
ENSDART00000130483.4	1537	1287.000	0.085073	2.563
ENSDART00000143176.3	1743	1493.000	3.136764	109.625
ENSDART00000147193.2	1173	923.000	0.185136	4.000
ENSDART00000164823.2	733	483.000	7.694916	87.000
ENSDART00000131289.2	414	164.000	0.000000	0.000
ENSDART00000137600.2	796	546.000	0.000000	0.000
ENSDART00000137907.4	2826	2576.000	1.543753	93.088
ENSDART00000113405.4	3249	2999.000	0.981732	68.919
ENSDART00000179795.1	3147	2897.000	0.000000	0.000
ENSDART00000130767.4	809	559.000	0.000000	0.000
ENSDART00000152871.2	677	427.000	0.000000	0.000
ENSDART00000183562.1	566	316.000	0.811037	5.999
ENSDART00000168597.2	1189	939.000	0.902970	19.848
ENSDART00000122012.3	3736	3486.000	0.050007	4.081
ENSDART00000125775.3	2647	2397.000	0.207512	11.643
ENSDART00000190614.1	3461	3211.000	0.273912	20.588
ENSDART00000159516.2	2861	2611.000	0.074427	4.549
ENSDART00000171844.2	291	43.643	0.882816	0.902
ENSDART00000162870.2	698	448.000	0.000000	0.000
ENSDART00000103161.5	1904	1642.000	0.353787	13.598
ENSDART00000059262.7	2485	2235.000	0.066897	3.500
ENSDART00000009464.9	1942	1692.000	18.361668	727.245
ENSDART00000109425.4	1509	1259.000	0.320215	9.437
ENSDART00000002053.11	2929	2679.000	0.000000	0.000
ENSDART00000157398.2	2862	2612.000	1.112161	68.000
ENSDART00000188260.1	2649	2399.000	0.000000	0.000
ENSDART00000055262.3	994	744.000	0.344517	6.000
ENSDART00000026800.11	3729	3479.000	2.897940	236.000
ENSDART00000142434.2	370	120.000	0.000000	0.000
ENSDART00000100592.5	3085	2835.000	13.953709	926.000
ENSDART00000147653.3	1949	1699.000	1.225503	48.739
ENSDART00000137430.2	555	305.000	0.000000	0.000
ENSDART00000143608.2	812	562.000	0.000000	0.000
ENSDART00000121892.4	1994	1744.000	0.000000	0.000
ENSDART00000044756.6	3816	3566.000	0.000000	0.000
ENSDART00000184617.1	1416	1166.000	0.000000	0.000
ENSDART00000128579.3	3895	3645.000	2.640100	225.261
ENSDART00000022976.9	1353	1103.000	0.000000	0.000
ENSDART00000154552.3	8851	8601.000	40.911144	8236.806
ENSDART00000155100.2	803	553.000	32.879117	425.612
ENSDART00000154271.2	425	175.000	4.882292	20.000
ENSDART00000174151.2	318	68.234	0.000000	0.000
ENSDART00000174161.2	4281	4031.000	0.084783	8.000
ENSDART00000109147.4	2278	2028.000	0.000000	0.000
ENSDART00000052477.6	2293	2043.000	0.433800	20.746
ENSDART00000173732.2	996	746.000	1.397312	24.401
ENSDART00000173547.2	1285	1035.000	4.013867	97.246
ENSDART00000173226.2	753	503.000	0.000000	0.000
ENSDART00000173317.2	568	318.000	0.134408	1.001
ENSDART00000173215.2	621	371.000	0.000000	0.000
ENSDART00000155359.2	1073	823.000	35.712508	688.000
ENSDART00000015038.9	2550	2300.000	0.427200	23.000
ENSDART00000134755.2	727	477.000	0.000000	0.000
ENSDART00000163046.3	1070	820.000	1.041952	20.000
ENSDART00000168615.3	877	627.000	4.266543	62.620
ENSDART00000158052.3	2597	2347.000	11.601178	637.358
ENSDART00000109293.4	1182	932.000	0.000000	0.000
ENSDART00000167846.2	2281	2031.000	0.000000	0.000
ENSDART00000188810.1	1874	1624.000	2.146781	81.610
ENSDART00000125131.4	2690	2440.000	17.140523	978.999
ENSDART00000183284.1	1060	810.000	2.731609	51.793
ENSDART00000027630.6	2285	2035.000	87.245895	4156.020
ENSDART00000132801.2	826	576.000	0.000000	0.000
ENSDART00000049588.7	734	484.000	131.506007	1489.907
ENSDART00000148653.3	1756	1506.000	0.425498	15.000
ENSDART00000148923.2	812	562.000	0.000000	0.000
ENSDART00000127906.3	823	573.000	0.707037	9.483
ENSDART00000084334.5	1648	1398.000	17.739411	580.517
ENSDART00000126640.3	2278	2028.000	0.404506	19.203
ENSDART00000180893.1	5444	5194.000	1.129935	137.380
ENSDART00000085645.6	3660	3410.000	5.175394	413.110
ENSDART00000133835.2	746	496.000	0.674141	7.827
ENSDART00000134075.2	488	238.000	0.732092	4.079
ENSDART00000140996.2	889	639.000	0.822384	12.301
ENSDART00000145607.2	438	188.000	0.933262	4.107
ENSDART00000137850.2	742	492.000	0.000000	0.000
ENSDART00000031786.8	931	681.000	136.507923	2176.072
ENSDART00000134469.3	947	697.000	17.480901	285.210
ENSDART00000081646.6	916	666.000	0.000000	0.000
ENSDART00000156332.2	1662	1412.000	0.090767	3.000
ENSDART00000101635.5	954	704.000	0.000000	0.000
ENSDART00000152241.2	738	488.000	0.000000	0.000
ENSDART00000163473.2	2448	2182.000	7.219280	368.737
ENSDART00000170650.2	535	285.000	0.189297	1.263
ENSDART00000193532.1	2222	1972.000	0.000000	0.000
ENSDART00000159457.2	2394	2144.000	0.000000	0.000
ENSDART00000167378.2	729	479.000	0.000000	0.000
ENSDART00000164787.2	1334	1084.000	0.000000	0.000
ENSDART00000005119.5	1305	1055.000	83.212987	2055.000
ENSDART00000153828.3	9347	9097.000	0.489558	104.249
ENSDART00000132424.2	510	260.000	0.000000	0.000
ENSDART00000092725.4	4576	4326.000	0.000000	0.000
ENSDART00000023784.7	2349	2099.000	79.063106	3884.674
ENSDART00000161131.2	1479	1229.000	0.741296	21.326
ENSDART00000159754.2	1844	1594.000	0.523420	19.530
ENSDART00000128164.3	1152	902.000	0.000000	0.000
ENSDART00000101944.4	887	637.000	5.834606	87.000
ENSDART00000142058.2	723	473.000	0.000000	0.000
ENSDART00000136443.3	4447	4197.000	1.755844	172.502
ENSDART00000134221.3	2229	1979.000	0.267062	12.372
ENSDART00000138119.2	778	528.000	0.000000	0.000
ENSDART00000012253.9	2179	1929.000	0.000000	0.000
ENSDART00000176492.2	1926	1676.000	0.000000	0.000
ENSDART00000081595.5	4414	4164.000	0.000000	0.000
ENSDART00000046716.6	2345	2095.000	15.986882	784.000
ENSDART00000022586.10	2217	1967.000	4.294264	197.725
ENSDART00000140921.2	850	600.000	0.090788	1.275
ENSDART00000144391.2	916	666.000	0.000000	0.000
ENSDART00000152157.3	5014	4764.000	0.084545	9.428
ENSDART00000192112.1	6366	6116.000	0.000000	0.000
ENSDART00000146189.3	1343	1093.000	0.073677	1.885
ENSDART00000127832.4	3886	3636.000	2.362938	201.115
ENSDART00000151035.2	370	120.000	0.000000	0.000
ENSDART00000076157.5	1973	1723.000	6.248086	252.000
ENSDART00000085969.6	2443	2193.000	0.161829	8.307
ENSDART00000188865.1	4974	4724.000	0.060523	6.693
ENSDART00000105608.6	4572	4322.000	1.947212	197.000
ENSDART00000148600.3	878	628.000	0.000000	0.000
ENSDART00000073502.5	6516	6266.000	3.480288	510.474
ENSDART00000164502.2	3176	2926.000	0.000000	0.000
ENSDART00000161894.2	807	557.000	0.000000	0.000
ENSDART00000051546.6	3693	3443.000	19.858349	1600.473
ENSDART00000170391.2	583	333.000	0.182857	1.425
ENSDART00000169862.2	1394	1144.000	4.696773	125.775
ENSDART00000033755.7	3420	3170.000	3.827285	284.000
ENSDART00000143749.2	2973	2723.000	9.313674	593.659
ENSDART00000026064.9	5362	5112.000	2.426894	290.409
ENSDART00000111674.5	4682	4432.000	0.610899	63.378
ENSDART00000137165.2	840	590.000	0.000000	0.000
ENSDART00000167349.2	1801	1551.000	1.129286	41.000
ENSDART00000105731.4	900	650.000	6.046530	92.000
ENSDART00000098840.4	2776	2511.000	0.476369	28.000
ENSDART00000132162.2	1400	1150.000	1.630599	43.895
ENSDART00000029843.10	1464	1214.000	1.481660	42.105
ENSDART00000013313.6	1482	1232.000	4.993253	144.000
ENSDART00000131660.2	3472	3222.000	9.320979	703.000
ENSDART00000090390.5	3475	3225.000	0.000000	0.000
ENSDART00000171331.3	5261	5011.000	2.226878	261.210
ENSDART00000185607.1	5522	5272.000	0.000000	0.000
ENSDART00000006602.8	5068	4818.000	0.081930	9.240
ENSDART00000181358.1	5830	5580.000	0.093805	12.253
ENSDART00000148231.2	913	663.000	2.003713	31.097
ENSDART00000142277.2	488	238.000	1.418572	7.903
ENSDART00000190531.1	462	212.000	0.000000	0.000
ENSDART00000143989.3	1246	996.000	3.049814	71.105
ENSDART00000028641.9	1340	1090.000	0.000000	0.000
ENSDART00000177721.2	5448	5198.000	0.131497	16.000
ENSDART00000066645.5	950	700.000	66.399163	1088.000
ENSDART00000141175.2	889	639.000	0.000000	0.000
ENSDART00000146264.2	790	540.000	0.000000	0.000
ENSDART00000030920.6	1406	1156.000	9.844602	266.394
ENSDART00000131617.2	386	136.000	0.000000	0.000
ENSDART00000180284.1	4436	4186.000	0.261328	25.607
ENSDART00000064853.4	1532	1282.000	0.000000	0.000
ENSDART00000139966.3	1911	1661.000	0.025719	1.000
ENSDART00000088607.6	1842	1592.000	3.193270	119.000
ENSDART00000167414.2	3406	3156.000	0.760819	56.207
ENSDART00000168064.2	2730	2480.000	0.000000	0.000
ENSDART00000146114.2	1099	849.000	0.754771	15.000
ENSDART00000084284.7	2282	2032.000	3.384807	161.000
ENSDART00000142628.2	467	217.000	0.000000	0.000
ENSDART00000131861.3	1321	1071.000	7.339392	184.000
ENSDART00000160605.2	372	122.000	0.000000	0.000
ENSDART00000033332.8	1827	1577.000	0.000000	0.000
ENSDART00000167088.2	316	66.291	0.000000	0.000
ENSDART00000168264.2	414	164.000	1.042770	4.003
ENSDART00000190121.1	5233	4983.000	0.900155	104.997
ENSDART00000153971.2	1127	877.000	11.556384	237.241
ENSDART00000036801.7	1843	1593.000	0.198661	7.408
ENSDART00000184298.1	4205	3955.000	1.312382	121.500
ENSDART00000081199.5	2219	1969.000	0.088643	4.086
ENSDART00000152788.2	8187	7937.000	6.975581	1296.000
ENSDART00000055263.6	3680	3430.000	1.606672	129.000
ENSDART00000161963.2	2748	2498.000	0.000000	0.000
ENSDART00000116114.4	5266	5016.000	0.083294	9.780
ENSDART00000145100.4	3674	3424.000	0.000000	0.000
ENSDART00000188217.1	4200	3950.000	0.000000	0.000
ENSDART00000180083.1	3930	3680.000	0.000000	0.000
ENSDART00000168842.2	1870	1620.000	9.783419	371.000
ENSDART00000113316.3	3679	3429.000	1.171095	94.000
ENSDART00000151792.2	275	32.007	0.000000	0.000
ENSDART00000124223.3	4502	4252.000	0.000000	0.000
ENSDART00000143959.2	625	375.000	0.000000	0.000
ENSDART00000140737.2	862	612.000	0.000000	0.000
ENSDART00000134995.2	918	668.000	0.000000	0.000
ENSDART00000123047.3	5362	5112.000	3.636982	435.211
ENSDART00000173641.2	8578	8328.000	4.729573	922.000
ENSDART00000173557.2	706	456.000	1.124212	12.000
ENSDART00000173992.2	855	605.000	0.353058	5.000
ENSDART00000127719.3	1578	1328.000	0.000000	0.000
ENSDART00000031546.6	1937	1687.000	0.111201	4.391
ENSDART00000190987.1	4807	4557.000	1.176645	125.514
ENSDART00000136051.2	759	509.000	0.843184	10.046
ENSDART00000133283.3	820	570.000	0.000000	0.000
ENSDART00000023814.10	2118	1868.000	43.342058	1895.198
ENSDART00000164930.2	2612	2362.000	0.000000	0.000
ENSDART00000185437.1	5801	5551.000	0.672120	87.335
ENSDART00000127225.3	1518	1268.000	1.484649	44.067
ENSDART00000167288.2	1408	1158.000	0.187718	5.088
ENSDART00000008959.7	2553	2303.000	12.094430	652.000
ENSDART00000110179.3	1143	893.000	2.535456	53.000
ENSDART00000121755.4	1360	1110.000	5.426601	141.000
ENSDART00000156466.2	974	724.000	0.000000	0.000
ENSDART00000154997.2	776	526.000	0.243650	3.000
ENSDART00000109999.5	1781	1531.000	0.000000	0.000
ENSDART00000079347.5	1789	1539.000	35.142029	1266.000
ENSDART00000149051.2	510	260.000	0.000000	0.000
ENSDART00000105681.5	4436	4186.000	3.263972	319.826
ENSDART00000171823.2	5359	5109.000	0.177059	21.175
ENSDART00000065941.6	1699	1449.000	0.000000	0.000
ENSDART00000161664.2	127	4.263	0.000000	0.000
ENSDART00000162184.2	4282	4032.000	2.355495	222.316
ENSDART00000180472.1	2645	2395.000	0.037292	2.091
ENSDART00000184933.1	4913	4663.000	0.928374	101.334
ENSDART00000192034.1	2744	2494.000	0.535871	31.284
ENSDART00000133878.2	349	99.004	0.000000	0.000
ENSDART00000141100.3	777	527.000	94.600448	1167.003
ENSDART00000138107.3	919	669.000	1922.912875	30112.997
ENSDART00000110842.3	890	640.000	0.000000	0.000
ENSDART00000171064.2	1032	782.000	0.000000	0.000
ENSDART00000173944.2	141	4.783	0.000000	0.000
ENSDART00000172317.2	913	663.000	0.674346	10.466
ENSDART00000168853.2	3081	2831.000	0.000000	0.000
ENSDART00000160971.2	3258	3008.000	0.291632	20.534
ENSDART00000191747.1	3288	3038.000	0.000000	0.000
ENSDART00000076309.5	1886	1636.000	0.000000	0.000
ENSDART00000185382.1	1113	863.000	0.000000	0.000
ENSDART00000062917.6	2102	1852.000	16.054619	696.000
ENSDART00000180746.1	923	673.000	0.000000	0.000
ENSDART00000161032.2	832	582.000	0.000000	0.000
ENSDART00000063704.6	1547	1297.000	12.029321	365.216
ENSDART00000188904.1	666	416.000	0.000000	0.000
ENSDART00000061358.5	1164	914.000	0.373917	8.000
ENSDART00000108814.4	3685	3435.000	2.471554	198.731
ENSDART00000143172.4	2531	2281.000	0.000000	0.000
ENSDART00000060455.6	1932	1682.000	0.126992	5.000
ENSDART00000154969.2	2386	2136.000	0.639232	31.962
ENSDART00000157296.2	732	482.000	1.687391	19.038
ENSDART00000126479.3	2463	2213.000	4.975748	257.756
ENSDART00000145027.2	483	233.000	0.478953	2.612
ENSDART00000187764.1	2124	1874.000	0.000000	0.000
ENSDART00000078873.5	1838	1588.000	0.000000	0.000
ENSDART00000179905.1	1683	1433.000	0.000000	0.000
ENSDART00000155866.2	8939	8689.000	1.547880	314.830
ENSDART00000055264.7	2003	1753.000	0.219327	9.000
ENSDART00000101938.4	600	350.000	8.639589	70.783
ENSDART00000075493.4	2291	2041.000	0.000000	0.000
ENSDART00000132293.2	929	679.000	0.000000	0.000
ENSDART00000133036.2	863	613.000	0.000000	0.000
ENSDART00000028610.8	3227	2963.000	1.538754	106.726
ENSDART00000013717.9	1120	870.000	0.101222	2.061
ENSDART00000134092.2	530	280.000	0.000000	0.000
ENSDART00000166505.3	4469	4206.000	1.606957	158.213
ENSDART00000152683.2	969	719.000	0.000000	0.000
ENSDART00000149133.3	1175	925.000	24.200331	524.000
ENSDART00000142524.2	1409	1159.000	0.000000	0.000
ENSDART00000187834.1	6422	6172.000	0.672144	97.108
ENSDART00000121981.3	2072	1822.000	10.950055	467.017
ENSDART00000011319.8	1995	1745.000	35.154873	1435.983
ENSDART00000190341.1	1263	1013.000	0.000000	0.000
ENSDART00000148044.3	554	304.000	0.000000	0.000
ENSDART00000144301.2	884	634.000	0.000000	0.000
ENSDART00000132193.3	1680	1430.000	0.000000	0.000
ENSDART00000111302.4	1707	1457.000	3.753031	128.000
ENSDART00000144028.2	2668	2418.000	2.418593	136.895
ENSDART00000140453.2	1671	1421.000	3.564337	118.561
ENSDART00000090266.5	2130	1880.000	2.933710	129.105
ENSDART00000190107.1	1608	1358.000	0.000000	0.000
ENSDART00000074255.5	1987	1737.000	2.508604	102.000
ENSDART00000129549.3	1401	1151.000	1.581730	42.616
ENSDART00000168077.2	1107	857.000	0.000000	0.000
ENSDART00000157953.2	1038	788.000	0.000000	0.000
ENSDART00000150856.2	1875	1625.000	0.000000	0.000
ENSDART00000188974.1	1053	803.000	0.295054	5.546
ENSDART00000193880.1	1281	1031.000	0.000000	0.000
ENSDART00000183321.1	969	719.000	0.000000	0.000
ENSDART00000188031.1	1158	908.000	0.000000	0.000
ENSDART00000167975.2	987	737.000	0.000000	0.000
ENSDART00000060444.6	346	96.006	3036.055017	6823.000
ENSDART00000170365.2	679	429.000	0.000000	0.000
ENSDART00000171607.2	482	232.000	0.000000	0.000
ENSDART00000168503.2	468	218.000	0.000000	0.000
ENSDART00000165448.2	3164	2914.000	0.439808	30.000
ENSDART00000147756.3	1208	958.000	0.000000	0.000
ENSDART00000151048.2	1823	1573.000	10.992480	404.755
ENSDART00000099338.6	2457	2207.000	8.289357	428.244
ENSDART00000153137.2	1717	1467.000	6.334433	217.523
ENSDART00000076293.6	780	530.000	0.000000	0.000
ENSDART00000140450.4	648	398.000	0.373162	3.477
ENSDART00000150497.2	472	222.000	0.000000	0.000
ENSDART00000168690.2	680	430.000	1.181604	11.893
ENSDART00000147945.4	599	349.000	0.450508	3.680
ENSDART00000149922.4	5857	5607.000	12.308023	1615.426
ENSDART00000177922.2	4206	3956.000	0.000000	0.000
ENSDART00000058532.5	4170	3920.000	0.000000	0.000
ENSDART00000145444.3	1777	1527.000	44.157389	1578.377
ENSDART00000009081.9	4889	4639.000	1.690966	183.623
ENSDART00000109544.4	1253	1003.000	0.170369	4.000
ENSDART00000149085.3	1439	1189.000	0.000000	0.000
ENSDART00000177616.2	4162	3912.000	0.546013	50.000
ENSDART00000102434.4	2480	2230.000	3.754767	196.000
ENSDART00000005764.4	2274	2024.000	0.000000	0.000
ENSDART00000132409.3	1218	968.000	1.141275	25.860
ENSDART00000157956.2	1233	983.000	0.000000	0.000
ENSDART00000143644.2	1187	937.000	9.649929	211.657
ENSDART00000173347.2	1327	1077.000	0.110946	2.797
ENSDART00000124817.3	1256	1006.000	2.692593	63.407
ENSDART00000084055.6	2764	2514.000	24.503704	1442.000
ENSDART00000007030.7	3649	3399.000	0.917494	73.000
ENSDART00000152015.2	5280	5030.000	0.033972	4.000
ENSDART00000146265.2	2052	1802.000	0.574226	24.222
ENSDART00000141180.2	578	328.000	2.105380	16.165
ENSDART00000138360.2	2751	2501.000	0.388433	22.740
ENSDART00000088042.7	5180	4930.000	0.830177	95.804
ENSDART00000188490.1	1268	1018.000	0.464487	11.069
ENSDART00000152858.2	945	695.000	1.202868	19.569
ENSDART00000143379.3	1335	1085.000	7.340403	186.431
ENSDART00000075495.3	703	453.000	1073.220614	11380.346
ENSDART00000139146.3	726	476.000	0.217745	2.426
ENSDART00000146294.2	768	518.000	0.431153	5.228
ENSDART00000056523.6	3280	3030.000	0.407927	28.933
ENSDART00000147805.3	2659	2409.000	1.743727	98.329
ENSDART00000135338.2	766	516.000	0.089611	1.082
ENSDART00000108670.4	2544	2294.000	1.389020	74.588
ENSDART00000190711.1	2678	2428.000	0.000000	0.000
ENSDART00000074085.7	1352	1102.000	0.000000	0.000
ENSDART00000061334.4	5655	5405.000	0.616497	78.000
ENSDART00000133967.2	354	104.002	1.658899	4.039
ENSDART00000139377.2	802	552.000	0.553938	7.158
ENSDART00000135797.2	580	330.000	0.000000	0.000
ENSDART00000134484.2	980	730.000	2.813059	48.070
ENSDART00000102348.5	8328	8078.000	0.918784	173.734
ENSDART00000103455.4	1964	1714.000	9.122251	366.000
ENSDART00000056089.6	1357	1107.000	0.000000	0.000
ENSDART00000193107.1	1188	938.000	0.000000	0.000
ENSDART00000157654.2	297	48.689	3.481804	3.968
ENSDART00000136417.2	645	395.000	0.000000	0.000
ENSDART00000081270.5	3431	3181.000	0.154472	11.502
ENSDART00000075499.5	2302	2052.000	0.245757	11.805
ENSDART00000151524.2	1215	965.000	0.099650	2.251
ENSDART00000146872.2	2111	1861.000	12.625485	550.000
ENSDART00000177478.2	1995	1745.000	0.000000	0.000
ENSDART00000041842.8	733	483.000	180.078717	2036.000
ENSDART00000154561.3	1287	1037.000	13.975302	339.241
ENSDART00000056618.4	1057	807.000	27.196795	513.759
ENSDART00000102419.6	2707	2457.000	0.691365	39.763
ENSDART00000193667.1	1608	1358.000	0.000000	0.000
ENSDART00000191372.1	2101	1851.000	0.000000	0.000
ENSDART00000128931.3	2405	2155.000	0.000000	0.000
ENSDART00000182695.1	1912	1662.000	1.765530	68.687
ENSDART00000180832.1	1827	1577.000	1.044295	38.550
ENSDART00000056878.4	1781	1531.000	10.686988	383.000
ENSDART00000140746.2	817	567.000	0.000000	0.000
ENSDART00000065940.6	1642	1392.000	73.337080	2389.632
ENSDART00000144302.3	862	612.000	0.000000	0.000
ENSDART00000132277.2	934	684.000	0.000000	0.000
ENSDART00000121661.3	1352	1102.000	0.000000	0.000
ENSDART00000153122.2	1002	752.000	0.000000	0.000
ENSDART00000047362.8	890	640.000	13.216515	198.000
ENSDART00000149071.2	787	537.000	0.180198	2.265
ENSDART00000021666.10	2167	1917.000	12.273042	550.735
ENSDART00000082165.7	1600	1350.000	4.948603	156.381
ENSDART00000133643.2	767	517.000	0.000000	0.000
ENSDART00000185148.1	4181	3931.000	2.569823	236.469
ENSDART00000125961.3	4030	3780.000	1.751748	155.000
ENSDART00000137937.2	591	341.000	0.000000	0.000
ENSDART00000121809.4	2255	2005.000	5.816745	273.000
ENSDART00000148511.2	669	419.000	2.752843	27.000
ENSDART00000151842.3	3264	3014.000	0.396868	28.000
ENSDART00000145927.4	4246	3996.000	0.916506	85.729
ENSDART00000132771.2	796	546.000	3.698550	47.271
ENSDART00000134997.3	516	266.000	0.000000	0.000
ENSDART00000128321.3	3558	3308.000	0.000000	0.000
ENSDART00000141481.3	781	531.000	3.287506	40.863
ENSDART00000010706.6	2619	2369.000	1.151347	63.847
ENSDART00000136208.2	961	711.000	0.517664	8.616
ENSDART00000142010.3	3738	3488.000	0.063593	5.192
ENSDART00000146853.3	812	562.000	0.000000	0.000
ENSDART00000019006.9	3738	3488.000	0.063593	5.192
ENSDART00000131913.4	2905	2655.000	13.580309	844.000
ENSDART00000142009.2	243	17.264	0.000000	0.000
ENSDART00000142749.2	740	490.000	2.308794	26.482
ENSDART00000134603.2	667	417.000	0.717123	7.000
ENSDART00000140199.2	915	665.000	0.000000	0.000
ENSDART00000124267.4	2302	2052.000	4.216171	202.518
ENSDART00000067053.6	1550	1300.000	46.648379	1419.542
ENSDART00000180789.1	4874	4624.000	1.475061	159.660
ENSDART00000146675.3	1731	1481.000	0.178598	6.192
ENSDART00000146449.2	1101	851.000	0.195727	3.899
ENSDART00000139898.2	156	5.473	0.000000	0.000
ENSDART00000141571.2	965	715.000	0.000000	0.000
ENSDART00000056105.7	5373	5123.000	0.424528	50.909
ENSDART00000144222.2	1054	804.000	0.905248	17.037
ENSDART00000127796.3	1257	1007.000	0.337817	7.963
ENSDART00000144616.3	1207	957.000	0.761495	17.059
ENSDART00000124653.4	1345	1095.000	14.928870	382.657
ENSDART00000127813.3	1057	807.000	1.632445	30.838
ENSDART00000184799.1	1538	1288.000	1.416854	42.718
ENSDART00000154502.2	593	343.000	0.139305	1.118
ENSDART00000154462.3	1083	833.000	0.000000	0.000
ENSDART00000056619.5	825	575.000	1.105633	14.882
ENSDART00000184243.1	1154	904.000	0.000000	0.000
ENSDART00000047191.6	2095	1845.000	3.237130	139.806
ENSDART00000181983.1	5292	5042.000	3.262479	385.052
ENSDART00000150109.3	3381	3131.000	0.000000	0.000
ENSDART00000085971.5	3775	3525.000	0.000000	0.000
ENSDART00000186548.1	7238	6988.000	0.452378	73.998
ENSDART00000157417.2	2571	2321.000	1.432300	77.818
ENSDART00000099360.5	1351	1101.000	0.000000	0.000
ENSDART00000158819.2	3547	3297.000	0.387927	29.939
ENSDART00000191852.1	4409	4159.000	1.712858	166.755
ENSDART00000182645.1	6924	6674.000	0.535845	83.713
ENSDART00000135458.2	2052	1802.000	0.971988	41.000
ENSDART00000167608.2	3027	2777.000	0.205344	13.348
ENSDART00000179685.1	2359	2109.000	0.000000	0.000
ENSDART00000159549.2	2063	1813.000	0.000000	0.000
ENSDART00000170059.2	1889	1639.000	0.297652	11.420
ENSDART00000184455.1	1077	827.000	0.000000	0.000
ENSDART00000141165.2	2298	2048.000	0.944895	45.298
ENSDART00000137481.2	932	682.000	3.785350	60.431
ENSDART00000171070.2	1233	983.000	0.633075	14.567
ENSDART00000171512.2	1419	1169.000	0.093185	2.550
ENSDART00000167707.2	1155	905.000	0.000000	0.000
ENSDART00000164589.2	966	716.000	0.000000	0.000
ENSDART00000024598.9	1344	1094.000	0.000000	0.000
ENSDART00000193172.1	1281	1031.000	0.132718	3.203
ENSDART00000121714.5	4815	4565.000	8.100738	865.633
ENSDART00000101154.5	2496	2246.000	0.000000	0.000
ENSDART00000132309.2	549	299.000	0.878041	6.145
ENSDART00000040445.7	4202	3952.000	0.054531	5.045
ENSDART00000146005.3	3219	2969.000	8.906605	619.000
ENSDART00000109037.2	2598	2348.000	1.141349	62.731
ENSDART00000170457.2	1576	1326.000	4.091588	127.000
ENSDART00000140175.3	1174	924.000	0.092468	2.000
ENSDART00000056103.8	4784	4534.000	2.035185	216.000
ENSDART00000100039.5	818	568.000	0.376057	5.000
ENSDART00000182365.1	318	68.234	0.000000	0.000
ENSDART00000180642.1	4564	4314.000	2.289885	231.239
ENSDART00000062116.4	1729	1479.000	0.491035	17.000
ENSDART00000189920.1	682	432.000	0.000000	0.000
ENSDART00000114199.4	3731	3481.000	0.813985	66.327
ENSDART00000190448.1	1167	917.000	0.000000	0.000
ENSDART00000011970.7	2372	2122.000	8.817805	438.000
ENSDART00000066999.4	2256	2006.000	8.156616	383.009
ENSDART00000146127.3	793	543.000	0.454984	5.783
ENSDART00000132331.3	712	462.000	0.000000	0.000
ENSDART00000021266.7	1312	1062.000	18.449684	458.650
ENSDART00000146059.2	598	348.000	0.000000	0.000
ENSDART00000142024.2	918	668.000	0.483896	7.567
ENSDART00000184900.1	976	726.000	0.000000	0.000
ENSDART00000129585.3	2899	2649.000	23.201280	1438.673
ENSDART00000138503.2	2041	1791.000	0.440130	18.452
ENSDART00000101563.4	1488	1238.000	3.328398	96.455
ENSDART00000188843.1	2162	1912.000	5.768623	258.183
ENSDART00000191341.1	1845	1595.000	0.345771	12.910
ENSDART00000066997.4	1016	766.000	34.967978	627.000
ENSDART00000020342.10	3553	3303.000	3.517970	272.000
ENSDART00000151539.2	540	290.000	0.000000	0.000
ENSDART00000157047.2	2415	2165.000	3.058479	155.000
ENSDART00000133791.2	471	221.000	0.557131	2.882
ENSDART00000143229.2	972	722.000	2.342720	39.594
ENSDART00000026509.9	1993	1743.000	3.186234	130.000
ENSDART00000061499.7	1674	1424.000	21.300025	710.000
ENSDART00000088199.4	1256	1006.000	3.419393	80.522
ENSDART00000135447.2	764	514.000	0.000000	0.000
ENSDART00000188952.1	3292	3042.000	0.301499	21.469
ENSDART00000132123.2	4724	4474.000	0.000000	0.000
ENSDART00000175269.2	10033	9783.000	0.000000	0.000
ENSDART00000186001.1	10216	9966.000	0.191881	44.763
ENSDART00000162985.2	3664	3414.000	0.042364	3.386
ENSDART00000172380.2	3706	3456.000	1.118229	90.463
ENSDART00000167888.2	2536	2286.000	2.009562	107.534
ENSDART00000110809.4	1510	1260.000	0.000000	0.000
ENSDART00000142188.2	822	572.000	0.000000	0.000
ENSDART00000190950.1	2382	2132.000	0.145334	7.253
ENSDART00000140750.2	572	322.000	5.107279	38.496
ENSDART00000133794.3	664	414.000	12.967926	125.672
ENSDART00000016422.8	2956	2706.000	63.887976	4046.832
ENSDART00000189486.1	1441	1191.000	0.000000	0.000
ENSDART00000030995.8	1696	1446.000	5.701915	193.000
ENSDART00000154071.2	4637	4387.000	0.009739	1.000
ENSDART00000043239.8	1592	1342.000	0.000000	0.000
ENSDART00000142145.2	1312	1062.000	0.040226	1.000
ENSDART00000138525.3	2984	2734.000	0.118319	7.572
ENSDART00000156347.2	5487	5237.000	9.110935	1116.899
ENSDART00000191224.1	2417	2167.000	0.000000	0.000
ENSDART00000182902.1	2657	2407.000	0.051884	2.923
ENSDART00000141496.3	3130	2880.000	0.230328	15.528
ENSDART00000183327.1	243	17.264	0.000000	0.000
ENSDART00000170395.2	2441	2191.000	0.326136	16.727
ENSDART00000188847.1	2553	2303.000	0.279793	15.083
ENSDART00000099437.5	2435	2185.000	0.000000	0.000
ENSDART00000093343.7	1366	1116.000	0.522639	13.653
ENSDART00000128629.3	1305	1055.000	0.000000	0.000
ENSDART00000013057.8	959	709.000	0.081151	1.347
ENSDART00000187074.1	491	241.000	0.000000	0.000
ENSDART00000133459.3	2704	2454.000	0.029855	1.715
ENSDART00000079618.6	4124	3874.000	1.609997	146.000
ENSDART00000052256.6	1289	1039.000	65.868642	1602.000
ENSDART00000135309.2	2075	1825.000	0.163858	7.000
ENSDART00000136952.3	4552	4302.000	0.308303	31.047
ENSDART00000124333.3	3814	3564.000	0.000000	0.000
ENSDART00000183482.1	3444	3194.000	0.374503	28.000
ENSDART00000114885.5	1763	1513.000	3.191115	113.019
ENSDART00000049453.7	965	715.000	0.417131	6.981
ENSDART00000146832.2	854	604.000	0.682586	9.651
ENSDART00000127942.4	840	590.000	116.394263	1607.503
ENSDART00000061442.5	803	553.000	175.453548	2271.201
ENSDART00000139445.2	715	465.000	0.000000	0.000
ENSDART00000176941.2	991	741.000	128.773864	2233.645
ENSDART00000136164.3	4233	3983.000	0.277934	25.913
ENSDART00000190445.1	6514	6264.000	0.973760	142.782
ENSDART00000189776.1	7228	6978.000	0.412777	67.424
ENSDART00000144633.4	7768	7518.000	1.579699	278.000
ENSDART00000113792.4	1011	761.000	0.000000	0.000
ENSDART00000016913.8	1351	1101.000	6.263367	161.422
ENSDART00000149735.2	902	652.000	0.168897	2.578
ENSDART00000038651.8	3657	3407.000	0.075233	6.000
ENSDART00000144678.3	3450	3200.000	0.410353	30.738
ENSDART00000099290.5	2579	2329.000	0.166083	9.054
ENSDART00000170014.2	2666	2416.000	0.040390	2.284
ENSDART00000146477.2	640	390.000	0.000000	0.000
ENSDART00000102386.4	2037	1787.000	0.382220	15.988
ENSDART00000139524.2	1166	916.000	1.126630	24.157
ENSDART00000142200.2	737	487.000	0.210715	2.402
ENSDART00000082773.5	1304	1054.000	1.002810	24.742
ENSDART00000141202.3	3292	3042.000	0.142913	10.177
ENSDART00000169351.2	531	281.000	0.000000	0.000
ENSDART00000102430.5	1554	1304.000	7.272892	222.000
ENSDART00000132709.2	795	545.000	0.000000	0.000
ENSDART00000146868.3	786	536.000	0.000000	0.000
ENSDART00000121853.3	3827	3577.000	0.056474	4.729
ENSDART00000190872.1	2706	2456.000	0.000000	0.000
ENSDART00000108950.4	3887	3637.000	2.331146	198.464
ENSDART00000131189.3	885	635.000	0.114744	1.706
ENSDART00000114529.3	2275	2025.000	3.529593	167.308
ENSDART00000127640.3	3303	3053.000	0.000000	0.000
ENSDART00000189018.1	4586	4336.000	0.000000	0.000
ENSDART00000188985.1	4709	4459.000	0.359488	37.522
ENSDART00000029451.7	4340	4090.000	3.220412	308.321
ENSDART00000181163.1	4732	4482.000	0.130382	13.679
ENSDART00000172664.2	3023	2773.000	1.118584	72.608
ENSDART00000183625.1	6887	6637.000	0.924711	143.663
ENSDART00000163622.2	2310	2060.000	0.000000	0.000
ENSDART00000127145.4	1140	874.000	0.463544	9.484
ENSDART00000143663.2	957	707.000	0.000000	0.000
ENSDART00000131579.3	6806	6556.000	0.387956	59.537
ENSDART00000162949.2	5805	5555.000	0.000000	0.000
ENSDART00000170680.2	4548	4298.000	0.307917	30.979
ENSDART00000157359.2	4945	4695.000	0.090991	10.000
ENSDART00000113924.4	4338	4088.000	0.000000	0.000
ENSDART00000145735.3	885	635.000	0.425863	6.330
ENSDART00000147542.3	1342	1092.000	1.722752	44.037
ENSDART00000144154.2	885	635.000	0.108931	1.619
ENSDART00000153192.2	653	403.000	0.000000	0.000
ENSDART00000143332.3	904	654.000	0.000000	0.000
ENSDART00000143591.2	632	382.000	5.209569	46.584
ENSDART00000132168.3	1567	1317.000	5.755382	177.430
ENSDART00000166475.2	1939	1689.000	0.142844	5.648
ENSDART00000161450.2	1402	1152.000	0.000000	0.000
ENSDART00000164694.2	491	241.000	0.000000	0.000
ENSDART00000169511.2	1920	1670.000	0.718228	28.077
ENSDART00000181539.1	1694	1444.000	0.056898	1.923
ENSDART00000192669.1	1302	1052.000	0.000000	0.000
ENSDART00000148055.3	4188	3938.000	1.222738	112.714
ENSDART00000026249.7	1932	1682.000	7.012749	276.110
ENSDART00000152959.3	698	448.000	0.381429	4.000
ENSDART00000185458.1	432	182.000	0.469451	2.000
ENSDART00000156507.2	477	227.000	1.292380	6.867
ENSDART00000155728.2	754	504.000	0.000000	0.000
ENSDART00000132770.2	864	614.000	0.207718	2.985
ENSDART00000154879.3	642	392.000	1.593991	14.626
ENSDART00000141705.4	2916	2666.000	3.309294	206.521
ENSDART00000017932.9	2001	1751.000	0.000000	0.000
ENSDART00000179850.1	1653	1403.000	0.000000	0.000
ENSDART00000075040.5	1473	1223.000	3.318401	95.000
ENSDART00000112152.5	2521	2271.000	0.039038	2.075
ENSDART00000157689.2	1650	1400.000	0.363875	11.925
ENSDART00000044314.8	4328	4078.000	7.043512	672.364
ENSDART00000124129.3	1338	1074.000	3.008523	75.636
ENSDART00000149909.2	958	708.000	0.000000	0.000
ENSDART00000150204.3	404	154.000	1480.776765	5338.000
ENSDART00000158033.2	1719	1469.000	2.375771	81.695
ENSDART00000074036.5	843	593.000	5.331001	74.000
ENSDART00000147394.2	647	397.000	0.000000	0.000
ENSDART00000018523.9	1922	1672.000	441.074289	17263.000
ENSDART00000168129.2	3789	3539.000	0.000000	0.000
ENSDART00000183988.1	3275	3025.000	0.000000	0.000
ENSDART00000186858.1	3449	3199.000	0.000000	0.000
ENSDART00000184564.1	2548	2298.000	0.000000	0.000
ENSDART00000191815.1	2662	2412.000	0.000000	0.000
ENSDART00000185740.1	4050	3800.000	0.000000	0.000
ENSDART00000023515.8	2011	1761.000	31.318333	1291.000
ENSDART00000143837.3	950	700.000	2.622410	42.970
ENSDART00000144205.2	473	223.000	0.000000	0.000
ENSDART00000167558.2	1495	1245.000	1.340088	39.054
ENSDART00000134257.3	1792	1542.000	0.195594	7.060
ENSDART00000183934.1	462	212.000	0.000000	0.000
ENSDART00000032344.7	1756	1506.000	7.671342	270.436
ENSDART00000144734.2	759	509.000	0.000000	0.000
ENSDART00000136558.3	710	460.000	0.000000	0.000
ENSDART00000131766.3	532	282.000	0.000000	0.000
ENSDART00000191901.1	3205	2955.000	0.698935	48.346
ENSDART00000110126.4	4350	4100.000	0.583493	56.000
ENSDART00000136779.3	2453	2203.000	2.734238	141.000
ENSDART00000182664.1	1413	1163.000	0.000000	0.000
ENSDART00000156037.2	4112	3862.000	0.000000	0.000
ENSDART00000185559.1	3623	3373.000	0.000000	0.000
ENSDART00000153921.2	711	461.000	0.000000	0.000
ENSDART00000190069.1	2049	1799.000	0.459348	19.344
ENSDART00000141067.2	791	541.000	0.000000	0.000
ENSDART00000137630.3	2262	2012.000	0.000000	0.000
ENSDART00000009484.10	3922	3672.000	6.992549	601.044
ENSDART00000160908.2	2258	2008.000	63.065099	2964.292
ENSDART00000157737.2	3592	3342.000	0.524094	41.000
ENSDART00000022358.8	2379	2129.000	25.443411	1268.000
ENSDART00000141734.4	9937	9687.000	0.402942	91.369
ENSDART00000058502.6	7989	7739.000	0.000000	0.000
ENSDART00000177011.2	9088	8838.000	0.162560	33.631
ENSDART00000010942.8	2068	1818.000	10.358995	440.839
ENSDART00000139343.3	961	711.000	2.214743	36.860
ENSDART00000157974.2	2106	1856.000	0.000000	0.000
ENSDART00000135209.2	1333	1083.000	4.062941	103.000
ENSDART00000132747.2	665	415.000	0.000000	0.000
ENSDART00000164295.2	566	316.000	0.000000	0.000
ENSDART00000165083.2	1183	933.000	3.841653	83.901
ENSDART00000169771.2	1003	753.000	125.612764	2214.099
ENSDART00000113847.4	2466	2216.000	6.072570	315.000
ENSDART00000166203.2	5439	5189.000	1.581220	192.063
ENSDART00000157762.3	6507	6257.000	0.666272	97.586
ENSDART00000150918.2	6442	6192.000	4.399002	637.607
ENSDART00000055266.9	1339	1089.000	9.486474	241.825
ENSDART00000102994.6	5301	5051.000	1.983913	234.568
ENSDART00000131385.2	833	583.000	0.000000	0.000
ENSDART00000138398.3	491	241.000	0.000000	0.000
ENSDART00000124957.4	2655	2405.000	4.760371	267.993
ENSDART00000177283.2	3131	2881.000	0.414798	27.974
ENSDART00000163810.2	1898	1626.000	0.000000	0.000
ENSDART00000157735.2	1874	1604.000	6.522931	244.915
ENSDART00000145329.2	870	620.000	0.000000	0.000
ENSDART00000075935.5	1785	1535.000	240.428994	8639.000
ENSDART00000151399.2	4186	3936.000	0.832428	76.695
ENSDART00000162535.2	1938	1688.000	0.103757	4.100
ENSDART00000141005.2	1950	1700.000	0.980048	39.000
ENSDART00000170824.2	1289	1039.000	1.489762	36.233
ENSDART00000151522.2	499	249.000	0.000000	0.000
ENSDART00000144440.2	988	738.000	3.439644	59.421
ENSDART00000110691.4	1961	1711.000	1.787182	71.579
ENSDART00000164420.2	314	64.359	0.000000	0.000
ENSDART00000164744.2	785	535.000	0.000000	0.000
ENSDART00000113219.4	10015	9765.000	6.704344	1532.487
ENSDART00000162757.2	9582	9332.000	0.620754	135.601
ENSDART00000178963.2	5651	5401.000	0.038854	4.912
ENSDART00000182383.1	9423	9173.000	0.000000	0.000
ENSDART00000154442.3	5212	4962.000	0.000000	0.000
ENSDART00000188712.1	6445	6195.000	0.000000	0.000
ENSDART00000190148.1	4824	4574.000	1.204829	129.000
ENSDART00000134911.2	1668	1418.000	0.000000	0.000
ENSDART00000193913.1	3344	3094.000	0.000000	0.000
ENSDART00000078348.5	3257	3007.000	0.063561	4.474
ENSDART00000172010.2	5381	5131.000	0.012436	1.494
ENSDART00000160789.2	6513	6263.000	0.064843	9.506
ENSDART00000113083.3	728	478.000	0.893725	10.000
ENSDART00000146535.2	2234	1984.000	0.000000	0.000
ENSDART00000122558.3	5043	4793.000	0.244010	27.377
ENSDART00000125726.4	4221	3971.000	0.445777	41.437
ENSDART00000131425.2	745	495.000	0.000000	0.000
ENSDART00000081040.7	1331	1081.000	1.113542	28.177
ENSDART00000141314.3	1744	1494.000	3.499759	122.393
ENSDART00000138254.2	1338	1088.000	0.000000	0.000
ENSDART00000081015.6	1428	1178.000	0.000000	0.000
ENSDART00000165954.2	1777	1527.000	0.000000	0.000
ENSDART00000160355.2	1690	1440.000	0.166659	5.618
ENSDART00000075009.3	1290	1040.000	145.330322	3538.000
ENSDART00000160659.2	3198	2948.000	0.000000	0.000
ENSDART00000181458.1	4923	4673.000	2.799434	306.220
ENSDART00000180387.1	5573	5323.000	0.000000	0.000
ENSDART00000184068.1	4889	4639.000	0.000000	0.000
ENSDART00000159574.2	2056	1806.000	0.000000	0.000
ENSDART00000162017.2	3492	3242.000	0.000000	0.000
ENSDART00000181159.1	3823	3573.000	0.000000	0.000
ENSDART00000193241.1	3374	3124.000	0.099284	7.260
ENSDART00000180286.1	2962	2712.000	0.000000	0.000
ENSDART00000171196.2	2620	2370.000	0.192343	10.671
ENSDART00000192218.1	2482	2232.000	0.115558	6.038
ENSDART00000174067.2	2696	2446.000	0.000000	0.000
ENSDART00000174153.2	3043	2793.000	0.000000	0.000
ENSDART00000114698.4	719	469.000	0.000000	0.000
ENSDART00000181890.1	2290	2040.000	0.000000	0.000
ENSDART00000182995.1	3048	2798.000	0.042048	2.754
ENSDART00000146597.2	2010	1760.000	1.239193	51.053
ENSDART00000132960.2	774	524.000	3.718793	45.614
ENSDART00000193398.1	4324	4074.000	0.638069	60.849
ENSDART00000061156.7	4399	4149.000	1.642115	159.483
ENSDART00000156474.2	1175	925.000	0.415655	9.000
ENSDART00000008607.9	2791	2541.000	2.925340	174.000
ENSDART00000174130.2	1881	1631.000	0.000000	0.000
ENSDART00000181914.1	1942	1692.000	0.000000	0.000
ENSDART00000143432.2	377	127.000	0.000000	0.000
ENSDART00000135877.3	2979	2729.000	1.530246	97.754
ENSDART00000128630.3	1337	1087.000	0.000000	0.000
ENSDART00000108844.4	5142	4892.000	0.788088	90.246
ENSDART00000075958.5	2595	2345.000	60.919337	3344.000
ENSDART00000152376.2	3490	3240.000	0.171408	13.000
ENSDART00000152770.2	398	148.000	0.000000	0.000
ENSDART00000110261.4	1507	1257.000	1.567954	46.136
ENSDART00000155512.3	521	271.000	0.000000	0.000
ENSDART00000171764.3	600	350.000	0.000000	0.000
ENSDART00000133135.3	871	621.000	0.731595	10.635
ENSDART00000140691.2	638	388.000	0.000000	0.000
ENSDART00000134415.2	502	252.000	0.000000	0.000
ENSDART00000022147.8	1537	1287.000	23.459279	706.743
ENSDART00000183075.1	663	413.000	115.153506	1113.257
ENSDART00000152081.2	813	563.000	0.000000	0.000
ENSDART00000151931.2	1446	1196.000	0.000000	0.000
ENSDART00000032695.11	4112	3862.000	0.232294	21.000
ENSDART00000144774.3	5848	5598.000	0.209910	27.506
ENSDART00000138765.2	5851	5601.000	0.000000	0.000
ENSDART00000013228.9	6798	6548.000	0.029317	4.494
ENSDART00000139698.2	837	587.000	0.000000	0.000
ENSDART00000014538.8	1032	782.000	16.997412	311.141
ENSDART00000188089.1	1482	1232.000	1.590164	45.859
ENSDART00000182035.1	850	600.000	0.000000	0.000
ENSDART00000149914.3	6021	5771.000	1.214016	164.000
ENSDART00000102508.6	955	705.000	3.082037	50.862
ENSDART00000146585.2	1125	875.000	40.187985	823.138
ENSDART00000091180.7	2698	2448.000	7.974978	456.993
ENSDART00000183711.1	4757	4507.000	0.388640	41.002
ENSDART00000159493.2	3391	3141.000	0.168272	12.372
ENSDART00000172315.3	4220	3970.000	5.210409	484.206
ENSDART00000174299.2	1718	1468.000	1.447788	49.751
ENSDART00000159227.2	1914	1664.000	0.000000	0.000
ENSDART00000147200.2	700	450.000	0.000000	0.000
ENSDART00000102296.5	2891	2641.000	1.713411	105.925
ENSDART00000130342.4	1776	1526.000	0.811872	29.001
ENSDART00000174077.2	632	382.000	0.000000	0.000
ENSDART00000145775.2	921	671.000	0.000000	0.000
ENSDART00000141194.2	782	532.000	0.000000	0.000
ENSDART00000175639.2	2301	2051.000	0.791498	38.000
ENSDART00000174035.2	4520	4270.000	3.004935	300.353
ENSDART00000124528.3	1326	1076.000	0.000000	0.000
ENSDART00000182434.1	1740	1490.000	0.275454	9.607
ENSDART00000156882.2	763	513.000	0.255085	3.063
ENSDART00000059630.5	1542	1292.000	0.000000	0.000
ENSDART00000192423.1	2176	1926.000	0.000000	0.000
ENSDART00000146529.3	1714	1464.000	0.000000	0.000
ENSDART00000084549.4	1598	1348.000	0.190149	6.000
ENSDART00000058565.6	1140	890.000	27.984032	583.000
ENSDART00000146721.2	846	596.000	0.000000	0.000
ENSDART00000154915.2	2094	1844.000	3.108664	134.185
ENSDART00000104648.3	2094	1844.000	0.156427	6.752
ENSDART00000143447.3	656	406.000	0.000000	0.000
ENSDART00000059327.7	1836	1586.000	4.102686	152.314
ENSDART00000187063.1	1438	1188.000	2.649723	73.686
ENSDART00000158254.2	2654	2404.000	0.000000	0.000
ENSDART00000182941.1	2338	2088.000	0.088800	4.340
ENSDART00000131824.2	1291	1041.000	0.000000	0.000
ENSDART00000017593.8	1398	1148.000	2.121117	57.000
ENSDART00000145503.3	872	622.000	0.000000	0.000
ENSDART00000078485.6	2009	1759.000	0.194292	8.000
ENSDART00000106253.5	1484	1234.000	0.069238	2.000
ENSDART00000143050.3	1005	755.000	0.000000	0.000
ENSDART00000083999.7	1531	1281.000	1.314634	39.421
ENSDART00000163648.3	2891	2641.000	0.316712	19.579
ENSDART00000138539.4	1835	1585.000	1.455446	54.000
ENSDART00000007253.7	705	455.000	0.000000	0.000
ENSDART00000007308.9	1608	1358.000	1.052964	33.472
ENSDART00000190282.1	1051	801.000	0.188161	3.528
ENSDART00000155455.2	778	528.000	1.780002	22.000
ENSDART00000115221.6	1364	1114.000	0.034697	0.905
ENSDART00000152885.2	2304	2054.000	3.761643	180.862
ENSDART00000154384.2	6355	6105.000	3.591148	513.201
ENSDART00000181460.1	1289	1039.000	2.036169	49.522
ENSDART00000156039.2	617	367.000	0.314151	2.699
ENSDART00000112082.4	2407	2157.000	1.099064	55.493
ENSDART00000171792.2	719	469.000	1.321371	14.507
ENSDART00000154310.2	353	103.002	7.503815	18.092
ENSDART00000155451.2	646	396.000	2.265457	21.000
ENSDART00000035867.9	1284	1034.000	0.637393	15.428
ENSDART00000132132.4	5993	5743.000	4.723530	635.000
ENSDART00000153003.2	539	289.000	0.000000	0.000
ENSDART00000111510.3	1335	1085.000	0.157493	4.000
ENSDART00000114174.5	2220	1970.000	0.867412	40.000
ENSDART00000124779.3	1248	998.000	4.109343	96.000
ENSDART00000018908.7	2906	2656.000	7.753653	482.062
ENSDART00000184183.1	1950	1700.000	0.000000	0.000
ENSDART00000168154.2	3258	3008.000	0.031692	2.231
ENSDART00000160935.2	1068	818.000	0.000000	0.000
ENSDART00000075740.4	1381	1131.000	1.359101	35.982
ENSDART00000188804.1	1410	1160.000	0.000000	0.000
ENSDART00000092821.6	1434	1184.000	0.685870	19.009
ENSDART00000165743.2	1434	1184.000	0.685870	19.009
ENSDART00000151923.2	968	718.000	0.163201	2.743
ENSDART00000152026.2	4185	3935.000	1.620399	149.257
ENSDART00000180193.1	1357	1107.000	0.000000	0.000
ENSDART00000010944.7	1028	778.000	32.342043	589.000
ENSDART00000154365.2	1551	1301.000	0.853744	26.000
ENSDART00000065143.6	2239	1989.000	3.307636	154.000
ENSDART00000126180.3	1249	999.000	0.128288	3.000
ENSDART00000139825.3	1313	1063.000	1.070711	26.642
ENSDART00000140886.2	883	633.000	0.463827	6.873
ENSDART00000193579.1	744	494.000	0.000000	0.000
ENSDART00000169500.2	263	25.222	0.000000	0.000
ENSDART00000154113.3	1267	1017.000	0.000000	0.000
ENSDART00000138018.2	2503	2253.000	5.650499	298.000
ENSDART00000154230.3	3024	2774.000	0.443996	28.831
ENSDART00000167443.2	1970	1720.000	0.000000	0.000
ENSDART00000155585.2	2711	2461.000	0.151865	8.749
ENSDART00000075909.6	1032	782.000	0.000000	0.000
ENSDART00000170223.2	3668	3418.000	0.205026	16.404
ENSDART00000174241.2	818	568.000	0.310189	4.124
ENSDART00000165749.3	3225	2975.000	3.141897	218.800
ENSDART00000154260.2	672	422.000	0.886373	8.756
ENSDART00000125455.4	1592	1342.000	5.801273	182.240
ENSDART00000111450.4	3838	3588.000	1.567805	131.678
ENSDART00000140444.2	1319	1069.000	0.000000	0.000
ENSDART00000171128.2	5872	5622.000	0.451931	59.475
ENSDART00000086094.6	5764	5514.000	0.000000	0.000
ENSDART00000055269.4	1663	1413.000	11.307359	374.000
ENSDART00000155248.2	1585	1335.000	1.408002	44.000
ENSDART00000144767.3	1077	827.000	0.000000	0.000
ENSDART00000100000.5	1417	1167.000	0.000000	0.000
ENSDART00000166148.2	2305	2055.000	0.706804	34.000
ENSDART00000139037.2	1948	1698.000	7.009406	278.604
ENSDART00000156690.3	1705	1455.000	0.000000	0.000
ENSDART00000176952.2	4123	3873.000	0.089021	8.071
ENSDART00000148870.3	15341	15091.000	2.978033	1052.000
ENSDART00000180400.1	11226	10976.000	0.000000	0.000
ENSDART00000166927.2	601	351.000	0.000000	0.000
ENSDART00000158392.2	1078	828.000	0.000000	0.000
ENSDART00000155464.2	1809	1559.000	0.034649	1.264
ENSDART00000154410.2	2422	2172.000	0.531050	27.000
ENSDART00000146991.2	1173	923.000	0.000000	0.000
ENSDART00000083074.6	2304	2054.000	0.000000	0.000
ENSDART00000191028.1	2187	1937.000	1.007505	45.682
ENSDART00000160907.3	2001	1751.000	0.038008	1.558
ENSDART00000189155.1	3247	2997.000	0.660301	46.323
ENSDART00000006381.8	1840	1590.000	19.103116	711.000
ENSDART00000108639.5	3356	3106.000	0.394983	28.718
ENSDART00000171185.2	3037	2787.000	0.050314	3.282
ENSDART00000075992.6	1035	785.000	484.958722	8911.333
ENSDART00000140644.2	871	621.000	2.459940	35.759
ENSDART00000178419.2	2267	2017.000	47.165897	2226.908
ENSDART00000109138.4	1808	1558.000	36.227085	1321.202
ENSDART00000149049.2	760	510.000	2.328526	27.798
ENSDART00000168151.2	1340	1090.000	0.039193	1.000
ENSDART00000098826.6	1221	971.000	0.000000	0.000
ENSDART00000132703.3	3410	3160.000	3.951646	292.303
ENSDART00000143637.2	1284	1021.000	0.143178	3.422
ENSDART00000190995.1	3304	3054.000	0.000000	0.000
ENSDART00000193219.1	2308	2058.000	0.185262	8.925
ENSDART00000109107.5	1836	1586.000	4.484326	166.483
ENSDART00000133889.2	399	149.000	0.000000	0.000
ENSDART00000135405.2	808	558.000	3.331665	43.517
ENSDART00000056082.5	1538	1288.000	0.000000	0.000
ENSDART00000058958.6	4083	3833.000	4.948526	444.000
ENSDART00000150911.3	15937	15687.000	2.072522	761.040
ENSDART00000031390.8	4194	3944.000	0.000000	0.000
ENSDART00000160213.2	3260	3010.000	0.000000	0.000
ENSDART00000185830.1	2955	2705.000	3.050003	193.124
ENSDART00000191908.1	3473	3223.000	1.076490	81.215
ENSDART00000028294.5	1003	753.000	16.452609	290.000
ENSDART00000164127.3	1083	833.000	0.000000	0.000
ENSDART00000160623.2	3492	3242.000	0.294229	22.329
ENSDART00000190016.1	4388	4138.000	1.332707	129.090
ENSDART00000182305.1	2653	2403.000	0.000000	0.000
ENSDART00000099302.4	1785	1535.000	0.254176	9.133
ENSDART00000139498.2	587	337.000	0.000000	0.000
ENSDART00000156935.2	827	577.000	0.000000	0.000
ENSDART00000104683.6	4379	4129.000	35.963887	3476.000
ENSDART00000165939.2	197	8.560	0.000000	0.000
ENSDART00000171087.3	6230	5980.000	12.821648	1794.789
ENSDART00000160502.2	535	285.000	0.000000	0.000
ENSDART00000166936.2	2833	2583.000	0.213662	12.919
ENSDART00000172135.2	4561	4311.000	9.206772	929.081
ENSDART00000145908.3	1440	1190.000	0.000000	0.000
ENSDART00000122397.4	1377	1127.000	0.000000	0.000
ENSDART00000062081.3	1471	1221.000	6.320902	180.660
ENSDART00000187297.1	3510	3260.000	0.408809	31.197
ENSDART00000160968.2	3554	3304.000	0.311003	24.053
ENSDART00000190597.1	7020	6770.000	1.507354	238.876
ENSDART00000154971.2	1655	1405.000	0.364972	12.003
ENSDART00000187125.1	993	743.000	0.000000	0.000
ENSDART00000137581.2	716	466.000	0.204457	2.230
ENSDART00000135021.2	309	59.592	4.559918	6.361
ENSDART00000074400.5	2743	2493.000	9.628012	561.859
ENSDART00000138973.2	353	103.002	1.131898	2.729
ENSDART00000145555.2	772	522.000	0.382952	4.679
ENSDART00000055504.6	1591	1341.000	146.542786	4600.039
ENSDART00000151401.3	775	525.000	1.568210	19.272
ENSDART00000137519.3	852	589.000	0.145775	2.010
ENSDART00000141128.2	486	236.000	0.000000	0.000
ENSDART00000115117.5	6023	5773.000	14.452550	1953.054
ENSDART00000114343.4	5235	4985.000	0.505149	58.946
ENSDART00000136726.4	5479	5229.000	0.653587	80.000
ENSDART00000044487.7	834	584.000	0.000000	0.000
ENSDART00000171311.2	8108	7858.000	2.555157	470.000
ENSDART00000156819.2	3994	3744.000	4.792167	419.987
ENSDART00000156490.2	614	364.000	39.668617	338.000
ENSDART00000168543.2	3979	3729.000	0.024099	2.104
ENSDART00000167784.2	2427	2177.000	0.000000	0.000
ENSDART00000141193.3	770	520.000	83.463060	1015.935
ENSDART00000127173.4	1772	1522.000	52.293187	1863.065
ENSDART00000153114.2	731	481.000	0.000000	0.000
ENSDART00000192708.1	1661	1411.000	0.000000	0.000
ENSDART00000152550.3	14255	14005.000	0.000000	0.000
ENSDART00000079326.5	7946	7696.000	0.000000	0.000
ENSDART00000170024.2	7685	7435.000	0.000000	0.000
ENSDART00000031234.9	2529	2279.000	44.425852	2370.000
ENSDART00000076000.6	3980	3730.000	0.000000	0.000
ENSDART00000113607.3	1140	890.000	0.000000	0.000
ENSDART00000059508.5	1837	1587.000	1.265181	47.000
ENSDART00000137434.2	887	637.000	0.000000	0.000
ENSDART00000174359.2	911	661.000	3.038273	47.011
ENSDART00000174158.2	4271	4021.000	3.816864	359.260
ENSDART00000011780.5	2903	2653.000	4.637533	288.000
ENSDART00000037813.6	1365	1115.000	5.402266	141.000
ENSDART00000135234.2	739	489.000	0.087362	1.000
ENSDART00000151196.2	624	374.000	3.417925	29.923
ENSDART00000026090.9	2281	2031.000	4.049019	192.499
ENSDART00000151411.3	1036	786.000	0.089923	1.654
ENSDART00000151475.2	785	535.000	0.000000	0.000
ENSDART00000151211.2	591	341.000	0.000000	0.000
ENSDART00000111878.4	1901	1651.000	0.000000	0.000
ENSDART00000047660.5	1913	1663.000	5.443864	211.918
ENSDART00000138329.2	689	439.000	0.000000	0.000
ENSDART00000065097.7	5023	4773.000	1.449958	162.000
ENSDART00000140655.2	1630	1380.000	0.079882	2.580
ENSDART00000064007.5	1155	905.000	12.679226	268.602
ENSDART00000123527.4	859	609.000	0.719034	10.250
ENSDART00000148131.2	758	508.000	0.000000	0.000
ENSDART00000057123.8	2049	1799.000	1.068595	45.000
ENSDART00000125515.3	1748	1498.000	0.000000	0.000
ENSDART00000143096.2	765	515.000	0.000000	0.000
ENSDART00000158194.3	2526	2276.000	0.821218	43.752
ENSDART00000055248.6	1286	1036.000	6.886585	167.006
ENSDART00000172910.3	8476	8226.000	0.460160	88.606
ENSDART00000174133.2	8179	7929.000	0.000000	0.000
ENSDART00000172951.3	8235	7985.000	0.259544	48.513
ENSDART00000182710.1	11474	11224.000	0.303585	79.762
ENSDART00000083002.6	8435	8185.000	0.000000	0.000
ENSDART00000152724.3	3352	3102.000	4.932558	358.164
ENSDART00000159874.2	3176	2926.000	0.728217	49.877
ENSDART00000169597.3	3778	3528.000	0.729146	60.216
ENSDART00000174367.2	995	745.000	0.938022	16.358
ENSDART00000174391.2	3603	3353.000	0.450336	35.346
ENSDART00000158404.2	4013	3763.000	1.243169	109.505
ENSDART00000012826.7	1938	1688.000	9.776824	386.312
ENSDART00000153008.2	783	533.000	0.215424	2.688
ENSDART00000174198.2	532	282.000	1.928511	12.730
ENSDART00000174178.2	3842	3592.000	0.783742	65.899
ENSDART00000182312.1	1184	934.000	0.000000	0.000
ENSDART00000146246.3	3266	3016.000	0.000000	0.000
ENSDART00000099821.5	4000	3750.000	2.970709	260.771
ENSDART00000073930.7	7921	7671.000	0.047640	8.555
ENSDART00000183499.1	11630	11380.000	3.076785	819.611
ENSDART00000183591.1	2521	2271.000	0.000000	0.000
ENSDART00000054803.7	2637	2387.000	24.522567	1370.208
ENSDART00000172020.2	915	665.000	0.674238	10.495
ENSDART00000171148.2	3607	3357.000	0.273961	21.528
ENSDART00000185747.1	2637	2387.000	0.000000	0.000
ENSDART00000145923.2	539	289.000	0.000000	0.000
ENSDART00000075903.6	2561	2311.000	21.086215	1140.688
ENSDART00000143227.3	747	497.000	2.876474	33.465
ENSDART00000147712.2	512	262.000	0.000000	0.000
ENSDART00000170994.2	2884	2634.000	66.135051	4077.704
ENSDART00000172483.2	857	607.000	1.647189	23.405
ENSDART00000129898.3	2371	2121.000	7.820417	388.274
ENSDART00000099456.3	976	726.000	83.027534	1411.000
ENSDART00000186625.1	339	89.016	0.000000	0.000
ENSDART00000146683.3	3240	2990.000	2.047657	143.317
ENSDART00000002481.8	2019	1769.000	0.064802	2.683
ENSDART00000032788.8	1589	1339.000	21.821958	683.979
ENSDART00000154386.2	573	323.000	2.251248	17.021
ENSDART00000133034.2	2248	1998.000	0.000000	0.000
ENSDART00000082201.6	1871	1621.000	0.302146	11.465
ENSDART00000164243.2	210	10.181	4.196033	1.000
ENSDART00000189448.1	1321	1071.000	0.000000	0.000
ENSDART00000162142.2	3490	3240.000	0.000000	0.000
ENSDART00000189881.1	3735	3485.000	0.000000	0.000
ENSDART00000161168.2	4395	4145.000	0.404119	39.210
ENSDART00000181076.1	3308	3058.000	0.122942	8.800
ENSDART00000004338.10	8510	8260.000	2.920677	564.718
ENSDART00000144116.2	1099	849.000	0.503181	10.000
ENSDART00000143007.4	3616	3366.000	3.816356	300.698
ENSDART00000183581.1	2829	2579.000	0.000000	0.000
ENSDART00000157807.2	2937	2687.000	0.000000	0.000
ENSDART00000170461.2	6759	6509.000	0.623507	95.000
ENSDART00000083710.7	3139	2889.000	4.367678	295.370
ENSDART00000147421.2	823	573.000	0.121523	1.630
ENSDART00000174205.2	343	93.009	0.000000	0.000
ENSDART00000143417.4	1953	1703.000	1.887987	75.263
ENSDART00000171434.2	1603	1353.000	0.876053	27.746
ENSDART00000138333.4	2022	1772.000	1.301640	53.991
ENSDART00000172042.2	1437	1187.000	0.000000	0.000
ENSDART00000136172.2	2208	1958.000	1.243638	57.000
ENSDART00000142164.3	670	420.000	1.155814	11.363
ENSDART00000153720.3	321	71.167	0.000000	0.000
ENSDART00000085522.6	2061	1811.000	2.193796	93.000
ENSDART00000154641.2	2327	2077.000	1.645452	80.000
ENSDART00000109894.4	1928	1678.000	0.926552	36.394
ENSDART00000138035.2	275	32.007	0.000000	0.000
ENSDART00000178486.2	3043	2793.000	0.101041	6.606
ENSDART00000154542.3	2831	2581.000	0.000000	0.000
ENSDART00000138537.3	4414	4164.000	0.000000	0.000
ENSDART00000108587.4	6063	5813.000	5.104364	694.561
ENSDART00000055510.6	954	704.000	225.266105	3712.246
ENSDART00000156298.3	610	360.000	0.000000	0.000
ENSDART00000156154.2	766	516.000	0.363507	4.391
ENSDART00000076066.7	1068	818.000	8.596722	164.609
ENSDART00000153894.3	754	504.000	0.000000	0.000
ENSDART00000055511.4	1987	1737.000	6.883232	279.873
ENSDART00000055502.6	2018	1768.000	9.009900	372.881
ENSDART00000018044.8	1983	1733.000	2.933460	119.000
ENSDART00000155406.3	5532	5282.000	1.124535	139.040
ENSDART00000111791.4	5476	5226.000	0.000000	0.000
ENSDART00000174235.2	1837	1587.000	1.597361	59.340
ENSDART00000114274.3	636	386.000	2.551000	23.050
ENSDART00000114516.4	750	500.000	0.000000	0.000
ENSDART00000167450.2	717	467.000	6.307406	68.950
ENSDART00000115002.5	2209	1959.000	5.125218	235.026
ENSDART00000029387.8	1872	1622.000	6.742499	256.000
ENSDART00000141986.2	7031	6781.000	6.480202	1028.610
ENSDART00000139503.2	321	71.167	0.000000	0.000
ENSDART00000185284.1	2739	2489.000	0.041028	2.390
ENSDART00000097409.6	1974	1724.000	0.322135	13.000
ENSDART00000157239.3	1964	1714.000	0.000000	0.000
ENSDART00000131601.2	566	316.000	0.000000	0.000
ENSDART00000153396.2	768	518.000	22.198238	269.164
ENSDART00000037282.4	1192	942.000	46.431355	1023.836
ENSDART00000156065.2	1178	928.000	2.071554	45.000
ENSDART00000160342.2	939	689.000	0.496024	8.000
ENSDART00000152409.2	2097	1847.000	0.000000	0.000
ENSDART00000018071.9	1076	826.000	123.350264	2385.000
ENSDART00000131717.3	1901	1651.000	0.000000	0.000
ENSDART00000115097.4	1632	1382.000	0.000000	0.000
ENSDART00000174096.2	1732	1482.000	0.559534	19.411
ENSDART00000174210.2	3910	3660.000	0.135272	11.589
ENSDART00000150753.2	1303	1053.000	0.768908	18.953
ENSDART00000170775.3	2049	1799.000	0.476920	20.084
ENSDART00000174327.2	763	513.000	0.000000	0.000
ENSDART00000171513.2	6474	6224.000	2.479718	361.277
ENSDART00000174295.2	1287	1037.000	0.000000	0.000
ENSDART00000157532.2	4791	4541.000	0.575196	61.141
ENSDART00000132017.2	1172	922.000	0.000000	0.000
ENSDART00000140781.3	1388	1138.000	0.000000	0.000
ENSDART00000014726.11	4827	4577.000	0.000000	0.000
ENSDART00000182018.1	4628	4378.000	2.671895	273.819
ENSDART00000181593.1	599	349.000	0.000000	0.000
ENSDART00000171203.2	3780	3530.000	0.723936	59.820
ENSDART00000102952.5	4263	4013.000	3.821704	359.000
ENSDART00000138879.2	805	555.000	0.000000	0.000
ENSDART00000135957.2	703	453.000	0.000000	0.000
ENSDART00000021977.5	4896	4646.000	2.951600	321.000
ENSDART00000155131.3	1005	755.000	8.826924	156.000
ENSDART00000022060.8	2701	2451.000	25.586712	1468.000
ENSDART00000137172.3	6678	6428.000	0.358885	54.001
ENSDART00000047851.7	3729	3479.000	0.000000	0.000
ENSDART00000121652.4	3433	3183.000	0.595359	44.359
ENSDART00000150837.3	2946	2696.000	1.220913	77.050
ENSDART00000139677.2	1158	908.000	0.000000	0.000
ENSDART00000163119.2	665	415.000	0.000000	0.000
ENSDART00000193432.1	713	463.000	0.000000	0.000
ENSDART00000151256.2	541	291.000	0.000000	0.000
ENSDART00000151775.2	421	171.000	0.000000	0.000
ENSDART00000187406.1	1002	752.000	0.000000	0.000
ENSDART00000123505.3	2237	1987.000	1.332986	62.000
ENSDART00000169135.2	455	205.000	0.492403	2.363
ENSDART00000134958.3	1673	1423.000	16.333455	544.066
ENSDART00000114443.4	1212	962.000	1.073202	24.167
ENSDART00000155051.3	2374	2124.000	0.793497	39.452
ENSDART00000115049.3	1901	1651.000	24.492175	946.548
ENSDART00000156817.3	684	434.000	0.000000	0.000
ENSDART00000157035.3	820	570.000	0.123913	1.653
ENSDART00000154932.2	601	351.000	0.000000	0.000
ENSDART00000156859.2	721	471.000	176.635878	1947.458
ENSDART00000129530.4	668	418.000	1105.702059	10818.889
ENSDART00000135913.3	1212	962.000	3.730594	84.008
ENSDART00000180983.1	645	395.000	0.000000	0.000
ENSDART00000140940.4	2472	2222.000	0.000000	0.000
ENSDART00000085453.6	4278	4028.000	0.000000	0.000
ENSDART00000151533.2	5297	5047.000	0.000000	0.000
ENSDART00000142710.3	1051	801.000	0.984576	18.461
ENSDART00000189047.1	1488	1238.000	0.300981	8.722
ENSDART00000115076.4	1388	1138.000	1.081904	28.820
ENSDART00000162386.2	3520	3270.000	0.096232	7.366
ENSDART00000189170.1	1789	1539.000	1.270155	45.758
ENSDART00000018205.8	1446	1196.000	1.714517	48.000
ENSDART00000144151.2	2783	2533.000	0.000000	0.000
ENSDART00000180076.1	2409	2159.000	0.000000	0.000
ENSDART00000040169.9	4876	4626.000	0.000000	0.000
ENSDART00000190751.1	1803	1553.000	0.000000	0.000
ENSDART00000187037.1	4775	4525.000	1.622399	171.848
ENSDART00000053095.8	3541	3291.000	14.110208	1087.000
ENSDART00000145766.2	800	550.000	0.000000	0.000
ENSDART00000134714.2	756	506.000	0.000000	0.000
ENSDART00000147886.2	3007	2757.000	12.783915	825.028
ENSDART00000193808.1	774	524.000	0.000000	0.000
ENSDART00000147529.3	716	466.000	9.442414	103.000
ENSDART00000150765.3	2232	1982.000	0.000000	0.000
ENSDART00000032978.10	1201	951.000	6.244045	139.000
ENSDART00000152500.2	725	475.000	0.000000	0.000
ENSDART00000013360.6	2615	2365.000	7.965980	441.000
ENSDART00000141169.2	759	509.000	0.000000	0.000
ENSDART00000064692.6	1072	822.000	3.430077	66.000
ENSDART00000152865.2	706	456.000	0.000000	0.000
ENSDART00000143025.3	551	301.000	0.000000	0.000
ENSDART00000132587.2	1234	984.000	0.086829	2.000
ENSDART00000009164.8	2339	2089.000	5.276100	258.000
ENSDART00000038575.5	2958	2708.000	5.379445	341.000
ENSDART00000144457.2	516	266.000	0.000000	0.000
ENSDART00000147004.4	4352	4102.000	9.183513	881.805
ENSDART00000015979.6	2052	1802.000	15.006543	633.000
ENSDART00000144645.2	939	689.000	0.000000	0.000
ENSDART00000053077.6	650	400.000	0.106800	1.000
ENSDART00000101709.5	564	314.000	0.000000	0.000
ENSDART00000130869.3	617	367.000	1.948808	16.742
ENSDART00000150704.3	4649	4399.000	2.293662	236.185
ENSDART00000182966.1	885	635.000	0.000000	0.000
ENSDART00000113098.5	651	401.000	2.313012	21.712
ENSDART00000130917.4	2109	1859.000	2.137151	93.000
ENSDART00000136232.2	635	385.000	0.411423	3.708
ENSDART00000171252.2	4037	3787.000	0.894504	79.295
ENSDART00000180727.1	1434	1184.000	2.009898	55.705
ENSDART00000142014.2	543	293.000	0.000000	0.000
ENSDART00000145522.2	713	463.000	0.000000	0.000
ENSDART00000101713.5	667	417.000	0.538677	5.258
ENSDART00000151500.2	327	77.082	3.053671	5.510
ENSDART00000134146.3	3848	3598.000	9.361961	788.490
ENSDART00000110848.3	657	407.000	0.765021	7.288
ENSDART00000167994.2	10993	10743.000	1.087319	273.433
ENSDART00000166532.2	4120	3870.000	0.504385	45.692
ENSDART00000108796.4	2571	2321.000	0.000000	0.000
ENSDART00000144747.2	1463	1213.000	0.000000	0.000
ENSDART00000189683.1	1357	1107.000	1.475204	38.227
ENSDART00000121686.3	583	333.000	7037.693958	54858.366
ENSDART00000157233.2	567	317.000	1.484030	11.012
ENSDART00000125092.4	633	383.000	4628.120283	41492.697
ENSDART00000172536.3	1425	1175.000	1.559271	42.887
ENSDART00000174164.2	439	189.000	1.377261	6.093
ENSDART00000150532.3	1417	1167.000	0.000000	0.000
ENSDART00000155050.2	567	317.000	1.543554	11.454
ENSDART00000128380.5	583	333.000	3400.370168	26505.664
ENSDART00000101734.5	547	297.000	4480.940175	31152.568
ENSDART00000111585.3	582	332.000	4448.225692	34569.504
ENSDART00000115324.4	555	305.000	4181.205195	29851.735
ENSDART00000002568.10	2309	2045.000	1.418715	67.914
ENSDART00000190515.1	2979	2729.000	0.038591	2.465
ENSDART00000155871.3	485	235.000	0.816757	4.493
ENSDART00000122904.4	787	537.000	2075.137924	26084.920
ENSDART00000109016.2	588	338.000	2180.439809	17251.587
ENSDART00000058605.5	1652	1402.000	43.469343	1426.591
ENSDART00000182500.1	4549	4299.000	3.810500	383.458
ENSDART00000154031.2	4249	3989.000	1.595762	149.005
ENSDART00000179903.1	4111	3861.000	0.000000	0.000
ENSDART00000122352.4	1477	1227.000	0.000000	0.000
ENSDART00000174463.2	1938	1688.000	15.599327	616.377
ENSDART00000024137.8	1938	1688.000	9.531603	376.623
ENSDART00000160845.2	1583	1333.000	0.000000	0.000
ENSDART00000147614.2	39	2.419	0.000000	0.000
ENSDART00000174310.2	1440	1190.000	0.037100	1.033
ENSDART00000150505.3	899	649.000	0.656042	9.967
ENSDART00000182373.1	14	2.071	0.000000	0.000
ENSDART00000151415.2	349	99.004	0.000000	0.000
ENSDART00000151768.2	352	102.002	0.000000	0.000
ENSDART00000191993.1	330	80.056	0.000000	0.000
ENSDART00000150261.2	1336	1086.000	2.006130	50.998
ENSDART00000154168.2	870	620.000	3.282243	47.635
ENSDART00000082944.6	7012	6762.000	0.991199	156.893
ENSDART00000151774.2	367	117.000	0.000000	0.000
ENSDART00000151560.2	352	102.002	0.000000	0.000
ENSDART00000191687.1	372	122.000	0.000000	0.000
ENSDART00000183389.1	11	1.954	0.000000	0.000
ENSDART00000151716.2	346	96.006	0.000000	0.000
ENSDART00000185325.1	327	77.082	0.000000	0.000
ENSDART00000193934.1	291	43.643	0.000000	0.000
ENSDART00000021788.9	1702	1452.000	8.046379	273.486
ENSDART00000136476.2	745	495.000	0.000000	0.000
ENSDART00000180784.1	1958	1708.000	0.363016	14.514
ENSDART00000151145.2	361	111.000	0.000000	0.000
ENSDART00000151077.2	380	130.000	0.000000	0.000
ENSDART00000151096.2	369	119.000	0.000000	0.000
ENSDART00000151528.2	352	102.002	0.000000	0.000
ENSDART00000151671.2	350	100.003	0.000000	0.000
ENSDART00000074100.4	1820	1570.000	2.693812	99.000
ENSDART00000151779.2	344	94.008	0.000000	0.000
ENSDART00000151499.2	395	145.000	0.000000	0.000
ENSDART00000150964.2	343	93.009	0.000000	0.000
ENSDART00000170308.3	1042	792.000	0.969716	17.978
ENSDART00000150937.2	54	2.626	0.000000	0.000
ENSDART00000157002.3	1000	750.000	2.164483	38.000
ENSDART00000155600.2	976	726.000	0.000000	0.000
ENSDART00000151377.2	372	122.000	0.000000	0.000
ENSDART00000151458.2	349	99.004	0.000000	0.000
ENSDART00000150891.2	343	93.009	0.000000	0.000
ENSDART00000151503.2	349	99.004	0.000000	0.000
ENSDART00000193530.1	11	1.954	0.000000	0.000
ENSDART00000108669.3	2380	2130.000	3.273703	163.225
ENSDART00000113546.3	4233	3983.000	0.559722	52.186
ENSDART00000154274.2	592	342.000	0.999299	8.000
ENSDART00000151610.2	382	132.000	0.000000	0.000
ENSDART00000174274.2	2760	2510.000	0.683006	40.130
ENSDART00000181734.1	12	2.002	0.000000	0.000
ENSDART00000151313.2	51	2.583	0.000000	0.000
ENSDART00000151797.2	46	2.512	0.000000	0.000
ENSDART00000171414.3	4774	4524.000	2.068443	219.046
ENSDART00000192913.1	4684	4434.000	0.058138	6.034
ENSDART00000132692.2	57	2.672	0.000000	0.000
ENSDART00000151231.2	358	108.001	0.000000	0.000
ENSDART00000151302.2	346	96.006	0.000000	0.000
ENSDART00000151652.2	393	143.000	0.000000	0.000
ENSDART00000151461.3	1454	1204.000	0.000000	0.000
ENSDART00000151307.2	1384	1134.000	0.000000	0.000
ENSDART00000154685.2	344	94.008	7.886841	17.355
ENSDART00000153774.2	2996	2746.000	0.487054	31.307
ENSDART00000014182.10	8143	7893.000	2.065081	381.547
ENSDART00000151588.2	346	96.006	0.000000	0.000
ENSDART00000151463.2	362	112.000	0.000000	0.000
ENSDART00000151238.2	53	2.612	0.000000	0.000
ENSDART00000181843.1	10	1.894	0.000000	0.000
ENSDART00000148630.2	1837	1587.000	0.000000	0.000
ENSDART00000021037.10	3219	2969.000	39.312229	2732.160
ENSDART00000151726.2	390	140.000	0.000000	0.000
ENSDART00000187118.1	16	2.119	0.000000	0.000
ENSDART00000151414.2	410	160.000	0.000000	0.000
ENSDART00000151527.2	51	2.583	0.000000	0.000
ENSDART00000184666.1	11	1.954	0.000000	0.000
ENSDART00000151249.2	858	608.000	0.000000	0.000
ENSDART00000151362.2	551	301.000	2.480499	17.477
ENSDART00000121725.3	1994	1744.000	11.674691	476.607
ENSDART00000151344.2	371	121.000	0.000000	0.000
ENSDART00000151590.2	384	134.000	0.000000	0.000
ENSDART00000151408.2	374	124.000	3.910924	11.352
ENSDART00000151264.2	343	93.009	0.000000	0.000
ENSDART00000155365.3	345	95.007	0.000000	0.000
ENSDART00000151452.2	45	2.499	0.000000	0.000
ENSDART00000155376.2	432	182.000	0.000000	0.000
ENSDART00000108995.6	4276	4026.000	5.233766	493.238
ENSDART00000189234.1	3339	3089.000	0.000000	0.000
ENSDART00000123544.3	3824	3574.000	3.775862	315.892
ENSDART00000188752.1	3750	3500.000	0.083854	6.870
ENSDART00000151092.2	337	87.022	0.000000	0.000
ENSDART00000151669.2	355	105.001	0.000000	0.000
ENSDART00000187926.1	288	41.248	0.000000	0.000
ENSDART00000157153.2	1885	1635.000	0.686830	26.287
ENSDART00000110441.4	1333	1083.000	6.063381	153.713
ENSDART00000151682.2	51	2.583	0.000000	0.000
ENSDART00000151493.3	1223	973.000	0.000000	0.000
ENSDART00000151160.3	1492	1242.000	0.000000	0.000
ENSDART00000170201.2	1923	1673.000	0.735725	28.812
ENSDART00000150907.3	1707	1457.000	0.112463	3.836
ENSDART00000164235.2	1922	1672.000	0.000000	0.000
ENSDART00000159313.3	3163	2913.000	2.269643	154.763
ENSDART00000038525.6	1506	1256.000	0.680256	20.000
ENSDART00000159219.2	3328	3078.000	0.000000	0.000
ENSDART00000184297.1	4095	3845.000	2.687646	241.900
ENSDART00000187985.1	3187	2937.000	0.092855	6.384
ENSDART00000163087.2	2962	2712.000	0.230439	14.629
ENSDART00000162413.2	3515	3265.000	6.006073	459.031
ENSDART00000157879.2	1429	1179.000	0.000000	0.000
ENSDART00000171441.2	1419	1169.000	0.000000	0.000
ENSDART00000176127.2	6440	6190.000	3.410690	494.198
ENSDART00000136714.3	1637	1387.000	0.000000	0.000
ENSDART00000172434.2	1350	1100.000	0.000000	0.000
ENSDART00000150546.3	1777	1527.000	1.880732	67.226
ENSDART00000136328.5	1856	1606.000	0.000000	0.000
ENSDART00000140943.3	965	715.000	4.929647	82.507
ENSDART00000064842.6	2562	2312.000	27.208036	1472.493
ENSDART00000135149.2	685	435.000	0.000000	0.000
ENSDART00000184886.1	477	227.000	0.000000	0.000
ENSDART00000159619.3	1254	1004.000	0.436109	10.249
ENSDART00000130499.4	956	706.000	0.892560	14.751
ENSDART00000157770.2	350	100.003	0.000000	0.000
ENSDART00000166709.2	2326	2076.000	0.081664	3.968
ENSDART00000158540.2	2356	2106.000	0.000000	0.000
ENSDART00000154367.3	1455	1205.000	0.389887	10.997
ENSDART00000151099.3	1366	1116.000	0.000000	0.000
ENSDART00000031470.6	3183	2933.000	18.162939	1247.000
ENSDART00000179938.1	1387	1137.000	0.000000	0.000
ENSDART00000151350.2	381	131.000	9.203544	28.222
ENSDART00000151512.2	524	274.000	1.778781	11.409
ENSDART00000151748.2	3441	3191.000	7.461867	557.369
ENSDART00000147026.3	4265	4015.000	0.000000	0.000
ENSDART00000179940.1	8860	8610.000	1.126175	226.975
ENSDART00000164806.2	4269	4019.000	0.072341	6.806
ENSDART00000159074.2	3478	3228.000	1.611798	121.790
ENSDART00000168331.2	2819	2569.000	0.097036	5.835
ENSDART00000193212.1	5699	5449.000	2.685779	342.575
ENSDART00000180232.1	3484	3234.000	0.286528	21.691
ENSDART00000154405.2	813	563.000	6.353353	83.730
ENSDART00000130877.3	1415	1165.000	10.000249	272.712
ENSDART00000152731.2	3473	3223.000	5.158066	389.149
ENSDART00000130404.3	863	613.000	4.619285	66.283
ENSDART00000129218.3	599	349.000	0.712366	5.820
ENSDART00000099234.6	2350	2100.000	0.208743	10.261
ENSDART00000161778.2	3428	3178.000	0.000000	0.000
ENSDART00000180851.1	3526	3276.000	0.000000	0.000
ENSDART00000188841.1	3530	3280.000	0.347071	26.648
ENSDART00000156398.2	717	467.000	0.926302	10.126
ENSDART00000155003.2	410	160.000	2.517453	9.429
ENSDART00000156553.2	2094	1844.000	1.757884	75.879
ENSDART00000125439.3	1191	941.000	0.152640	3.362
ENSDART00000050576.8	1495	1245.000	0.000000	0.000
ENSDART00000174207.2	4664	4414.000	0.000000	0.000
ENSDART00000174141.2	4733	4483.000	0.724120	75.988
ENSDART00000025326.7	3578	3328.000	22.220248	1731.014
ENSDART00000175208.2	1233	983.000	0.303621	6.986
ENSDART00000114825.3	2087	1837.000	0.621074	26.707
ENSDART00000123970.3	6820	6570.000	1.758083	270.379
ENSDART00000006971.8	1859	1609.000	0.740826	27.902
ENSDART00000129481.4	822	572.000	0.000000	0.000
ENSDART00000153782.2	786	536.000	0.659154	8.270
ENSDART00000124992.3	1095	845.000	4.538036	89.762
ENSDART00000142554.2	1676	1426.000	0.029966	1.000
ENSDART00000129778.4	2316	2066.000	0.177604	8.589
ENSDART00000014103.8	841	591.000	23.855839	330.028
ENSDART00000189908.1	1714	1464.000	0.000000	0.000
ENSDART00000183146.1	1652	1402.000	0.636138	20.877
ENSDART00000183087.1	1818	1568.000	0.000000	0.000
ENSDART00000174225.2	758	508.000	0.343719	4.087
ENSDART00000174075.2	2782	2532.000	0.371924	22.044
ENSDART00000130643.4	2275	2025.000	0.780564	37.000
ENSDART00000154197.2	1639	1389.000	0.000000	0.000
ENSDART00000136092.3	921	671.000	1.206794	18.955
ENSDART00000023265.9	1415	1165.000	0.000000	0.000
ENSDART00000188412.1	5937	5687.000	1.077970	143.502
ENSDART00000172364.2	556	306.000	0.000000	0.000
ENSDART00000184374.1	573	323.000	0.000000	0.000
ENSDART00000169596.2	798	548.000	0.000000	0.000
ENSDART00000154408.2	2027	1777.000	0.000000	0.000
ENSDART00000124728.3	1665	1415.000	0.000000	0.000
ENSDART00000158735.2	1336	1086.000	0.000000	0.000
ENSDART00000188762.1	1944	1694.000	2.613102	103.619
ENSDART00000168009.2	1796	1546.000	0.175195	6.340
ENSDART00000170595.2	1086	836.000	0.000000	0.000
ENSDART00000157038.2	854	604.000	2.372200	33.539
ENSDART00000192185.1	621	371.000	0.628769	5.461
ENSDART00000156856.2	1342	1092.000	1.342134	34.307
ENSDART00000059582.5	804	554.000	0.320443	4.156
ENSDART00000033716.5	1935	1685.000	100.068863	3947.000
ENSDART00000157060.2	1022	772.000	0.000000	0.000
ENSDART00000154513.2	1506	1256.000	3.395917	99.842
ENSDART00000155991.2	1533	1283.000	0.164634	4.944
ENSDART00000059568.4	1865	1615.000	0.620116	23.443
ENSDART00000003066.9	5061	4811.000	13.312180	1499.177
ENSDART00000157264.3	3343	3093.000	0.939206	68.000
ENSDART00000075274.6	2004	1754.000	0.000000	0.000
ENSDART00000154732.2	2113	1863.000	0.487389	21.255
ENSDART00000177990.2	4329	4079.000	0.105851	10.107
ENSDART00000184928.1	4308	4058.000	0.000000	0.000
ENSDART00000180197.1	4326	4076.000	0.000000	0.000
ENSDART00000129598.3	4956	4706.000	6.109348	673.000
ENSDART00000153005.2	455	205.000	0.000000	0.000
ENSDART00000142364.3	475	225.000	6.835208	36.000
ENSDART00000188483.1	261	24.250	0.000000	0.000
ENSDART00000150334.3	1433	1183.000	2.172091	60.149
ENSDART00000102062.5	2938	2688.000	49.697241	3127.014
ENSDART00000166855.2	1989	1739.000	27.531013	1120.702
ENSDART00000157115.2	800	550.000	0.752626	9.690
ENSDART00000055088.7	1977	1727.000	0.555828	22.470
ENSDART00000154875.2	1395	1145.000	3.037796	81.420
ENSDART00000184025.1	2257	2007.000	3.397212	159.602
ENSDART00000059609.6	1004	754.000	0.000000	0.000
ENSDART00000113309.3	1977	1727.000	7.734710	312.683
ENSDART00000159440.2	1591	1341.000	3.480289	109.248
ENSDART00000092493.6	2101	1851.000	0.614797	26.638
ENSDART00000020174.5	807	557.000	15.958063	208.067
ENSDART00000101829.4	1994	1744.000	33.065095	1349.847
ENSDART00000160607.2	706	456.000	0.362759	3.872
ENSDART00000114955.3	1144	894.000	0.812350	17.000
ENSDART00000013376.9	1873	1623.000	17.424937	662.000
ENSDART00000156522.2	812	562.000	0.000000	0.000
ENSDART00000041397.5	2644	2394.000	2.355491	132.000
ENSDART00000144133.4	1936	1686.000	0.000000	0.000
ENSDART00000099993.5	1679	1429.000	0.145739	4.875
ENSDART00000165995.2	1938	1688.000	2.297331	90.775
ENSDART00000109620.5	2021	1771.000	27.378462	1135.000
ENSDART00000139668.2	756	506.000	0.000000	0.000
ENSDART00000074285.6	3500	3250.000	29.772588	2265.000
ENSDART00000115178.4	1822	1572.000	0.610751	22.474
ENSDART00000149402.2	1283	1033.000	0.000000	0.000
ENSDART00000101839.5	2379	2129.000	0.160527	8.000
ENSDART00000168344.2	1276	1026.000	1.341990	32.230
ENSDART00000149741.2	744	494.000	0.000000	0.000
ENSDART00000140931.4	2841	2591.000	0.000000	0.000
ENSDART00000156176.3	1818	1568.000	0.030643	1.125
ENSDART00000134961.2	565	315.000	0.000000	0.000
ENSDART00000140086.2	2982	2732.000	0.406560	26.000
ENSDART00000128815.4	495	245.000	23.383337	134.104
ENSDART00000148693.2	468	218.000	0.567565	2.896
ENSDART00000067610.7	2296	2046.000	0.000000	0.000
ENSDART00000164383.2	1892	1642.000	0.287435	11.048
ENSDART00000153766.2	801	551.000	0.000000	0.000
ENSDART00000168477.2	2551	2301.000	9.647815	519.654
ENSDART00000170144.2	346	96.006	0.000000	0.000
ENSDART00000193840.1	2496	2246.000	0.000000	0.000
ENSDART00000170052.2	1338	1088.000	2.076028	52.873
ENSDART00000160913.2	1740	1490.000	0.893527	31.165
ENSDART00000151770.2	795	545.000	0.188519	2.405
ENSDART00000113105.3	2062	1812.000	1.733175	73.514
ENSDART00000151132.3	629	379.000	0.121870	1.081
ENSDART00000150994.2	903	653.000	0.000000	0.000
ENSDART00000171108.2	2267	2017.000	1.505165	71.065
ENSDART00000155968.2	672	422.000	0.000000	0.000
ENSDART00000154263.2	1020	770.000	0.052162	0.940
ENSDART00000154775.2	483	233.000	0.183348	1.000
ENSDART00000154763.2	1443	1193.000	2.190825	61.181
ENSDART00000156119.2	788	538.000	0.000000	0.000
ENSDART00000156059.2	879	629.000	0.339587	5.000
ENSDART00000154901.2	1098	848.000	2.216606	44.000
ENSDART00000050533.7	1131	881.000	0.000000	0.000
ENSDART00000166530.2	1447	1197.000	0.071379	2.000
ENSDART00000108979.5	1538	1288.000	0.000000	0.000
ENSDART00000164475.2	3447	3197.000	0.000000	0.000
ENSDART00000167591.2	3069	2819.000	0.305178	20.138
ENSDART00000154566.2	2715	2465.000	0.242629	14.000
ENSDART00000154125.3	2435	2185.000	0.000000	0.000
ENSDART00000165786.2	2177	1927.000	3.618134	163.205
ENSDART00000169751.2	5176	4926.000	0.196117	22.614
ENSDART00000189951.1	4729	4479.000	0.070447	7.386
ENSDART00000089694.6	4804	4554.000	0.000000	0.000
ENSDART00000166487.2	1626	1376.000	0.756577	24.369
ENSDART00000093031.6	1706	1456.000	10.768106	367.002
ENSDART00000172120.2	3355	3105.000	0.162249	11.793
ENSDART00000163035.2	1134	884.000	12.335289	255.252
ENSDART00000153190.3	5295	5045.000	4.564144	539.000
ENSDART00000153051.2	699	449.000	0.000000	0.000
ENSDART00000153220.2	905	655.000	0.000000	0.000
ENSDART00000036546.5	1047	797.000	0.000000	0.000
ENSDART00000010395.9	1633	1383.000	35.363323	1144.837
ENSDART00000156221.3	848	598.000	0.000000	0.000
ENSDART00000155874.3	665	415.000	1.254088	12.183
ENSDART00000154547.2	400	150.000	9.658321	33.913
ENSDART00000135895.2	736	486.000	0.855514	9.733
ENSDART00000062414.7	1486	1236.000	6.334296	183.267
ENSDART00000157202.2	794	544.000	0.000000	0.000
ENSDART00000156874.2	1949	1699.000	0.251442	10.000
ENSDART00000156092.2	527	277.000	10.879624	70.544
ENSDART00000141098.3	906	656.000	0.078816	1.210
ENSDART00000142234.2	1911	1661.000	0.200348	7.790
ENSDART00000185572.1	762	512.000	0.000000	0.000
ENSDART00000137458.3	1823	1573.000	2.933099	108.000
ENSDART00000180614.1	1371	1121.000	0.000000	0.000
ENSDART00000192049.1	1392	1142.000	0.000000	0.000
ENSDART00000155715.2	1877	1627.000	0.026257	1.000
ENSDART00000023531.5	1816	1566.000	2.427896	89.000
ENSDART00000155759.3	1705	1455.000	8.925701	304.000
ENSDART00000083850.6	1308	1058.000	0.000000	0.000
ENSDART00000156300.2	727	477.000	0.000000	0.000
ENSDART00000154512.2	2751	2501.000	0.149274	8.739
ENSDART00000156336.3	4106	3856.000	4.299499	388.082
ENSDART00000099425.4	1459	1209.000	200.851753	5684.211
ENSDART00000133033.2	617	367.000	6.469219	55.576
ENSDART00000174320.2	1247	997.000	5.613166	131.000
ENSDART00000052179.7	1549	1299.000	0.427529	13.000
ENSDART00000019706.10	3644	3394.000	2.391517	190.000
ENSDART00000074129.6	1735	1485.000	0.690425	24.000
ENSDART00000154122.2	5235	4985.000	1.619677	189.000
ENSDART00000153142.2	693	443.000	0.000000	0.000
ENSDART00000050729.8	848	598.000	21.288587	298.000
ENSDART00000128922.3	1090	840.000	0.000000	0.000
ENSDART00000189748.1	1137	887.000	0.000000	0.000
ENSDART00000031418.8	2469	2219.000	22.781027	1183.311
ENSDART00000184837.1	3676	3426.000	2.789262	223.689
ENSDART00000057640.7	1808	1558.000	1.041952	38.000
ENSDART00000155953.2	812	562.000	0.000000	0.000
ENSDART00000036371.8	2383	2133.000	4.673318	233.337
ENSDART00000142567.2	709	459.000	0.000000	0.000
ENSDART00000061445.6	691	441.000	0.000000	0.000
ENSDART00000153451.2	768	518.000	0.559067	6.779
ENSDART00000152989.2	550	300.000	2.973828	20.884
ENSDART00000148325.2	539	289.000	0.000000	0.000
ENSDART00000085039.7	3663	3413.000	3.642407	291.000
ENSDART00000150999.2	376	126.000	0.000000	0.000
ENSDART00000174125.2	733	483.000	0.000000	0.000
ENSDART00000151708.2	369	119.000	0.000000	0.000
ENSDART00000151628.2	343	93.009	0.000000	0.000
ENSDART00000180590.1	339	89.016	0.000000	0.000
ENSDART00000151663.2	367	117.000	0.000000	0.000
ENSDART00000103433.4	1771	1521.000	0.337042	12.000
ENSDART00000151183.2	343	93.009	0.000000	0.000
ENSDART00000174385.2	2026	1776.000	0.000000	0.000
ENSDART00000174336.2	6360	6110.000	1.352215	193.400
ENSDART00000151130.2	398	148.000	0.000000	0.000
ENSDART00000154603.3	1361	1111.000	1.154443	30.023
ENSDART00000082920.6	2986	2736.000	0.386270	24.739
ENSDART00000161248.2	3748	3498.000	0.063974	5.238
ENSDART00000168400.2	1486	1236.000	3.665613	106.056
ENSDART00000170800.2	882	632.000	0.000000	0.000
ENSDART00000142415.2	495	245.000	0.000000	0.000
ENSDART00000154754.2	2522	2272.000	0.413662	22.000
ENSDART00000177646.2	2640	2390.000	0.000000	0.000
ENSDART00000101253.6	2039	1789.000	13.181368	552.000
ENSDART00000147718.5	824	574.000	0.000000	0.000
ENSDART00000168996.2	3322	3072.000	0.027813	2.000
ENSDART00000065104.5	2482	2232.000	0.828708	43.298
ENSDART00000151318.2	711	461.000	0.000000	0.000
ENSDART00000151216.2	349	99.004	0.000000	0.000
ENSDART00000170163.2	946	696.000	5.490036	89.444
ENSDART00000113223.4	334	84.033	0.508372	1.000
ENSDART00000151531.2	358	108.001	0.000000	0.000
ENSDART00000152596.2	3464	3214.000	0.029196	2.197
ENSDART00000130902.3	2171	1921.000	0.000000	0.000
ENSDART00000168915.2	1994	1744.000	1.666679	68.040
ENSDART00000157665.2	1089	839.000	0.000000	0.000
ENSDART00000103425.5	1739	1489.000	2.840353	99.000
ENSDART00000149033.2	753	489.000	7.806285	89.356
ENSDART00000073865.5	3438	3188.000	2.661889	198.644
ENSDART00000122439.3	3261	3011.000	0.533775	37.622
ENSDART00000192698.1	3663	3413.000	0.317709	25.382
ENSDART00000151597.3	774	524.000	1.003533	12.309
ENSDART00000192901.1	2899	2649.000	9.803007	607.868
ENSDART00000154379.2	3589	3339.000	0.460753	36.012
ENSDART00000174339.2	2075	1825.000	0.210674	9.000
ENSDART00000009653.4	1482	1232.000	0.000000	0.000
ENSDART00000084237.5	2261	2011.000	1.377579	64.848
ENSDART00000026666.11	1444	1194.000	0.000000	0.000
ENSDART00000165361.2	6148	5898.000	1.786875	246.699
ENSDART00000153642.2	815	565.000	4.342456	57.432
ENSDART00000189858.1	5575	5325.000	1.806763	225.211
ENSDART00000133604.3	2456	2206.000	0.000000	0.000
ENSDART00000135235.3	899	649.000	0.000000	0.000
ENSDART00000137740.2	903	653.000	1.821602	27.844
ENSDART00000144435.2	1650	1400.000	0.000000	0.000
ENSDART00000189718.1	5094	4844.000	0.000000	0.000
ENSDART00000190414.1	1892	1642.000	0.000000	0.000
ENSDART00000160875.3	5007	4757.000	1.096549	122.104
ENSDART00000156597.2	3579	3329.000	0.346483	27.000
ENSDART00000157351.3	920	670.000	1.981763	31.081
ENSDART00000153928.3	1050	800.000	4.961881	92.919
ENSDART00000155876.2	415	165.000	0.000000	0.000
ENSDART00000152490.3	6436	6186.000	1.987884	287.852
ENSDART00000180426.1	4638	4388.000	0.577658	59.334
ENSDART00000099313.5	3088	2838.000	0.000000	0.000
ENSDART00000170977.2	816	566.000	9.817716	130.075
ENSDART00000166982.2	2016	1766.000	4.436040	183.381
ENSDART00000153247.2	1338	1088.000	1.167381	29.731
ENSDART00000154684.2	3085	2835.000	1.958944	130.000
ENSDART00000189252.1	2628	2378.000	0.000000	0.000
ENSDART00000145206.2	720	470.000	0.000000	0.000
ENSDART00000141106.3	1940	1690.000	6.124729	242.294
ENSDART00000147027.2	666	416.000	0.000000	0.000
ENSDART00000132883.3	785	535.000	0.000000	0.000
ENSDART00000059506.5	2001	1751.000	19.242478	788.706
ENSDART00000158701.2	1728	1478.000	0.000000	0.000
ENSDART00000136816.3	4001	3751.000	0.339090	29.774
ENSDART00000181981.1	1517	1267.000	0.278994	8.274
ENSDART00000193313.1	1367	1117.000	1.034364	27.045
ENSDART00000190524.1	2354	2104.000	0.000000	0.000
ENSDART00000171458.2	853	603.000	6.872048	97.000
ENSDART00000144030.3	4611	4361.000	2.846462	290.576
ENSDART00000160821.2	4719	4469.000	0.421127	44.055
ENSDART00000167763.2	2529	2279.000	0.000000	0.000
ENSDART00000164879.2	3458	3208.000	0.452769	34.000
ENSDART00000101049.5	539	289.000	0.229383	1.552
ENSDART00000137485.2	395	145.000	0.000000	0.000
ENSDART00000062402.7	2002	1752.000	11.788203	483.448
ENSDART00000154211.2	938	688.000	0.000000	0.000
ENSDART00000044096.8	5880	5630.000	2.508082	330.536
ENSDART00000042674.7	6166	5916.000	0.335794	46.502
ENSDART00000166410.2	3495	3245.000	0.197568	15.007
ENSDART00000180542.1	3654	3404.000	0.229335	18.274
ENSDART00000111816.4	995	745.000	0.659249	11.497
ENSDART00000161133.2	1175	925.000	0.827548	17.919
ENSDART00000164404.2	3259	3009.000	0.000000	0.000
ENSDART00000158100.2	2949	2699.000	0.000000	0.000
ENSDART00000157975.2	3679	3429.000	0.547365	43.935
ENSDART00000180432.1	4462	4212.000	1.031848	101.735
ENSDART00000108511.4	1225	975.000	0.000000	0.000
ENSDART00000074199.4	763	513.000	0.000000	0.000
ENSDART00000148575.3	1744	1494.000	9.059872	316.841
ENSDART00000174082.2	193	8.144	0.000000	0.000
ENSDART00000004739.8	2357	2107.000	12.431517	613.136
ENSDART00000192755.1	2092	1842.000	0.000000	0.000
ENSDART00000158533.3	3644	3394.000	0.430383	34.193
ENSDART00000163835.2	2503	2253.000	0.000000	0.000
ENSDART00000161268.2	2764	2514.000	0.000000	0.000
ENSDART00000183910.1	2769	2519.000	0.000000	0.000
ENSDART00000112043.3	2249	1999.000	0.000000	0.000
ENSDART00000167979.2	3660	3410.000	0.289086	23.075
ENSDART00000158207.2	2601	2351.000	0.000000	0.000
ENSDART00000184786.1	3564	3314.000	0.202893	15.739
ENSDART00000182391.1	3450	3200.000	0.000000	0.000
ENSDART00000100252.4	921	671.000	1.064219	16.716
ENSDART00000162529.3	1568	1318.000	0.615843	19.000
ENSDART00000156978.2	978	728.000	1.493656	25.454
ENSDART00000009194.8	1428	1178.000	14.489507	399.546
ENSDART00000163868.2	3684	3434.000	0.122362	9.836
ENSDART00000165967.2	2476	2226.000	0.689473	35.926
ENSDART00000191609.1	3064	2814.000	0.105030	6.918
ENSDART00000126092.3	3442	3192.000	1.057294	79.000
ENSDART00000134334.3	1456	1206.000	0.000000	0.000
ENSDART00000055064.3	840	590.000	59.446035	821.000
ENSDART00000141125.3	3494	3244.000	1.086303	82.490
ENSDART00000028219.7	648	398.000	520.388991	4848.188
ENSDART00000187970.1	1912	1662.000	23.425950	911.374
ENSDART00000151700.2	931	681.000	0.000000	0.000
ENSDART00000020017.7	1985	1735.000	5.701900	231.573
ENSDART00000174929.2	1835	1585.000	11.978521	444.427
ENSDART00000152222.2	2244	1994.000	0.579945	27.070
ENSDART00000183396.1	2734	2484.000	0.187984	10.930
ENSDART00000055062.5	669	419.000	1530.886731	15015.000
ENSDART00000171787.2	613	363.000	0.000000	0.000
ENSDART00000151627.2	2441	2191.000	0.000000	0.000
ENSDART00000151212.2	1271	1021.000	0.000000	0.000
ENSDART00000085071.6	966	716.000	0.000000	0.000
ENSDART00000055068.5	767	517.000	0.984999	11.921
ENSDART00000133091.2	818	568.000	6.098467	81.084
ENSDART00000182630.1	1261	1011.000	0.000000	0.000
ENSDART00000153491.3	2429	2179.000	0.799818	40.796
ENSDART00000193597.1	5493	5243.000	0.439971	53.997
ENSDART00000181443.1	1437	1187.000	0.000000	0.000
ENSDART00000168790.2	1250	1000.000	0.000000	0.000
ENSDART00000098253.3	1912	1662.000	0.644620	25.079
ENSDART00000086405.8	2232	1982.000	0.000000	0.000
ENSDART00000188418.1	2505	2255.000	0.150068	7.921
ENSDART00000110030.4	8767	8517.000	4.800175	957.000
ENSDART00000153208.3	836	586.000	0.000000	0.000
ENSDART00000032161.6	2258	2008.000	0.820373	38.561
ENSDART00000152854.2	762	512.000	0.787604	9.439
ENSDART00000155414.2	3554	3304.000	0.000000	0.000
ENSDART00000191560.1	3258	3008.000	0.028404	2.000
ENSDART00000155549.3	14177	13927.000	3.285214	1071.000
ENSDART00000028607.9	8853	8603.000	0.000000	0.000
ENSDART00000156749.2	2041	1791.000	1.342766	56.294
ENSDART00000149159.2	75	2.971	0.000000	0.000
ENSDART00000046973.8	2885	2635.000	66.687293	4113.315
ENSDART00000154312.2	3120	2870.000	2.204019	148.069
ENSDART00000157550.2	1039	789.000	0.000000	0.000
ENSDART00000156177.2	3529	3279.000	4.633014	355.609
ENSDART00000154491.3	985	735.000	0.000000	0.000
ENSDART00000153947.2	971	721.000	0.000000	0.000
ENSDART00000156479.2	2088	1838.000	13.209151	568.314
ENSDART00000155932.2	3686	3436.000	1.582811	127.306
ENSDART00000165188.2	1080	830.000	0.000000	0.000
ENSDART00000154055.2	1890	1640.000	3.338027	128.145
ENSDART00000170164.2	1671	1421.000	0.000000	0.000
ENSDART00000151030.2	1905	1655.000	0.206502	8.000
ENSDART00000126417.3	2990	2740.000	42.382494	2718.350
ENSDART00000064826.7	3377	3127.000	10.410194	762.000
ENSDART00000156356.2	652	402.000	0.000000	0.000
ENSDART00000145592.2	474	224.000	0.000000	0.000
ENSDART00000191569.1	2640	2390.000	0.196619	11.000
ENSDART00000157517.2	2442	2192.000	5.132206	263.338
ENSDART00000172368.2	945	695.000	0.000000	0.000
ENSDART00000106266.5	1383	1133.000	0.357328	9.477
ENSDART00000106530.5	1155	905.000	0.000000	0.000
ENSDART00000036537.5	1068	818.000	0.156675	3.000
ENSDART00000168153.2	1636	1386.000	3.905467	126.708
ENSDART00000106590.5	1008	758.000	0.000000	0.000
ENSDART00000155548.2	776	526.000	0.000000	0.000
ENSDART00000126534.3	988	738.000	0.000000	0.000
ENSDART00000126588.3	1849	1599.000	1.709871	64.000
ENSDART00000154132.3	2032	1782.000	0.000000	0.000
ENSDART00000155082.2	609	359.000	0.000000	0.000
ENSDART00000055071.6	1905	1655.000	0.000000	0.000
ENSDART00000178271.2	1302	1052.000	0.000000	0.000
ENSDART00000022694.7	2680	2430.000	3.182028	181.000
ENSDART00000154192.2	1813	1563.000	0.000000	0.000
ENSDART00000154672.2	238	15.802	0.000000	0.000
ENSDART00000027019.8	1794	1544.000	10.237318	370.000
ENSDART00000112428.4	1036	786.000	0.108702	2.000
ENSDART00000157030.2	693	443.000	0.000000	0.000
ENSDART00000131951.3	1497	1247.000	10.283602	300.179
ENSDART00000136900.2	694	444.000	0.000000	0.000
ENSDART00000186125.1	1179	929.000	40.136670	872.821
ENSDART00000041677.8	1609	1359.000	27.285506	868.000
ENSDART00000166805.2	1191	941.000	0.000000	0.000
ENSDART00000155853.2	2087	1837.000	0.255811	11.000
ENSDART00000156984.2	1425	1175.000	0.000000	0.000
ENSDART00000156661.2	464	214.000	0.000000	0.000
ENSDART00000166764.2	974	724.000	0.000000	0.000
ENSDART00000151486.3	1451	1201.000	0.000000	0.000
ENSDART00000151115.2	595	345.000	0.000000	0.000
ENSDART00000151778.3	4115	3865.000	0.000000	0.000
ENSDART00000140782.3	3270	3020.000	2.681081	189.533
ENSDART00000145531.2	620	370.000	0.000000	0.000
ENSDART00000181704.1	3092	2842.000	10.973183	730.004
ENSDART00000101870.5	1105	855.000	0.000000	0.000
ENSDART00000124416.3	871	610.000	35.226533	503.000
ENSDART00000055055.5	1902	1652.000	2.106030	81.441
ENSDART00000143680.3	771	521.000	3.883477	47.362
ENSDART00000109681.4	803	553.000	2.222132	28.765
ENSDART00000101041.6	2641	2391.000	2.247533	125.792
ENSDART00000153203.2	625	375.000	0.000000	0.000
ENSDART00000121818.3	1872	1622.000	4.058172	154.081
ENSDART00000064500.5	3419	3169.000	17.707575	1313.559
ENSDART00000155048.2	864	614.000	0.000000	0.000
ENSDART00000147485.3	1036	786.000	0.132804	2.443
ENSDART00000149160.3	849	599.000	0.927146	13.000
ENSDART00000061437.7	616	366.000	4.933581	42.268
ENSDART00000061434.6	501	251.000	0.000000	0.000
ENSDART00000061311.5	532	282.000	8.775066	57.925
ENSDART00000155103.2	371	121.000	38.057431	107.794
ENSDART00000077386.6	2167	1917.000	13.041239	585.207
ENSDART00000061432.5	643	393.000	0.326107	3.000
ENSDART00000174088.2	722	472.000	0.000000	0.000
ENSDART00000174353.2	2777	2527.000	2.079411	123.002
ENSDART00000174127.2	867	617.000	0.000000	0.000
ENSDART00000141638.2	3964	3714.000	12.721695	1106.000
ENSDART00000142733.3	2791	2541.000	0.000000	0.000
ENSDART00000183996.1	4085	3835.000	0.000000	0.000
ENSDART00000192805.1	4079	3829.000	0.000000	0.000
ENSDART00000136392.2	923	673.000	0.000000	0.000
ENSDART00000139008.2	763	513.000	0.000000	0.000
ENSDART00000157610.2	7715	7465.000	0.005723	1.000
ENSDART00000010881.7	2395	2145.000	0.677148	34.000
ENSDART00000162365.3	5810	5560.000	2.739058	356.488
ENSDART00000187088.1	1731	1481.000	0.000000	0.000
ENSDART00000151565.2	706	456.000	0.187369	2.000
ENSDART00000146281.2	3525	3275.000	1.317473	101.000
ENSDART00000168928.2	6120	5870.000	1.491927	205.000
ENSDART00000166278.2	3702	3452.000	0.164636	13.303
ENSDART00000189141.1	5983	5733.000	1.228981	164.928
ENSDART00000136025.3	1572	1322.000	0.743238	23.000
ENSDART00000075112.6	1514	1264.000	0.844938	25.000
ENSDART00000172032.2	3312	3062.000	1.198799	85.925
ENSDART00000180201.1	5528	5278.000	0.529189	65.381
ENSDART00000157651.2	3630	3380.000	0.443954	35.125
ENSDART00000182360.1	2501	2251.000	0.000000	0.000
ENSDART00000163665.2	2193	1943.000	0.000000	0.000
ENSDART00000186296.1	2543	2293.000	0.000000	0.000
ENSDART00000115143.5	3299	3049.000	2.188921	156.227
ENSDART00000182165.1	2658	2408.000	0.442298	24.931
ENSDART00000187658.1	2432	2182.000	0.483146	24.678
ENSDART00000162809.2	3221	2971.000	3.377737	234.907
ENSDART00000171088.2	1968	1718.000	0.000000	0.000
ENSDART00000169253.2	4138	3888.000	8.743872	795.790
ENSDART00000157778.2	3845	3595.000	0.223397	18.799
ENSDART00000187794.1	2977	2727.000	0.000000	0.000
ENSDART00000165718.2	3621	3371.000	0.670970	52.946
ENSDART00000168458.2	2730	2480.000	0.000000	0.000
ENSDART00000170738.2	3399	3149.000	0.542689	40.003
ENSDART00000187593.1	3908	3658.000	4.374289	374.558
ENSDART00000159687.2	2545	2295.000	0.000000	0.000
ENSDART00000166536.2	3678	3428.000	0.262807	21.089
ENSDART00000188196.1	2355	2105.000	0.000000	0.000
ENSDART00000168380.2	1676	1426.000	0.000000	0.000
ENSDART00000157925.2	3446	3196.000	0.592617	44.335
ENSDART00000170728.2	3584	3334.000	0.514279	40.136
ENSDART00000157887.2	2871	2621.000	0.000000	0.000
ENSDART00000125096.3	1203	953.000	0.166077	3.705
ENSDART00000163517.2	1457	1207.000	1.216295	34.365
ENSDART00000159108.2	3569	3319.000	0.393497	30.572
ENSDART00000186496.1	3170	2920.000	0.000000	0.000
ENSDART00000150331.3	2115	1865.000	0.000000	0.000
ENSDART00000163970.2	3935	3685.000	0.546984	47.182
ENSDART00000183709.1	4874	4624.000	6.062866	656.242
ENSDART00000181362.1	2359	2109.000	0.000000	0.000
ENSDART00000192689.1	2804	2554.000	0.000000	0.000
ENSDART00000180937.1	2774	2524.000	0.000000	0.000
ENSDART00000166358.3	3831	3581.000	2.298710	192.689
ENSDART00000160021.2	2305	2055.000	0.168988	8.129
ENSDART00000161269.3	2808	2558.000	0.534398	31.999
ENSDART00000158469.2	3800	3550.000	0.408498	33.946
ENSDART00000163113.2	3368	3118.000	1.452308	105.999
ENSDART00000124979.3	864	614.000	0.000000	0.000
ENSDART00000168369.2	2195	1945.000	0.000000	0.000
ENSDART00000182321.1	2979	2729.000	0.398704	25.470
ENSDART00000170963.2	4207	3957.000	0.167128	15.480
ENSDART00000181924.1	3120	2870.000	0.083874	5.635
ENSDART00000172599.2	3751	3501.000	1.481872	121.443
ENSDART00000124393.3	3072	2822.000	0.000000	0.000
ENSDART00000075096.4	1589	1339.000	1.646708	51.614
ENSDART00000144768.4	894	644.000	0.158292	2.386
ENSDART00000151514.2	415	165.000	6.282036	24.263
ENSDART00000059533.5	2213	1963.000	12.891779	592.381
ENSDART00000102883.6	1603	1353.000	49.254567	1559.957
ENSDART00000148444.2	794	544.000	0.166851	2.125
ENSDART00000150996.2	719	469.000	5.597814	61.455
ENSDART00000149532.3	1451	1201.000	32.702399	919.371
ENSDART00000185027.1	4168	3918.000	1.378722	126.447
ENSDART00000017176.10	1906	1656.000	27.009596	1047.000
ENSDART00000126190.4	850	600.000	0.000000	0.000
ENSDART00000041249.9	1381	1131.000	14.617736	387.000
ENSDART00000073847.5	955	705.000	35.812127	591.000
ENSDART00000156516.2	1201	951.000	0.718739	16.000
ENSDART00000108534.4	657	407.000	0.000000	0.000
ENSDART00000041229.5	673	423.000	11.614198	115.000
ENSDART00000075092.6	1409	1159.000	1.732392	47.000
ENSDART00000161048.3	1286	1036.000	6.515220	158.000
ENSDART00000099978.5	1656	1406.000	6.623735	218.000
ENSDART00000138710.2	790	540.000	0.000000	0.000
ENSDART00000172485.2	2623	2373.000	0.918130	51.000
ENSDART00000186320.1	2767	2517.000	0.000000	0.000
ENSDART00000153119.2	731	481.000	0.559241	6.297
ENSDART00000153334.2	604	354.000	0.000000	0.000
ENSDART00000017553.11	2371	2121.000	65.755910	3264.703
ENSDART00000054605.7	1203	953.000	2.868923	64.000
ENSDART00000149003.2	1129	879.000	5.832089	120.000
ENSDART00000155763.2	2611	2361.000	0.000000	0.000
ENSDART00000028011.8	1562	1312.000	0.423293	13.000
ENSDART00000142718.2	2894	2644.000	0.484721	30.000
ENSDART00000075675.5	2832	2582.000	0.000000	0.000
ENSDART00000155456.3	1407	1157.000	0.258462	7.000
ENSDART00000042083.7	3021	2771.000	0.200419	13.000
ENSDART00000156256.2	2245	1995.000	0.578166	27.000
ENSDART00000181778.1	1500	1250.000	0.000000	0.000
ENSDART00000165699.2	951	701.000	18.375279	301.523
ENSDART00000191169.1	1914	1664.000	4.549753	177.219
ENSDART00000180441.1	1720	1470.000	0.839721	28.895
ENSDART00000157501.3	1492	1242.000	5.946492	172.882
ENSDART00000075070.3	2043	1793.000	8.395689	352.375
ENSDART00000142029.2	1982	1732.000	1.510658	61.247
ENSDART00000153009.2	875	625.000	0.230928	3.379
ENSDART00000151305.2	4909	4659.000	7.969865	869.184
ENSDART00000153468.2	4800	4550.000	3.591877	382.561
ENSDART00000075672.4	1081	831.000	17.016049	331.000
ENSDART00000082821.6	2392	2142.000	0.099720	5.000
ENSDART00000028883.7	1574	1324.000	13.874336	430.000
ENSDART00000150983.2	881	631.000	0.000000	0.000
ENSDART00000039571.7	1976	1726.000	1.188043	48.000
ENSDART00000157459.2	4727	4477.000	6.148810	644.386
ENSDART00000157450.2	1866	1616.000	0.000000	0.000
ENSDART00000161937.2	699	449.000	0.000000	0.000
ENSDART00000170214.2	990	740.000	0.000000	0.000
ENSDART00000142810.3	374	124.000	0.000000	0.000
ENSDART00000186298.1	834	584.000	0.292603	4.000
ENSDART00000025940.10	3681	3431.000	112.513002	9036.322
ENSDART00000143458.2	855	605.000	41.640482	589.711
ENSDART00000166853.2	842	592.000	153.272610	2124.000
ENSDART00000138569.2	2806	2556.000	3.347142	200.264
ENSDART00000153151.2	913	663.000	0.000000	0.000
ENSDART00000061261.4	2917	2667.000	3.071228	191.736
ENSDART00000181663.1	1026	776.000	0.000000	0.000
ENSDART00000150943.2	700	450.000	0.000000	0.000
ENSDART00000151203.3	1107	857.000	1.301130	26.102
ENSDART00000181140.1	3935	3685.000	0.137514	11.862
ENSDART00000173545.2	2059	1809.000	0.593065	25.114
ENSDART00000167896.3	5351	5101.000	1.761961	210.387
ENSDART00000159323.2	1175	925.000	50.005601	1082.751
ENSDART00000180158.1	2564	2314.000	1.463058	79.249
ENSDART00000163983.2	1338	1088.000	0.334097	8.509
ENSDART00000163955.2	786	536.000	1.394076	17.491
ENSDART00000170159.2	423	173.000	26.422227	107.000
ENSDART00000101014.4	1071	821.000	8.547546	164.268
ENSDART00000181279.1	936	686.000	6.273000	100.732
ENSDART00000139105.3	763	513.000	0.000000	0.000
ENSDART00000147754.2	771	521.000	0.000000	0.000
ENSDART00000133554.2	797	547.000	0.279318	3.576
ENSDART00000001803.8	1916	1666.000	15.206937	593.041
ENSDART00000191243.1	2349	2099.000	0.435185	21.382
ENSDART00000101007.4	1328	1078.000	0.317032	8.000
ENSDART00000183031.1	923	673.000	0.000000	0.000
ENSDART00000144401.4	4193	3943.000	0.520051	48.000
ENSDART00000061168.6	3897	3647.000	0.000000	0.000
ENSDART00000061247.6	1340	1090.000	38.056117	971.000
ENSDART00000187251.1	890	640.000	0.000000	0.000
ENSDART00000061251.6	744	494.000	1.210690	14.000
ENSDART00000156669.2	726	476.000	0.000000	0.000
ENSDART00000061256.5	2480	2230.000	21.226228	1108.016
ENSDART00000153002.2	789	539.000	0.000000	0.000
ENSDART00000061173.5	1580	1330.000	4.272005	133.000
ENSDART00000153399.3	796	546.000	0.000000	0.000
ENSDART00000152938.3	816	566.000	0.000000	0.000
ENSDART00000149079.3	1088	838.000	1.806298	35.432
ENSDART00000149029.3	582	332.000	0.000000	0.000
ENSDART00000149361.3	733	483.000	0.957833	10.829
ENSDART00000157750.3	1166	916.000	5.966388	127.931
ENSDART00000055995.6	808	558.000	18.436017	240.807
ENSDART00000056319.4	415	165.000	910.066500	3515.000
ENSDART00000187694.1	2216	1966.000	0.043459	2.000
ENSDART00000157606.2	935	685.000	0.075151	1.205
ENSDART00000166271.2	1999	1749.000	0.879315	36.000
ENSDART00000163260.2	1354	1104.000	0.000000	0.000
ENSDART00000182576.1	1057	807.000	0.000000	0.000
ENSDART00000190260.1	447	197.000	0.000000	0.000
ENSDART00000186213.1	696	446.000	6.027899	62.932
ENSDART00000167370.3	1633	1383.000	11.614417	376.000
ENSDART00000168373.3	1305	1055.000	0.000000	0.000
ENSDART00000164582.2	555	305.000	0.000000	0.000
ENSDART00000126602.3	1312	1062.000	0.245548	6.104
ENSDART00000175151.2	738	488.000	0.603117	6.890
ENSDART00000167894.2	799	549.000	2.256615	29.000
ENSDART00000163685.2	1815	1565.000	0.272972	10.000
ENSDART00000162213.2	696	446.000	0.625366	6.529
ENSDART00000166757.2	2709	2459.000	0.154106	8.870
ENSDART00000189059.1	2517	2267.000	0.000000	0.000
ENSDART00000160240.2	1425	1175.000	0.000000	0.000
ENSDART00000170785.2	2195	1945.000	2.152475	98.000
ENSDART00000189572.1	3292	3042.000	1.674818	119.260
ENSDART00000189459.1	771	521.000	9.333379	113.827
ENSDART00000165042.2	1641	1391.000	2.856193	93.000
ENSDART00000164652.2	1194	944.000	0.814577	18.000
ENSDART00000086879.5	3813	3563.000	0.865186	72.160
ENSDART00000168321.2	1946	1696.000	42.640404	1692.838
ENSDART00000160259.2	1334	1084.000	0.217583	5.521
ENSDART00000161504.2	306	56.785	63.946251	85.000
ENSDART00000170267.2	627	377.000	0.000000	0.000
ENSDART00000166972.2	2027	1777.000	0.751569	31.263
ENSDART00000160155.2	1561	1311.000	33.920712	1040.964
ENSDART00000169907.2	702	452.000	9.906298	104.814
ENSDART00000164099.2	1521	1271.000	3.865307	115.000
ENSDART00000170148.2	6177	5927.000	0.149433	20.732
ENSDART00000170393.2	1293	1043.000	1.310683	32.000
ENSDART00000166967.2	1407	1157.000	0.658545	17.836
ENSDART00000104216.3	2146	1896.000	1.530074	67.908
ENSDART00000189032.1	1047	797.000	0.000000	0.000
ENSDART00000192768.1	966	716.000	0.198964	3.335
ENSDART00000182574.1	1071	821.000	0.000000	0.000
ENSDART00000160888.2	1035	785.000	0.000000	0.000
ENSDART00000170173.2	1494	1244.000	1.978496	57.613
ENSDART00000163395.2	591	341.000	0.000000	0.000
ENSDART00000183852.1	2407	2157.000	0.000000	0.000
ENSDART00000190658.1	2308	2058.000	0.000000	0.000
ENSDART00000187656.1	2270	2020.000	0.000000	0.000
ENSDART00000189121.1	1336	1086.000	0.000000	0.000
ENSDART00000186900.1	708	458.000	0.000000	0.000
ENSDART00000187972.1	2779	2529.000	1.428239	84.551
ENSDART00000184633.1	228	13.360	0.000000	0.000
ENSDART00000172436.2	1520	1270.000	11.423344	339.598
ENSDART00000168815.2	2369	2119.000	37.216239	1846.000
ENSDART00000182077.1	3394	3144.000	0.000000	0.000
ENSDART00000187101.1	6933	6683.000	0.400188	62.604
ENSDART00000161014.2	4133	3883.000	0.293882	26.712
ENSDART00000160040.3	4921	4671.000	0.293966	32.142
ENSDART00000186337.1	5156	4906.000	0.060954	7.000
ENSDART00000109747.3	363	113.000	0.000000	0.000
ENSDART00000164577.2	2739	2489.000	13.275572	773.475
ENSDART00000122454.3	4749	4499.000	0.000000	0.000
ENSDART00000092657.6	3973	3723.000	0.769155	67.031
ENSDART00000128108.3	1360	1110.000	1.077623	28.000
ENSDART00000141860.3	1834	1584.000	4.665391	172.986
ENSDART00000164864.2	1603	1353.000	1.171486	37.102
ENSDART00000129971.3	345	95.007	0.000000	0.000
ENSDART00000149202.2	3403	3153.000	0.000000	0.000
ENSDART00000149949.2	3093	2843.000	0.270475	18.000
ENSDART00000189907.1	252	20.386	0.000000	0.000
ENSDART00000162423.2	2118	1868.000	0.960515	42.000
ENSDART00000158082.2	1554	1304.000	0.000000	0.000
ENSDART00000045253.8	2884	2634.000	14.807671	913.000
ENSDART00000163662.3	1230	980.000	0.392327	9.000
ENSDART00000059307.7	2263	2013.000	0.000000	0.000
ENSDART00000169904.3	2017	1767.000	1.407749	58.228
ENSDART00000192426.1	972	722.000	0.000000	0.000
ENSDART00000181700.1	4004	3743.000	15.428080	1351.761
ENSDART00000038818.7	2809	2559.000	0.000000	0.000
ENSDART00000159746.2	371	121.000	0.000000	0.000
ENSDART00000164711.2	2685	2435.000	1.807049	103.000
ENSDART00000183804.1	1050	800.000	15.806418	296.000
ENSDART00000171412.2	6126	5876.000	4.812912	662.000
ENSDART00000177274.2	6020	5770.000	0.000000	0.000
ENSDART00000168054.2	2304	2054.000	1.726273	83.000
ENSDART00000191829.1	1389	1139.000	0.074403	1.984
ENSDART00000165777.2	963	713.000	0.277451	4.631
ENSDART00000181089.1	327	77.082	0.000000	0.000
ENSDART00000166440.2	2808	2558.000	1.803661	108.000
ENSDART00000150494.2	2023	1773.000	5.948220	246.868
ENSDART00000159155.3	1747	1497.000	0.051488	1.804
ENSDART00000189349.1	3431	3181.000	0.362603	27.000
ENSDART00000188105.1	896	646.000	106.998514	1618.000
ENSDART00000058364.6	653	403.000	0.000000	0.000
ENSDART00000186791.1	6715	6465.000	0.000000	0.000
ENSDART00000158902.3	6697	6447.000	1.934920	292.004
ENSDART00000191925.1	6651	6401.000	0.000000	0.000
ENSDART00000171021.2	1764	1514.000	2.166431	76.778
ENSDART00000181336.1	396	146.000	0.292603	1.000
ENSDART00000165641.2	744	494.000	0.345911	4.000
ENSDART00000160350.2	2781	2531.000	0.000000	0.000
ENSDART00000092344.6	2859	2609.000	0.311108	19.000
ENSDART00000126712.3	4417	4167.000	2.219155	216.461
ENSDART00000126219.2	2846	2596.000	0.000000	0.000
ENSDART00000130610.3	1209	959.000	0.089093	2.000
ENSDART00000122785.3	288	41.248	6.214126	6.000
ENSDART00000159655.2	5667	5417.000	0.409850	51.970
ENSDART00000189628.1	2426	2176.000	7.048023	359.000
ENSDART00000122734.3	1260	1010.000	172.698972	4083.000
ENSDART00000186970.1	1271	1021.000	11.460004	273.892
ENSDART00000159858.2	843	593.000	0.216122	3.000
ENSDART00000183749.1	162	5.797	0.000000	0.000
ENSDART00000165342.2	813	563.000	8.099102	106.737
ENSDART00000160170.2	1038	788.000	0.000000	0.000
ENSDART00000161257.3	10614	10364.000	1.887877	458.004
ENSDART00000042248.6	10571	10321.000	0.000000	0.000
ENSDART00000190377.1	1451	1201.000	0.675728	18.997
ENSDART00000044425.6	1476	1226.000	1.811943	52.000
ENSDART00000192666.1	282	36.744	0.000000	0.000
ENSDART00000168951.2	926	676.000	0.063195	1.000
ENSDART00000161204.2	1791	1541.000	0.035256	1.272
ENSDART00000187686.1	1467	1217.000	0.000000	0.000
ENSDART00000191386.1	5088	4838.000	5.322576	602.776
ENSDART00000183498.1	5476	5226.000	0.000000	0.000
ENSDART00000129593.4	5394	5144.000	2.410261	290.224
ENSDART00000188680.1	3364	3114.000	0.315068	22.966
ENSDART00000151567.2	1618	1368.000	0.811931	26.000
ENSDART00000006843.8	3779	3529.000	2.227380	183.998
ENSDART00000171479.2	3177	2927.000	0.000000	0.000
ENSDART00000180896.1	4323	4073.000	0.000000	0.000
ENSDART00000193528.1	4374	4124.000	0.000000	0.000
ENSDART00000170951.2	4383	4133.000	1.416062	136.998
ENSDART00000189492.1	4254	4004.000	0.117379	11.002
ENSDART00000189646.1	960	710.000	0.000000	0.000
ENSDART00000143181.3	846	596.000	0.247082	3.447
ENSDART00000158811.2	2391	2141.000	2.534071	127.000
ENSDART00000082097.5	1257	1007.000	0.000000	0.000
ENSDART00000185596.1	8352	8102.000	0.000000	0.000
ENSDART00000067558.7	5032	4782.000	0.976901	109.352
ENSDART00000161863.2	3636	3386.000	1.345001	106.605
ENSDART00000172619.2	5419	5169.000	0.347116	42.000
ENSDART00000184113.1	5318	5068.000	0.000000	0.000
ENSDART00000160207.3	2064	1814.000	11.539617	490.001
ENSDART00000006881.9	5482	5232.000	0.746417	91.415
ENSDART00000165086.2	1694	1444.000	0.340043	11.494
ENSDART00000169591.2	1008	758.000	0.112718	2.000
ENSDART00000184359.1	5389	5139.000	0.055431	6.668
ENSDART00000179965.1	2386	2136.000	0.266638	13.332
ENSDART00000192765.1	3050	2800.000	0.000000	0.000
ENSDART00000183789.1	2815	2565.000	1.351516	81.148
ENSDART00000162188.3	1607	1357.000	110.719538	3517.000
ENSDART00000064315.4	1084	834.000	8.058452	157.321
ENSDART00000162117.2	489	239.000	0.357490	2.000
ENSDART00000112183.4	5059	4809.000	1.066002	120.000
ENSDART00000156244.2	4714	4464.000	0.000000	0.000
ENSDART00000167854.2	6471	6221.000	0.164810	24.000
ENSDART00000154859.2	2212	1962.000	0.392321	18.018
ENSDART00000158671.2	2801	2551.000	1.473683	88.000
ENSDART00000162302.2	1137	887.000	1.011410	21.000
ENSDART00000180113.1	168	6.156	2831.748967	408.048
ENSDART00000191793.1	1329	1079.000	0.989807	25.000
ENSDART00000113805.4	3746	3496.000	0.097510	7.980
ENSDART00000128678.3	3498	3248.000	0.407734	31.000
ENSDART00000182987.1	9304	9054.000	0.184965	39.201
ENSDART00000164643.3	8427	8177.000	2.681250	513.215
ENSDART00000190480.1	2798	2548.000	2.016714	120.285
ENSDART00000184497.1	4064	3814.000	0.000000	0.000
ENSDART00000178932.2	1509	1259.000	12.578641	370.704
ENSDART00000188230.1	96	3.401	0.000000	0.000
ENSDART00000167495.2	1386	1136.000	13.951743	371.001
ENSDART00000170333.2	578	328.000	34.123942	262.000
ENSDART00000187313.1	466	216.000	0.000000	0.000
ENSDART00000189899.1	420	170.000	1.256472	5.000
ENSDART00000182631.1	3253	3003.000	0.413612	29.075
ENSDART00000136773.3	966	716.000	0.585945	9.821
ENSDART00000124693.4	5437	5187.000	0.000000	0.000
ENSDART00000181961.1	5386	5136.000	2.261747	271.918
ENSDART00000097964.3	941	691.000	5.528128	89.418
ENSDART00000169775.2	654	404.000	3.222925	30.479
ENSDART00000025007.10	3621	3371.000	0.164747	13.000
ENSDART00000087311.7	2412	2162.000	0.000000	0.000
ENSDART00000148817.2	2430	2180.000	0.134042	6.840
ENSDART00000189634.1	2383	2133.000	0.000000	0.000
ENSDART00000186317.1	2360	2110.000	0.000000	0.000
ENSDART00000172239.2	2213	1963.000	0.000000	0.000
ENSDART00000035581.8	1764	1514.000	0.874745	31.001
ENSDART00000184659.1	1541	1291.000	3.077432	93.000
ENSDART00000186026.1	219	11.606	3.680741	1.000
ENSDART00000109973.5	5291	5041.000	2.467864	291.210
ENSDART00000114096.5	1332	1082.000	1.732496	43.880
ENSDART00000180478.1	1255	1005.000	19.530314	459.456
ENSDART00000144625.3	680	430.000	86.809328	873.782
ENSDART00000167599.2	1754	1504.000	1.477023	52.000
ENSDART00000159942.2	1944	1694.000	0.050437	2.000
ENSDART00000066050.6	1621	1371.000	14.970862	480.455
ENSDART00000110328.4	7310	7060.000	0.379099	62.651
ENSDART00000114972.4	972	722.000	3.076790	52.000
ENSDART00000193890.1	4638	4388.000	1.888717	194.000
ENSDART00000111568.4	384	134.000	98.192348	308.000
ENSDART00000173361.2	1359	1109.000	10.785946	280.000
ENSDART00000110623.3	4917	4667.000	1.125915	123.002
ENSDART00000168211.2	345	95.007	2.505659	5.572
ENSDART00000169327.2	2871	2621.000	0.000000	0.000
ENSDART00000166267.2	2091	1841.000	10.302934	444.000
ENSDART00000162011.2	689	439.000	0.194624	2.000
ENSDART00000074553.6	894	644.000	2.852426	43.000
ENSDART00000109391.4	1172	922.000	14.131904	305.000
ENSDART00000127157.3	2945	2695.000	7.275882	459.000
ENSDART00000182045.1	1473	1223.000	0.384236	11.000
ENSDART00000113692.4	2033	1783.000	0.000000	0.000
ENSDART00000162631.2	2976	2726.000	0.814826	51.995
ENSDART00000191619.1	2673	2423.000	0.546367	30.989
ENSDART00000186382.1	3327	3077.000	0.966702	69.629
ENSDART00000183109.1	3795	3545.000	0.105592	8.762
ENSDART00000190383.1	1180	930.000	0.000000	0.000
ENSDART00000170005.2	1044	794.000	0.000000	0.000
ENSDART00000191861.1	309	59.592	0.000000	0.000
ENSDART00000166302.2	1942	1692.000	2.701563	107.000
ENSDART00000159581.2	8556	8306.000	0.033439	6.502
ENSDART00000183283.1	8663	8413.000	0.458474	90.289
ENSDART00000147092.3	610	360.000	0.356000	3.000
ENSDART00000081347.5	1972	1722.000	0.000000	0.000
ENSDART00000160344.2	879	629.000	3.056283	45.000
ENSDART00000164063.3	1533	1283.000	23.740760	713.000
ENSDART00000167530.2	1766	1516.000	0.267261	9.484
ENSDART00000062941.6	2235	1985.000	2.625615	122.000
ENSDART00000136887.3	1052	802.000	0.000000	0.000
ENSDART00000160081.2	1392	1142.000	0.000000	0.000
ENSDART00000162349.2	1373	1123.000	0.000000	0.000
ENSDART00000183007.1	1530	1280.000	0.000000	0.000
ENSDART00000185735.1	1169	919.000	0.000000	0.000
ENSDART00000165143.2	750	500.000	0.427200	5.000
ENSDART00000083574.6	2234	1984.000	0.796694	37.000
ENSDART00000151205.3	5863	5613.000	22.257479	2924.417
ENSDART00000166595.2	1333	1083.000	0.157784	4.000
ENSDART00000178505.2	1969	1719.000	0.149110	6.000
ENSDART00000127504.4	1485	1235.000	1.072325	31.000
ENSDART00000060550.6	637	387.000	201.236821	1823.000
ENSDART00000186642.1	1013	763.000	0.000000	0.000
ENSDART00000189531.1	935	685.000	0.124730	2.000
ENSDART00000190328.1	315	65.324	1.307948	2.000
ENSDART00000100800.6	4758	4508.000	1.554146	164.000
ENSDART00000193357.1	1801	1551.000	0.027544	1.000
ENSDART00000160275.2	735	485.000	0.000000	0.000
ENSDART00000114996.4	7241	6991.000	0.415752	68.036
ENSDART00000114533.5	3162	2912.000	0.249396	17.000
ENSDART00000056121.6	1513	1263.000	11.804669	349.000
ENSDART00000108643.4	1810	1560.000	3.313542	121.000
ENSDART00000188014.1	5909	5659.000	4.955394	656.427
ENSDART00000171378.2	4716	4466.000	1.636713	171.104
ENSDART00000187946.1	5369	5119.000	0.344581	41.290
ENSDART00000168616.3	1369	1119.000	0.572655	15.000
ENSDART00000159423.2	1571	1321.000	1.487602	46.000
ENSDART00000099570.6	4681	4431.000	0.378188	39.226
ENSDART00000184985.1	4345	4095.000	12.585181	1206.373
ENSDART00000110297.4	1167	917.000	0.931735	20.000
ENSDART00000006612.7	6172	5922.000	0.174273	24.158
ENSDART00000169622.2	2967	2717.000	0.000000	0.000
ENSDART00000168720.2	2973	2723.000	0.360838	23.000
ENSDART00000182167.1	3846	3596.000	0.000000	0.000
ENSDART00000171891.2	4890	4640.000	0.000000	0.000
ENSDART00000181258.1	5084	4834.000	0.000000	0.000
ENSDART00000188029.1	4665	4415.000	0.203198	21.000
ENSDART00000181411.1	3042	2792.000	0.000000	0.000
ENSDART00000180755.1	2577	2327.000	0.000000	0.000
ENSDART00000182553.1	2478	2228.000	0.000000	0.000
ENSDART00000130358.3	1467	1217.000	0.070206	2.000
ENSDART00000188973.1	774	524.000	0.000000	0.000
ENSDART00000067652.4	3993	3743.000	2.699153	236.492
ENSDART00000174954.2	785	535.000	1.676862	21.000
ENSDART00000180678.1	6710	6460.000	0.840342	127.074
ENSDART00000181776.1	672	422.000	5014.028195	49529.903
ENSDART00000187509.1	69	2.865	0.000000	0.000
ENSDART00000166754.2	1570	1320.000	0.097091	3.000
ENSDART00000169165.2	927	677.000	3.407508	54.000
ENSDART00000161294.2	997	747.000	0.000000	0.000
ENSDART00000166159.2	4729	4479.000	0.295782	31.011
ENSDART00000165763.2	3915	3665.000	0.000000	0.000
ENSDART00000186020.1	1248	998.000	0.695925	16.258
ENSDART00000184071.1	945	695.000	0.905473	14.731
ENSDART00000158342.2	1003	753.000	0.056733	1.000
ENSDART00000184977.1	1484	1234.000	0.575999	16.638
ENSDART00000048498.8	837	587.000	4.002730	55.000
ENSDART00000187470.1	825	575.000	0.000000	0.000
ENSDART00000182602.1	3554	3304.000	0.923694	71.439
ENSDART00000176556.2	3414	3164.000	1.206195	89.335
ENSDART00000172548.2	1026	776.000	3.523303	64.000
ENSDART00000063642.6	2391	2141.000	7.889307	395.388
ENSDART00000159654.2	2726	2476.000	0.017254	1.000
ENSDART00000180026.1	7349	7099.000	0.171580	28.512
ENSDART00000183974.1	7641	7391.000	0.000000	0.000
ENSDART00000111536.4	1243	993.000	1.763869	41.000
ENSDART00000188297.1	861	611.000	0.000000	0.000
ENSDART00000081811.7	2586	2336.000	6.381335	348.942
ENSDART00000178351.2	1877	1627.000	0.261362	9.954
ENSDART00000111908.4	777	527.000	0.000000	0.000
ENSDART00000139752.2	663	413.000	0.000000	0.000
ENSDART00000091096.6	891	641.000	0.000000	0.000
ENSDART00000157818.2	1067	817.000	5.490337	105.000
ENSDART00000184283.1	926	676.000	41.772119	661.000
ENSDART00000162199.2	1868	1618.000	0.068323	2.588
ENSDART00000151278.2	2662	2412.000	0.278034	15.698
ENSDART00000044519.6	2800	2550.000	3.036867	181.273
ENSDART00000041370.6	1167	917.000	0.000000	0.000
ENSDART00000142833.2	2734	2484.000	0.000000	0.000
ENSDART00000164871.3	2636	2386.000	0.053713	3.000
ENSDART00000074839.6	615	365.000	0.000000	0.000
ENSDART00000155155.3	996	746.000	0.774513	13.525
ENSDART00000170292.2	675	425.000	0.603107	6.000
ENSDART00000158655.2	993	743.000	0.111455	1.938
ENSDART00000122155.3	1989	1739.000	1.621347	66.000
ENSDART00000124587.2	1521	1271.000	1.882237	56.000
ENSDART00000192673.1	825	575.000	0.148591	2.000
ENSDART00000158996.3	3751	3501.000	6.345166	520.000
ENSDART00000170330.2	1191	941.000	0.000000	0.000
ENSDART00000188724.1	687	437.000	1.661878	17.000
ENSDART00000054823.7	2105	1855.000	7.991298	347.000
ENSDART00000183684.1	5765	5515.000	11.009269	1421.256
ENSDART00000042492.7	2458	2208.000	1.223114	63.217
ENSDART00000184312.1	324	74.118	0.000000	0.000
ENSDART00000122521.3	1145	895.000	0.047732	1.000
ENSDART00000168765.2	93	3.333	0.000000	0.000
ENSDART00000159562.2	1374	1124.000	0.000000	0.000
ENSDART00000161744.3	2602	2352.000	15.311650	843.000
ENSDART00000051776.5	2008	1758.000	22.356340	920.000
ENSDART00000081802.6	1739	1489.000	1.233693	43.000
ENSDART00000188403.1	7068	6818.000	0.150379	24.000
ENSDART00000181934.1	111	3.777	0.000000	0.000
ENSDART00000186878.1	600	350.000	0.000000	0.000
ENSDART00000182675.1	1770	1520.000	0.499923	17.788
ENSDART00000159480.2	1695	1445.000	1.129716	38.212
ENSDART00000182624.1	1047	797.000	16.710947	311.765
ENSDART00000166064.3	715	465.000	8.106226	88.235
ENSDART00000056386.7	288	41.248	0.000000	0.000
ENSDART00000168821.2	2367	2117.000	0.161436	8.000
ENSDART00000181391.1	642	392.000	1.634696	15.000
ENSDART00000108762.4	1326	1076.000	0.444232	11.189
ENSDART00000156301.3	2505	2255.000	2.105735	111.152
ENSDART00000082679.6	2140	1890.000	0.000000	0.000
ENSDART00000184344.1	1896	1646.000	2.669294	102.848
ENSDART00000158405.2	1116	866.000	0.295982	6.000
ENSDART00000127809.4	5192	4942.000	1.540542	178.215
ENSDART00000172115.2	714	464.000	2.946210	32.000
ENSDART00000182037.1	3132	2882.000	0.000000	0.000
ENSDART00000187494.1	3186	2936.000	0.000000	0.000
ENSDART00000163565.2	2757	2507.000	0.000000	0.000
ENSDART00000181001.1	3093	2843.000	0.062839	4.182
ENSDART00000186400.1	3234	2984.000	0.371050	25.918
ENSDART00000171880.2	2235	1985.000	0.043043	2.000
ENSDART00000172146.2	951	701.000	0.182825	3.000
ENSDART00000171738.2	942	692.000	0.000000	0.000
ENSDART00000160726.3	5493	5243.000	0.798562	98.007
ENSDART00000042678.8	1508	1258.000	2.445027	72.000
ENSDART00000075210.7	1698	1448.000	0.409465	13.879
ENSDART00000183870.1	2185	1935.000	0.110442	5.002
ENSDART00000170182.2	4887	4637.000	31.740811	3445.271
ENSDART00000164552.2	2707	2457.000	1.961418	112.809
ENSDART00000063892.6	2304	2054.000	0.000000	0.000
ENSDART00000122592.3	2129	1879.000	0.865620	38.073
ENSDART00000181998.1	2586	2336.000	0.000000	0.000
ENSDART00000183027.1	2503	2253.000	0.050637	2.671
ENSDART00000192566.1	5587	5337.000	0.792536	99.011
ENSDART00000163131.2	2728	2478.000	1.513827	87.810
ENSDART00000161053.2	832	582.000	0.000000	0.000
ENSDART00000166132.2	4206	3956.000	0.895277	82.905
ENSDART00000161536.2	1838	1588.000	0.000000	0.000
ENSDART00000169432.2	1667	1417.000	0.000000	0.000
ENSDART00000170569.3	3461	3211.000	0.133043	10.000
ENSDART00000170357.2	3736	3486.000	0.147057	12.000
ENSDART00000189638.1	1642	1392.000	0.000000	0.000
ENSDART00000177459.2	3963	3713.000	0.276262	24.011
ENSDART00000172302.2	1798	1548.000	6.844258	248.008
ENSDART00000154314.3	2094	1844.000	1.200561	51.822
ENSDART00000121861.3	2745	2495.000	0.293782	17.158
ENSDART00000133585.3	1582	1332.000	20.045068	625.000
ENSDART00000130648.3	825	575.000	6.463729	87.000
ENSDART00000159134.3	4887	4637.000	0.765798	83.123
ENSDART00000180580.1	5361	5111.000	0.000000	0.000
ENSDART00000187374.1	5146	4896.000	1.085698	124.428
ENSDART00000065475.6	1259	1009.000	0.084678	2.000
ENSDART00000160498.2	951	701.000	0.548474	9.000
ENSDART00000182359.1	1791	1541.000	0.924253	33.340
ENSDART00000193898.1	207	9.766	0.000000	0.000
ENSDART00000076523.5	1533	1283.000	0.016648	0.500
ENSDART00000187473.1	1518	1268.000	0.000000	0.000
ENSDART00000184168.1	1479	1229.000	0.000000	0.000
ENSDART00000192767.1	1419	1169.000	0.000000	0.000
ENSDART00000188642.1	1389	1139.000	0.000000	0.000
ENSDART00000191726.1	1473	1223.000	0.209583	6.000
ENSDART00000192475.1	1383	1133.000	0.000000	0.000
ENSDART00000081926.5	1410	1160.000	0.000000	0.000
ENSDART00000192280.1	1008	758.000	0.000000	0.000
ENSDART00000143566.4	4032	3782.000	12.674144	1122.040
ENSDART00000182993.1	381	131.000	3.271004	10.030
ENSDART00000067764.7	3896	3646.000	1.124829	96.000
ENSDART00000110092.4	3359	3109.000	0.151148	11.000
ENSDART00000158942.2	624	374.000	0.685348	6.000
ENSDART00000115233.4	664	414.000	8.358271	81.000
ENSDART00000109052.4	1759	1509.000	0.000000	0.000
ENSDART00000082110.5	1140	890.000	2.112002	44.000
ENSDART00000168608.2	1237	987.000	0.000000	0.000
ENSDART00000128675.3	1216	966.000	7.881122	178.211
ENSDART00000164789.2	1672	1422.000	7.992145	266.030
ENSDART00000178997.2	5204	4954.000	32.085253	3720.743
ENSDART00000161443.2	754	504.000	0.000000	0.000
ENSDART00000124898.3	890	640.000	0.333750	5.000
ENSDART00000175913.2	4844	4594.000	0.790615	85.021
ENSDART00000180300.1	318	68.234	0.000000	0.000
ENSDART00000126661.3	2064	1814.000	0.117751	5.000
ENSDART00000186416.1	204	9.377	0.000000	0.000
ENSDART00000181602.1	1041	791.000	0.000000	0.000
ENSDART00000186757.1	2810	2560.000	0.000000	0.000
ENSDART00000172459.2	2711	2461.000	1.059259	61.021
ENSDART00000189296.1	711	461.000	12.417541	134.000
ENSDART00000191632.1	804	554.000	0.077112	1.000
ENSDART00000191678.1	1406	1156.000	88.396504	2392.000
ENSDART00000182070.1	756	506.000	0.506562	6.000
ENSDART00000109559.4	1694	1444.000	0.000000	0.000
ENSDART00000169146.2	1401	1151.000	0.000000	0.000
ENSDART00000190085.1	213	10.625	0.000000	0.000
ENSDART00000193526.1	549	299.000	0.000000	0.000
ENSDART00000191274.1	165	5.972	0.000000	0.000
ENSDART00000129697.3	885	635.000	0.000000	0.000
ENSDART00000193100.1	234	14.754	0.000000	0.000
ENSDART00000162885.2	1395	1145.000	29.139178	781.000
ENSDART00000125381.3	902	652.000	5.569332	85.000
ENSDART00000125368.3	264	25.725	6.642628	4.000
ENSDART00000164513.2	1008	758.000	0.056359	1.000
ENSDART00000189794.1	336	86.025	0.000000	0.000
ENSDART00000109033.4	1284	1034.000	1.561138	37.786
ENSDART00000183727.1	1001	751.000	0.853263	15.000
ENSDART00000184762.1	156	5.473	57.542815	7.371
ENSDART00000192146.1	443	193.000	0.000000	0.000
ENSDART00000111026.4	1353	1103.000	1.084462	28.000
ENSDART00000186335.1	1854	1604.000	0.000000	0.000
ENSDART00000188689.1	3259	3009.000	0.369133	26.000
ENSDART00000102879.5	3190	2940.000	0.000000	0.000
ENSDART00000084411.6	3778	3528.000	0.920273	76.000
ENSDART00000079686.6	1503	1253.000	0.068188	2.000
ENSDART00000172191.2	762	512.000	2.252815	27.000
ENSDART00000088130.6	1190	940.000	2.699745	59.404
ENSDART00000034783.8	1757	1507.000	1.923343	67.848
ENSDART00000126704.3	1920	1670.000	1.057231	41.329
ENSDART00000191283.1	1446	1196.000	0.000000	0.000
ENSDART00000187571.1	379	129.000	0.000000	0.000
ENSDART00000186662.1	354	104.002	3.629961	8.837
ENSDART00000182487.1	1606	1356.000	0.418040	13.269
ENSDART00000164983.2	618	368.000	13.533189	116.578
ENSDART00000176289.2	801	551.000	4.465104	57.591
ENSDART00000182730.1	889	639.000	0.591362	8.846
ENSDART00000110866.4	990	740.000	0.000000	0.000
ENSDART00000180367.1	114	3.860	0.000000	0.000
ENSDART00000065805.7	1866	1616.000	0.830568	31.418
ENSDART00000165431.3	1258	1008.000	20.936356	494.003
ENSDART00000157591.2	2904	2654.000	0.177698	11.040
ENSDART00000181101.1	1779	1529.000	0.055889	2.000
ENSDART00000193200.1	2883	2633.000	0.000000	0.000
ENSDART00000181730.1	1743	1493.000	0.000000	0.000
ENSDART00000183854.1	1389	1139.000	0.262703	7.004
ENSDART00000181287.1	1917	1667.000	0.000000	0.000
ENSDART00000123851.3	1740	1490.000	0.028671	1.000
ENSDART00000166059.2	5653	5403.000	1.375170	173.924
ENSDART00000160338.2	1545	1295.000	0.896475	27.175
ENSDART00000157567.2	1524	1274.000	0.107018	3.192
ENSDART00000029871.9	1219	969.000	0.000000	0.000
ENSDART00000180183.1	739	489.000	0.000000	0.000
ENSDART00000184470.1	461	211.000	0.000000	0.000
ENSDART00000126519.3	885	635.000	2.287373	34.000
ENSDART00000031775.7	2300	2050.000	0.937286	44.977
ENSDART00000188889.1	1067	817.000	13.019942	249.000
ENSDART00000170949.2	3452	3202.000	0.186783	14.000
ENSDART00000152304.3	1372	1122.000	5.635087	148.000
ENSDART00000159639.2	1260	1010.000	10.954943	259.000
ENSDART00000161921.3	1666	1416.000	6.064075	201.000
ENSDART00000161287.3	5042	4792.000	1.905979	213.798
ENSDART00000170646.2	1361	1111.000	6.229206	162.000
ENSDART00000171055.2	1032	782.000	0.000000	0.000
ENSDART00000060532.4	1458	1208.000	1.909671	54.000
ENSDART00000013588.7	4255	4005.000	2.793890	261.927
ENSDART00000184738.1	5851	5601.000	2.494100	327.000
ENSDART00000103383.5	2727	2477.000	9.696398	562.218
ENSDART00000011414.10	2814	2564.000	0.000000	0.000
ENSDART00000191046.1	2364	2114.000	1.329334	65.782
ENSDART00000192725.1	369	119.000	1.076975	3.000
ENSDART00000191010.1	843	593.000	0.072041	1.000
ENSDART00000166701.2	2067	1817.000	1.199078	51.000
ENSDART00000157696.2	2526	2276.000	0.000000	0.000
ENSDART00000129318.3	1347	1097.000	0.000000	0.000
ENSDART00000187018.1	1443	1193.000	0.823605	23.000
ENSDART00000111089.4	3258	3008.000	0.951544	67.000
ENSDART00000178684.2	4422	4172.000	0.623335	60.874
ENSDART00000188063.1	252	20.386	0.000000	0.000
ENSDART00000111919.2	3133	2883.000	3.956383	267.000
ENSDART00000160980.2	2069	1819.000	36.050179	1535.000
ENSDART00000168117.2	3599	3349.000	2.091994	164.000
ENSDART00000126029.3	2040	1790.000	0.000000	0.000
ENSDART00000192842.1	1575	1325.000	0.451382	14.000
ENSDART00000180849.1	627	377.000	2.092088	18.462
ENSDART00000172902.2	1883	1633.000	49.572242	1894.929
ENSDART00000047525.7	892	642.000	437.119980	6569.071
ENSDART00000101968.5	999	749.000	0.000000	0.000
ENSDART00000154729.3	2433	2183.000	0.000000	0.000
ENSDART00000174953.2	1161	911.000	1.079674	23.024
ENSDART00000171305.2	884	634.000	4.716725	70.000
ENSDART00000143248.4	6664	6414.000	2.378969	357.179
ENSDART00000165806.2	3376	3126.000	0.000000	0.000
ENSDART00000112744.4	946	696.000	0.000000	0.000
ENSDART00000181079.1	483	233.000	0.000000	0.000
ENSDART00000181433.1	2294	2044.000	0.021091	1.009
ENSDART00000166857.2	1658	1408.000	0.667501	22.000
ENSDART00000174199.2	6436	6186.000	1.058537	153.280
ENSDART00000165257.2	6398	6148.000	0.000000	0.000
ENSDART00000170921.3	1739	1489.000	0.803357	28.001
ENSDART00000191098.1	564	314.000	0.000000	0.000
ENSDART00000086646.4	1023	773.000	3.979099	72.000
ENSDART00000161754.2	431	181.000	4.248403	18.000
ENSDART00000189174.1	3033	2783.000	0.276306	18.000
ENSDART00000167949.3	1623	1373.000	0.248915	8.000
ENSDART00000184181.1	2249	1999.000	0.000000	0.000
ENSDART00000181563.1	4465	4215.000	5.870747	579.241
ENSDART00000163934.2	285	38.947	13.162635	12.000
ENSDART00000190427.1	5598	5348.000	6.421994	803.951
ENSDART00000178614.2	965	715.000	0.238994	4.000
ENSDART00000055395.6	1125	875.000	1.904094	39.000
ENSDART00000186928.1	735	485.000	0.000000	0.000
ENSDART00000168525.2	483	233.000	0.000000	0.000
ENSDART00000190193.1	141	4.783	0.000000	0.000
ENSDART00000179978.1	5716	5466.000	4.482282	573.505
ENSDART00000058093.7	1615	1365.000	1.157979	37.000
ENSDART00000186897.1	168	6.156	0.000000	0.000
ENSDART00000092180.5	2294	2044.000	1.379415	66.000
ENSDART00000164903.2	1572	1322.000	0.000000	0.000
ENSDART00000158825.3	1772	1522.000	797.108833	28398.835
ENSDART00000066430.7	1246	996.000	1243.576863	28993.472
ENSDART00000183718.1	441	191.000	0.000000	0.000
ENSDART00000131173.3	934	684.000	0.499650	8.000
ENSDART00000108989.4	2403	2153.000	0.119053	6.000
ENSDART00000181904.1	518	268.000	158.127943	992.000
ENSDART00000143793.3	4929	4679.000	2.236893	245.000
ENSDART00000169242.2	1506	1256.000	1.496562	44.000
ENSDART00000191774.1	1893	1643.000	0.130006	5.000
ENSDART00000083788.6	1828	1578.000	0.000000	0.000
ENSDART00000188074.1	1988	1738.000	0.000000	0.000
ENSDART00000034802.7	2325	2075.000	0.885283	43.000
ENSDART00000170827.2	853	603.000	0.283383	4.000
ENSDART00000177503.2	1979	1729.000	8.104208	328.000
ENSDART00000166624.2	1062	812.000	7.959856	151.297
ENSDART00000189553.1	5766	5516.000	1.662491	214.660
ENSDART00000165131.3	5730	5480.000	4.646277	596.010
ENSDART00000110291.4	497	247.000	7.091182	41.000
ENSDART00000192229.1	171	6.349	0.000000	0.000
ENSDART00000159839.2	2341	2091.000	1.899921	92.995
ENSDART00000144585.2	2094	1844.000	0.000000	0.000
ENSDART00000187448.1	423	173.000	1.935679	7.839
ENSDART00000143819.3	1113	863.000	1.435552	29.000
ENSDART00000055528.3	1945	1695.000	0.302443	12.000
ENSDART00000181935.1	2585	2335.000	0.000000	0.000
ENSDART00000186693.1	141	4.783	0.000000	0.000
ENSDART00000127069.2	1848	1598.000	0.101964	3.814
ENSDART00000128951.3	1530	1280.000	3.771379	113.000
ENSDART00000191921.1	452	202.000	0.000000	0.000
ENSDART00000166578.2	5838	5588.000	0.000000	0.000
ENSDART00000186021.1	2545	2295.000	0.055846	3.000
ENSDART00000185524.1	261	24.250	87.599685	49.726
ENSDART00000166924.2	4269	4019.000	1.389871	130.756
ENSDART00000029763.8	1525	1275.000	38.286272	1142.672
ENSDART00000169846.2	3972	3722.000	0.227433	19.815
ENSDART00000170411.2	3960	3710.000	0.000000	0.000
ENSDART00000180266.1	1236	986.000	0.211704	4.886
ENSDART00000020456.7	2703	2453.000	5.834169	335.000
ENSDART00000164411.2	1554	1304.000	0.589694	18.000
ENSDART00000165295.2	1488	1238.000	1.587336	46.000
ENSDART00000187084.1	2136	1886.000	0.000000	0.000
ENSDART00000193703.1	894	644.000	0.066335	1.000
ENSDART00000028566.8	951	701.000	0.731299	12.000
ENSDART00000053750.8	3981	3731.000	0.856474	74.801
ENSDART00000062415.7	2029	1779.000	0.100226	4.174
ENSDART00000171958.2	2535	2285.000	7.235299	387.000
ENSDART00000168620.2	828	578.000	0.000000	0.000
ENSDART00000062836.4	1844	1594.000	1.552706	57.936
ENSDART00000175268.2	1044	794.000	0.000000	0.000
ENSDART00000109978.4	3120	2870.000	1.503388	101.000
ENSDART00000056035.7	609	359.000	0.594987	5.000
ENSDART00000029797.9	1859	1609.000	24.479730	922.000
ENSDART00000165206.2	3233	2983.000	2.420278	169.000
ENSDART00000186516.1	5344	5094.000	2.141406	255.344
ENSDART00000141451.3	1637	1387.000	0.154002	5.000
ENSDART00000090624.5	1928	1678.000	24.131525	947.862
ENSDART00000182986.1	1082	832.000	0.000000	0.000
ENSDART00000159438.2	1775	1525.000	322.599402	11516.000
ENSDART00000114378.4	2231	1981.000	3.191604	148.000
ENSDART00000075974.6	1314	1064.000	0.240903	6.000
ENSDART00000150913.3	1395	1145.000	1.227420	32.898
ENSDART00000151613.2	1089	839.000	7.138282	140.192
ENSDART00000179067.2	366	116.000	0.736551	2.000
ENSDART00000131188.3	5968	5718.000	0.567808	76.000
ENSDART00000143621.2	5217	4967.000	0.000000	0.000
ENSDART00000162852.2	1119	869.000	0.000000	0.000
ENSDART00000110283.5	7680	7430.000	11.413109	1985.002
ENSDART00000129811.2	1326	1076.000	0.039703	1.000
ENSDART00000092552.6	4245	3995.000	2.384624	223.000
ENSDART00000171954.2	1098	848.000	0.050377	1.000
ENSDART00000184779.1	1497	1247.000	0.594459	17.352
ENSDART00000135513.4	1944	1694.000	0.167645	6.648
ENSDART00000169328.2	999	749.000	2.908842	51.000
ENSDART00000013150.7	2210	1960.000	3.509147	161.000
ENSDART00000188921.1	7982	7732.000	0.762262	137.964
ENSDART00000193569.1	7964	7714.000	0.000000	0.000
ENSDART00000183695.1	6176	5926.000	0.498735	69.183
ENSDART00000130415.3	2006	1756.000	1.192074	49.000
ENSDART00000168585.2	1374	1124.000	0.187465	4.932
ENSDART00000082523.6	828	578.000	1.256472	17.000
ENSDART00000191987.1	894	644.000	0.000000	0.000
ENSDART00000160868.2	1728	1478.000	1.907661	66.000
ENSDART00000053702.7	1467	1217.000	0.358268	10.206
ENSDART00000083317.6	2058	1808.000	6.845658	289.722
ENSDART00000162248.2	1910	1660.000	0.439557	17.080
ENSDART00000041627.5	2594	2344.000	18.498656	1015.000
ENSDART00000184330.1	1261	1011.000	0.000000	0.000
ENSDART00000193506.1	861	611.000	0.000000	0.000
ENSDART00000181874.1	863	613.000	0.209070	3.000
ENSDART00000157684.2	1236	986.000	13.387926	309.000
ENSDART00000158358.2	1376	1126.000	12.595965	332.000
ENSDART00000159629.3	5678	5428.000	5.434033	690.447
ENSDART00000114316.5	4767	4517.000	15.694935	1659.502
ENSDART00000109505.4	4344	4094.000	5.113049	490.000
ENSDART00000058425.6	1149	899.000	0.000000	0.000
ENSDART00000189377.1	288	41.248	0.000000	0.000
ENSDART00000181422.1	120	4.038	0.000000	0.000
ENSDART00000123259.3	1246	996.000	0.000000	0.000
ENSDART00000188415.1	1814	1564.000	4.630210	169.514
ENSDART00000160266.2	759	509.000	0.000000	0.000
ENSDART00000171825.2	858	608.000	4.167035	59.306
ENSDART00000190708.1	354	104.002	0.000000	0.000
ENSDART00000185844.1	3754	3504.000	0.158130	12.970
ENSDART00000162657.2	3493	3243.000	103.750966	7876.030
ENSDART00000092393.6	2351	2101.000	1.919483	94.401
ENSDART00000193381.1	6397	6147.000	2.486982	357.853
ENSDART00000182824.1	2245	1995.000	0.000000	0.000
ENSDART00000169289.2	2198	1948.000	4.438788	202.405
ENSDART00000113014.5	4869	4619.000	2.802376	303.000
ENSDART00000172000.2	2315	2065.000	16.306931	788.244
ENSDART00000054787.6	1246	996.000	0.000000	0.000
ENSDART00000032459.9	1435	1185.000	299.256650	8301.000
ENSDART00000075905.4	1726	1476.000	30.501545	1053.844
ENSDART00000166395.2	667	417.000	186.554460	1821.000
ENSDART00000183199.1	1406	1156.000	0.000000	0.000
ENSDART00000186515.1	1408	1158.000	0.078517	2.128
ENSDART00000168431.2	1992	1742.000	0.799303	32.593
ENSDART00000002556.8	1061	811.000	25.016096	474.907
ENSDART00000080072.5	1410	1160.000	1.068001	29.000
ENSDART00000127355.3	1125	875.000	39.644206	812.000
ENSDART00000169620.2	1197	947.000	0.000000	0.000
ENSDART00000166173.2	1000	750.000	11.164173	196.000
ENSDART00000081982.5	1008	758.000	1.127178	20.000
ENSDART00000193775.1	3474	3224.000	0.847214	63.938
ENSDART00000159045.2	3360	3110.000	0.000000	0.000
ENSDART00000181932.1	3360	3110.000	0.000000	0.000
ENSDART00000189637.1	3522	3272.000	0.282956	21.672
ENSDART00000164461.2	7859	7609.000	1.958535	348.841
ENSDART00000079855.7	2355	2105.000	4.109706	202.503
ENSDART00000191658.1	1182	932.000	0.492164	10.737
ENSDART00000167722.3	3666	3416.000	2.212802	176.941
ENSDART00000172049.2	5531	5281.000	4.158564	514.077
ENSDART00000088346.6	3948	3698.000	0.220161	19.058
ENSDART00000187467.1	1487	1237.000	0.621634	18.000
ENSDART00000060336.8	1009	759.000	0.000000	0.000
ENSDART00000173292.2	2306	2056.000	0.748016	36.000
ENSDART00000160564.2	2928	2678.000	13.484530	845.307
ENSDART00000007091.8	2274	2024.000	0.278827	13.210
ENSDART00000188008.1	5976	5726.000	0.118371	15.866
ENSDART00000182080.1	6815	6565.000	0.006998	1.075
ENSDART00000082651.6	1626	1376.000	0.558838	18.000
ENSDART00000097381.4	1821	1571.000	13.460487	495.000
ENSDART00000181968.1	5863	5613.000	1.872284	246.000
ENSDART00000187755.1	525	275.000	0.177900	1.145
ENSDART00000190231.1	780	530.000	0.724256	8.985
ENSDART00000180214.1	894	644.000	0.000000	0.000
ENSDART00000161183.3	921	671.000	2.419317	38.000
ENSDART00000162771.2	381	131.000	15.041459	46.124
ENSDART00000171654.2	2925	2675.000	0.287462	18.000
ENSDART00000158338.3	4311	4061.000	0.105196	10.000
ENSDART00000163583.2	1330	1080.000	0.079111	2.000
ENSDART00000012506.9	4451	4201.000	5.667598	557.340
ENSDART00000182601.1	2130	1880.000	3.544855	156.000
ENSDART00000159912.2	1898	1648.000	14.854020	573.020
ENSDART00000186042.1	4005	3755.000	9.908812	870.963
ENSDART00000163338.2	2555	2305.000	1.761379	95.037
ENSDART00000160784.2	2457	2207.000	0.329062	17.000
ENSDART00000173495.2	3723	3473.000	0.000000	0.000
ENSDART00000164172.2	3615	3365.000	1.167978	92.000
ENSDART00000180899.1	5294	5044.000	0.819723	96.785
ENSDART00000187429.1	4170	3920.000	2.531448	232.286
ENSDART00000082155.6	684	434.000	0.000000	0.000
ENSDART00000167202.2	1941	1691.000	0.151579	6.000
ENSDART00000108481.4	1578	1328.000	0.000000	0.000
ENSDART00000111272.2	1452	1202.000	0.000000	0.000
ENSDART00000179290.2	2204	1954.000	0.874515	40.000
ENSDART00000193905.1	1963	1713.000	3.416606	137.000
ENSDART00000026020.8	1961	1711.000	0.000000	0.000
ENSDART00000160231.2	4158	3908.000	3.115459	285.000
ENSDART00000162459.2	6302	6052.000	8.345975	1182.345
ENSDART00000184914.1	6254	6004.000	2.793843	392.655
ENSDART00000097318.5	2391	2141.000	0.458926	23.000
ENSDART00000182973.1	255	21.585	0.000000	0.000
ENSDART00000180604.1	132	4.437	0.000000	0.000
ENSDART00000190659.1	1741	1491.000	0.000000	0.000
ENSDART00000022803.8	1609	1359.000	6.960367	221.422
ENSDART00000108627.5	1567	1317.000	5.548725	171.060
ENSDART00000187722.1	1880	1630.000	3.473138	132.519
ENSDART00000175607.2	1218	968.000	0.132397	3.000
ENSDART00000125850.3	756	506.000	5.150045	61.000
ENSDART00000184565.1	5567	5317.000	7.395675	920.477
ENSDART00000191256.1	5905	5655.000	9.174226	1214.424
ENSDART00000177197.2	1665	1415.000	3.441757	114.000
ENSDART00000167641.2	4900	4650.000	0.050515	5.499
ENSDART00000188993.1	8277	8027.000	0.000000	0.000
ENSDART00000183548.1	8684	8434.000	0.000000	0.000
ENSDART00000190660.1	8220	7970.000	0.760210	141.827
ENSDART00000099094.5	4600	4350.000	0.000000	0.000
ENSDART00000162758.2	2547	2297.000	0.000000	0.000
ENSDART00000098424.6	4991	4741.000	3.360663	372.961
ENSDART00000182099.1	606	356.000	4.080947	34.008
ENSDART00000190006.1	1807	1557.000	0.000000	0.000
ENSDART00000046172.9	1246	996.000	310.063492	7229.000
ENSDART00000138403.4	2095	1845.000	6.994649	302.086
ENSDART00000059893.7	2225	1975.000	11.570407	534.914
ENSDART00000006021.9	4996	4746.000	4.455631	495.000
ENSDART00000192654.1	1056	806.000	0.213913	4.036
ENSDART00000182349.1	1432	1182.000	0.398073	11.014
ENSDART00000110365.4	3360	3110.000	0.137364	10.000
ENSDART00000044599.8	1671	1421.000	9.469962	315.000
ENSDART00000161484.2	3532	3282.000	0.052066	4.000
ENSDART00000190219.1	1536	1286.000	11.626763	350.000
ENSDART00000185543.1	5382	5132.000	0.000000	0.000
ENSDART00000052942.8	5512	5262.000	2.851879	351.277
ENSDART00000173612.2	1254	1004.000	2.583506	60.717
ENSDART00000190742.1	546	296.000	0.432973	3.000
ENSDART00000184911.1	2511	2261.000	3.458215	183.029
ENSDART00000171910.2	1216	966.000	0.000000	0.000
ENSDART00000191563.1	384	134.000	0.956419	3.000
ENSDART00000130601.3	1217	967.000	24.960525	565.000
ENSDART00000079352.3	1496	1246.000	0.000000	0.000
ENSDART00000165389.3	3651	3401.000	1.226622	97.653
ENSDART00000114010.4	2616	2366.000	0.794456	44.000
ENSDART00000164874.3	3032	2782.000	0.660156	42.990
ENSDART00000085636.6	3048	2798.000	0.320629	21.000
ENSDART00000033923.6	3203	2953.000	2.397834	165.749
ENSDART00000170345.2	2340	2090.000	1.778299	87.000
ENSDART00000191066.1	231	14.032	7.707043	2.531
ENSDART00000193104.1	3058	2808.000	7.919720	520.565
ENSDART00000190647.1	1707	1457.000	0.205244	7.000
ENSDART00000172527.2	1193	943.000	10.262941	226.544
ENSDART00000027313.9	911	661.000	70.898479	1097.000
ENSDART00000106414.5	3963	3713.000	0.615516	53.497
ENSDART00000128188.4	2007	1757.000	0.316085	13.000
ENSDART00000187300.1	345	95.007	0.000000	0.000
ENSDART00000162692.2	1401	1151.000	0.037116	1.000
ENSDART00000193936.1	2185	1935.000	0.133301	6.038
ENSDART00000183882.1	1396	1146.000	2.273929	61.000
ENSDART00000164039.2	1034	784.000	681.668138	12510.000
ENSDART00000059872.6	1059	809.000	1.108926	21.000
ENSDART00000160409.2	1443	1193.000	19.515865	545.000
ENSDART00000192652.1	258	22.871	0.000000	0.000
ENSDART00000181749.1	2659	2409.000	0.000000	0.000
ENSDART00000171670.2	2715	2465.000	0.902210	52.059
ENSDART00000099832.4	699	449.000	4.566954	48.000
ENSDART00000160649.2	1381	1131.000	1.380240	36.541
ENSDART00000188466.1	132	4.437	0.000000	0.000
ENSDART00000067776.4	1294	1044.000	78.442849	1917.000
ENSDART00000063384.6	1332	1082.000	3.829801	97.000
ENSDART00000123820.3	2369	2119.000	21.673511	1075.050
ENSDART00000186924.1	3560	3310.000	4.465144	345.965
ENSDART00000073978.4	1263	1013.000	0.379546	9.000
ENSDART00000148928.2	3096	2846.000	1.155813	77.000
ENSDART00000174539.2	2103	1853.000	0.214421	9.301
ENSDART00000126071.3	2054	1804.000	0.253369	10.699
ENSDART00000099439.5	8001	7751.000	0.278721	50.570
ENSDART00000193418.1	611	361.000	0.000000	0.000
ENSDART00000111174.4	3071	2821.000	0.151436	10.000
ENSDART00000158200.2	5470	5220.000	1.216536	148.650
ENSDART00000185454.1	2272	2022.000	0.337506	15.975
ENSDART00000181551.1	543	293.000	0.000000	0.000
ENSDART00000129886.3	924	674.000	0.000000	0.000
ENSDART00000167087.2	2270	2020.000	0.000000	0.000
ENSDART00000193546.1	1335	1085.000	0.000000	0.000
ENSDART00000188553.1	1699	1449.000	0.829102	28.122
ENSDART00000099776.5	3952	3702.000	5.757807	498.955
ENSDART00000180126.1	1152	902.000	1.373486	29.000
ENSDART00000188023.1	3878	3628.000	0.415560	35.291
ENSDART00000183538.1	198	8.670	0.000000	0.000
ENSDART00000184268.1	339	89.016	0.000000	0.000
ENSDART00000162745.2	2565	2315.000	0.000000	0.000
ENSDART00000188388.1	2318	2068.000	1.217018	58.914
ENSDART00000022132.9	1961	1711.000	2.994110	119.918
ENSDART00000159349.2	8220	7970.000	1.220376	227.678
ENSDART00000181052.1	1619	1369.000	0.102093	3.272
ENSDART00000182638.1	2004	1754.000	0.498799	20.480
ENSDART00000182983.1	1074	824.000	0.798422	15.400
ENSDART00000125452.4	1569	1319.000	0.360159	11.120
ENSDART00000189437.1	1434	1184.000	0.000000	0.000
ENSDART00000185883.1	988	738.000	0.887098	15.325
ENSDART00000066579.6	420	170.000	1.507766	6.000
ENSDART00000139248.3	762	512.000	0.000000	0.000
ENSDART00000083883.6	3647	3397.000	0.679094	54.000
ENSDART00000133693.3	747	497.000	1.031492	12.000
ENSDART00000161261.2	3190	2940.000	4.664363	321.002
ENSDART00000174564.2	1401	1151.000	0.000000	0.000
ENSDART00000038495.9	3349	3099.000	109.260765	7926.000
ENSDART00000167505.2	2419	2169.000	0.000000	0.000
ENSDART00000169346.1	348	98.004	0.000000	0.000
ENSDART00000182590.1	6997	6747.000	2.512784	396.857
ENSDART00000189308.1	735	485.000	0.176165	2.000
ENSDART00000010824.7	1286	1036.000	1.633967	39.625
ENSDART00000191430.1	399	149.000	0.000000	0.000
ENSDART00000168974.2	918	668.000	0.127904	2.000
ENSDART00000165477.2	872	622.000	1.030226	15.000
ENSDART00000162275.3	2266	2016.000	0.847620	40.000
ENSDART00000168568.2	1950	1700.000	0.000000	0.000
ENSDART00000185287.1	2123	1873.000	0.249615	10.944
ENSDART00000160877.2	997	747.000	8.466531	148.045
ENSDART00000161392.2	894	644.000	3.282607	49.485
ENSDART00000160966.2	2731	2481.000	1.558491	90.511
ENSDART00000011573.9	1694	1444.000	162.241964	5484.015
ENSDART00000167780.2	365	115.000	102.156434	275.000
ENSDART00000062706.6	6005	5755.000	9.781328	1317.684
ENSDART00000162878.2	639	389.000	0.696214	6.340
ENSDART00000054057.6	1906	1656.000	2.347539	91.000
ENSDART00000184641.1	1525	1275.000	2.680474	80.000
ENSDART00000123895.3	908	658.000	0.000000	0.000
ENSDART00000067662.7	468	218.000	2.351562	12.000
ENSDART00000047094.7	4365	4115.000	0.010382	1.000
ENSDART00000031858.8	4733	4483.000	0.741902	77.855
ENSDART00000102212.5	1613	1363.000	0.000000	0.000
ENSDART00000172160.2	2640	2390.000	0.017874	1.000
ENSDART00000013642.7	2142	1892.000	4.538441	201.000
ENSDART00000168490.2	1776	1526.000	2.977803	106.370
ENSDART00000166637.2	2580	2330.000	0.665015	36.271
ENSDART00000165660.2	3114	2864.000	6.697382	449.000
ENSDART00000159213.2	879	629.000	0.311119	4.581
ENSDART00000159774.2	2779	2529.000	0.185995	11.011
ENSDART00000164408.2	945	695.000	0.993123	16.157
ENSDART00000172624.3	5392	5142.000	1.045986	125.900
ENSDART00000193993.1	1022	772.000	0.170830	3.087
ENSDART00000162645.2	936	686.000	0.373645	6.000
ENSDART00000047126.7	2813	2563.000	3.250257	195.000
ENSDART00000005857.8	2961	2711.000	0.019622	1.245
ENSDART00000161795.2	2592	2342.000	0.068491	3.755
ENSDART00000174290.2	1595	1345.000	0.112651	3.547
ENSDART00000109487.4	3004	2754.000	0.791112	51.000
ENSDART00000192245.1	4508	4258.000	0.102401	10.207
ENSDART00000165118.2	1880	1630.000	0.000000	0.000
ENSDART00000191970.1	866	616.000	0.000000	0.000
ENSDART00000171308.2	1568	1318.000	1.296511	40.000
ENSDART00000077341.5	1855	1605.000	4.578099	172.000
ENSDART00000166174.3	3695	3445.000	3.100149	250.000
ENSDART00000160582.2	2013	1763.000	0.145390	6.000
ENSDART00000193490.1	641	391.000	0.000000	0.000
ENSDART00000004431.9	2514	2264.000	13.567012	719.000
ENSDART00000167860.2	1056	806.000	3.710178	70.000
ENSDART00000124115.3	3871	3621.000	0.693142	58.751
ENSDART00000163431.2	2555	2305.000	0.212908	11.488
ENSDART00000190225.1	438	188.000	0.908937	4.000
ENSDART00000168547.3	789	539.000	2.853287	36.000
ENSDART00000114980.3	1089	839.000	0.000000	0.000
ENSDART00000124219.3	1512	1262.000	0.100854	2.979
ENSDART00000067781.7	777	527.000	0.000000	0.000
ENSDART00000187508.1	2328	2078.000	85.829783	4174.955
ENSDART00000101142.5	3795	3545.000	0.970407	80.526
ENSDART00000016103.7	962	712.000	5.280006	88.000
ENSDART00000184193.1	339	89.016	0.000000	0.000
ENSDART00000174032.2	969	719.000	0.187167	3.150
ENSDART00000189417.1	1194	944.000	0.083715	1.850
ENSDART00000093187.6	1146	896.000	10.775370	226.000
ENSDART00000170382.2	909	659.000	12.965114	200.000
ENSDART00000161626.2	1455	1205.000	0.036674	1.034
ENSDART00000185659.1	300	51.326	0.000000	0.000
ENSDART00000083797.6	3661	3411.000	0.000000	0.000
ENSDART00000176087.2	3610	3360.000	1.397604	109.924
ENSDART00000007577.6	2819	2569.000	4.541011	273.077
ENSDART00000055140.4	1766	1516.000	0.000000	0.000
ENSDART00000183088.1	1077	827.000	0.430251	8.329
ENSDART00000163563.3	1515	1265.000	2.971830	88.000
ENSDART00000189097.1	3213	2963.000	0.000000	0.000
ENSDART00000166109.2	1669	1419.000	1.094040	36.340
ENSDART00000157399.3	5535	5285.000	2.470113	305.584
ENSDART00000074174.6	2694	2444.000	5.703284	326.283
ENSDART00000010248.10	1595	1345.000	0.000000	0.000
ENSDART00000183978.1	1397	1147.000	1.415311	38.000
ENSDART00000122160.3	555	305.000	0.799583	5.709
ENSDART00000184653.1	6702	6452.000	0.000000	0.000
ENSDART00000077095.6	4437	4187.000	1.632483	160.000
ENSDART00000128193.3	1492	1242.000	0.378363	11.000
ENSDART00000186140.1	411	161.000	0.662086	2.495
ENSDART00000193618.1	1249	999.000	0.278164	6.505
ENSDART00000183553.1	1117	867.000	5.439726	110.399
ENSDART00000168907.2	1733	1483.000	0.748969	26.000
ENSDART00000188319.1	2112	1862.000	0.000000	0.000
ENSDART00000064485.7	2048	1798.000	0.047520	2.000
ENSDART00000027000.9	1546	1296.000	88.439732	2683.000
ENSDART00000160775.3	885	635.000	0.403654	6.000
ENSDART00000170406.2	1814	1564.000	0.508342	18.611
ENSDART00000112635.5	7037	6787.000	4.903707	779.059
ENSDART00000166707.2	7060	6810.000	7.401926	1179.941
ENSDART00000183685.1	915	665.000	1.027928	16.001
ENSDART00000161896.2	4046	3796.000	0.844961	75.081
ENSDART00000176711.2	4224	3974.000	0.000000	0.000
ENSDART00000159069.1	804	554.000	0.231336	3.000
ENSDART00000175918.2	6231	5981.000	0.078569	11.000
ENSDART00000165894.2	2736	2486.000	1.804346	105.000
ENSDART00000056901.6	1816	1566.000	0.327357	12.000
ENSDART00000185365.1	1050	800.000	0.000000	0.000
ENSDART00000186152.1	1968	1718.000	0.708808	28.505
ENSDART00000057053.6	1274	1024.000	0.000000	0.000
ENSDART00000163073.2	4709	4459.000	0.000000	0.000
ENSDART00000161798.2	4657	4407.000	0.035786	3.692
ENSDART00000186103.1	4317	4067.000	0.066323	6.314
ENSDART00000060417.7	516	266.000	26.338677	164.000
ENSDART00000020834.9	1239	989.000	0.000000	0.000
ENSDART00000191152.1	4794	4544.000	0.049381	5.253
ENSDART00000053502.6	1026	776.000	2.147013	39.000
ENSDART00000162422.2	2024	1774.000	44.897719	1864.430
ENSDART00000186058.1	525	275.000	0.000000	0.000
ENSDART00000168280.2	4231	3981.000	0.053753	5.009
ENSDART00000157772.2	4564	4314.000	0.000000	0.000
ENSDART00000189474.1	87	3.205	0.000000	0.000
ENSDART00000182057.1	1489	1239.000	0.000000	0.000
ENSDART00000164969.2	498	248.000	5.856781	34.000
ENSDART00000113021.5	3522	3272.000	0.705037	54.000
ENSDART00000189760.1	1618	1368.000	0.258720	8.285
ENSDART00000172366.2	867	617.000	0.000000	0.000
ENSDART00000162008.2	795	545.000	3.049095	38.899
ENSDART00000168133.2	16192	15942.000	2.574486	960.731
ENSDART00000182087.1	195	8.348	0.000000	0.000
ENSDART00000159587.2	1032	782.000	0.000000	0.000
ENSDART00000126762.3	2609	2359.000	0.897465	49.558
ENSDART00000188261.1	4368	4118.000	1.752544	168.937
ENSDART00000185011.1	1271	1021.000	9.881105	236.156
ENSDART00000127428.4	2609	2359.000	0.775972	42.849
ENSDART00000109828.2	342	92.011	0.000000	0.000
ENSDART00000073617.5	1596	1346.000	0.000000	0.000
ENSDART00000081140.5	3245	2995.000	0.171165	12.000
ENSDART00000123191.3	784	534.000	8.880010	111.000
ENSDART00000172840.2	1095	845.000	2.072809	41.000
ENSDART00000174925.2	940	690.000	0.000000	0.000
ENSDART00000101888.4	1122	872.000	0.097982	2.000
ENSDART00000130833.3	2937	2687.000	0.588255	37.000
ENSDART00000124335.4	842	592.000	22.813764	316.145
ENSDART00000180243.1	5561	5311.000	0.229611	28.545
ENSDART00000169923.2	3596	3346.000	6.097928	477.613
ENSDART00000189027.1	1041	791.000	0.000000	0.000
ENSDART00000027398.6	1482	1232.000	0.138701	4.000
ENSDART00000176728.2	1879	1629.000	0.688396	26.250
ENSDART00000123227.3	6152	5902.000	0.176832	24.430
ENSDART00000058059.7	2046	1796.000	0.832518	35.000
ENSDART00000184282.1	246	18.230	0.000000	0.000
ENSDART00000162414.2	2805	2555.000	1.655297	99.000
ENSDART00000079487.6	1174	924.000	0.000000	0.000
ENSDART00000164361.2	4650	4400.000	1.839591	189.471
ENSDART00000181208.1	4468	4218.000	3.930752	388.106
ENSDART00000192409.1	3091	2841.000	1.594601	106.045
ENSDART00000186454.1	2183	1933.000	0.000000	0.000
ENSDART00000192933.1	2658	2408.000	0.000000	0.000
ENSDART00000171012.2	2735	2485.000	2.061620	119.923
ENSDART00000164642.2	405	155.000	5.224481	18.956
ENSDART00000123839.3	1621	1371.000	0.000000	0.000
ENSDART00000186652.1	285	38.947	1014.619796	925.000
ENSDART00000113746.3	807	557.000	0.000000	0.000
ENSDART00000159983.2	1257	1007.000	8.993695	212.000
ENSDART00000108744.3	936	686.000	0.000000	0.000
ENSDART00000155816.2	1341	1091.000	3.563267	91.000
ENSDART00000186514.1	5194	4944.000	1.702141	196.989
ENSDART00000122681.3	8377	8127.000	0.762329	145.024
ENSDART00000128224.3	915	665.000	3.276274	51.000
ENSDART00000193059.1	165	5.972	0.000000	0.000
ENSDART00000159503.2	5913	5663.000	5.129725	680.000
ENSDART00000180438.1	756	506.000	1.604113	19.000
ENSDART00000092351.6	1575	1325.000	0.000000	0.000
ENSDART00000193395.1	1584	1334.000	0.000000	0.000
ENSDART00000188027.1	1674	1424.000	0.000000	0.000
ENSDART00000187947.1	1680	1430.000	0.298742	10.000
ENSDART00000170955.2	1335	1085.000	0.393733	10.000
ENSDART00000130162.3	531	281.000	0.000000	0.000
ENSDART00000193431.1	4889	4639.000	0.836347	90.820
ENSDART00000110309.3	2661	2411.000	0.545763	30.801
ENSDART00000168273.2	994	744.000	129.538215	2256.000
ENSDART00000168520.2	2399	2149.000	2.663791	134.000
ENSDART00000186806.1	2314	2064.000	0.078397	3.788
ENSDART00000158036.2	1241	991.000	10.387502	240.964
ENSDART00000186226.1	1170	920.000	0.000000	0.000
ENSDART00000189588.1	1863	1613.000	0.000000	0.000
ENSDART00000185126.1	2004	1754.000	0.000000	0.000
ENSDART00000187304.1	1065	815.000	0.000000	0.000
ENSDART00000113589.4	879	629.000	213.396495	3142.000
ENSDART00000191786.1	647	397.000	0.000000	0.000
ENSDART00000113497.4	3164	2914.000	1.635188	111.539
ENSDART00000151803.3	3591	3341.000	0.095405	7.461
ENSDART00000110191.4	4159	3909.000	3.202091	293.000
ENSDART00000169239.2	1090	840.000	0.101771	2.001
ENSDART00000105864.4	1795	1545.000	0.940118	34.000
ENSDART00000158969.2	933	683.000	0.000000	0.000
ENSDART00000182789.1	177	6.769	0.000000	0.000
ENSDART00000168734.2	867	617.000	1.507489	21.772
ENSDART00000169094.2	773	523.000	1.778382	21.772
ENSDART00000162509.2	1193	943.000	0.578619	12.772
ENSDART00000180059.1	1573	1323.000	0.000000	0.000
ENSDART00000163345.2	1362	1112.000	0.000000	0.000
ENSDART00000166535.3	6085	5835.000	5.860795	800.508
ENSDART00000191752.1	741	491.000	0.000000	0.000
ENSDART00000160175.2	801	551.000	0.387659	5.000
ENSDART00000185985.1	822	572.000	1.436165	19.230
ENSDART00000193805.1	5081	4831.000	0.238759	27.000
ENSDART00000191036.1	1050	800.000	0.053400	1.000
ENSDART00000187498.1	1052	802.000	0.000000	0.000
ENSDART00000184035.1	1392	1142.000	0.000000	0.000
ENSDART00000193944.1	987	737.000	3.194474	55.111
ENSDART00000185472.1	1530	1280.000	0.000000	0.000
ENSDART00000193433.1	1169	919.000	0.000000	0.000
ENSDART00000177430.1	6884	6634.000	1.486665	230.864
ENSDART00000170146.2	3222	2972.000	0.263792	18.352
ENSDART00000162332.2	2301	2051.000	1.895429	91.000
ENSDART00000044678.7	1200	950.000	0.195144	4.340
ENSDART00000192863.1	1405	1155.000	0.246354	6.661
ENSDART00000127443.4	3185	2935.000	0.911022	62.590
ENSDART00000191312.1	2302	2052.000	1.299297	62.410
ENSDART00000163044.2	768	518.000	0.000000	0.000
ENSDART00000161415.2	453	203.000	10.311736	49.000
ENSDART00000168246.3	1504	1254.000	10.731113	315.000
ENSDART00000170367.2	5439	5189.000	0.000000	0.000
ENSDART00000193023.1	5944	5694.000	5.132215	684.054
ENSDART00000080624.5	3016	2766.000	0.015445	1.000
ENSDART00000188476.1	3025	2775.000	0.000000	0.000
ENSDART00000160080.2	1172	922.000	10.752421	232.063
ENSDART00000185435.1	4041	3791.000	0.000000	0.000
ENSDART00000189719.1	3940	3690.000	0.324405	28.021
ENSDART00000163661.2	3634	3384.000	0.414027	32.796
ENSDART00000046821.6	1100	850.000	0.100518	2.000
ENSDART00000141847.3	1077	827.000	0.000000	0.000
ENSDART00000109373.4	1641	1391.000	0.627419	20.429
ENSDART00000165705.3	1730	1480.000	0.000000	0.000
ENSDART00000186053.1	2489	2239.000	10.951899	574.000
ENSDART00000090484.6	1497	1247.000	0.856456	25.000
ENSDART00000164907.2	1965	1715.000	4.184821	168.000
ENSDART00000124218.3	3292	3042.000	0.000000	0.000
ENSDART00000187005.1	3881	3631.000	0.000000	0.000
ENSDART00000186528.1	252	20.386	4.191169	2.000
ENSDART00000181259.1	7653	7403.000	0.191964	33.266
ENSDART00000180592.1	618	368.000	15.207409	131.000
ENSDART00000183532.1	3527	3277.000	3.899445	299.121
ENSDART00000165403.2	1332	1082.000	0.177074	4.485
ENSDART00000081272.6	7695	7445.000	4.705230	820.000
ENSDART00000125750.3	780	530.000	0.080604	1.000
ENSDART00000192845.1	171	6.349	0.000000	0.000
ENSDART00000167905.2	2778	2528.000	0.963229	57.000
ENSDART00000056913.6	2369	2119.000	0.125624	6.231
ENSDART00000175341.2	2372	2122.000	0.221452	11.000
ENSDART00000187855.1	2288	2038.000	0.000000	0.000
ENSDART00000187066.1	1422	1172.000	0.000000	0.000
ENSDART00000193167.1	1538	1288.000	0.000000	0.000
ENSDART00000161667.2	1753	1503.000	1.307467	46.000
ENSDART00000057962.5	1311	1061.000	0.442903	11.000
ENSDART00000186758.1	6388	6138.000	0.045960	6.603
ENSDART00000121724.4	9019	8769.000	6.361097	1305.721
ENSDART00000184490.1	4390	4140.000	0.000000	0.000
ENSDART00000129125.3	1932	1682.000	0.863544	34.000
ENSDART00000189214.1	4181	3931.000	2.305678	212.163
ENSDART00000165432.2	2042	1792.000	0.000000	0.000
ENSDART00000178773.2	856	606.000	0.223746	3.174
ENSDART00000061738.7	2582	2332.000	2.033416	111.000
ENSDART00000169611.2	564	314.000	0.000000	0.000
ENSDART00000125969.4	817	567.000	13.637264	181.000
ENSDART00000158654.2	1470	1220.000	2.166333	61.866
ENSDART00000102274.6	2158	1908.000	7.747141	346.010
ENSDART00000122292.3	1753	1503.000	0.170539	6.000
ENSDART00000048763.8	1910	1660.000	0.000000	0.000
ENSDART00000188095.1	1509	1259.000	0.101795	3.000
ENSDART00000184522.1	198	8.670	0.000000	0.000
ENSDART00000040271.7	1068	818.000	0.261125	5.000
ENSDART00000038780.8	2641	2391.000	9.402322	526.239
ENSDART00000122663.4	2020	1770.000	7.476277	309.761
ENSDART00000074707.5	1734	1484.000	14.767780	513.000
ENSDART00000126054.3	2037	1787.000	0.115814	4.845
ENSDART00000074216.7	741	491.000	67.429813	775.000
ENSDART00000170911.2	987	737.000	0.000000	0.000
ENSDART00000082522.6	4335	4085.000	2.808470	268.553
ENSDART00000172490.2	3003	2753.000	1.325669	85.430
ENSDART00000110804.3	1392	1142.000	0.000000	0.000
ENSDART00000193901.1	576	326.000	9.959275	76.000
ENSDART00000164797.1	474	224.000	0.000000	0.000
ENSDART00000093289.7	1819	1569.000	4.465321	164.000
ENSDART00000170257.2	2421	2171.000	0.349916	17.782
ENSDART00000033018.11	2647	2397.000	12.636010	709.000
ENSDART00000192981.1	6230	5980.000	5.738927	803.341
ENSDART00000163973.2	6826	6576.000	0.000000	0.000
ENSDART00000193602.1	6712	6462.000	0.896835	135.659
ENSDART00000158542.2	4404	4154.000	0.000000	0.000
ENSDART00000134377.3	1401	1151.000	0.000000	0.000
ENSDART00000020156.8	1601	1351.000	0.442695	14.000
ENSDART00000043603.7	1275	1025.000	0.125034	3.000
ENSDART00000121758.3	1489	1239.000	10.309358	299.000
ENSDART00000181146.1	2060	1810.000	0.047204	2.000
ENSDART00000089172.6	2358	2108.000	8.227865	406.000
ENSDART00000185265.1	2470	2220.000	0.077000	4.001
ENSDART00000133799.2	1034	784.000	19.851950	364.324
ENSDART00000163741.3	4945	4695.000	5.965277	655.593
ENSDART00000124084.3	1012	762.000	0.560631	10.000
ENSDART00000193382.1	972	722.000	0.000000	0.000
ENSDART00000187610.1	7012	6762.000	0.000000	0.000
ENSDART00000185301.1	7045	6795.000	0.000000	0.000
ENSDART00000188931.1	7394	7144.000	2.044903	341.966
ENSDART00000180435.1	3484	3234.000	2.628519	198.985
ENSDART00000053158.6	3247	2997.000	0.000000	0.000
ENSDART00000038777.8	5891	5641.000	0.068158	9.000
ENSDART00000142421.3	876	626.000	0.165586	2.426
ENSDART00000192954.1	888	638.000	807.481532	12059.284
ENSDART00000191381.1	183	7.236	0.000000	0.000
ENSDART00000183659.1	294	46.126	0.000000	0.000
ENSDART00000163660.2	6099	5849.000	3.001870	411.000
ENSDART00000102795.6	3825	3575.000	0.740879	62.000
ENSDART00000183017.1	4421	4171.000	0.000000	0.000
ENSDART00000182681.1	4304	4054.000	0.000000	0.000
ENSDART00000176053.2	3777	3527.000	0.000000	0.000
ENSDART00000042420.7	3541	3291.000	0.038943	3.000
ENSDART00000181956.1	1530	1280.000	0.000000	0.000
ENSDART00000191537.1	1169	919.000	0.000000	0.000
ENSDART00000034313.8	1090	840.000	0.762858	15.000
ENSDART00000187659.1	939	689.000	0.000000	0.000
ENSDART00000183333.1	5086	4836.000	0.318144	36.015
ENSDART00000163516.2	2076	1826.000	0.178306	7.621
ENSDART00000182389.1	2076	1826.000	0.000000	0.000
ENSDART00000193327.1	2350	2100.000	0.000000	0.000
ENSDART00000114212.3	3375	3125.000	1.257379	91.978
ENSDART00000122707.3	1733	1483.000	0.114890	3.988
ENSDART00000123658.3	735	485.000	0.616578	7.000
ENSDART00000168100.2	5985	5735.000	0.175792	23.599
ENSDART00000167958.2	1044	794.000	1.225751	22.782
ENSDART00000161092.1	1292	1042.000	0.450979	11.000
ENSDART00000082383.6	2256	2006.000	0.000000	0.000
ENSDART00000193864.1	1401	1151.000	0.445158	11.994
ENSDART00000185857.1	1203	953.000	5.424334	121.006
ENSDART00000160751.2	1661	1411.000	0.181659	6.000
ENSDART00000169696.2	2361	2111.000	0.263079	13.000
ENSDART00000181922.1	5226	4976.000	0.000000	0.000
ENSDART00000193276.1	5199	4949.000	1.199203	138.924
ENSDART00000188007.1	339	89.016	16.461725	34.302
ENSDART00000128249.4	4253	4003.000	5.399056	505.908
ENSDART00000179753.1	1683	1433.000	0.000000	0.000
ENSDART00000180408.1	2523	2273.000	1.484771	79.000
ENSDART00000180221.1	387	137.000	0.000000	0.000
ENSDART00000191985.1	759	509.000	0.000000	0.000
ENSDART00000081922.5	750	500.000	3.161284	37.000
ENSDART00000097714.5	1063	813.000	0.000000	0.000
ENSDART00000192472.1	1224	974.000	0.000000	0.000
ENSDART00000185933.1	1465	1215.000	0.000000	0.000
ENSDART00000189250.1	3954	3704.000	0.315389	27.346
ENSDART00000048206.5	4719	4469.000	24.229332	2534.662
ENSDART00000115016.4	536	286.000	0.000000	0.000
ENSDART00000079476.6	1893	1643.000	10.088484	388.000
ENSDART00000192429.1	1987	1737.000	0.295130	12.000
ENSDART00000184883.1	5356	5106.000	1.064587	127.242
ENSDART00000161432.2	1089	839.000	20.879720	410.067
ENSDART00000165367.2	1523	1273.000	2.577129	76.795
ENSDART00000159589.2	2646	2396.000	0.142638	8.000
ENSDART00000160688.2	2633	2383.000	32.304462	1802.000
ENSDART00000192456.1	858	608.000	0.070263	1.000
ENSDART00000083126.6	1761	1511.000	6.078630	215.000
ENSDART00000159330.2	1809	1559.000	16.907165	617.000
ENSDART00000191479.1	1541	1291.000	0.000000	0.000
ENSDART00000167000.2	2326	2076.000	35.620619	1731.000
ENSDART00000168965.2	1134	884.000	0.241629	5.000
ENSDART00000189179.1	1782	1532.000	3.003648	107.715
ENSDART00000122935.3	1557	1307.000	0.392227	12.000
ENSDART00000058569.6	633	383.000	87.224748	782.000
ENSDART00000183036.1	1086	836.000	23.608448	462.000
ENSDART00000191022.1	6648	6398.000	0.197548	29.586
ENSDART00000162942.1	2433	2183.000	0.000000	0.000
ENSDART00000193461.1	93	3.333	0.000000	0.000
ENSDART00000109799.4	2579	2329.000	1.339014	73.000
ENSDART00000099074.4	1476	1226.000	0.507189	14.556
ENSDART00000164323.2	2295	2045.000	31.106300	1489.052
ENSDART00000121817.4	3198	2948.000	0.666595	46.000
ENSDART00000192871.1	633	383.000	0.000000	0.000
ENSDART00000105025.6	3701	3451.000	0.772564	62.409
ENSDART00000158259.2	1873	1623.000	1.184475	45.000
ENSDART00000040542.7	6477	6227.000	0.000000	0.000
ENSDART00000190270.1	6420	6170.000	3.288821	475.000
ENSDART00000185897.1	6384	6134.000	0.000000	0.000
ENSDART00000098082.3	867	617.000	0.000000	0.000
ENSDART00000161044.2	2298	2048.000	1.026926	49.231
ENSDART00000161256.3	1815	1565.000	0.000000	0.000
ENSDART00000183982.1	1271	1021.000	0.000000	0.000
ENSDART00000158734.2	663	413.000	0.517192	5.000
ENSDART00000127342.3	3114	2864.000	5.668163	380.000
ENSDART00000115137.4	1257	1007.000	0.000000	0.000
ENSDART00000127717.3	1408	1158.000	0.073782	2.000
ENSDART00000164423.2	5976	5726.000	1.119107	150.000
ENSDART00000185238.1	3563	3313.000	0.232120	18.001
ENSDART00000171543.2	6147	5897.000	0.000000	0.000
ENSDART00000169315.2	5898	5648.000	1.233801	163.120
ENSDART00000102701.4	4407	4157.000	0.534033	51.966
ENSDART00000100163.5	1641	1391.000	0.000000	0.000
ENSDART00000132094.2	561	311.000	0.000000	0.000
ENSDART00000169539.2	6561	6311.000	1.503725	222.144
ENSDART00000075770.5	1493	1243.000	6.273866	182.547
ENSDART00000184275.1	848	598.000	7.786765	109.000
ENSDART00000122274.3	7035	6785.000	0.125925	20.000
ENSDART00000060968.7	1538	1288.000	4.477838	135.006
ENSDART00000161514.2	1581	1331.000	0.000000	0.000
ENSDART00000060839.3	4414	4164.000	12.963886	1263.613
ENSDART00000187580.1	483	233.000	0.000000	0.000
ENSDART00000065390.4	621	371.000	0.000000	0.000
ENSDART00000158879.2	891	641.000	0.000000	0.000
ENSDART00000074256.6	3542	3292.000	4.256433	328.000
ENSDART00000048887.8	877	627.000	2.793496	41.000
ENSDART00000148815.2	581	331.000	0.000000	0.000
ENSDART00000182842.1	360	110.001	0.000000	0.000
ENSDART00000184234.1	357	107.001	0.000000	0.000
ENSDART00000193184.1	4170	3920.000	337.827313	30999.100
ENSDART00000170044.2	1170	920.000	7956.212114	171341.448
ENSDART00000185007.1	735	485.000	1910.464008	21689.466
ENSDART00000191401.1	6889	6639.000	0.000000	0.000
ENSDART00000188895.1	6736	6486.000	0.000000	0.000
ENSDART00000101653.5	6203	5953.000	1.772438	246.988
ENSDART00000179900.1	5907	5657.000	2.295171	303.927
ENSDART00000189554.1	5282	5032.000	0.000000	0.000
ENSDART00000193407.1	2673	2423.000	0.636222	36.085
ENSDART00000189967.1	5822	5572.000	8.792934	1146.867
ENSDART00000148855.2	2376	2126.000	1.280098	63.705
ENSDART00000179907.1	12771	12521.000	0.000000	0.000
ENSDART00000163976.2	12897	12647.000	0.827604	245.007
ENSDART00000190906.1	13581	13331.000	0.000000	0.000
ENSDART00000180018.1	13596	13346.000	0.207700	64.887
ENSDART00000170996.2	2154	1904.000	0.208231	9.281
ENSDART00000171662.2	855	605.000	7.684283	108.825
ENSDART00000180394.1	267	27.299	0.000000	0.000
ENSDART00000165269.2	1486	1236.000	0.464280	13.433
ENSDART00000148889.2	1104	854.000	3.051432	61.000
ENSDART00000182529.1	3254	3004.000	0.361720	25.436
ENSDART00000123312.3	594	344.000	9.313964	75.000
ENSDART00000160991.3	2118	1868.000	11.526180	504.000
ENSDART00000076189.3	2909	2659.000	0.056900	3.542
ENSDART00000170099.2	2053	1803.000	0.064772	2.734
ENSDART00000167048.2	2256	2006.000	0.000000	0.000
ENSDART00000186600.1	1686	1436.000	0.000000	0.000
ENSDART00000057223.5	3635	3385.000	32.623727	2585.000
ENSDART00000189741.1	5230	4980.000	0.247987	28.909
ENSDART00000130554.3	1141	891.000	10.787891	225.000
ENSDART00000161766.2	1186	936.000	1.506156	33.000
ENSDART00000040049.7	2216	1966.000	2.189443	100.759
ENSDART00000044896.9	1665	1415.000	0.309174	10.241
ENSDART00000091924.6	6539	6289.000	1.361971	200.501
ENSDART00000039810.8	7569	7319.000	1.336643	229.000
ENSDART00000064012.6	2294	2044.000	3.626777	173.528
ENSDART00000073594.5	8603	8353.000	6.802067	1330.000
ENSDART00000166615.2	1296	1046.000	4.615072	113.000
ENSDART00000088342.6	3226	2976.000	1.005191	70.024
ENSDART00000126941.2	1293	1043.000	6.857864	167.433
ENSDART00000182815.1	1039	789.000	4.416401	81.567
ENSDART00000160797.2	907	657.000	1.932233	29.716
ENSDART00000186329.1	6870	6620.000	0.501553	77.722
ENSDART00000192186.1	5964	5714.000	0.732687	98.000
ENSDART00000168694.2	5851	5601.000	0.610222	80.006
ENSDART00000179692.1	5997	5747.000	1.170998	157.531
ENSDART00000183590.1	4285	4035.000	15.187584	1434.500
ENSDART00000169439.2	513	263.000	47.883264	294.787
ENSDART00000008504.8	1240	990.000	5.264491	122.000
ENSDART00000169311.2	1581	1331.000	0.160481	5.000
ENSDART00000160835.2	1269	1019.000	2.692616	64.227
ENSDART00000131067.2	918	668.000	1.151139	18.000
ENSDART00000127073.3	1328	1078.000	0.317032	8.000
ENSDART00000183966.1	363	113.000	0.000000	0.000
ENSDART00000113552.4	1300	1050.000	0.081372	2.000
ENSDART00000073600.5	1608	1358.000	0.283123	9.000
ENSDART00000113931.4	954	704.000	0.060682	1.000
ENSDART00000193485.1	1343	1093.000	0.000000	0.000
ENSDART00000163696.2	1267	1017.000	0.000000	0.000
ENSDART00000169318.2	1847	1597.000	2.490427	93.099
ENSDART00000164948.2	2643	2393.000	0.026634	1.492
ENSDART00000027850.8	5014	4764.000	10.744578	1198.200
ENSDART00000170698.2	1107	857.000	1.744693	35.000
ENSDART00000161100.2	13089	12839.000	0.109803	33.000
ENSDART00000165152.2	2222	1972.000	13.821192	638.000
ENSDART00000172175.2	2206	1956.000	0.000000	0.000
ENSDART00000182271.1	1891	1641.000	0.000000	0.000
ENSDART00000193829.1	7623	7373.000	0.079654	13.747
ENSDART00000042767.8	3599	3349.000	0.000000	0.000
ENSDART00000163613.2	1581	1331.000	0.000000	0.000
ENSDART00000162488.2	1564	1314.000	0.000000	0.000
ENSDART00000074327.5	1748	1498.000	152.229388	5338.000
ENSDART00000182577.1	273	30.760	0.000000	0.000
ENSDART00000130968.4	4967	4717.000	2.209814	244.000
ENSDART00000122176.3	5602	5352.000	0.461640	57.835
ENSDART00000129303.3	1890	1640.000	0.000000	0.000
ENSDART00000163192.2	1270	1020.000	1.025854	24.494
ENSDART00000112694.4	3169	2919.000	0.273153	18.664
ENSDART00000123519.3	1204	954.000	41.734891	932.000
ENSDART00000180698.1	948	698.000	0.000000	0.000
ENSDART00000171182.2	6993	6743.000	0.324354	51.197
ENSDART00000181222.1	3670	3420.000	0.039280	3.145
ENSDART00000151496.4	4224	3974.000	1.137205	105.788
ENSDART00000141643.3	1904	1654.000	1.453916	56.292
ENSDART00000193331.1	1462	1212.000	0.073312	2.080
ENSDART00000098687.5	2115	1865.000	1.626340	71.000
ENSDART00000186386.1	856	606.000	10.080804	143.000
ENSDART00000098565.6	5003	4753.000	0.269641	30.000
ENSDART00000175559.2	2370	2120.000	0.419598	20.823
ENSDART00000086437.6	2884	2634.000	3.246615	200.177
ENSDART00000113147.4	1062	812.000	0.000000	0.000
ENSDART00000188200.1	1248	998.000	0.000000	0.000
ENSDART00000114079.4	2278	2028.000	1.200711	57.000
ENSDART00000160157.2	780	530.000	0.000000	0.000
ENSDART00000167210.2	2931	2681.000	0.000000	0.000
ENSDART00000188030.1	303	54.027	18.782300	23.753
ENSDART00000193061.1	348	98.004	0.000000	0.000
ENSDART00000162586.2	1080	830.000	0.306079	5.947
ENSDART00000170682.2	1575	1325.000	0.000000	0.000
ENSDART00000171484.2	1377	1127.000	0.151624	4.000
ENSDART00000112242.3	5712	5462.000	6.144420	785.599
ENSDART00000113625.2	1722	1472.000	0.034334	1.183
ENSDART00000114487.4	1260	1010.000	0.000000	0.000
ENSDART00000181842.1	1050	800.000	139.229177	2607.285
ENSDART00000063877.4	930	680.000	0.000000	0.000
ENSDART00000110994.5	2093	1843.000	0.347694	15.000
ENSDART00000081711.4	1056	806.000	0.106005	2.000
ENSDART00000184402.1	5260	5010.000	0.486090	57.006
ENSDART00000165582.3	5949	5699.000	1.506708	201.000
ENSDART00000160391.2	1962	1712.000	0.024953	1.000
ENSDART00000174562.2	3929	3679.000	0.220625	19.000
ENSDART00000020982.9	2004	1754.000	0.000000	0.000
ENSDART00000176242.2	2688	2438.000	0.251018	14.325
ENSDART00000081774.6	1575	1325.000	6.343013	196.734
ENSDART00000182641.1	270	28.977	0.000000	0.000
ENSDART00000127875.3	3734	3484.000	8.533581	695.949
ENSDART00000181145.1	3212	2962.000	0.289183	20.051
ENSDART00000180797.1	147	5.040	0.000000	0.000
ENSDART00000182679.1	183	7.236	0.000000	0.000
ENSDART00000192591.1	114	3.860	0.000000	0.000
ENSDART00000175648.2	654	404.000	1.163170	11.000
ENSDART00000130297.3	1376	1126.000	0.158393	4.175
ENSDART00000162362.2	399	149.000	859.848503	2999.000
ENSDART00000172303.2	2112	1862.000	1.720732	75.000
ENSDART00000055878.7	1539	1289.000	10.804295	326.000
ENSDART00000020282.6	1176	926.000	0.000000	0.000
ENSDART00000187908.1	294	46.126	0.000000	0.000
ENSDART00000092492.6	1581	1331.000	0.601683	18.746
ENSDART00000157873.2	3702	3452.000	7.605430	614.558
ENSDART00000110112.5	697	447.000	11.850752	124.000
ENSDART00000169972.3	5926	5676.000	0.133475	17.734
ENSDART00000163808.2	5805	5555.000	2.670605	347.266
ENSDART00000190804.1	525	275.000	0.000000	0.000
ENSDART00000179191.2	1461	1211.000	0.000000	0.000
ENSDART00000051777.7	1175	925.000	3.562796	77.144
ENSDART00000054650.7	1083	833.000	0.000000	0.000
ENSDART00000193207.1	2257	2007.000	0.882460	41.458
ENSDART00000149779.4	1044	794.000	14.187656	263.693
ENSDART00000160242.3	441	191.000	8.946607	40.000
ENSDART00000159144.2	3369	3119.000	1.876450	137.000
ENSDART00000182913.1	3354	3104.000	0.000000	0.000
ENSDART00000057699.5	1829	1579.000	2.491453	92.088
ENSDART00000173210.2	1104	854.000	0.082624	1.652
ENSDART00000127292.3	1587	1337.000	0.138938	4.348
ENSDART00000083255.6	4481	4231.000	1.543353	152.854
ENSDART00000050483.7	978	728.000	2.347255	40.000
ENSDART00000193477.1	2161	1911.000	3.212247	143.694
ENSDART00000049465.8	2139	1889.000	0.145179	6.420
ENSDART00000183663.1	3199	2949.000	0.276519	19.088
ENSDART00000162753.2	1177	927.000	0.135922	2.949
ENSDART00000024224.4	1427	1177.000	17.011330	468.687
ENSDART00000178622.2	3215	2965.000	0.479976	33.313
ENSDART00000126814.3	1272	1022.000	1.086811	26.000
ENSDART00000166589.2	288	41.248	22.392704	21.621
ENSDART00000109131.4	2242	1992.000	12.073990	563.000
ENSDART00000190785.1	1982	1732.000	8.581422	347.917
ENSDART00000124615.4	1599	1349.000	0.000000	0.000
ENSDART00000158127.2	1146	896.000	0.000000	0.000
ENSDART00000172865.2	1176	926.000	0.322938	7.000
ENSDART00000109942.4	3661	3411.000	1.665719	133.000
ENSDART00000169606.2	1558	1308.000	0.097982	3.000
ENSDART00000186881.1	168	6.156	0.000000	0.000
ENSDART00000011146.6	1817	1567.000	4.198397	154.000
ENSDART00000186105.1	123	4.132	0.000000	0.000
ENSDART00000124924.3	1684	1434.000	4.031443	135.325
ENSDART00000124017.3	1584	1334.000	7.992529	249.579
ENSDART00000183946.1	5929	5679.000	0.272906	36.279
ENSDART00000063806.7	2384	2134.000	2.903093	145.019
ENSDART00000184013.1	2383	2133.000	6.756581	337.354
ENSDART00000164211.2	1353	1103.000	0.000000	0.000
ENSDART00000186160.1	2292	2042.000	0.040371	1.930
ENSDART00000165236.2	2325	2075.000	0.000000	0.000
ENSDART00000162381.3	2644	2394.000	0.121436	6.805
ENSDART00000165504.2	634	384.000	2.336253	21.000
ENSDART00000192583.1	462	212.000	137.429592	682.000
ENSDART00000129100.3	3407	3157.000	0.081191	6.000
ENSDART00000168234.3	12266	12016.000	2.552302	717.894
ENSDART00000173689.2	2172	1922.000	0.022227	1.000
ENSDART00000128696.3	1008	758.000	0.000000	0.000
ENSDART00000189484.1	1716	1466.000	0.320546	11.000
ENSDART00000056494.6	1396	1146.000	0.640489	17.182
ENSDART00000056021.4	1764	1514.000	0.084650	3.000
ENSDART00000169688.2	280	35.332	8.463644	7.000
ENSDART00000166238.3	412	162.000	2622.272641	9944.000
ENSDART00000109791.4	279	34.644	288.664921	234.093
ENSDART00000160165.2	3825	3575.000	9.679228	810.000
ENSDART00000184683.1	1373	1123.000	0.000000	0.000
ENSDART00000184109.1	1530	1280.000	0.229669	6.881
ENSDART00000168983.2	870	620.000	8.681817	126.000
ENSDART00000158473.2	3217	2967.000	1.155653	80.263
ENSDART00000129135.3	3094	2844.000	0.000000	0.000
ENSDART00000192139.1	3911	3661.000	0.111425	9.549
ENSDART00000054822.6	1964	1714.000	0.922195	37.000
ENSDART00000167230.2	1716	1466.000	0.757654	26.000
ENSDART00000186205.1	804	554.000	0.077112	1.000
ENSDART00000170482.2	3797	3547.000	7.443193	618.000
ENSDART00000167508.2	525	275.000	0.000000	0.000
ENSDART00000123585.3	345	95.007	0.000000	0.000
ENSDART00000079233.5	1410	1160.000	0.220966	6.000
ENSDART00000185155.1	393	143.000	0.597483	2.000
ENSDART00000180181.1	642	392.000	0.000000	0.000
ENSDART00000164522.2	795	545.000	0.078385	1.000
ENSDART00000187746.1	540	290.000	9.722494	66.000
ENSDART00000109316.3	1439	1189.000	1.286056	35.794
ENSDART00000161351.2	1269	1019.000	0.545006	13.000
ENSDART00000137777.2	1410	1160.000	0.000000	0.000
ENSDART00000192351.1	798	548.000	0.000000	0.000
ENSDART00000171402.2	1994	1744.000	7.348632	300.000
ENSDART00000111097.3	722	472.000	8.779332	97.000
ENSDART00000186685.1	87	3.205	0.000000	0.000
ENSDART00000112019.4	582	332.000	3.088196	24.000
ENSDART00000163519.2	1578	1328.000	0.064337	2.000
ENSDART00000090548.7	3813	3563.000	0.371694	31.001
ENSDART00000158955.2	2413	2163.000	1.138881	57.664
ENSDART00000166268.2	4245	3995.000	0.363575	34.000
ENSDART00000158840.2	1089	839.000	0.927068	18.207
ENSDART00000160998.2	2704	2454.000	7.590033	436.000
ENSDART00000152327.3	2074	1824.000	3.396130	145.003
ENSDART00000122964.3	956	706.000	0.060510	1.000
ENSDART00000157746.2	1704	1454.000	7.286501	248.000
ENSDART00000083534.6	2166	1916.000	3.322175	149.000
ENSDART00000049593.6	4671	4421.000	0.011503	1.190
ENSDART00000190918.1	4455	4205.000	0.338839	33.352
ENSDART00000183131.1	2438	2188.000	0.000000	0.000
ENSDART00000170384.2	2324	2074.000	0.028509	1.384
ENSDART00000127740.4	2019	1769.000	2.100986	87.000
ENSDART00000165065.3	1185	935.000	155.345635	3400.000
ENSDART00000124290.3	1317	1067.000	0.000000	0.000
ENSDART00000165085.2	1741	1491.000	8.251760	288.000
ENSDART00000185218.1	549	299.000	1.212882	8.489
ENSDART00000163287.2	969	719.000	2.673717	45.000
ENSDART00000115360.4	1590	1340.000	0.701374	22.000
ENSDART00000163151.2	1820	1570.000	0.462574	17.000
ENSDART00000048432.8	2124	1874.000	0.250758	11.000
ENSDART00000182032.1	1198	948.000	64.801088	1438.000
ENSDART00000159630.2	1592	1342.000	0.072671	2.283
ENSDART00000165570.2	1640	1390.000	8.513276	277.000
ENSDART00000183995.1	2842	2592.000	3.020826	183.286
ENSDART00000026766.8	2043	1793.000	36.698223	1540.258
ENSDART00000135053.3	3255	3005.000	2.776800	195.325
ENSDART00000179378.2	2167	1917.000	0.000000	0.000
ENSDART00000178985.2	2043	1793.000	0.000000	0.000
ENSDART00000174635.2	1949	1699.000	0.215541	8.572
ENSDART00000033121.8	1393	1143.000	0.149501	4.000
ENSDART00000162435.2	3092	2842.000	1.337820	89.000
ENSDART00000115118.5	9190	8940.000	1.218525	255.000
ENSDART00000159916.2	9112	8862.000	0.000000	0.000
ENSDART00000111651.5	4265	4015.000	1.202994	113.062
ENSDART00000164678.2	2110	1860.000	0.137807	6.000
ENSDART00000165384.2	1238	988.000	0.218852	5.061
ENSDART00000126857.3	3050	2800.000	0.000000	0.000
ENSDART00000192793.1	3929	3679.000	3.009167	259.146
ENSDART00000122435.3	5782	5532.000	0.088064	11.404
ENSDART00000167900.2	531	281.000	0.456010	3.000
ENSDART00000099545.2	1245	995.000	0.000000	0.000
ENSDART00000131172.3	1012	762.000	0.000000	0.000
ENSDART00000193361.1	732	482.000	0.000000	0.000
ENSDART00000188283.1	7013	6763.000	0.000000	0.000
ENSDART00000183311.1	6914	6664.000	0.000000	0.000
ENSDART00000186158.1	6908	6658.000	0.276585	43.106
ENSDART00000190329.1	6809	6559.000	0.000000	0.000
ENSDART00000191193.1	438	188.000	0.454469	2.000
ENSDART00000161846.3	1068	818.000	0.574475	11.000
ENSDART00000180007.1	672	422.000	54.260537	536.000
ENSDART00000158946.2	2730	2480.000	1.759358	102.135
ENSDART00000002498.9	2542	2292.000	4.162398	223.319
ENSDART00000162962.2	6351	6101.000	0.000000	0.000
ENSDART00000064468.7	2226	1976.000	0.497248	23.000
ENSDART00000024615.10	6032	5782.000	2.763282	374.000
ENSDART00000164315.2	3247	2997.000	3.520805	247.000
ENSDART00000193055.1	2385	2135.000	0.000000	0.000
ENSDART00000178321.2	2098	1848.000	0.000000	0.000
ENSDART00000082797.6	1696	1446.000	3.042991	103.000
ENSDART00000169787.3	1911	1661.000	1.646046	64.000
ENSDART00000111328.4	756	506.000	11.565883	136.993
ENSDART00000158510.2	918	668.000	0.063952	1.000
ENSDART00000055706.6	2343	2093.000	1.682516	82.432
ENSDART00000182734.1	5267	5017.000	12.433675	1460.198
ENSDART00000123608.3	2000	1750.000	18.293769	749.393
ENSDART00000113926.5	1135	885.000	0.000000	0.000
ENSDART00000113030.5	3618	3368.000	0.000000	0.000
ENSDART00000157764.2	3510	3260.000	0.288295	22.000
ENSDART00000163598.3	3241	2991.000	8.826811	618.000
ENSDART00000187836.1	243	17.264	28.492190	11.514
ENSDART00000192664.1	405	155.000	0.332362	1.206
ENSDART00000158286.2	837	587.000	0.000000	0.000
ENSDART00000193090.1	525	275.000	0.000000	0.000
ENSDART00000193612.1	537	287.000	0.000000	0.000
ENSDART00000172137.3	1828	1578.000	0.113433	4.190
ENSDART00000181289.1	1172	922.000	1.427553	30.810
ENSDART00000180874.1	297	48.689	0.877513	1.000
ENSDART00000042006.9	2933	2683.000	8.279696	520.000
ENSDART00000022999.8	1252	1002.000	47.836223	1122.000
ENSDART00000058348.7	1074	824.000	0.000000	0.000
ENSDART00000179592.2	664	414.000	0.206377	2.000
ENSDART00000160857.2	1467	1217.000	6.423804	183.000
ENSDART00000161520.2	1429	1179.000	0.000000	0.000
ENSDART00000028565.8	1522	1272.000	0.570944	17.000
ENSDART00000074638.5	1771	1521.000	0.142371	5.069
ENSDART00000193352.1	1192	942.000	0.000000	0.000
ENSDART00000174435.2	726	476.000	0.179496	2.000
ENSDART00000103004.6	7585	7335.000	0.533559	91.612
ENSDART00000041236.8	2779	2529.000	0.371654	22.002
ENSDART00000171171.2	2328	2078.000	0.000000	0.000
ENSDART00000078241.6	1526	1276.000	0.066959	2.000
ENSDART00000191246.1	2516	2266.000	0.038028	2.017
ENSDART00000164087.1	647	397.000	0.215214	2.000
ENSDART00000110227.4	1311	1061.000	3.188572	79.192
ENSDART00000169887.2	522	272.000	13.664133	87.000
ENSDART00000171719.2	5283	5033.000	2.317221	273.000
ENSDART00000188393.1	663	413.000	0.000000	0.000
ENSDART00000170370.2	993	743.000	0.441238	7.674
ENSDART00000161296.2	1652	1402.000	0.649816	21.326
ENSDART00000184801.1	1380	1130.000	0.000000	0.000
ENSDART00000179794.1	1368	1118.000	0.000000	0.000
ENSDART00000026145.9	2958	2708.000	1.908835	121.000
ENSDART00000180290.1	2877	2627.000	0.000000	0.000
ENSDART00000125299.4	2013	1763.000	4.095115	169.000
ENSDART00000158531.2	6170	5920.000	0.092774	12.856
ENSDART00000105135.2	2560	2310.000	0.000000	0.000
ENSDART00000184034.1	424	174.000	1645.391013	6701.725
ENSDART00000009241.10	685	435.000	139.873753	1424.275
ENSDART00000114928.4	2530	2280.000	144.161429	7694.000
ENSDART00000184983.1	2211	1961.000	0.318838	14.636
ENSDART00000044803.8	2208	1958.000	3.629769	166.364
ENSDART00000192282.1	1201	951.000	0.000000	0.000
ENSDART00000179510.2	1815	1565.000	2.684201	98.333
ENSDART00000176548.2	1725	1475.000	0.000000	0.000
ENSDART00000185270.1	1056	806.000	0.000000	0.000
ENSDART00000180368.1	1023	773.000	0.000000	0.000
ENSDART00000161465.2	654	404.000	2.514138	23.776
ENSDART00000174091.2	831	581.000	0.955870	13.000
ENSDART00000057865.4	913	663.000	76.677012	1190.000
ENSDART00000193576.1	2492	2242.000	0.020871	1.095
ENSDART00000157935.3	2931	2681.000	0.444643	27.905
ENSDART00000182285.1	3156	2906.000	7.997146	544.000
ENSDART00000017774.10	1849	1599.000	0.748068	28.000
ENSDART00000103467.5	2201	1951.000	90.383588	4127.766
ENSDART00000092389.7	7150	6900.000	2.779899	449.000
ENSDART00000169100.2	2390	2140.000	1.557086	78.000
ENSDART00000109916.3	3273	3023.000	0.226107	16.000
ENSDART00000180867.1	3243	2993.000	0.000000	0.000
ENSDART00000179860.1	105	3.618	0.000000	0.000
ENSDART00000109507.4	1976	1726.000	1.485054	60.000
ENSDART00000129775.3	1011	761.000	0.000000	0.000
ENSDART00000145965.2	3145	2895.000	0.558999	37.882
ENSDART00000186877.1	5766	5516.000	0.046099	5.952
ENSDART00000181230.1	2133	1883.000	0.317621	14.000
ENSDART00000167316.2	1242	992.000	0.516775	12.000
ENSDART00000130903.3	724	474.000	0.991394	11.000
ENSDART00000192498.1	930	680.000	0.000000	0.000
ENSDART00000121614.3	3490	3240.000	0.084946	6.443
ENSDART00000114732.4	654	404.000	5.815848	55.000
ENSDART00000182898.1	4024	3774.000	0.509970	45.052
ENSDART00000158991.3	1665	1415.000	0.792541	26.251
ENSDART00000174052.2	1542	1292.000	0.000000	0.000
ENSDART00000011936.8	2168	1918.000	12.450734	559.000
ENSDART00000075188.4	1340	1090.000	0.000000	0.000
ENSDART00000169233.2	1293	1043.000	1.346719	32.880
ENSDART00000165496.2	1186	936.000	8.934396	195.753
ENSDART00000026000.9	6012	5762.000	2.187086	294.990
ENSDART00000164301.2	768	518.000	0.000000	0.000
ENSDART00000082625.6	786	536.000	0.000000	0.000
ENSDART00000127091.3	1696	1446.000	0.342254	11.585
ENSDART00000061572.6	2489	2239.000	0.190800	10.000
ENSDART00000185978.1	1776	1526.000	0.000000	0.000
ENSDART00000048449.7	708	458.000	2.518431	27.000
ENSDART00000191572.1	165	5.972	0.000000	0.000
ENSDART00000167938.2	2286	2036.000	3.881733	185.000
ENSDART00000171219.2	1979	1729.000	0.000000	0.000
ENSDART00000166231.2	5193	4943.000	0.000000	0.000
ENSDART00000165585.2	4435	4185.000	28.431220	2785.218
ENSDART00000113009.5	6619	6369.000	0.013415	2.000
ENSDART00000185179.1	3889	3639.000	0.000000	0.000
ENSDART00000172715.2	3784	3534.000	0.374737	31.000
ENSDART00000098668.5	4587	4337.000	0.000000	0.000
ENSDART00000182215.1	4545	4295.000	0.009946	1.000
ENSDART00000165423.3	4458	4208.000	0.000000	0.000
ENSDART00000172245.2	2141	1891.000	10.030514	444.000
ENSDART00000180840.1	870	620.000	0.000000	0.000
ENSDART00000185826.1	1026	776.000	0.000000	0.000
ENSDART00000101207.5	1713	1463.000	0.087601	3.000
ENSDART00000125317.3	1998	1748.000	0.073699	3.016
ENSDART00000159601.3	4689	4439.000	0.540666	56.180
ENSDART00000169337.2	1178	928.000	64.310247	1397.000
ENSDART00000168786.3	2047	1797.000	0.713640	30.019
ENSDART00000181502.1	414	164.000	16.410751	63.000
ENSDART00000193083.1	1026	776.000	0.000000	0.000
ENSDART00000122692.3	1194	944.000	1.221866	27.000
ENSDART00000183319.1	306	56.785	1.292142	1.718
ENSDART00000092942.5	1602	1352.000	7.488648	237.000
ENSDART00000189094.1	922	672.000	0.000000	0.000
ENSDART00000167643.2	2053	1803.000	7.913753	334.000
ENSDART00000189912.1	1660	1410.000	0.000000	0.000
ENSDART00000038505.4	1090	840.000	1.729145	34.000
ENSDART00000179139.2	2504	2254.000	2.236453	118.000
ENSDART00000170241.2	553	303.000	117.867858	836.000
ENSDART00000188091.1	2472	2222.000	0.530547	27.595
ENSDART00000046902.7	1283	1033.000	32.011876	774.069
ENSDART00000098731.6	7083	6833.000	1.775597	284.004
ENSDART00000052268.6	819	569.000	0.000000	0.000
ENSDART00000123086.3	816	566.000	45.361749	601.000
ENSDART00000193565.1	627	377.000	0.000000	0.000
ENSDART00000158062.2	972	722.000	2.070917	35.000
ENSDART00000191561.1	1232	982.000	9.092149	209.000
ENSDART00000169370.2	1040	790.000	0.000000	0.000
ENSDART00000193978.1	5691	5441.000	7.143230	909.791
ENSDART00000164979.2	2877	2627.000	0.105702	6.500
ENSDART00000163942.2	2143	1893.000	0.802993	35.582
ENSDART00000185624.1	1784	1534.000	0.317976	11.418
ENSDART00000180617.1	1784	1534.000	0.000000	0.000
ENSDART00000097466.4	1849	1599.000	10.126961	379.049
ENSDART00000181561.1	3246	2996.000	1.630555	114.352
ENSDART00000160435.2	1286	1036.000	0.824711	20.000
ENSDART00000035067.8	1645	1395.000	11.330766	370.000
ENSDART00000191360.1	1326	1076.000	0.000000	0.000
ENSDART00000187171.1	330	80.056	0.000000	0.000
ENSDART00000161473.2	5152	4902.000	15.551480	1784.487
ENSDART00000075469.4	960	710.000	0.000000	0.000
ENSDART00000179533.2	1701	1451.000	4.563479	155.000
ENSDART00000149813.2	4286	4036.000	1.333678	126.000
ENSDART00000172641.3	6340	6090.000	4.886709	696.630
ENSDART00000169938.3	2973	2723.000	0.000000	0.000
ENSDART00000187654.1	1503	1253.000	0.000000	0.000
ENSDART00000163425.2	1546	1296.000	3.230374	98.000
ENSDART00000188760.1	735	485.000	9.424813	107.000
ENSDART00000183382.1	5421	5171.000	9.836957	1190.703
ENSDART00000111335.3	4342	4092.000	0.826559	79.173
ENSDART00000114039.4	3842	3592.000	0.067434	5.670
ENSDART00000170346.2	3866	3616.000	0.033893	2.869
ENSDART00000161783.2	3946	3696.000	0.289755	25.069
ENSDART00000193254.1	3940	3690.000	0.077910	6.730
ENSDART00000163975.2	893	643.000	0.000000	0.000
ENSDART00000189052.1	3715	3465.000	0.357289	28.980
ENSDART00000135733.3	3373	3123.000	0.241406	17.648
ENSDART00000125521.2	3668	3418.000	0.385952	30.880
ENSDART00000159435.2	3414	3164.000	0.093665	6.937
ENSDART00000187538.1	324	74.118	0.000000	0.000
ENSDART00000190189.1	321	71.167	0.000000	0.000
ENSDART00000014205.8	1642	1392.000	0.000000	0.000
ENSDART00000011025.7	3031	2781.000	2.288848	149.000
ENSDART00000123886.3	7403	7153.000	0.625294	104.699
ENSDART00000192631.1	7417	7167.000	0.000000	0.000
ENSDART00000180824.1	7333	7083.000	4.455534	738.729
ENSDART00000191746.1	4853	4603.000	0.000000	0.000
ENSDART00000026401.8	1165	915.000	1.400657	30.000
ENSDART00000115355.5	10417	10167.000	0.151332	36.016
ENSDART00000055709.5	738	488.000	5.602629	64.000
ENSDART00000122603.3	729	479.000	5.440340	61.000
ENSDART00000106062.5	1962	1712.000	0.499066	20.000
ENSDART00000039495.5	959	709.000	80.258260	1332.000
ENSDART00000102202.6	1613	1363.000	31.029236	990.000
ENSDART00000180591.1	3216	2966.000	205.466435	14265.280
ENSDART00000130393.3	3138	2888.000	0.000000	0.000
ENSDART00000188880.1	336	86.025	0.000000	0.000
ENSDART00000182121.1	1583	1333.000	0.032855	1.025
ENSDART00000104571.4	1218	968.000	0.000000	0.000
ENSDART00000190948.1	180	6.996	0.000000	0.000
ENSDART00000160010.2	2160	1910.000	0.648629	29.000
ENSDART00000183537.1	258	22.871	0.000000	0.000
ENSDART00000164675.2	987	737.000	0.688278	11.874
ENSDART00000100497.4	2520	2270.000	0.733957	39.000
ENSDART00000062003.8	1959	1709.000	2.574702	103.000
ENSDART00000185570.1	996	746.000	0.000000	0.000
ENSDART00000162868.2	1536	1286.000	0.697606	21.000
ENSDART00000175126.2	5936	5686.000	2.169349	288.738
ENSDART00000100286.4	4681	4431.000	4.588280	475.905
ENSDART00000192748.1	3225	2975.000	0.000000	0.000
ENSDART00000183442.1	1083	833.000	1.384683	27.000
ENSDART00000058719.4	2027	1777.000	14.168189	589.346
ENSDART00000181004.1	1119	869.000	2.310521	47.000
ENSDART00000188440.1	486	236.000	0.181017	1.000
ENSDART00000191735.1	393	143.000	0.000000	0.000
ENSDART00000166040.2	3758	3508.000	2.704163	222.055
ENSDART00000189802.1	3668	3418.000	0.000000	0.000
ENSDART00000123597.3	1311	1061.000	2.006986	49.846
ENSDART00000091466.7	3393	3143.000	2.160439	158.948
ENSDART00000170428.3	4071	3821.000	4.058461	363.000
ENSDART00000192701.1	3313	3063.000	0.000000	0.000
ENSDART00000017939.8	1602	1352.000	0.000000	0.000
ENSDART00000159006.2	1578	1328.000	0.675543	21.000
ENSDART00000053794.4	1108	858.000	216.537873	4349.000
ENSDART00000158761.2	1288	1038.000	0.041156	1.000
ENSDART00000187278.1	300	51.326	0.000000	0.000
ENSDART00000184177.1	1242	992.000	0.000000	0.000
ENSDART00000183551.1	6166	5916.000	0.000000	0.000
ENSDART00000127643.3	849	599.000	2.709037	37.985
ENSDART00000073892.6	1532	1282.000	0.766428	23.000
ENSDART00000193119.1	1805	1555.000	0.000000	0.000
ENSDART00000067639.5	1392	1142.000	0.486305	13.000
ENSDART00000092684.6	351	101.003	0.000000	0.000
ENSDART00000165968.2	1220	970.000	1.233156	28.000
ENSDART00000163710.2	1032	782.000	7.374945	135.000
ENSDART00000114289.4	4514	4264.000	0.000000	0.000
ENSDART00000110602.4	1880	1630.000	0.000000	0.000
ENSDART00000179915.1	1052	802.000	0.000000	0.000
ENSDART00000191069.1	1530	1280.000	0.000000	0.000
ENSDART00000193201.1	1223	973.000	0.000000	0.000
ENSDART00000187830.1	1169	919.000	0.000000	0.000
ENSDART00000125535.3	3065	2815.000	0.569067	37.498
ENSDART00000182160.1	2619	2369.000	2.209068	122.502
ENSDART00000010757.7	4052	3802.000	4.382120	390.000
ENSDART00000097248.5	1904	1654.000	41.328274	1600.114
ENSDART00000178543.2	2125	1875.000	0.555748	24.392
ENSDART00000163029.2	2378	2128.000	0.620539	30.911
ENSDART00000167595.2	2619	2369.000	7.020192	389.298
ENSDART00000169455.2	330	80.056	0.000000	0.000
ENSDART00000163587.2	5176	4926.000	4.353525	502.000
ENSDART00000159682.2	2293	2043.000	0.020910	1.000
ENSDART00000177122.2	1373	1123.000	0.076082	2.000
ENSDART00000076803.6	3126	2876.000	0.339767	22.874
ENSDART00000161716.2	2910	2660.000	1.622077	101.000
ENSDART00000183465.1	2919	2669.000	0.112042	7.000
ENSDART00000193625.1	2898	2648.000	0.000000	0.000
ENSDART00000171129.2	1467	1217.000	0.000000	0.000
ENSDART00000109970.4	3702	3452.000	2.598844	210.000
ENSDART00000109346.5	1393	1143.000	0.336378	9.000
ENSDART00000051720.3	276	32.649	1.395833	1.067
ENSDART00000097748.5	1220	970.000	0.088083	2.000
ENSDART00000168261.2	639	389.000	0.219640	2.000
ENSDART00000162766.2	639	389.000	0.219640	2.000
ENSDART00000161091.2	555	305.000	0.700329	5.000
ENSDART00000158497.2	1854	1604.000	0.159801	6.000
ENSDART00000191039.1	3475	3225.000	0.185451	14.000
ENSDART00000191567.1	1065	815.000	0.000000	0.000
ENSDART00000169347.2	2019	1769.000	0.610963	25.299
ENSDART00000187597.1	2015	1765.000	14.393017	594.655
ENSDART00000034705.7	2011	1761.000	0.000000	0.000
ENSDART00000188219.1	753	503.000	1.473151	17.345
ENSDART00000178817.2	1656	1406.000	0.725354	23.873
ENSDART00000046880.9	7061	6811.000	1.058461	168.754
ENSDART00000192129.1	7482	7232.000	0.000000	0.000
ENSDART00000100103.5	2043	1793.000	0.357390	15.000
ENSDART00000174894.2	771	521.000	0.000000	0.000
ENSDART00000170630.2	543	293.000	0.000000	0.000
ENSDART00000168791.2	616	366.000	0.233451	2.000
ENSDART00000147642.3	795	545.000	0.313542	4.000
ENSDART00000183839.1	1197	947.000	0.135333	3.000
ENSDART00000180772.1	2929	2679.000	0.554471	34.771
ENSDART00000187122.1	1767	1517.000	0.000000	0.000
ENSDART00000112414.4	1731	1481.000	0.086536	3.000
ENSDART00000122634.3	789	539.000	0.000000	0.000
ENSDART00000082048.6	714	464.000	0.319969	3.475
ENSDART00000187056.1	1040	790.000	0.000000	0.000
ENSDART00000193362.1	2118	1868.000	1.125592	49.218
ENSDART00000184255.1	2051	1801.000	2.295681	96.782
ENSDART00000185809.1	717	467.000	11.343225	124.000
ENSDART00000170974.2	786	536.000	0.876717	11.000
ENSDART00000185154.1	192	8.045	5.310351	1.000
ENSDART00000184937.1	144	4.909	0.000000	0.000
ENSDART00000188293.1	165	5.972	0.000000	0.000
ENSDART00000172435.2	1596	1346.000	3.178630	100.151
ENSDART00000159041.1	1343	1093.000	1.094448	28.002
ENSDART00000180844.1	5574	5324.000	0.377130	47.000
ENSDART00000124480.3	5559	5309.000	0.000000	0.000
ENSDART00000172313.2	651	401.000	0.000000	0.000
ENSDART00000192529.1	681	431.000	0.000000	0.000
ENSDART00000164988.2	4950	4700.000	1.088186	119.721
ENSDART00000161122.2	4956	4706.000	0.238558	26.279
ENSDART00000190113.1	540	290.000	10.843007	73.606
ENSDART00000186989.1	839	589.000	1.334079	18.394
ENSDART00000190889.1	300	51.326	0.000000	0.000
ENSDART00000081382.6	1722	1472.000	1.247936	43.000
ENSDART00000182496.1	4693	4443.000	0.560906	58.336
ENSDART00000123496.3	3916	3666.000	0.000000	0.000
ENSDART00000193813.1	306	56.785	1.327096	1.764
ENSDART00000159693.2	2516	2266.000	0.000000	0.000
ENSDART00000159157.2	3223	2973.000	0.000000	0.000
ENSDART00000190956.1	1458	1208.000	0.502373	14.206
ENSDART00000168879.2	2033	1783.000	1.817300	75.848
ENSDART00000185032.1	1494	1244.000	0.000000	0.000
ENSDART00000191562.1	768	518.000	0.000000	0.000
ENSDART00000188239.1	1131	881.000	0.000000	0.000
ENSDART00000183705.1	1545	1295.000	0.000000	0.000
ENSDART00000187948.1	1530	1280.000	0.000000	0.000
ENSDART00000186985.1	1548	1298.000	0.000000	0.000
ENSDART00000193591.1	459	209.000	0.000000	0.000
ENSDART00000182554.1	1584	1334.000	0.000000	0.000
ENSDART00000192398.1	306	56.785	544.671601	724.000
ENSDART00000055565.7	942	692.000	2.160696	35.000
ENSDART00000163903.2	2803	2553.000	0.100400	6.000
ENSDART00000101576.4	1020	770.000	16.311292	294.000
ENSDART00000184250.1	239	16.081	0.000000	0.000
ENSDART00000180691.1	3582	3332.000	0.000000	0.000
ENSDART00000167986.3	6981	6731.000	14.477796	2281.131
ENSDART00000097716.4	1023	773.000	1.436897	26.000
ENSDART00000151747.2	1913	1663.000	0.191175	7.442
ENSDART00000129202.4	3069	2819.000	12.886124	850.326
ENSDART00000188649.1	779	529.000	0.000000	0.000
ENSDART00000193511.1	4853	4603.000	7.863298	847.255
ENSDART00000122468.3	1683	1433.000	1.650244	55.356
ENSDART00000169990.2	372	122.000	0.000000	0.000
ENSDART00000167740.2	363	113.000	0.000000	0.000
ENSDART00000098247.4	357	107.001	23.156454	58.000
ENSDART00000113774.3	2699	2449.000	0.593092	34.000
ENSDART00000110416.5	1832	1582.000	11.422617	423.000
ENSDART00000174808.2	4999	4749.000	1.352729	150.377
ENSDART00000183315.1	7893	7643.000	1.799101	321.875
ENSDART00000151339.2	1084	834.000	3.636839	71.000
ENSDART00000115243.5	1842	1592.000	5.914650	220.415
ENSDART00000189404.1	2356	2106.000	0.272780	13.447
ENSDART00000169028.2	3457	3207.000	7.885959	592.000
ENSDART00000130227.3	1539	1289.000	0.563414	17.000
ENSDART00000125947.3	1015	765.000	4.920187	88.107
ENSDART00000167033.3	788	538.000	183.426235	2310.000
ENSDART00000032778.6	1769	1519.000	15.411841	548.000
ENSDART00000160146.2	2164	1914.000	0.000000	0.000
ENSDART00000079716.4	1841	1591.000	3.236345	120.529
ENSDART00000126807.3	759	509.000	7.631685	90.930
ENSDART00000193193.1	2438	2188.000	0.558214	28.590
ENSDART00000162031.2	1467	1217.000	0.571086	16.269
ENSDART00000016635.6	4209	3959.000	16.540988	1532.905
ENSDART00000159498.2	468	218.000	0.000000	0.000
ENSDART00000032184.7	798	548.000	5.534897	71.000
ENSDART00000193076.1	795	545.000	0.000000	0.000
ENSDART00000108810.4	4704	4454.000	0.233477	24.342
ENSDART00000170672.2	972	722.000	36.912027	623.840
ENSDART00000163811.2	1299	1049.000	0.040725	1.000
ENSDART00000183826.1	321	71.167	0.000000	0.000
ENSDART00000162235.2	1255	1005.000	1.855490	43.651
ENSDART00000034011.6	2207	1957.000	14.453058	662.093
ENSDART00000127213.3	2089	1839.000	0.000000	0.000
ENSDART00000169667.3	1137	887.000	0.000000	0.000
ENSDART00000169187.2	1158	908.000	0.000000	0.000
ENSDART00000192054.1	1074	824.000	0.518447	10.000
ENSDART00000162635.2	5896	5646.000	2.665844	352.325
ENSDART00000158339.2	1044	794.000	0.000000	0.000
ENSDART00000097468.3	1494	1244.000	0.000000	0.000
ENSDART00000193153.1	2515	2265.000	0.000000	0.000
ENSDART00000124810.4	9165	8915.000	1.868852	390.000
ENSDART00000189599.1	8792	8542.000	0.000000	0.000
ENSDART00000125432.3	1654	1404.000	0.273846	9.000
ENSDART00000162912.3	2872	2622.000	1.138267	69.863
ENSDART00000158512.2	2868	2618.000	0.000000	0.000
ENSDART00000184816.1	1051	801.000	0.000000	0.000
ENSDART00000158607.3	1107	857.000	2.592115	52.000
ENSDART00000046874.6	1212	962.000	0.310853	7.000
ENSDART00000189379.1	186	7.490	0.000000	0.000
ENSDART00000166259.2	915	665.000	8.084873	125.853
ENSDART00000170378.2	2468	2218.000	5.118818	265.766
ENSDART00000161009.2	2579	2329.000	2.213449	120.672
ENSDART00000171730.2	3003	2753.000	1.380353	88.954
ENSDART00000159351.2	2702	2452.000	0.533070	30.597
ENSDART00000165998.2	2435	2185.000	0.000000	0.000
ENSDART00000166273.2	3569	3319.000	3.626396	281.741
ENSDART00000087586.5	1679	1429.000	0.687587	23.000
ENSDART00000073621.6	1397	1147.000	25.401110	682.000
ENSDART00000193021.1	1052	802.000	0.000000	0.000
ENSDART00000193851.1	1392	1142.000	0.000000	0.000
ENSDART00000149308.2	1783	1533.000	10.265540	368.377
ENSDART00000166146.2	1593	1343.000	9.860920	310.000
ENSDART00000074426.6	4152	3902.000	6.076276	555.000
ENSDART00000064694.8	1140	890.000	3.149906	65.623
ENSDART00000165489.2	2587	2337.000	0.822717	45.007
ENSDART00000109673.4	612	362.000	0.472045	4.000
ENSDART00000174569.2	945	695.000	7.533217	122.556
ENSDART00000162865.3	4913	4663.000	0.467243	51.001
ENSDART00000114964.4	872	622.000	48.695362	709.000
ENSDART00000180028.1	5869	5619.000	6.524568	858.181
ENSDART00000130042.3	1713	1463.000	12.001326	411.000
ENSDART00000163274.2	7850	7600.000	3.410741	606.779
ENSDART00000162799.2	2458	2208.000	5.969133	308.517
ENSDART00000082260.5	1325	1075.000	3.099687	78.000
ENSDART00000163403.2	1992	1742.000	0.392377	16.000
ENSDART00000186242.1	144	4.909	0.000000	0.000
ENSDART00000157415.2	1320	1070.000	1.916413	48.000
ENSDART00000085565.6	3369	3119.000	1.879654	137.234
ENSDART00000185763.1	3462	3212.000	0.342692	25.766
ENSDART00000109741.4	1212	962.000	0.245580	5.530
ENSDART00000184451.1	8657	8407.000	4.464691	878.619
ENSDART00000115182.4	5963	5713.000	0.000000	0.000
ENSDART00000170215.2	5846	5596.000	1.825867	239.175
ENSDART00000173149.2	3118	2868.000	0.089372	6.000
ENSDART00000097465.5	987	737.000	2.028768	35.000
ENSDART00000189944.1	417	167.000	0.000000	0.000
ENSDART00000184600.1	4210	3960.000	0.000000	0.000
ENSDART00000180537.1	3803	3553.000	2.942930	244.762
ENSDART00000166085.2	858	608.000	534.211408	7603.000
ENSDART00000109567.4	4671	4421.000	0.301620	31.214
ENSDART00000190493.1	1716	1466.000	8.858728	304.000
ENSDART00000171023.2	894	644.000	0.000000	0.000
ENSDART00000186574.1	1649	1399.000	0.707083	23.156
ENSDART00000164963.2	1192	942.000	1.217402	26.844
ENSDART00000166922.2	2937	2687.000	0.884155	55.611
ENSDART00000108647.4	2457	2207.000	8.006812	413.647
ENSDART00000184389.1	2626	2376.000	11.472735	638.090
ENSDART00000160518.2	192	8.045	42.482812	8.000
ENSDART00000160122.2	849	599.000	0.071319	1.000
ENSDART00000185569.1	351	101.003	0.000000	0.000
ENSDART00000179932.1	126	4.229	0.000000	0.000
ENSDART00000169019.3	2695	2445.000	0.227141	13.000
ENSDART00000170446.2	1792	1542.000	11.718924	423.000
ENSDART00000191131.1	2093	1843.000	6.958185	300.185
ENSDART00000114700.4	1137	887.000	3.804830	79.000
ENSDART00000010934.10	3716	3466.000	0.000000	0.000
ENSDART00000193786.1	1267	1017.000	102.771645	2446.597
ENSDART00000165386.3	1864	1614.000	4.524750	170.949
ENSDART00000101957.6	2592	2342.000	2.480755	136.000
ENSDART00000191417.1	4276	4026.000	5.569749	524.901
ENSDART00000193470.1	872	622.000	3.310405	48.199
ENSDART00000129467.4	4140	3890.000	1.658285	151.000
ENSDART00000174219.2	2038	1788.000	1.490246	62.373
ENSDART00000189076.1	1830	1580.000	1.625006	60.101
ENSDART00000049226.8	2770	2520.000	7.137051	421.005
ENSDART00000067560.6	2770	2520.000	9.578016	564.995
ENSDART00000181886.1	1179	929.000	1.687207	36.690
ENSDART00000032992.8	1606	1356.000	0.167276	5.310
ENSDART00000169496.2	1333	1083.000	1.292367	32.763
ENSDART00000165412.2	2858	2608.000	0.251092	15.329
ENSDART00000109529.4	1998	1748.000	0.684303	28.000
ENSDART00000019766.9	2160	1910.000	6.508657	291.000
ENSDART00000121980.3	1868	1618.000	4.330821	164.028
ENSDART00000164682.3	2813	2563.000	5.183744	311.000
ENSDART00000114431.4	1848	1598.000	1.390139	52.000
ENSDART00000189098.1	339	89.016	12.687419	26.437
ENSDART00000155682.2	855	605.000	26.338146	373.000
ENSDART00000189270.1	162	5.797	0.000000	0.000
ENSDART00000130970.3	396	146.000	96.638296	330.271
ENSDART00000157655.2	2697	2447.000	0.000000	0.000
ENSDART00000189892.1	2634	2384.000	0.089597	5.000
ENSDART00000106357.3	1432	1182.000	3.927071	108.656
ENSDART00000034414.8	905	655.000	2.156804	33.069
ENSDART00000164038.2	1432	1182.000	0.072284	2.000
ENSDART00000064311.6	2195	1945.000	119.372299	5434.898
ENSDART00000154157.2	628	378.000	21.710571	192.102
ENSDART00000167642.2	956	706.000	0.061484	1.016
ENSDART00000082406.5	996	746.000	0.114531	2.000
ENSDART00000190290.1	252	20.386	0.000000	0.000
ENSDART00000167029.2	5582	5332.000	0.608921	76.001
ENSDART00000171440.2	873	623.000	1.577145	23.000
ENSDART00000172008.3	2310	2060.000	0.000000	0.000
ENSDART00000162157.2	2288	2038.000	0.378101	18.038
ENSDART00000169817.2	2368	2118.000	0.295336	14.642
ENSDART00000191782.1	2285	2035.000	0.000000	0.000
ENSDART00000170657.2	1834	1584.000	0.123635	4.584
ENSDART00000190650.1	1783	1533.000	2.605413	93.495
ENSDART00000191739.1	1183	933.000	0.000000	0.000
ENSDART00000177529.2	535	285.000	6.445481	43.000
ENSDART00000171987.2	4334	4084.000	0.815907	78.000
ENSDART00000171146.2	1263	1013.000	0.150652	3.572
ENSDART00000182754.1	2691	2441.000	0.070004	4.000
ENSDART00000192056.1	2160	1910.000	0.000000	0.000
ENSDART00000108574.4	2229	1979.000	0.000000	0.000
ENSDART00000189653.1	2211	1961.000	0.000000	0.000
ENSDART00000190084.1	2241	1991.000	0.000000	0.000
ENSDART00000180712.1	1487	1237.000	2.072112	60.000
ENSDART00000189006.1	3290	3040.000	0.014064	1.001
ENSDART00000123634.3	177	6.769	2190.120918	347.000
ENSDART00000162627.2	1012	762.000	0.000000	0.000
ENSDART00000187366.1	936	686.000	0.498193	8.000
ENSDART00000190874.1	1423	1173.000	0.433663	11.907
ENSDART00000092665.6	2826	2576.000	2.437829	147.000
ENSDART00000057732.7	2646	2396.000	4.660916	261.412
ENSDART00000192496.1	1425	1175.000	0.093457	2.571
ENSDART00000193503.1	1379	1129.000	2.029977	53.648
ENSDART00000186162.1	1378	1128.000	0.000000	0.000
ENSDART00000180275.1	1442	1192.000	0.335167	9.352
ENSDART00000044918.8	2940	2690.000	1.445176	91.000
ENSDART00000170637.2	2325	2075.000	5.723457	278.000
ENSDART00000179806.1	147	5.040	0.000000	0.000
ENSDART00000188807.1	375	125.000	0.000000	0.000
ENSDART00000075808.6	1443	1193.000	0.143236	4.000
ENSDART00000065331.6	8687	8437.000	0.901288	178.000
ENSDART00000143244.3	1263	1013.000	0.000000	0.000
ENSDART00000184660.1	1159	909.000	10.010309	213.000
ENSDART00000187115.1	474	224.000	14.112873	74.000
ENSDART00000085903.6	1425	1175.000	0.000000	0.000
ENSDART00000181592.1	1065	815.000	0.052417	1.000
ENSDART00000182672.1	1098	848.000	0.000000	0.000
ENSDART00000181683.1	492	242.000	10.062160	57.000
ENSDART00000111905.4	590	340.000	0.879530	7.000
ENSDART00000130412.3	4575	4325.000	2.894098	293.000
ENSDART00000013418.10	858	608.000	0.000000	0.000
ENSDART00000024407.10	1933	1683.000	0.659965	26.000
ENSDART00000180010.1	1215	965.000	0.000000	0.000
ENSDART00000160633.2	1650	1400.000	2.764502	90.597
ENSDART00000172330.2	2995	2745.000	0.077929	5.007
ENSDART00000170781.2	2233	1983.000	15.752631	731.213
ENSDART00000162474.2	1730	1480.000	2.309192	80.000
ENSDART00000161774.2	1657	1407.000	0.000000	0.000
ENSDART00000184499.1	4136	3886.000	1.352179	123.000
ENSDART00000187818.1	2258	2008.000	5.757056	270.603
ENSDART00000114937.4	1761	1511.000	0.056545	2.000
ENSDART00000003317.11	1682	1432.000	5.281261	177.031
ENSDART00000153285.3	3555	3305.000	0.141786	10.969
ENSDART00000155474.3	8971	8721.000	0.173077	35.333
ENSDART00000193869.1	8830	8580.000	1.606522	322.658
ENSDART00000191959.1	855	605.000	13.839884	196.000
ENSDART00000110202.4	352	102.002	0.000000	0.000
ENSDART00000182021.1	429	179.000	0.000000	0.000
ENSDART00000189209.1	6164	5914.000	2.661691	368.474
ENSDART00000130167.3	2942	2692.000	1.135951	71.582
ENSDART00000187798.1	5775	5525.000	4.086927	528.564
ENSDART00000167588.2	2178	1928.000	0.103084	4.652
ENSDART00000004692.9	975	725.000	327.500739	5558.000
ENSDART00000170714.3	2798	2548.000	11.535084	688.000
ENSDART00000057248.7	1311	1061.000	0.475935	11.820
ENSDART00000157447.1	1101	851.000	0.000000	0.000
ENSDART00000159382.2	2085	1835.000	1.117704	48.010
ENSDART00000129632.3	7659	7409.000	0.000000	0.000
ENSDART00000130720.3	7590	7340.000	0.577847	99.284
ENSDART00000161649.3	5783	5533.000	2.703832	350.194
ENSDART00000188716.1	1647	1397.000	0.000000	0.000
ENSDART00000159642.3	2625	2375.000	0.049912	2.775
ENSDART00000057224.8	1140	890.000	1.117009	23.271
ENSDART00000184758.1	1416	1166.000	0.947713	25.867
ENSDART00000187174.1	1047	797.000	0.000000	0.000
ENSDART00000190612.1	807	557.000	0.000000	0.000
ENSDART00000187928.1	804	554.000	2.071394	26.862
ENSDART00000158839.2	864	614.000	0.000000	0.000
ENSDART00000128025.4	1445	1195.000	164.123637	4591.000
ENSDART00000177727.2	1398	1148.000	42.929721	1153.634
ENSDART00000184194.1	177	6.769	6.311588	1.000
ENSDART00000172024.2	2298	2048.000	0.338806	16.242
ENSDART00000159938.3	1740	1490.000	0.000000	0.000
ENSDART00000165317.2	915	665.000	16.766816	261.000
ENSDART00000163597.2	1263	1013.000	0.843436	20.000
ENSDART00000187097.1	1257	1007.000	1.399982	33.000
ENSDART00000163074.2	924	674.000	5.328945	84.075
ENSDART00000189414.1	189	7.759	0.000000	0.000
ENSDART00000168326.2	2393	2143.000	1.096408	55.000
ENSDART00000189790.1	2118	1868.000	0.000000	0.000
ENSDART00000165368.2	936	686.000	2.989158	48.000
ENSDART00000073635.6	7814	7564.000	2.739138	484.991
ENSDART00000188531.1	1204	954.000	0.120935	2.701
ENSDART00000193599.1	1278	1028.000	0.623347	15.000
ENSDART00000121813.4	2060	1810.000	4.106789	174.000
ENSDART00000124075.3	2937	2687.000	1.303701	82.000
ENSDART00000184162.1	5571	5321.000	5.425430	675.765
ENSDART00000185481.1	2913	2663.000	0.000000	0.000
ENSDART00000184717.1	3002	2752.000	0.407573	26.256
ENSDART00000186594.1	4775	4525.000	0.543860	57.607
ENSDART00000158566.2	1267	1017.000	6.986478	166.321
ENSDART00000170040.2	1774	1524.000	0.525072	18.731
ENSDART00000183323.1	5726	5476.000	0.537444	68.891
ENSDART00000185397.1	4042	3792.000	0.000000	0.000
ENSDART00000169773.3	3429	3179.000	4.636180	345.000
ENSDART00000164763.2	1293	1043.000	6.471494	158.000
ENSDART00000187030.1	519	269.000	0.000000	0.000
ENSDART00000186658.1	2566	2316.000	0.756270	41.000
ENSDART00000099440.5	1241	991.000	0.000000	0.000
ENSDART00000180845.1	1672	1422.000	0.000000	0.000
ENSDART00000181372.1	1793	1543.000	0.000000	0.000
ENSDART00000183081.1	461	211.000	0.000000	0.000
ENSDART00000187021.1	1158	908.000	0.000000	0.000
ENSDART00000013203.9	6648	6398.000	5.510333	825.259
ENSDART00000170527.2	3263	3013.000	0.000000	0.000
ENSDART00000192048.1	2462	2212.000	0.289693	15.000
ENSDART00000182428.1	240	16.366	0.000000	0.000
ENSDART00000182060.1	3536	3286.000	1.699936	130.758
ENSDART00000157999.2	1680	1430.000	2.300310	77.000
ENSDART00000159240.2	2886	2636.000	5.493967	339.000
ENSDART00000189744.1	3791	3541.000	0.075062	6.222
ENSDART00000161070.2	822	572.000	0.479557	6.421
ENSDART00000168103.3	4406	4156.000	13.464960	1309.932
ENSDART00000163734.2	873	623.000	14.811446	216.000
ENSDART00000157727.2	2193	1943.000	2.012005	91.510
ENSDART00000085142.6	9643	9393.000	0.197709	43.471
ENSDART00000166826.2	834	584.000	0.706864	9.663
ENSDART00000180833.1	777	527.000	0.243188	3.000
ENSDART00000067147.7	3402	3152.000	2.805536	207.000
ENSDART00000162780.2	3036	2786.000	12.475489	813.593
ENSDART00000161049.2	1334	1084.000	13.556916	344.000
ENSDART00000112875.3	2370	2120.000	0.946898	46.990
ENSDART00000134855.3	2454	2204.000	1.054228	54.389
ENSDART00000182254.1	4974	4724.000	0.102864	11.375
ENSDART00000190807.1	1223	973.000	0.000000	0.000
ENSDART00000171401.2	5286	5036.000	5.533538	652.314
ENSDART00000165301.2	1474	1224.000	10.051776	288.000
ENSDART00000111531.4	1983	1733.000	381.497682	15476.000
ENSDART00000187242.1	1491	1241.000	0.269121	7.818
ENSDART00000171410.2	932	682.000	0.880259	14.053
ENSDART00000099616.5	1542	1292.000	0.000000	0.000
ENSDART00000169169.2	1425	1175.000	0.090554	2.491
ENSDART00000180333.1	1565	1315.000	0.000000	0.000
ENSDART00000166245.2	1147	897.000	0.000000	0.000
ENSDART00000077619.6	5356	5106.000	6.220170	743.449
ENSDART00000179217.2	1725	1475.000	0.028963	1.000
ENSDART00000192489.1	1746	1496.000	0.000000	0.000
ENSDART00000098033.6	4436	4186.000	0.573592	56.204
ENSDART00000173695.2	3869	3619.000	0.000000	0.000
ENSDART00000173466.2	3213	2963.000	0.839113	58.200
ENSDART00000173734.2	2842	2592.000	0.191117	11.596
ENSDART00000051668.6	610	360.000	0.474667	4.000
ENSDART00000183883.1	379	129.000	0.000000	0.000
ENSDART00000165986.2	1682	1432.000	0.626481	21.000
ENSDART00000188405.1	951	701.000	0.365650	6.000
ENSDART00000067586.8	920	670.000	40.488405	635.000
ENSDART00000184950.1	600	350.000	0.000000	0.000
ENSDART00000016102.8	5800	5550.000	2.002376	260.140
ENSDART00000170692.2	1609	1359.000	2.270212	72.219
ENSDART00000175304.2	1177	927.000	1.057397	22.945
ENSDART00000113806.4	853	603.000	2.054530	29.000
ENSDART00000153983.3	471	221.000	1477.417806	7643.000
ENSDART00000181556.1	2424	2174.000	0.220107	11.201
ENSDART00000167374.2	744	494.000	13.766547	159.192
ENSDART00000017881.10	3086	2836.000	0.127649	8.474
ENSDART00000192117.1	948	698.000	0.000000	0.000
ENSDART00000157968.2	1856	1606.000	0.000000	0.000
ENSDART00000157801.2	1967	1717.000	0.322659	12.968
ENSDART00000188492.1	4899	4649.000	3.386697	368.557
ENSDART00000162397.2	2576	2326.000	2.364492	128.741
ENSDART00000190893.1	3713	3463.000	0.000000	0.000
ENSDART00000183875.1	4571	4321.000	1.728722	174.855
ENSDART00000191511.1	3533	3283.000	9.883572	759.544
ENSDART00000097664.6	2571	2321.000	0.349712	19.000
ENSDART00000192414.1	1104	854.000	0.000000	0.000
ENSDART00000185025.1	1044	794.000	1.483447	27.572
ENSDART00000185535.1	1041	791.000	0.965430	17.876
ENSDART00000180288.1	942	692.000	0.000000	0.000
ENSDART00000123916.3	1630	1380.000	7.274791	235.000
ENSDART00000014691.9	1600	1350.000	0.000000	0.000
ENSDART00000165149.2	2949	2699.000	0.556281	35.145
ENSDART00000161516.2	2213	1963.000	6.956792	319.667
ENSDART00000151638.2	1744	1494.000	0.266876	9.333
ENSDART00000166980.2	7561	7311.000	0.075962	13.000
ENSDART00000158508.2	6781	6531.000	0.000000	0.000
ENSDART00000174975.2	6651	6401.000	0.000000	0.000
ENSDART00000121647.3	1957	1707.000	0.000000	0.000
ENSDART00000169047.2	1681	1431.000	1.671784	56.000
ENSDART00000166250.2	2305	2055.000	0.103942	5.000
ENSDART00000168087.2	567	317.000	0.000000	0.000
ENSDART00000114097.4	7838	7588.000	1.593640	283.065
ENSDART00000184375.1	661	411.000	0.935476	9.000
ENSDART00000019379.8	1316	1066.000	19.877246	496.000
ENSDART00000170936.3	1605	1355.000	0.000000	0.000
ENSDART00000187128.1	2755	2505.000	0.000000	0.000
ENSDART00000114268.4	2543	2293.000	7.906961	424.406
ENSDART00000129308.2	2522	2272.000	0.000000	0.000
ENSDART00000163068.2	1617	1367.000	3.406354	109.000
ENSDART00000162877.2	928	678.000	0.000000	0.000
ENSDART00000162033.2	5754	5504.000	0.403605	52.000
ENSDART00000187382.1	210	10.181	25.176193	6.000
ENSDART00000189029.1	279	34.644	11.098083	9.000
ENSDART00000177987.2	777	527.000	5.915162	72.970
ENSDART00000158760.2	2798	2548.000	1.173628	70.000
ENSDART00000158028.2	4415	4165.000	1.970276	192.092
ENSDART00000165867.2	7645	7395.000	15.288625	2646.518
ENSDART00000186461.1	1092	842.000	7.511164	148.043
ENSDART00000172255.2	561	311.000	12.494185	90.957
ENSDART00000161441.2	1548	1298.000	0.478419	14.536
ENSDART00000084179.5	1267	1017.000	0.000000	0.000
ENSDART00000162186.3	3358	3108.000	1.333298	97.001
ENSDART00000039973.6	1809	1559.000	3.617092	132.000
ENSDART00000190345.1	3533	3283.000	2.188450	168.181
ENSDART00000184671.1	2285	2035.000	1.611191	76.750
ENSDART00000011258.9	1724	1474.000	23.338066	805.250
ENSDART00000148632.3	4731	4481.000	3.365729	353.039
ENSDART00000168108.2	2199	1949.000	1.972706	90.000
ENSDART00000179706.1	7176	6926.000	2.093893	339.473
ENSDART00000170306.2	1530	1280.000	0.000000	0.000
ENSDART00000111880.4	763	513.000	0.166550	2.000
ENSDART00000182427.1	648	398.000	0.214674	2.000
ENSDART00000112742.3	4525	4275.000	8.643940	865.000
ENSDART00000180171.1	3817	3567.000	16.027026	1338.210
ENSDART00000024088.10	1616	1366.000	2.404917	76.899
ENSDART00000126669.3	2252	2002.000	26.267922	1231.000
ENSDART00000191965.1	1271	1021.000	0.000000	0.000
ENSDART00000157731.2	2319	2069.000	0.000000	0.000
ENSDART00000169376.2	3728	3478.000	4.077935	332.000
ENSDART00000169350.2	1041	791.000	0.364442	6.748
ENSDART00000188756.1	1071	821.000	1.574139	30.252
ENSDART00000082143.6	5263	5013.000	19.124556	2244.178
ENSDART00000175518.2	1593	1343.000	0.572570	18.000
ENSDART00000167922.2	3174	2924.000	8.327780	570.000
ENSDART00000163067.2	1944	1694.000	0.050685	2.010
ENSDART00000189374.1	1613	1363.000	0.432094	13.786
ENSDART00000184295.1	2999	2749.000	0.788988	50.771
ENSDART00000188245.1	3129	2879.000	0.261179	17.601
ENSDART00000156571.3	906	656.000	31.127713	477.991
ENSDART00000190752.1	985	735.000	63.818523	1098.000
ENSDART00000168430.2	2766	2516.000	1.604663	94.507
ENSDART00000162158.2	2321	2071.000	6.584080	319.186
ENSDART00000171501.2	1722	1472.000	1.748849	60.260
ENSDART00000158611.2	2741	2491.000	0.874638	51.000
ENSDART00000066556.6	777	527.000	6.241829	77.000
ENSDART00000160698.2	681	431.000	14.966885	151.000
ENSDART00000167481.2	486	236.000	0.000000	0.000
ENSDART00000182262.1	357	107.001	0.000000	0.000
ENSDART00000169697.3	3540	3290.000	3.427992	264.000
ENSDART00000172441.2	2378	2128.000	47.578250	2370.000
ENSDART00000128344.3	981	731.000	1.227252	21.000
ENSDART00000123982.3	873	623.000	4.114290	60.000
ENSDART00000128320.4	3155	2905.000	1.929097	131.180
ENSDART00000128928.3	1316	1066.000	0.080150	2.000
ENSDART00000187983.1	4674	4424.000	0.646981	67.000
ENSDART00000161864.2	768	518.000	0.000000	0.000
ENSDART00000113508.5	2541	2291.000	6.862059	368.000
ENSDART00000106566.4	847	597.000	3.506336	49.000
ENSDART00000034245.7	1795	1545.000	1.410176	51.000
ENSDART00000163015.2	1833	1583.000	0.000000	0.000
ENSDART00000170644.3	2102	1852.000	0.000000	0.000
ENSDART00000174015.2	1725	1475.000	0.000000	0.000
ENSDART00000171315.2	3030	2780.000	0.000000	0.000
ENSDART00000180570.1	3000	2750.000	0.063096	4.062
ENSDART00000016143.9	663	413.000	4.551289	44.000
ENSDART00000180885.1	216	11.099	0.000000	0.000
ENSDART00000170481.2	1071	821.000	1.977298	38.000
ENSDART00000159263.2	2048	1798.000	0.000000	0.000
ENSDART00000053527.6	2046	1796.000	0.499511	21.000
ENSDART00000174675.2	1356	1106.000	0.000000	0.000
ENSDART00000161208.3	1752	1502.000	0.245931	8.647
ENSDART00000157944.2	5343	5093.000	0.352708	42.049
ENSDART00000062257.5	1885	1635.000	17.111032	654.881
ENSDART00000158826.2	867	617.000	44.727961	646.000
ENSDART00000062175.7	4971	4721.000	16.281743	1799.298
ENSDART00000129540.3	1071	821.000	2.757811	53.000
ENSDART00000170516.3	4335	4085.000	0.112419	10.750
ENSDART00000110117.2	3280	3030.000	1.530116	108.526
ENSDART00000183462.1	2953	2703.000	0.000000	0.000
ENSDART00000122378.3	2790	2540.000	1.194143	71.000
ENSDART00000100611.6	1934	1684.000	2.156297	85.000
ENSDART00000191266.1	1515	1265.000	0.000000	0.000
ENSDART00000023997.8	673	423.000	132.300862	1310.000
ENSDART00000009127.7	1436	1186.000	0.000000	0.000
ENSDART00000140383.3	1688	1438.000	0.000000	0.000
ENSDART00000191261.1	1580	1330.000	0.000000	0.000
ENSDART00000151658.3	2319	2069.000	9.732827	471.376
ENSDART00000151152.3	2295	2045.000	0.000000	0.000
ENSDART00000151179.2	2107	1857.000	5.880590	255.624
ENSDART00000183228.1	1550	1300.000	0.081838	2.490
ENSDART00000193070.1	264	25.725	2.506954	1.510
ENSDART00000015843.9	1428	1178.000	0.398914	11.000
ENSDART00000163880.2	3147	2897.000	11.656270	790.454
ENSDART00000062702.4	1516	1266.000	179.788644	5328.000
ENSDART00000185033.1	837	587.000	0.000000	0.000
ENSDART00000186171.1	597	347.000	0.246225	2.000
ENSDART00000181967.1	1196	946.000	0.316110	7.000
ENSDART00000188896.1	162	5.797	0.000000	0.000
ENSDART00000114592.4	2928	2678.000	3.102810	194.506
ENSDART00000170217.2	2871	2621.000	0.016299	1.000
ENSDART00000192738.1	345	95.007	0.000000	0.000
ENSDART00000193288.1	2598	2348.000	0.000000	0.000
ENSDART00000189021.1	2565	2315.000	0.313711	17.000
ENSDART00000019245.8	2496	2246.000	0.000000	0.000
ENSDART00000161153.2	1578	1328.000	1.415423	44.000
ENSDART00000183439.1	1589	1339.000	0.107956	3.384
ENSDART00000186121.1	282	36.744	0.000000	0.000
ENSDART00000018062.10	2617	2367.000	2.923806	162.000
ENSDART00000036015.9	15237	14987.000	0.535889	188.000
ENSDART00000159555.2	1539	1289.000	4.999778	150.859
ENSDART00000168161.2	2040	1790.000	1.506915	63.141
ENSDART00000018350.8	1698	1448.000	17.095982	579.470
ENSDART00000193176.1	1802	1552.000	0.289850	10.530
ENSDART00000161134.2	1329	1079.000	0.118941	3.004
ENSDART00000169090.2	1587	1337.000	0.000000	0.000
ENSDART00000158905.2	1581	1331.000	1.348041	42.000
ENSDART00000166131.2	2997	2747.000	0.513200	33.000
ENSDART00000058564.4	3015	2765.000	11.216910	726.000
ENSDART00000100415.5	1310	1060.000	1.652379	41.000
ENSDART00000170695.3	2742	2492.000	0.394286	23.000
ENSDART00000110276.3	1341	1091.000	0.000000	0.000
ENSDART00000190844.1	679	429.000	0.000000	0.000
ENSDART00000160549.2	621	371.000	596.996818	5184.587
ENSDART00000170865.2	471	221.000	0.000000	0.000
ENSDART00000163441.2	2024	1774.000	0.915086	38.000
ENSDART00000166396.2	2807	2557.000	0.000000	0.000
ENSDART00000171755.2	1068	818.000	8.460450	162.000
ENSDART00000161055.3	4927	4677.000	3.754928	411.090
ENSDART00000180606.1	975	725.000	0.960140	16.294
ENSDART00000088973.6	1011	761.000	2.285074	40.706
ENSDART00000189128.1	753	503.000	1.273958	15.000
ENSDART00000138129.2	4243	3993.000	3.594775	336.000
ENSDART00000087782.6	3134	2884.000	6.261866	422.734
ENSDART00000149175.2	996	746.000	0.858982	15.000
ENSDART00000177992.2	2001	1751.000	0.121988	5.000
ENSDART00000188498.1	606	356.000	1457.882455	12149.006
ENSDART00000083823.4	1017	767.000	0.000000	0.000
ENSDART00000158742.2	2946	2696.000	2.789539	176.044
ENSDART00000185466.1	865	615.000	0.000000	0.000
ENSDART00000121623.3	5264	5014.000	2.020615	237.157
ENSDART00000193435.1	2937	2687.000	1.511745	95.086
ENSDART00000191961.1	234	14.754	0.000000	0.000
ENSDART00000130215.4	774	524.000	1.141375	14.000
ENSDART00000176239.2	2042	1792.000	0.190715	8.000
ENSDART00000163367.2	2352	2102.000	1.341353	66.000
ENSDART00000076077.5	912	662.000	0.000000	0.000
ENSDART00000162930.2	8941	8691.000	0.319503	65.000
ENSDART00000171470.2	429	179.000	0.000000	0.000
ENSDART00000158212.2	1874	1624.000	7.891734	300.004
ENSDART00000179895.1	1089	839.000	0.113355	2.226
ENSDART00000185420.1	5371	5121.000	3.333004	399.539
ENSDART00000184118.1	480	230.000	42.534310	229.000
ENSDART00000184876.1	123	4.132	0.000000	0.000
ENSDART00000162943.2	1727	1477.000	0.318159	11.000
ENSDART00000163561.2	4256	4006.000	1.627548	152.621
ENSDART00000186571.1	4190	3940.000	0.000000	0.000
ENSDART00000187573.1	4055	3805.000	0.000000	0.000
ENSDART00000182551.1	4641	4391.000	0.000000	0.000
ENSDART00000186177.1	942	692.000	0.000000	0.000
ENSDART00000186854.1	4372	4122.000	0.093277	9.000
ENSDART00000164839.3	2649	2399.000	0.000000	0.000
ENSDART00000036373.7	2079	1829.000	0.000000	0.000
ENSDART00000160063.2	1242	992.000	0.839241	19.488
ENSDART00000079424.6	804	554.000	17.812873	231.000
ENSDART00000108804.5	3516	3266.000	0.185010	14.144
ENSDART00000193002.1	171	6.349	0.000000	0.000
ENSDART00000182901.1	5658	5408.000	1.714174	217.000
ENSDART00000172174.3	3275	3025.000	14.178820	1004.000
ENSDART00000065136.4	1422	1172.000	0.000000	0.000
ENSDART00000160479.2	1011	761.000	2.245469	40.000
ENSDART00000166994.2	4009	3759.000	1.806993	159.000
ENSDART00000126348.3	780	530.000	0.000000	0.000
ENSDART00000182862.1	1156	906.000	0.000000	0.000
ENSDART00000169724.3	1977	1727.000	15.534563	628.000
ENSDART00000146491.3	375	125.000	0.000000	0.000
ENSDART00000190901.1	648	398.000	3.227420	30.068
ENSDART00000191212.1	318	68.234	0.000000	0.000
ENSDART00000100310.5	1662	1412.000	3.146519	104.000
ENSDART00000161130.2	4920	4670.000	0.439093	48.000
ENSDART00000097645.5	1606	1356.000	0.000000	0.000
ENSDART00000168534.2	1736	1486.000	0.143742	5.000
ENSDART00000111108.4	768	518.000	0.000000	0.000
ENSDART00000168872.2	1615	1365.000	0.112635	3.599
ENSDART00000182203.1	1874	1624.000	5.846201	222.243
ENSDART00000023539.8	1033	783.000	160.022868	2933.000
ENSDART00000026313.8	3558	3308.000	7.619356	590.000
ENSDART00000170843.2	3258	3008.000	4.724135	332.635
ENSDART00000009298.9	1397	1147.000	8.715337	234.000
ENSDART00000080437.5	1659	1409.000	3.878435	127.919
ENSDART00000022010.8	5816	5566.000	0.015350	2.000
ENSDART00000188397.1	2346	2096.000	0.876413	43.000
ENSDART00000187260.1	2361	2111.000	0.000000	0.000
ENSDART00000125617.3	1386	1136.000	2.820426	75.000
ENSDART00000123717.3	984	734.000	0.000000	0.000
ENSDART00000186761.1	618	368.000	2026.094571	17453.229
ENSDART00000192650.1	423	173.000	0.000000	0.000
ENSDART00000088026.6	2459	2209.000	10.934055	565.386
ENSDART00000111797.4	1101	851.000	16.063943	320.000
ENSDART00000170757.2	6873	6623.000	0.903036	140.000
ENSDART00000176247.2	1296	1046.000	0.000000	0.000
ENSDART00000171352.2	2569	2319.000	0.148091	8.039
ENSDART00000159597.2	1461	1211.000	0.000000	0.000
ENSDART00000191068.1	327	77.082	0.000000	0.000
ENSDART00000180042.1	351	101.003	0.000000	0.000
ENSDART00000187552.1	348	98.004	17.000099	39.000
ENSDART00000158495.2	3600	3350.000	0.012759	1.001
ENSDART00000184070.1	6603	6353.000	5.449717	810.440
ENSDART00000164906.2	981	731.000	0.000000	0.000
ENSDART00000039877.8	7401	7151.000	3.330168	557.444
ENSDART00000171204.2	2993	2743.000	0.000000	0.000
ENSDART00000063662.6	4101	3851.000	66.104589	5959.000
ENSDART00000109204.5	5492	5242.000	0.535316	65.686
ENSDART00000187062.1	1836	1586.000	0.000000	0.000
ENSDART00000190352.1	2680	2430.000	0.000000	0.000
ENSDART00000190387.1	2602	2352.000	0.199796	11.000
ENSDART00000187308.1	1776	1526.000	0.000000	0.000
ENSDART00000191130.1	1842	1592.000	0.000000	0.000
ENSDART00000170033.2	2226	1976.000	0.000000	0.000
ENSDART00000098271.5	1516	1266.000	1.568943	46.495
ENSDART00000115367.4	1382	1132.000	0.301908	8.000
ENSDART00000005804.7	945	695.000	0.491742	8.000
ENSDART00000192873.1	1564	1314.000	0.000000	0.000
ENSDART00000098311.5	3479	3229.000	0.420947	31.817
ENSDART00000159109.2	718	468.000	1.277950	14.000
ENSDART00000162341.2	1084	834.000	0.000000	0.000
ENSDART00000159559.2	1037	787.000	0.054282	1.000
ENSDART00000159988.3	7466	7216.000	3.267032	551.846
ENSDART00000166209.2	7806	7556.000	1.147720	203.000
ENSDART00000011955.9	1902	1652.000	0.930945	36.000
ENSDART00000115251.4	1786	1536.000	3.949380	142.000
ENSDART00000109911.5	6059	5809.000	6.612868	899.207
ENSDART00000081649.4	1605	1355.000	9.898175	313.952
ENSDART00000023803.6	2525	2275.000	0.043603	2.322
ENSDART00000177957.2	1734	1484.000	11.235947	390.312
ENSDART00000170092.2	1215	965.000	0.574471	12.977
ENSDART00000181068.1	1113	863.000	0.000000	0.000
ENSDART00000183460.1	858	608.000	0.000000	0.000
ENSDART00000167799.2	1158	908.000	0.000000	0.000
ENSDART00000162443.2	1053	803.000	0.000000	0.000
ENSDART00000126791.3	1623	1373.000	0.000000	0.000
ENSDART00000179695.1	948	698.000	0.000000	0.000
ENSDART00000161859.2	1032	782.000	0.000000	0.000
ENSDART00000065392.6	2124	1874.000	252.285371	11067.000
ENSDART00000189724.1	1964	1714.000	0.523460	21.002
ENSDART00000062716.7	3546	3296.000	1.902728	146.802
ENSDART00000173205.2	900	650.000	1.380186	21.000
ENSDART00000085792.6	1651	1401.000	2.012508	66.000
ENSDART00000112692.3	2475	2225.000	1.747202	91.000
ENSDART00000166909.2	3434	3184.000	2.111104	157.344
ENSDART00000045071.8	2962	2712.000	5.292778	336.002
ENSDART00000175585.2	8442	8192.000	2.162041	414.593
ENSDART00000135212.3	6297	6047.000	0.426755	60.407
ENSDART00000191128.1	3878	3628.000	1.742714	148.000
ENSDART00000186333.1	579	329.000	0.389545	3.000
ENSDART00000166720.2	2212	1962.000	0.021774	1.000
ENSDART00000161072.2	2814	2564.000	0.033323	2.000
ENSDART00000175265.2	2122	1872.000	0.821539	36.000
ENSDART00000171875.2	468	218.000	0.000000	0.000
ENSDART00000162028.2	2814	2564.000	4.162565	249.832
ENSDART00000176742.2	1156	906.000	0.000000	0.000
ENSDART00000113186.4	528	278.000	0.000000	0.000
ENSDART00000124440.3	1335	1085.000	0.590600	15.000
ENSDART00000192433.1	5836	5586.000	4.631754	605.640
ENSDART00000165960.2	1443	1193.000	0.000000	0.000
ENSDART00000166755.2	2277	2027.000	2.592287	123.000
ENSDART00000170410.2	1419	1169.000	7.204804	197.154
ENSDART00000188161.1	3098	2848.000	8.501527	566.768
ENSDART00000055932.6	1074	824.000	0.945242	18.232
ENSDART00000185255.1	3654	3404.000	0.858915	68.440
ENSDART00000171897.2	2135	1885.000	3.966052	175.000
ENSDART00000186591.1	1920	1670.000	0.000000	0.000
ENSDART00000164499.2	1554	1304.000	9.402342	287.000
ENSDART00000186906.1	1722	1472.000	2.350764	81.000
ENSDART00000115208.4	2230	1980.000	0.755152	35.000
ENSDART00000159128.2	240	16.366	36.544276	14.000
ENSDART00000168024.2	978	728.000	0.181999	3.101
ENSDART00000122372.3	3144	2894.000	7.235930	490.186
ENSDART00000098031.5	2238	1988.000	6.983911	325.000
ENSDART00000097683.2	564	314.000	0.544204	4.000
ENSDART00000060971.5	1489	1239.000	29.790252	864.000
ENSDART00000188774.1	1389	1139.000	0.296488	7.905
ENSDART00000082034.6	1126	876.000	11.562456	237.095
ENSDART00000110964.3	4436	4186.000	10.710077	1049.446
ENSDART00000186605.1	3931	3681.000	0.018036	1.554
ENSDART00000167272.2	5305	5055.000	0.916859	108.491
ENSDART00000166961.2	5039	4789.000	2.572451	288.377
ENSDART00000168441.2	1015	765.000	0.502589	9.000
ENSDART00000124307.4	1883	1633.000	0.530244	20.269
ENSDART00000189180.1	2178	1928.000	0.121559	5.486
ENSDART00000148824.3	2124	1874.000	0.000000	0.000
ENSDART00000098061.5	1948	1698.000	1.619966	64.389
ENSDART00000074929.6	1912	1662.000	0.000000	0.000
ENSDART00000074924.5	1894	1644.000	0.463995	17.856
ENSDART00000149135.3	1858	1608.000	0.000000	0.000
ENSDART00000188221.1	912	662.000	0.000000	0.000
ENSDART00000159253.3	1260	1010.000	5.583214	132.000
ENSDART00000111475.3	7522	7272.000	1.832873	312.000
ENSDART00000192762.1	1594	1344.000	0.343074	10.793
ENSDART00000081821.3	1053	803.000	0.968605	18.207
ENSDART00000187847.1	1554	1304.000	5.176202	158.000
ENSDART00000165600.2	609	359.000	6.187862	52.000
ENSDART00000169843.2	4522	4272.000	1.669418	166.942
ENSDART00000188639.1	1380	1130.000	0.000000	0.000
ENSDART00000059550.5	1039	789.000	0.379110	7.002
ENSDART00000163827.2	1380	1130.000	6.578132	174.000
ENSDART00000158147.3	2917	2667.000	85.904621	5363.000
ENSDART00000171991.2	1570	1320.000	0.000000	0.000
ENSDART00000167982.2	1862	1612.000	9.458905	356.923
ENSDART00000191743.1	2898	2648.000	0.938496	58.173
ENSDART00000082245.6	1456	1206.000	1.948261	55.000
ENSDART00000019828.10	1669	1419.000	20.381588	677.000
ENSDART00000167239.2	912	662.000	2.452208	38.000
ENSDART00000167468.2	516	266.000	18.950999	118.000
ENSDART00000191007.1	825	575.000	0.000000	0.000
ENSDART00000169776.2	1934	1684.000	0.029884	1.178
ENSDART00000183122.1	1725	1475.000	0.869078	30.007
ENSDART00000053126.7	1609	1359.000	3.394971	108.000
ENSDART00000169440.2	984	734.000	0.337200	5.794
ENSDART00000177928.2	821	571.000	0.972611	13.000
ENSDART00000050879.6	8579	8329.000	2.395277	467.000
ENSDART00000182806.1	4532	4282.000	0.204026	20.450
ENSDART00000163899.2	620	370.000	24.823812	215.000
ENSDART00000127022.4	5229	4979.000	5.824713	678.867
ENSDART00000170103.2	3330	3080.000	0.110961	8.000
ENSDART00000130740.3	2625	2375.000	1.899247	105.588
ENSDART00000157812.2	2368	2118.000	0.045523	2.257
ENSDART00000190582.1	2320	2070.000	0.000000	0.000
ENSDART00000092924.4	2259	2009.000	56.116580	2639.000
ENSDART00000192876.1	1492	1242.000	0.000000	0.000
ENSDART00000166889.3	5541	5291.000	3.577752	443.115
ENSDART00000078843.6	1674	1424.000	0.750001	25.000
ENSDART00000063060.6	1509	1259.000	0.000000	0.000
ENSDART00000101955.5	546	296.000	0.144324	1.000
ENSDART00000129017.3	717	467.000	0.000000	0.000
ENSDART00000159699.2	717	467.000	0.000000	0.000
ENSDART00000165724.2	717	467.000	0.000000	0.000
ENSDART00000165048.2	980	730.000	20.657777	353.000
ENSDART00000109196.5	1966	1716.000	3.111892	125.000
ENSDART00000112053.4	1011	761.000	2.357743	42.000
ENSDART00000166655.2	1467	1217.000	1.083912	30.878
ENSDART00000164125.2	2428	2178.000	7.237694	369.000
ENSDART00000053332.8	1255	1005.000	0.340060	8.000
ENSDART00000112039.3	1249	999.000	0.000000	0.000
ENSDART00000170538.2	925	675.000	9.221707	145.708
ENSDART00000093093.7	1482	1232.000	0.000000	0.000
ENSDART00000167018.2	1472	1222.000	3.575042	102.263
ENSDART00000106389.5	1324	1074.000	3.686541	92.681
ENSDART00000051025.7	1253	1003.000	0.000000	0.000
ENSDART00000111231.4	2171	1921.000	8.517324	383.000
ENSDART00000163051.2	3440	3190.000	0.642810	48.000
ENSDART00000130940.3	3117	2867.000	0.000000	0.000
ENSDART00000165935.2	2811	2561.000	7.239555	434.000
ENSDART00000193707.1	4129	3879.000	0.000000	0.000
ENSDART00000060577.7	3464	3214.000	19.996345	1504.405
ENSDART00000188015.1	738	488.000	0.815542	9.316
ENSDART00000164579.2	1044	794.000	5.274179	98.027
ENSDART00000165375.3	4420	4170.000	3.961156	386.657
ENSDART00000125090.3	4784	4534.000	1.758935	186.681
ENSDART00000193025.1	2073	1823.000	0.000000	0.000
ENSDART00000159290.2	6147	5897.000	8.946373	1234.942
ENSDART00000187546.1	2813	2563.000	0.601021	36.058
ENSDART00000184239.1	525	275.000	0.000000	0.000
ENSDART00000163172.2	5095	4845.000	4.511300	511.639
ENSDART00000127054.3	3524	3274.000	5.413817	414.907
ENSDART00000127681.2	1260	1010.000	2.120620	50.136
ENSDART00000062671.6	1803	1553.000	339.119619	12328.000
ENSDART00000188136.1	2286	2036.000	2.727705	130.000
ENSDART00000183857.1	1288	1038.000	0.370405	9.000
ENSDART00000173447.2	1602	1352.000	0.000000	0.000
ENSDART00000082471.5	1298	1048.000	60.207551	1477.000
ENSDART00000124236.3	1529	1279.000	0.000000	0.000
ENSDART00000168422.2	1626	1376.000	3.135701	101.000
ENSDART00000193071.1	66	2.815	0.000000	0.000
ENSDART00000158604.3	1464	1214.000	0.000000	0.000
ENSDART00000090165.6	7217	6967.000	1.998924	325.995
ENSDART00000014454.8	2659	2409.000	0.035467	2.000
ENSDART00000144757.3	8196	7946.000	0.138549	25.770
ENSDART00000186543.1	7996	7746.000	0.520480	94.373
ENSDART00000192364.1	8310	8060.000	2.180248	411.348
ENSDART00000163836.2	1420	1170.000	0.000000	0.000
ENSDART00000187524.1	477	227.000	1.007794	5.355
ENSDART00000128722.2	699	449.000	3.234926	34.000
ENSDART00000022729.8	846	596.000	0.000000	0.000
ENSDART00000159083.2	1641	1391.000	0.706370	23.000
ENSDART00000073895.5	1248	998.000	0.085611	2.000
ENSDART00000109618.4	1162	912.000	0.000000	0.000
ENSDART00000074249.6	1002	752.000	0.000000	0.000
ENSDART00000064365.7	4934	4684.000	11.357858	1245.322
ENSDART00000161207.2	3429	3179.000	0.000000	0.000
ENSDART00000167520.2	1905	1655.000	0.466321	18.066
ENSDART00000165780.2	1239	989.000	0.847810	19.627
ENSDART00000168846.2	909	659.000	0.453779	7.000
ENSDART00000190838.1	3088	2838.000	7.029691	467.000
ENSDART00000082465.6	1646	1396.000	0.457966	14.965
ENSDART00000124980.2	879	629.000	0.611257	9.000
ENSDART00000165230.2	3759	3509.000	0.021871	1.796
ENSDART00000171335.2	3207	2957.000	1.014237	70.204
ENSDART00000171932.2	531	281.000	5.321003	35.000
ENSDART00000167392.2	880	630.000	0.843352	12.437
ENSDART00000143199.3	1302	1052.000	0.121825	3.000
ENSDART00000185172.1	3736	3486.000	0.000000	0.000
ENSDART00000193044.1	1308	1058.000	0.000000	0.000
ENSDART00000164745.2	2534	2284.000	3.812744	203.846
ENSDART00000128687.4	4946	4696.000	0.074377	8.176
ENSDART00000081178.5	2774	2524.000	1.052955	62.211
ENSDART00000185675.1	1182	932.000	0.000000	0.000
ENSDART00000110647.4	1179	929.000	0.000000	0.000
ENSDART00000190453.1	1161	911.000	0.000000	0.000
ENSDART00000190470.1	399	149.000	0.000000	0.000
ENSDART00000161848.2	2940	2690.000	1.095793	69.000
ENSDART00000184264.1	3533	3283.000	5.152951	396.000
ENSDART00000167383.2	554	304.000	1.405265	10.000
ENSDART00000184373.1	378	128.000	0.000000	0.000
ENSDART00000121979.3	953	703.000	0.000000	0.000
ENSDART00000021604.7	1036	786.000	0.374231	6.885
ENSDART00000191424.1	1469	1219.000	3.964118	113.115
ENSDART00000169530.1	3071	2821.000	7.386619	487.772
ENSDART00000192713.1	1559	1309.000	0.000000	0.000
ENSDART00000163501.2	987	737.000	2.260594	38.999
ENSDART00000020995.8	1196	946.000	0.632221	14.000
ENSDART00000172563.2	1856	1606.000	9.463472	355.766
ENSDART00000115158.2	903	653.000	0.000000	0.000
ENSDART00000187788.1	1052	802.000	0.000000	0.000
ENSDART00000187679.1	1392	1142.000	0.000000	0.000
ENSDART00000188872.1	1530	1280.000	0.000000	0.000
ENSDART00000113004.4	894	644.000	0.530684	8.000
ENSDART00000160747.2	1059	809.000	3.340166	63.254
ENSDART00000188544.1	3838	3588.000	0.964594	81.015
ENSDART00000159449.2	1756	1506.000	2.127492	75.000
ENSDART00000113168.3	1266	1016.000	1.093230	26.000
ENSDART00000163193.2	1166	916.000	27.096451	581.000
ENSDART00000169889.2	1227	977.000	0.696157	15.921
ENSDART00000167873.2	987	737.000	0.000000	0.000
ENSDART00000167009.2	1047	797.000	0.000000	0.000
ENSDART00000187896.1	2669	2419.000	0.000000	0.000
ENSDART00000188511.1	1585	1335.000	3.703841	115.745
ENSDART00000175764.2	1531	1281.000	0.873341	26.188
ENSDART00000162218.2	2356	2106.000	0.162279	8.000
ENSDART00000035878.7	2358	2108.000	2.897992	143.000
ENSDART00000124038.3	2144	1894.000	0.000000	0.000
ENSDART00000128790.3	1465	1215.000	0.000000	0.000
ENSDART00000174139.2	1426	1176.000	3.997772	110.051
ENSDART00000158517.3	2668	2418.000	1.076819	60.949
ENSDART00000188665.1	905	655.000	1.030538	15.801
ENSDART00000189181.1	4129	3879.000	0.783572	71.149
ENSDART00000129864.3	998	748.000	0.324833	5.688
ENSDART00000093247.4	2515	2265.000	0.641272	34.000
ENSDART00000151992.2	1005	755.000	2.039830	36.050
ENSDART00000089161.6	1744	1494.000	0.028594	1.000
ENSDART00000157570.2	1229	979.000	0.261818	6.000
ENSDART00000042430.7	1667	1417.000	0.211038	7.000
ENSDART00000168271.3	1464	1214.000	0.316705	9.000
ENSDART00000157822.2	5710	5460.000	1.197166	153.008
ENSDART00000192811.1	1992	1742.000	0.000000	0.000
ENSDART00000167461.2	2108	1858.000	0.758752	33.000
ENSDART00000168218.2	2542	2292.000	0.976057	52.367
ENSDART00000172088.2	10087	9837.000	0.000000	0.000
ENSDART00000164208.2	10000	9750.000	1.802253	411.328
ENSDART00000163341.2	2766	2516.000	4.547216	267.809
ENSDART00000093005.6	2199	1949.000	0.065757	3.000
ENSDART00000165623.3	1627	1377.000	0.000000	0.000
ENSDART00000178649.2	804	554.000	0.000000	0.000
ENSDART00000180277.1	1146	896.000	0.000000	0.000
ENSDART00000082715.6	5002	4752.000	1.492325	166.000
ENSDART00000186838.1	1804	1554.000	0.467336	17.000
ENSDART00000063986.6	2687	2437.000	0.753780	43.000
ENSDART00000169756.2	1241	991.000	1.929580	44.762
ENSDART00000171393.2	3251	3001.000	1.466440	103.015
ENSDART00000036979.8	3189	2939.000	0.835179	57.458
ENSDART00000159479.2	1398	1148.000	5.023699	135.000
ENSDART00000161507.2	1750	1500.000	8.624075	302.811
ENSDART00000171774.3	2320	2070.000	31.383898	1520.707
ENSDART00000188410.1	2143	1893.000	0.818509	36.270
ENSDART00000121868.4	1231	981.000	2.668765	61.284
ENSDART00000189206.1	1205	955.000	0.000000	0.000
ENSDART00000181639.1	937	687.000	0.000000	0.000
ENSDART00000176258.2	989	739.000	0.867119	15.000
ENSDART00000170434.1	2198	1948.000	0.043860	2.000
ENSDART00000093236.6	3771	3521.000	2.293124	189.000
ENSDART00000186281.1	1281	1031.000	0.000000	0.000
ENSDART00000189817.1	324	74.118	0.000000	0.000
ENSDART00000174373.2	926	676.000	96.120111	1521.000
ENSDART00000192164.1	2254	2004.000	1.047076	49.118
ENSDART00000035676.5	871	621.000	5.434596	79.000
ENSDART00000185603.1	354	104.002	5.339924	13.000
ENSDART00000171231.2	985	735.000	0.265210	4.563
ENSDART00000168797.2	1157	907.000	0.820406	17.418
ENSDART00000170190.2	1134	884.000	0.821539	17.000
ENSDART00000191337.1	8010	7760.000	0.736037	133.699
ENSDART00000082954.5	3286	3036.000	0.999053	71.000
ENSDART00000193165.1	777	527.000	0.148672	1.834
ENSDART00000053189.4	1459	1209.000	6.430975	182.000
ENSDART00000059001.6	1041	791.000	9.613361	178.000
ENSDART00000192000.1	1506	1256.000	0.816307	24.000
ENSDART00000187360.1	6043	5793.000	0.000000	0.000
ENSDART00000165618.2	5962	5712.000	4.553177	608.795
ENSDART00000121499.3	1038	788.000	2.253815	41.573
ENSDART00000059188.5	3543	3293.000	10.811575	833.391
ENSDART00000183636.1	1120	870.000	0.000000	0.000
ENSDART00000183814.1	5776	5526.000	3.720019	481.199
ENSDART00000020937.9	892	642.000	5.108614	76.773
ENSDART00000113824.4	1989	1739.000	4.525706	184.227
ENSDART00000168322.2	1386	1136.000	0.000000	0.000
ENSDART00000184100.1	3075	2825.000	2.752230	182.000
ENSDART00000166101.2	2980	2730.000	0.000000	0.000
ENSDART00000076082.6	3203	2953.000	521.907559	36076.574
ENSDART00000192700.1	3021	2771.000	0.000000	0.000
ENSDART00000128835.4	2760	2510.000	0.102120	6.000
ENSDART00000190396.1	1794	1544.000	0.640830	23.161
ENSDART00000167406.2	1560	1310.000	0.000000	0.000
ENSDART00000088609.6	1512	1262.000	0.000000	0.000
ENSDART00000185424.1	900	650.000	0.000000	0.000
ENSDART00000191125.1	2455	2205.000	0.000000	0.000
ENSDART00000183827.1	2412	2162.000	0.000000	0.000
ENSDART00000141108.3	1224	974.000	0.872275	19.888
ENSDART00000183653.1	3352	3102.000	1.617569	117.455
ENSDART00000168391.2	3185	2935.000	0.000000	0.000
ENSDART00000182435.1	165	5.972	0.000000	0.000
ENSDART00000111622.4	1065	815.000	15.515503	296.000
ENSDART00000166528.2	1763	1513.000	6.578831	233.000
ENSDART00000158963.2	465	215.000	29.804685	150.000
ENSDART00000162541.3	6244	5994.000	0.873594	122.573
ENSDART00000180204.1	2272	2022.000	3.190271	151.000
ENSDART00000098912.5	1033	783.000	0.000000	0.000
ENSDART00000164931.2	7446	7196.000	1.181242	198.975
ENSDART00000086490.7	4032	3782.000	2.656458	235.176
ENSDART00000100240.5	2054	1804.000	2.439126	103.000
ENSDART00000160905.2	918	668.000	0.000000	0.000
ENSDART00000166997.2	1292	1042.000	0.000000	0.000
ENSDART00000183154.1	276	32.649	0.000000	0.000
ENSDART00000187505.1	315	65.324	0.000000	0.000
ENSDART00000191281.1	3981	3731.000	0.429441	37.506
ENSDART00000161683.2	5322	5072.000	5.515982	654.893
ENSDART00000065507.6	936	686.000	0.062274	1.000
ENSDART00000193734.1	648	398.000	0.107337	1.000
ENSDART00000051278.7	5804	5554.000	3.215157	418.000
ENSDART00000176378.2	732	482.000	0.000000	0.000
ENSDART00000109645.5	1275	1025.000	5.084728	122.000
ENSDART00000169836.2	3571	3321.000	1.993860	155.000
ENSDART00000188868.1	5518	5268.000	48.334365	5960.326
ENSDART00000188821.1	168	6.156	0.000000	0.000
ENSDART00000012653.9	2498	2248.000	2.223419	117.000
ENSDART00000043157.7	1581	1331.000	5.488402	170.998
ENSDART00000164291.2	5419	5169.000	0.184733	22.352
ENSDART00000169948.2	2070	1820.000	0.516396	22.000
ENSDART00000029974.7	2352	2102.000	0.000000	0.000
ENSDART00000161923.2	2851	2601.000	5.157284	314.000
ENSDART00000129965.3	2852	2602.000	3.258943	198.496
ENSDART00000193414.1	411	161.000	15.809821	59.583
ENSDART00000168646.3	1469	1219.000	12.441032	355.000
ENSDART00000169624.2	1163	913.000	18.435596	394.000
ENSDART00000160516.2	1080	830.000	0.374612	7.278
ENSDART00000055707.6	2201	1951.000	4.019491	183.568
ENSDART00000109291.2	342	92.011	0.000000	0.000
ENSDART00000167274.2	5652	5402.000	5.429106	686.517
ENSDART00000005067.10	5139	4889.000	3.626267	415.000
ENSDART00000044085.8	2597	2347.000	8.510772	467.574
ENSDART00000183445.1	4229	3979.000	1.978790	184.307
ENSDART00000168319.3	2932	2682.000	0.000000	0.000
ENSDART00000191964.1	838	588.000	0.000000	0.000
ENSDART00000136627.3	788	538.000	1.213052	15.277
ENSDART00000168799.3	4132	3882.000	0.341331	31.017
ENSDART00000037559.6	4061	3811.000	3.508436	312.983
ENSDART00000168002.3	875	625.000	49.213497	720.000
ENSDART00000172543.2	3039	2789.000	7.352067	479.983
ENSDART00000104875.5	2281	2031.000	0.000000	0.000
ENSDART00000019561.5	1219	969.000	0.000000	0.000
ENSDART00000061973.7	1918	1668.000	4.610077	180.000
ENSDART00000161438.2	426	176.000	0.000000	0.000
ENSDART00000184705.1	213	10.625	0.000000	0.000
ENSDART00000193211.1	3282	3032.000	3.423803	243.000
ENSDART00000192822.1	546	296.000	0.144324	1.000
ENSDART00000169136.2	2665	2415.000	0.000000	0.000
ENSDART00000181840.1	3018	2768.000	0.171248	11.096
ENSDART00000100857.6	1480	1230.000	0.277854	8.000
ENSDART00000189163.1	1437	1187.000	1.979446	55.000
ENSDART00000188269.1	1422	1172.000	0.000000	0.000
ENSDART00000065256.4	2595	2345.000	5.811384	319.000
ENSDART00000174062.2	2696	2446.000	0.052800	3.023
ENSDART00000164559.1	588	338.000	0.252781	2.000
ENSDART00000159661.2	1824	1574.000	0.667009	24.576
ENSDART00000192337.1	2085	1835.000	0.568634	24.425
ENSDART00000185058.1	1485	1235.000	0.000000	0.000
ENSDART00000050352.8	1440	1190.000	2.866366	79.845
ENSDART00000190316.1	1407	1157.000	0.000000	0.000
ENSDART00000187576.1	1473	1223.000	3.742988	107.155
ENSDART00000053205.6	1071	821.000	4.735109	91.000
ENSDART00000162101.2	1587	1337.000	0.967289	30.273
ENSDART00000161247.2	1518	1268.000	0.000000	0.000
ENSDART00000098610.6	2670	2420.000	11.262558	638.000
ENSDART00000167205.2	1617	1367.000	8.906521	285.000
ENSDART00000184561.1	2401	2151.000	3.019974	152.059
ENSDART00000182224.1	120	4.038	0.000000	0.000
ENSDART00000128960.3	1008	758.000	3.066092	54.403
ENSDART00000159407.2	381	131.000	0.000000	0.000
ENSDART00000087115.6	4065	3815.000	0.000000	0.000
ENSDART00000053460.7	1067	817.000	1.202645	23.000
ENSDART00000170366.2	681	431.000	38.160601	385.000
ENSDART00000163982.2	1770	1520.000	1.826849	65.000
ENSDART00000097250.4	1095	845.000	0.000000	0.000
ENSDART00000163390.2	720	470.000	0.181787	2.000
ENSDART00000166117.2	970	720.000	0.000000	0.000
ENSDART00000167625.3	1179	929.000	0.000000	0.000
ENSDART00000191777.1	1029	779.000	0.000000	0.000
ENSDART00000193110.1	5779	5529.000	28.660492	3709.356
ENSDART00000109302.4	3331	3081.000	4.450873	321.000
ENSDART00000167400.2	3366	3116.000	0.000000	0.000
ENSDART00000024900.10	4233	3983.000	0.000000	0.000
ENSDART00000163724.2	819	569.000	0.976029	13.000
ENSDART00000183627.1	5613	5363.000	5.029370	631.378
ENSDART00000024185.8	4678	4428.000	0.154364	16.000
ENSDART00000192123.1	1221	971.000	1.539858	35.000
ENSDART00000021341.8	2265	2015.000	0.106005	5.000
ENSDART00000184995.1	186	7.490	0.000000	0.000
ENSDART00000159421.2	1372	1122.000	0.647273	17.000
ENSDART00000193592.1	4798	4548.000	0.147250	15.676
ENSDART00000121680.3	1742	1492.000	3.233989	112.947
ENSDART00000125892.3	1256	1006.000	99.584177	2345.074
ENSDART00000014851.9	856	606.000	0.000000	0.000
ENSDART00000192378.1	3872	3622.000	7.597810	644.177
ENSDART00000181051.1	4826	4576.000	0.000000	0.000
ENSDART00000131098.3	1595	1345.000	18.893073	594.830
ENSDART00000083857.6	5455	5205.000	0.050309	6.130
ENSDART00000172505.2	345	95.007	27.358647	60.844
ENSDART00000185476.1	1050	800.000	0.000000	0.000
ENSDART00000188956.1	297	48.689	0.000000	0.000
ENSDART00000127501.3	2435	2185.000	0.000000	0.000
ENSDART00000174347.2	2315	2065.000	0.579255	28.000
ENSDART00000161098.2	2789	2539.000	5.519633	328.051
ENSDART00000060535.7	1028	778.000	0.000000	0.000
ENSDART00000159388.2	1244	994.000	0.000000	0.000
ENSDART00000124882.4	2094	1844.000	10.703179	462.000
ENSDART00000159073.2	843	593.000	2.553147	35.440
ENSDART00000160483.2	676	426.000	0.401127	4.000
ENSDART00000166593.2	1684	1434.000	0.000000	0.000
ENSDART00000133449.3	1896	1646.000	0.207631	8.000
ENSDART00000192127.1	726	476.000	0.000000	0.000
ENSDART00000124032.4	1734	1484.000	11.598610	402.910
ENSDART00000115232.4	3171	2921.000	0.263601	18.024
ENSDART00000168098.2	371	121.000	10.944799	31.000
ENSDART00000186159.1	288	41.248	1.035688	1.000
ENSDART00000161480.2	604	354.000	0.000000	0.000
ENSDART00000126215.3	273	30.760	480.443040	345.934
ENSDART00000051483.5	1080	830.000	10.448398	203.000
ENSDART00000193631.1	1040	790.000	0.000000	0.000
ENSDART00000188761.1	1392	1142.000	0.000000	0.000
ENSDART00000181280.1	1530	1280.000	0.000000	0.000
ENSDART00000191784.1	1169	919.000	0.000000	0.000
ENSDART00000187029.1	2266	2016.000	0.870082	41.060
ENSDART00000113878.4	393	143.000	0.896225	3.000
ENSDART00000113505.5	2957	2707.000	190.575291	12076.000
ENSDART00000192091.1	246	18.230	31727.534085	13539.404
ENSDART00000159525.2	1407	1157.000	32.012345	867.000
ENSDART00000180344.1	207	9.766	21.871865	5.000
ENSDART00000128839.3	2143	1893.000	2.798355	124.000
ENSDART00000185837.1	3351	3101.000	1.019864	74.031
ENSDART00000169225.2	1713	1463.000	6.047372	207.100
ENSDART00000172567.2	4624	4374.000	0.779166	79.777
ENSDART00000163017.2	4595	4345.000	2.472126	251.437
ENSDART00000084675.7	2715	2465.000	1.499988	86.551
ENSDART00000124397.3	952	702.000	1.987741	32.664
ENSDART00000130897.3	1713	1463.000	5.121514	175.392
ENSDART00000080717.5	743	493.000	0.000000	0.000
ENSDART00000123405.3	2241	1991.000	3.733546	174.005
ENSDART00000170158.2	880	630.000	20.139452	297.000
ENSDART00000192774.1	243	17.264	0.000000	0.000
ENSDART00000185838.1	1294	1044.000	6.614266	161.641
ENSDART00000175448.2	1285	1035.000	10.870268	263.359
ENSDART00000177751.2	1282	1032.000	0.000000	0.000
ENSDART00000191435.1	780	530.000	0.000000	0.000
ENSDART00000190698.1	747	497.000	0.171912	2.000
ENSDART00000188606.1	3160	2910.000	1.657879	112.931
ENSDART00000163644.3	2012	1762.000	1.081124	44.591
ENSDART00000191652.1	252	20.386	0.000000	0.000
ENSDART00000157747.2	4138	3888.000	1.176348	107.061
ENSDART00000177032.2	1152	902.000	0.000000	0.000
ENSDART00000177038.2	1152	902.000	0.000000	0.000
ENSDART00000106436.3	1401	1151.000	2.761280	74.397
ENSDART00000166187.2	714	464.000	0.184138	2.000
ENSDART00000188072.1	1026	776.000	0.000000	0.000
ENSDART00000189309.1	1370	1120.000	5.990760	157.061
ENSDART00000160847.3	4078	3828.000	0.585414	52.457
ENSDART00000177559.2	1024	774.000	1.737321	31.477
ENSDART00000165151.2	839	589.000	1.053371	14.523
ENSDART00000145946.4	5548	5298.000	1.109404	137.585
ENSDART00000014572.8	1715	1465.000	0.000000	0.000
ENSDART00000165757.2	5844	5594.000	1.339979	175.464
ENSDART00000192252.1	6020	5770.000	0.042452	5.734
ENSDART00000178909.2	5981	5731.000	0.000000	0.000
ENSDART00000179616.2	5864	5614.000	0.000000	0.000
ENSDART00000163542.2	5679	5429.000	0.225005	28.594
ENSDART00000058993.7	1385	1135.000	57.964598	1540.022
ENSDART00000191655.1	189	7.759	0.000000	0.000
ENSDART00000187203.1	1688	1438.000	0.028671	0.965
ENSDART00000101228.5	1386	1136.000	0.000000	0.000
ENSDART00000158237.2	2001	1751.000	2.454530	100.606
ENSDART00000178736.2	1873	1623.000	0.793836	30.159
ENSDART00000162519.2	1870	1620.000	0.000000	0.000
ENSDART00000156717.2	5463	5213.000	0.641581	78.290
ENSDART00000185259.1	5106	4856.000	0.000000	0.000
ENSDART00000182629.1	5463	5213.000	0.000000	0.000
ENSDART00000179801.1	5451	5201.000	0.000000	0.000
ENSDART00000188267.1	993	743.000	0.098305	1.710
ENSDART00000189713.1	3979	3729.000	0.000000	0.000
ENSDART00000019905.9	3698	3448.000	3.174820	256.245
ENSDART00000184179.1	696	446.000	0.000000	0.000
ENSDART00000081351.6	1293	1043.000	0.312221	7.623
ENSDART00000157685.2	1509	1259.000	0.403642	11.896
ENSDART00000053106.3	2370	2120.000	2.841286	141.000
ENSDART00000122699.3	2233	1983.000	0.193888	9.000
ENSDART00000160530.2	3291	3041.000	19.540805	1391.000
ENSDART00000177841.2	2955	2705.000	0.000000	0.000
ENSDART00000192140.1	771	521.000	0.000000	0.000
ENSDART00000084264.7	3456	3206.000	0.000000	0.000
ENSDART00000166958.2	3267	3017.000	0.141598	10.000
ENSDART00000163434.3	5935	5685.000	0.666741	88.727
ENSDART00000157758.2	2157	1907.000	0.440970	19.685
ENSDART00000186608.1	1098	848.000	4.682262	92.944
ENSDART00000159719.2	4440	4190.000	1.539553	151.000
ENSDART00000103646.5	1641	1391.000	0.460676	15.000
ENSDART00000168061.2	2549	2299.000	0.094678	5.095
ENSDART00000189268.1	6930	6680.000	0.613941	96.000
ENSDART00000180624.1	6873	6623.000	0.000000	0.000
ENSDART00000185405.1	6087	5837.000	0.000000	0.000
ENSDART00000187730.1	372	122.000	7.353447	21.000
ENSDART00000087438.7	2202	1952.000	2.560577	117.000
ENSDART00000181818.1	560	310.000	37.759011	274.000
ENSDART00000099537.4	522	272.000	48.374173	308.000
ENSDART00000162761.2	12519	12269.000	0.052229	15.000
ENSDART00000180336.1	132	4.437	0.000000	0.000
ENSDART00000187457.1	117	3.947	0.000000	0.000
ENSDART00000168548.2	3648	3398.000	5.720313	455.000
ENSDART00000109750.5	552	302.000	2.829431	20.002
ENSDART00000162933.2	789	539.000	22.271491	281.000
ENSDART00000130515.3	1611	1361.000	0.847495	27.000
ENSDART00000175704.2	1017	767.000	1.282227	23.021
ENSDART00000166086.2	3686	3436.000	2.827578	227.424
ENSDART00000027028.10	758	508.000	0.000000	0.000
ENSDART00000182361.1	204	9.377	0.000000	0.000
ENSDART00000190810.1	585	335.000	0.510090	4.000
ENSDART00000160404.2	2070	1820.000	1.924749	82.000
ENSDART00000184533.1	294	46.126	0.000000	0.000
ENSDART00000187006.1	696	446.000	0.000000	0.000
ENSDART00000192861.1	1001	751.000	1.422106	25.000
ENSDART00000170715.2	1167	917.000	0.046587	1.000
ENSDART00000187600.1	398	148.000	58.884392	204.000
ENSDART00000192253.1	3519	3269.000	0.771026	59.000
ENSDART00000186179.1	1287	1037.000	0.123587	3.000
ENSDART00000113368.4	579	329.000	2.726812	21.000
ENSDART00000159196.2	3458	3208.000	2.953026	221.753
ENSDART00000158837.2	5295	5045.000	0.702827	83.000
ENSDART00000016879.8	804	554.000	0.000000	0.000
ENSDART00000180308.1	756	506.000	0.000000	0.000
ENSDART00000043431.8	5199	4949.000	2.244335	260.000
ENSDART00000074718.6	1449	1199.000	0.106889	3.000
ENSDART00000189781.1	318	68.234	0.633012	1.011
ENSDART00000046599.6	1406	1156.000	0.000000	0.000
ENSDART00000129993.3	4257	4007.000	0.517529	48.542
ENSDART00000159363.2	5205	4955.000	1.543619	179.041
ENSDART00000193831.1	273	30.760	0.000000	0.000
ENSDART00000175438.2	7390	7140.000	4.786561	800.000
ENSDART00000185960.1	2843	2593.000	0.744930	45.215
ENSDART00000130537.3	1996	1746.000	15.584069	636.932
ENSDART00000160926.2	1964	1714.000	0.423711	17.000
ENSDART00000170405.2	321	71.167	2.401103	4.000
ENSDART00000193162.1	135	4.547	0.000000	0.000
ENSDART00000101472.4	2023	1773.000	16.103543	668.341
ENSDART00000189057.1	1353	1103.000	0.000000	0.000
ENSDART00000146918.2	2075	1825.000	0.407898	17.425
ENSDART00000163865.3	5054	4804.000	6.292178	707.575
ENSDART00000191463.1	1528	1278.000	1.283279	38.390
ENSDART00000067117.7	1191	941.000	71.411942	1573.000
ENSDART00000106339.5	1257	1007.000	0.000000	0.000
ENSDART00000125787.3	2215	1965.000	6.922014	318.393
ENSDART00000044411.6	2381	2131.000	9.201550	459.000
ENSDART00000111282.5	1971	1721.000	0.570925	23.000
ENSDART00000187991.1	243	17.264	0.000000	0.000
ENSDART00000160018.2	615	365.000	0.234082	2.000
ENSDART00000190705.1	785	535.000	0.718655	9.000
ENSDART00000169847.3	3749	3499.000	0.122092	10.000
ENSDART00000108821.4	1767	1517.000	0.934151	33.172
ENSDART00000056865.6	2098	1848.000	18.193008	787.000
ENSDART00000193594.1	835	585.000	2.117746	29.000
ENSDART00000083668.6	1565	1315.000	13.969294	430.000
ENSDART00000112484.4	2807	2557.000	0.000000	0.000
ENSDART00000113468.5	1992	1742.000	0.000000	0.000
ENSDART00000161885.2	1140	890.000	0.000000	0.000
ENSDART00000161996.2	716	466.000	73.614162	803.000
ENSDART00000160768.2	1512	1262.000	2.586458	76.407
ENSDART00000002241.7	1263	1013.000	0.151524	3.593
ENSDART00000031167.7	2438	2188.000	0.175722	9.000
ENSDART00000193975.1	1783	1533.000	0.000000	0.000
ENSDART00000031875.7	1308	1058.000	0.080756	2.000
ENSDART00000172690.2	4086	3836.000	4.655026	417.993
ENSDART00000159915.2	2962	2712.000	0.000000	0.000
ENSDART00000165279.2	960	710.000	0.000000	0.000
ENSDART00000098430.3	1749	1499.000	0.028499	1.000
ENSDART00000160445.2	3470	3220.000	8.384881	632.006
ENSDART00000126759.4	312	62.441	41.049995	60.000
ENSDART00000147507.3	2258	2008.000	2.344054	110.179
ENSDART00000160750.2	1619	1369.000	4.256405	136.400
ENSDART00000166834.2	9330	9080.000	4.249105	903.133
ENSDART00000169372.2	1869	1619.000	0.052773	2.000
ENSDART00000067630.7	935	685.000	1.060209	17.000
ENSDART00000167052.3	6605	6355.000	0.268372	39.923
ENSDART00000186089.1	1548	1298.000	0.000000	0.000
ENSDART00000191945.1	1344	1094.000	0.000000	0.000
ENSDART00000157886.3	1095	845.000	9.757360	193.000
ENSDART00000121752.3	1216	966.000	1.068120	24.153
ENSDART00000165571.2	4472	4222.000	0.000000	0.000
ENSDART00000112698.4	3377	3127.000	0.000000	0.000
ENSDART00000187035.1	3377	3127.000	2.102372	153.888
ENSDART00000042580.6	2277	2027.000	0.899144	42.663
ENSDART00000066872.6	1020	770.000	16.696863	300.950
ENSDART00000159260.3	1156	906.000	1.131657	24.000
ENSDART00000122957.2	525	275.000	0.000000	0.000
ENSDART00000189028.1	207	9.766	0.000000	0.000
ENSDART00000188032.1	3606	3356.000	5.117097	401.989
ENSDART00000158390.2	5014	4764.000	0.116574	13.000
ENSDART00000188494.1	1551	1301.000	0.000000	0.000
ENSDART00000038364.9	1456	1206.000	10.148249	286.488
ENSDART00000163110.2	984	734.000	0.058202	1.000
ENSDART00000172605.2	4080	3830.000	0.033463	3.000
ENSDART00000182915.1	3812	3562.000	0.761980	63.534
ENSDART00000163539.2	1562	1312.000	0.814025	25.000
ENSDART00000122240.3	1911	1661.000	1.157376	45.000
ENSDART00000166668.2	2972	2722.000	4.865252	310.000
ENSDART00000186048.1	3726	3476.000	0.000000	0.000
ENSDART00000188838.1	3702	3452.000	10.066254	813.405
ENSDART00000186423.1	3651	3401.000	0.000000	0.000
ENSDART00000160223.2	2343	2093.000	63.640565	3117.967
ENSDART00000092270.7	1812	1562.000	10.864176	397.234
ENSDART00000135906.3	498	248.000	0.384062	2.230
ENSDART00000012670.7	2592	2342.000	11.035709	605.000
ENSDART00000182971.1	5370	5120.000	1.653841	198.213
ENSDART00000085786.6	2394	2144.000	28.286055	1419.598
ENSDART00000109512.4	892	642.000	0.000000	0.000
ENSDART00000164613.2	1844	1594.000	0.026944	1.005
ENSDART00000159805.2	3775	3525.000	0.326101	26.908
ENSDART00000182803.1	510	260.000	0.000000	0.000
ENSDART00000191202.1	4523	4273.000	0.719832	72.000
ENSDART00000186719.1	360	110.001	0.000000	0.000
ENSDART00000164574.2	1398	1148.000	0.334913	9.000
ENSDART00000023105.8	3099	2849.000	0.284535	18.976
ENSDART00000187567.1	6315	6065.000	0.289967	41.167
ENSDART00000181015.1	2227	1977.000	0.000000	0.000
ENSDART00000166645.2	1501	1251.000	0.000000	0.000
ENSDART00000170081.2	921	671.000	0.000000	0.000
ENSDART00000180129.1	2238	1988.000	6.883051	320.306
ENSDART00000182760.1	983	733.000	0.782658	13.429
ENSDART00000083449.6	995	745.000	0.000000	0.000
ENSDART00000166130.2	5634	5384.000	0.777594	98.000
ENSDART00000172699.3	1343	1093.000	4.729301	121.000
ENSDART00000125340.3	1501	1251.000	0.170744	5.000
ENSDART00000179832.1	132	4.437	0.000000	0.000
ENSDART00000122446.4	1769	1519.000	4.387313	156.000
ENSDART00000042441.8	573	323.000	0.000000	0.000
ENSDART00000162784.2	2529	2279.000	0.262431	14.000
ENSDART00000168215.3	3103	2853.000	0.713355	47.640
ENSDART00000164702.2	1762	1512.000	10.858590	384.320
ENSDART00000166634.2	12211	11961.000	0.046431	13.000
ENSDART00000167225.2	9444	9194.000	0.457904	98.548
ENSDART00000165002.2	3544	3294.000	40.283014	3106.088
ENSDART00000114778.4	6305	6055.000	2.338185	331.407
ENSDART00000141096.2	6065	5815.000	0.072618	9.885
ENSDART00000185394.1	6459	6209.000	0.000000	0.000
ENSDART00000076731.6	4319	4069.000	1.803656	171.795
ENSDART00000127578.4	3924	3674.000	2.631592	226.322
ENSDART00000184349.1	1679	1429.000	0.029895	1.000
ENSDART00000172544.3	3116	2866.000	52.051086	3492.000
ENSDART00000191756.1	1803	1553.000	0.000000	0.000
ENSDART00000171432.2	3146	2896.000	4.110765	278.670
ENSDART00000177244.2	7594	7344.000	4.087487	702.680
ENSDART00000167247.2	3195	2945.000	0.000000	0.000
ENSDART00000121602.3	1383	1133.000	0.000000	0.000
ENSDART00000097685.5	2241	1991.000	0.021457	1.000
ENSDART00000098940.2	1265	1015.000	0.252532	6.000
ENSDART00000111124.4	1057	807.000	2.858591	54.000
ENSDART00000190854.1	354	104.002	5.139833	12.513
ENSDART00000148279.3	1758	1508.000	0.000000	0.000
ENSDART00000186745.1	2680	2430.000	2.262836	128.715
ENSDART00000157776.2	2149	1899.000	3.517938	156.380
ENSDART00000067593.7	907	657.000	3.700787	56.915
ENSDART00000190221.1	756	506.000	6.001481	71.085
ENSDART00000058411.6	1642	1392.000	3.007658	98.002
ENSDART00000183678.1	699	449.000	1.712608	18.000
ENSDART00000188082.1	3194	2944.000	0.000000	0.000
ENSDART00000167293.3	3089	2839.000	3.761892	250.000
ENSDART00000162510.3	1263	1013.000	0.000000	0.000
ENSDART00000185486.1	6401	6151.000	0.313606	45.154
ENSDART00000077924.5	801	551.000	1.473105	19.000
ENSDART00000172453.2	624	374.000	0.114225	1.000
ENSDART00000183177.1	5253	5003.000	1.101475	128.995
ENSDART00000184154.1	2307	2057.000	0.000000	0.000
ENSDART00000167162.2	2298	2048.000	0.052992	2.540
ENSDART00000166328.2	795	545.000	0.000000	0.000
ENSDART00000189050.1	171	6.349	0.000000	0.000
ENSDART00000074264.4	2649	2399.000	1.691707	95.000
ENSDART00000110254.5	6050	5800.000	3.753054	509.543
ENSDART00000184191.1	6171	5921.000	0.000000	0.000
ENSDART00000190541.1	1646	1396.000	0.351689	11.492
ENSDART00000190252.1	672	422.000	1.063706	10.508
ENSDART00000080160.7	1433	1183.000	0.418406	11.586
ENSDART00000126038.4	2051	1801.000	2.523847	106.401
ENSDART00000180200.1	1877	1627.000	60.406706	2300.599
ENSDART00000186501.1	5571	5321.000	1.954860	243.488
ENSDART00000039161.7	970	720.000	2.448290	41.263
ENSDART00000166252.2	723	473.000	0.993217	10.997
ENSDART00000038391.8	1847	1597.000	0.000000	0.000
ENSDART00000074230.5	1395	1145.000	0.000000	0.000
ENSDART00000156489.2	1087	837.000	0.000000	0.000
ENSDART00000172772.2	6302	6052.000	0.000000	0.000
ENSDART00000173384.2	6218	5968.000	0.007158	1.000
ENSDART00000170419.2	2101	1851.000	3.073678	133.178
ENSDART00000171881.2	2360	2110.000	11.337719	559.985
ENSDART00000053422.8	3771	3521.000	0.133462	11.000
ENSDART00000129058.3	969	719.000	1.911157	32.166
ENSDART00000127523.2	833	583.000	0.000000	0.000
ENSDART00000158647.2	3473	3223.000	0.581265	43.853
ENSDART00000128971.2	1126	876.000	42.427446	870.000
ENSDART00000168673.2	628	378.000	0.000000	0.000
ENSDART00000168633.2	1740	1490.000	0.000000	0.000
ENSDART00000164614.2	1841	1591.000	1.706358	63.549
ENSDART00000146610.3	2247	1997.000	2.948398	137.826
ENSDART00000141114.3	1085	835.000	109.176218	2133.943
ENSDART00000184042.1	2471	2221.000	1.740587	90.492
ENSDART00000158873.2	2987	2737.000	1.763743	113.000
ENSDART00000190716.1	3889	3639.000	7.376440	628.344
ENSDART00000169109.2	827	577.000	20.059478	270.934
ENSDART00000188434.1	1734	1484.000	0.221998	7.712
ENSDART00000053622.3	2861	2611.000	3.566821	218.000
ENSDART00000097671.3	1264	1014.000	0.042130	1.000
ENSDART00000127522.4	2589	2339.000	0.318424	17.434
ENSDART00000192515.1	5618	5368.000	3.883641	488.000
ENSDART00000193606.1	2376	2126.000	18.872788	939.221
ENSDART00000047269.7	1703	1453.000	220.982215	7516.076
ENSDART00000162012.2	801	551.000	3.799061	49.000
ENSDART00000166447.2	1408	1158.000	8.837621	239.559
ENSDART00000169030.2	6557	6307.000	2.908313	429.371
ENSDART00000187291.1	6442	6192.000	0.534898	77.530
ENSDART00000191475.1	6393	6143.000	0.000000	0.000
ENSDART00000160544.2	1936	1686.000	0.141826	5.597
ENSDART00000159467.2	1502	1252.000	0.000000	0.000
ENSDART00000166175.2	2469	2219.000	4.889992	254.000
ENSDART00000165169.2	612	362.000	7.931809	67.212
ENSDART00000039911.8	13041	12791.000	0.627892	188.000
ENSDART00000103346.5	3192	2942.000	5.856906	403.347
ENSDART00000151746.5	997	747.000	0.000000	0.000
ENSDART00000132005.2	1028	778.000	0.000000	0.000
ENSDART00000122032.3	969	719.000	0.000000	0.000
ENSDART00000182559.1	969	719.000	0.000000	0.000
ENSDART00000184627.1	1884	1634.000	0.465560	17.807
ENSDART00000189692.1	1509	1259.000	1.176563	34.674
ENSDART00000177109.2	1389	1139.000	2.075076	55.326
ENSDART00000168267.2	3829	3579.000	4.094207	343.004
ENSDART00000109577.5	648	398.000	0.858694	8.000
ENSDART00000164236.3	636	386.000	0.000000	0.000
ENSDART00000164953.2	1541	1291.000	0.132363	4.000
ENSDART00000160717.2	4932	4682.000	2.144248	235.004
ENSDART00000172838.2	1755	1505.000	10.360676	365.000
ENSDART00000114851.4	2136	1886.000	2.808741	124.000
ENSDART00000106278.5	1966	1716.000	2.659235	106.817
ENSDART00000166705.2	624	374.000	0.000000	0.000
ENSDART00000111425.4	2272	2022.000	0.000000	0.000
ENSDART00000085377.7	3712	3462.000	8.156543	661.000
ENSDART00000115405.3	441	191.000	0.000000	0.000
ENSDART00000167793.2	3894	3644.000	4.607294	393.000
ENSDART00000172540.2	4028	3778.000	7.409362	655.256
ENSDART00000187016.1	768	518.000	0.082471	1.000
ENSDART00000157424.2	3534	3284.000	2.185435	168.000
ENSDART00000130748.3	1271	1021.000	4.827313	115.372
ENSDART00000191626.1	657	407.000	0.209927	2.000
ENSDART00000130012.4	1881	1631.000	16.549666	631.846
ENSDART00000192649.1	5221	4971.000	0.912446	106.174
ENSDART00000173060.2	2025	1775.000	0.096271	4.000
ENSDART00000181878.1	1695	1445.000	0.000000	0.000
ENSDART00000190063.1	1734	1484.000	0.000000	0.000
ENSDART00000180754.1	1695	1445.000	0.000000	0.000
ENSDART00000191214.1	1611	1361.000	0.000000	0.000
ENSDART00000185534.1	147	5.040	0.000000	0.000
ENSDART00000178294.2	204	9.377	4.555806	1.000
ENSDART00000187053.1	189	7.759	38.539989	7.000
ENSDART00000075904.6	642	392.000	25.828193	237.000
ENSDART00000172654.2	1790	1540.000	0.000000	0.000
ENSDART00000128024.3	1464	1214.000	1.865043	53.000
ENSDART00000181495.1	1920	1670.000	0.102323	4.000
ENSDART00000053183.6	1038	788.000	9.595747	177.000
ENSDART00000187803.1	471	221.000	0.000000	0.000
ENSDART00000028960.6	381	131.000	314.367360	964.000
ENSDART00000160049.2	749	499.000	99.822801	1166.000
ENSDART00000180075.1	1098	848.000	0.000000	0.000
ENSDART00000193182.1	1110	860.000	0.546419	11.000
ENSDART00000190618.1	1146	896.000	3.566303	74.799
ENSDART00000189120.1	1522	1272.000	0.439181	13.077
ENSDART00000186703.1	1257	1007.000	1.099728	25.923
ENSDART00000167173.2	1348	1098.000	0.583607	15.000
ENSDART00000037557.6	2941	2691.000	0.536180	33.775
ENSDART00000185803.1	5478	5228.000	0.000000	0.000
ENSDART00000188313.1	5400	5150.000	1.390386	167.614
ENSDART00000031498.8	5312	5062.000	4.621005	547.554
ENSDART00000187379.1	1003	753.000	0.000000	0.000
ENSDART00000007672.9	2586	2336.000	15.131400	827.409
ENSDART00000170452.2	1845	1595.000	15.684643	585.603
ENSDART00000125658.3	3470	3220.000	2.215605	167.000
ENSDART00000159861.2	556	306.000	0.977256	7.000
ENSDART00000193370.1	405	155.000	1.015642	3.685
ENSDART00000035907.7	4532	4282.000	4.270073	428.006
ENSDART00000163843.2	1267	1017.000	2.272049	54.089
ENSDART00000159439.2	2501	2251.000	0.171385	9.031
ENSDART00000178057.2	2745	2495.000	0.000000	0.000
ENSDART00000128867.3	2756	2506.000	0.242335	14.216
ENSDART00000124296.4	2981	2731.000	0.507525	32.445
ENSDART00000170187.2	630	380.000	0.000000	0.000
ENSDART00000177741.2	1158	908.000	0.306468	6.514
ENSDART00000064613.7	2214	1964.000	3.502000	161.000
ENSDART00000128189.3	702	452.000	0.000000	0.000
ENSDART00000081978.5	1233	983.000	0.000000	0.000
ENSDART00000172260.2	3177	2927.000	1.882776	129.000
ENSDART00000127576.3	2831	2581.000	0.033091	1.999
ENSDART00000180574.1	831	581.000	0.147057	2.000
ENSDART00000179933.1	852	602.000	0.000000	0.000
ENSDART00000187070.1	849	599.000	0.000000	0.000
ENSDART00000126424.3	2661	2411.000	1.591864	89.840
ENSDART00000083294.6	6414	6164.000	1.883837	271.815
ENSDART00000128402.3	1335	1085.000	0.000000	0.000
ENSDART00000147908.3	1039	789.000	29.031588	536.187
ENSDART00000193853.1	503	253.000	0.000000	0.000
ENSDART00000165242.2	5544	5294.000	0.572936	71.000
ENSDART00000109948.4	6881	6631.000	2.641415	410.000
ENSDART00000179864.1	6780	6530.000	0.000000	0.000
ENSDART00000112170.4	4167	3917.000	0.338096	31.000
ENSDART00000169206.2	2670	2420.000	0.088265	5.000
ENSDART00000174208.2	6151	5901.000	1.763905	243.652
ENSDART00000010569.6	1822	1572.000	3.753770	138.130
ENSDART00000185396.1	414	164.000	3.229062	12.396
ENSDART00000165832.2	1369	1119.000	1.552655	40.670
ENSDART00000162575.2	891	641.000	0.000000	0.000
ENSDART00000193615.1	1254	1004.000	0.042550	1.000
ENSDART00000160596.2	894	644.000	30.912334	466.000
ENSDART00000164419.2	819	569.000	4.691193	62.483
ENSDART00000062426.6	1786	1536.000	7.175634	258.000
ENSDART00000171769.2	1080	830.000	0.257350	5.000
ENSDART00000169692.2	1059	809.000	0.000000	0.000
ENSDART00000169909.2	1797	1547.000	2.292026	83.000
ENSDART00000037875.8	2290	2040.000	0.649177	31.000
ENSDART00000106174.5	681	431.000	0.104661	1.056
ENSDART00000187271.1	3383	3133.000	0.231804	17.000
ENSDART00000085624.6	2862	2612.000	1.848149	113.000
ENSDART00000090644.6	1609	1359.000	24.582103	782.000
ENSDART00000189617.1	1191	941.000	1.654906	36.453
ENSDART00000182788.1	498	248.000	0.000000	0.000
ENSDART00000057736.8	2270	2020.000	30.822025	1457.407
ENSDART00000175410.2	507	257.000	26.263688	158.000
ENSDART00000128223.4	3641	3391.000	1.982993	157.404
ENSDART00000164338.2	2075	1825.000	0.257491	11.000
ENSDART00000164041.2	1026	776.000	0.000000	0.000
ENSDART00000179784.1	1202	952.000	0.538488	12.000
ENSDART00000113412.4	633	383.000	6.803977	61.000
ENSDART00000101731.5	5297	5047.000	0.604518	71.418
ENSDART00000008554.5	1982	1732.000	5.687329	230.582
ENSDART00000081675.6	3538	3288.000	32.901916	2532.336
ENSDART00000188079.1	387	137.000	121.914347	390.970
ENSDART00000182793.1	132	4.437	0.000000	0.000
ENSDART00000113116.5	3522	3272.000	0.926859	70.990
ENSDART00000181803.1	258	22.871	17.285123	9.254
ENSDART00000129119.3	586	336.000	0.000000	0.000
ENSDART00000113472.4	1032	782.000	0.000000	0.000
ENSDART00000189348.1	285	38.947	0.000000	0.000
ENSDART00000180131.1	189	7.759	0.000000	0.000
ENSDART00000189875.1	4984	4734.000	0.245701	27.227
ENSDART00000186722.1	4876	4626.000	0.000000	0.000
ENSDART00000130310.3	3344	3094.000	0.773214	56.000
ENSDART00000022349.9	3052	2802.000	0.000000	0.000
ENSDART00000160273.3	699	449.000	4.852389	51.000
ENSDART00000159305.2	2605	2355.000	4.281075	236.000
ENSDART00000181733.1	6251	6001.000	0.007189	1.010
ENSDART00000167179.2	1356	1106.000	12.051226	312.000
ENSDART00000185606.1	1821	1571.000	33.963935	1249.000
ENSDART00000188819.1	1136	886.000	1.784020	37.000
ENSDART00000180650.1	1137	887.000	0.000000	0.000
ENSDART00000043226.7	5369	5119.000	0.584169	69.999
ENSDART00000172360.2	249	19.269	362.318849	163.427
ENSDART00000158506.2	249	19.269	444.673026	200.573
ENSDART00000183736.1	3622	3372.000	1.177725	92.961
ENSDART00000159717.2	513	263.000	10.395753	64.000
ENSDART00000056745.6	3731	3481.000	3.230554	263.238
ENSDART00000182918.1	141	4.783	0.000000	0.000
ENSDART00000193056.1	150	5.178	0.000000	0.000
ENSDART00000101449.5	1948	1698.000	0.000000	0.000
ENSDART00000168670.3	1948	1698.000	2.422393	96.283
ENSDART00000185500.1	537	287.000	4.572204	30.717
ENSDART00000160585.2	1648	1398.000	113.557636	3716.137
ENSDART00000168163.2	3606	3356.000	0.456511	35.863
ENSDART00000129903.4	1923	1673.000	6.153934	241.000
ENSDART00000123131.3	1171	921.000	32.747400	706.000
ENSDART00000168628.3	2058	1808.000	0.000000	0.000
ENSDART00000172025.2	2057	1807.000	0.000000	0.000
ENSDART00000162325.2	1764	1514.000	0.000000	0.000
ENSDART00000184024.1	1150	900.000	0.535374	11.279
ENSDART00000061955.6	1067	817.000	49.450735	945.721
ENSDART00000024193.8	5285	5035.000	8.917333	1051.000
ENSDART00000169629.2	2239	1989.000	1.009830	47.017
ENSDART00000192716.1	1743	1493.000	0.000000	0.000
ENSDART00000193689.1	5546	5296.000	0.358140	44.399
ENSDART00000163219.2	5437	5187.000	0.000000	0.000
ENSDART00000184136.1	321	71.167	0.000000	0.000
ENSDART00000181275.1	1011	761.000	0.000000	0.000
ENSDART00000161120.2	4491	4241.000	7.574977	752.000
ENSDART00000180863.1	1960	1710.000	0.000000	0.000
ENSDART00000130053.3	5436	5186.000	0.683718	83.000
ENSDART00000190926.1	1260	1010.000	2.741551	64.817
ENSDART00000188333.1	1400	1150.000	0.378469	10.188
ENSDART00000168340.2	1093	843.000	0.000000	0.000
ENSDART00000123887.3	1398	1148.000	0.148850	4.000
ENSDART00000180254.1	252	20.386	0.000000	0.000
ENSDART00000186529.1	369	119.000	1.076975	3.000
ENSDART00000014098.11	2050	1800.000	2.483149	104.627
ENSDART00000172117.2	2946	2696.000	13.088561	826.000
ENSDART00000192518.1	501	251.000	0.000000	0.000
ENSDART00000172604.2	1246	996.000	0.472148	11.008
ENSDART00000181793.1	387	137.000	87.582889	280.872
ENSDART00000015712.10	2407	2157.000	0.891239	45.000
ENSDART00000164495.2	2374	2124.000	0.000000	0.000
ENSDART00000187911.1	2145	1895.000	0.000000	0.000
ENSDART00000189643.1	2104	1854.000	0.324826	14.097
ENSDART00000192969.1	2702	2452.000	0.050576	2.903
ENSDART00000110069.4	1845	1595.000	0.000000	0.000
ENSDART00000186327.1	6335	6085.000	0.329962	46.999
ENSDART00000188240.1	6459	6209.000	0.000000	0.000
ENSDART00000188281.1	6926	6676.000	1.029016	160.808
ENSDART00000181160.1	8713	8463.000	0.034118	6.759
ENSDART00000192064.1	8692	8442.000	0.000000	0.000
ENSDART00000172477.2	5337	5087.000	0.047201	5.621
ENSDART00000181513.1	5337	5087.000	0.047201	5.621
ENSDART00000113699.4	2058	1808.000	0.685222	29.000
ENSDART00000189198.1	453	203.000	0.614922	2.922
ENSDART00000166910.2	1664	1414.000	5.317347	176.000
ENSDART00000176137.2	987	737.000	0.405754	7.000
ENSDART00000175626.2	1388	1138.000	0.000000	0.000
ENSDART00000123467.3	1923	1673.000	0.178745	7.000
ENSDART00000157633.2	2384	2134.000	3.162965	158.000
ENSDART00000169988.2	909	659.000	9.594184	148.000
ENSDART00000169138.2	3936	3686.000	1.289576	111.268
ENSDART00000188927.1	3663	3413.000	0.199604	15.947
ENSDART00000114182.4	3492	3242.000	0.119294	9.053
ENSDART00000169107.2	369	119.000	0.000000	0.000
ENSDART00000018054.9	1768	1518.000	0.000000	0.000
ENSDART00000098394.4	1098	848.000	0.352642	7.000
ENSDART00000127829.3	663	413.000	6.516618	63.000
ENSDART00000173103.2	1954	1704.000	13.312410	531.000
ENSDART00000160386.2	1351	1101.000	0.643399	16.582
ENSDART00000166321.2	1341	1091.000	1.347699	34.418
ENSDART00000093339.6	2271	2021.000	0.000000	0.000
ENSDART00000134519.3	2397	2147.000	0.482999	24.274
ENSDART00000101784.3	555	305.000	0.140066	1.000
ENSDART00000108945.4	654	404.000	4.864164	46.000
ENSDART00000192310.1	5256	5006.000	2.272843	266.335
ENSDART00000190109.1	609	359.000	0.000000	0.000
ENSDART00000168530.2	3093	2843.000	0.781373	52.000
ENSDART00000186624.1	2589	2339.000	5.610883	307.206
ENSDART00000171058.2	2897	2647.000	0.876662	54.319
ENSDART00000184384.1	3365	3115.000	0.088858	6.479
ENSDART00000177051.2	3813	3563.000	0.000000	0.000
ENSDART00000100327.6	4237	3987.000	0.380608	35.522
ENSDART00000185751.1	2520	2270.000	0.246672	13.107
ENSDART00000166112.2	696	446.000	0.287355	3.000
ENSDART00000114352.3	1407	1157.000	1.440002	39.000
ENSDART00000166172.2	1745	1495.000	4.878511	170.725
ENSDART00000171843.2	1171	921.000	33.177623	715.275
ENSDART00000137142.2	1097	847.000	0.000000	0.000
ENSDART00000158486.2	964	714.000	149.340678	2496.000
ENSDART00000085282.6	1294	1044.000	21.810140	533.000
ENSDART00000167359.2	3484	3234.000	2.668352	202.000
ENSDART00000127268.3	1697	1447.000	0.442848	15.000
ENSDART00000160515.3	1420	1170.000	0.401641	11.000
ENSDART00000173139.2	1335	1085.000	0.000000	0.000
ENSDART00000190008.1	781	531.000	0.000000	0.000
ENSDART00000108959.3	708	458.000	3.917559	42.000
ENSDART00000169185.2	1220	970.000	0.924867	21.000
ENSDART00000160678.2	735	485.000	1.453222	16.498
ENSDART00000165219.2	959	709.000	1.175048	19.502
ENSDART00000062682.6	1596	1346.000	44.370452	1398.000
ENSDART00000060383.5	942	692.000	3.950987	64.000
ENSDART00000112276.4	1924	1674.000	0.000000	0.000
ENSDART00000184594.1	915	665.000	2.694120	41.938
ENSDART00000185371.1	899	649.000	24.293299	369.062
ENSDART00000022605.7	774	524.000	0.000000	0.000
ENSDART00000185525.1	393	143.000	1.247503	4.176
ENSDART00000178106.2	1020	770.000	0.000000	0.000
ENSDART00000013506.7	1332	1082.000	0.088462	2.241
ENSDART00000159873.2	1083	833.000	0.437573	8.532
ENSDART00000158197.2	711	461.000	11.227901	121.162
ENSDART00000183864.1	351	101.003	0.000000	0.000
ENSDART00000000552.12	2951	2701.000	2.024497	128.000
ENSDART00000190326.1	741	491.000	0.000000	0.000
ENSDART00000015554.8	2232	1982.000	7.091270	329.000
ENSDART00000164933.2	4719	4469.000	0.296335	31.000
ENSDART00000030579.9	1378	1128.000	0.227234	6.000
ENSDART00000187424.1	1523	1273.000	0.000000	0.000
ENSDART00000162232.2	743	493.000	43.673235	504.000
ENSDART00000184449.1	1407	1157.000	0.655638	17.757
ENSDART00000020921.9	1470	1220.000	0.113564	3.243
ENSDART00000171721.2	740	490.000	544.991490	6251.066
ENSDART00000192370.1	210	10.181	0.000000	0.000
ENSDART00000180125.1	1065	815.000	3.983710	76.000
ENSDART00000183110.1	1430	1180.000	0.000000	0.000
ENSDART00000055681.7	3351	3101.000	0.060307	4.378
ENSDART00000150007.2	3484	3234.000	0.510189	38.622
ENSDART00000158935.2	2440	2190.000	33.863929	1736.000
ENSDART00000181972.1	321	71.167	7.803586	13.000
ENSDART00000169155.2	5883	5633.000	6.522219	860.010
ENSDART00000036906.5	1738	1488.000	0.000000	0.000
ENSDART00000083015.5	1583	1333.000	1.614974	50.392
ENSDART00000181902.1	1873	1623.000	1.206107	45.822
ENSDART00000115093.4	863	613.000	0.278761	4.000
ENSDART00000091532.7	5536	5286.000	11.458614	1417.841
ENSDART00000179805.1	5624	5374.000	0.000000	0.000
ENSDART00000166445.2	1170	920.000	0.139305	3.000
ENSDART00000178639.2	3617	3367.000	16.950991	1336.000
ENSDART00000183022.1	886	636.000	0.000000	0.000
ENSDART00000171386.3	884	634.000	1.280254	19.000
ENSDART00000167666.3	2247	1997.000	4.171462	195.000
ENSDART00000098297.5	1168	918.000	0.000000	0.000
ENSDART00000191877.1	153	5.322	0.000000	0.000
ENSDART00000140225.3	1651	1401.000	0.000000	0.000
ENSDART00000184431.1	1510	1260.000	0.169524	5.000
ENSDART00000170139.2	2678	2428.000	1.075355	61.118
ENSDART00000009151.8	1413	1163.000	0.138240	3.763
ENSDART00000087623.6	2661	2411.000	0.568120	32.063
ENSDART00000165297.2	504	254.000	12.451277	74.031
ENSDART00000052912.7	6966	6716.000	1.087921	171.032
ENSDART00000182745.1	1530	1280.000	0.000000	0.000
ENSDART00000168718.2	1540	1290.000	0.000000	0.000
ENSDART00000188602.1	1156	906.000	0.000000	0.000
ENSDART00000157616.2	2671	2421.000	1.235726	70.030
ENSDART00000185376.1	2040	1790.000	0.000000	0.000
ENSDART00000158830.3	2187	1937.000	5.470600	248.046
ENSDART00000168606.2	1008	758.000	4.139991	73.458
ENSDART00000081449.3	1560	1310.000	3.261072	100.000
ENSDART00000178081.2	1461	1211.000	0.037204	1.055
ENSDART00000110076.4	2588	2338.000	59.584151	3260.945
ENSDART00000157658.2	1659	1409.000	1.075398	35.469
ENSDART00000170535.2	3075	2825.000	0.163826	10.834
ENSDART00000166397.2	2473	2223.000	0.518867	27.000
ENSDART00000113353.4	531	281.000	11.003223	72.376
ENSDART00000006787.12	2892	2642.000	0.517427	32.000
ENSDART00000102472.6	1964	1714.000	19.294348	774.122
ENSDART00000081797.6	6070	5820.000	0.674938	91.951
ENSDART00000188305.1	6151	5901.000	0.000000	0.000
ENSDART00000187895.1	5978	5728.000	0.336483	45.116
ENSDART00000015076.8	1103	853.000	23.137940	462.000
ENSDART00000172396.2	1471	1221.000	2.519118	72.000
ENSDART00000186027.1	618	368.000	4.991745	43.000
ENSDART00000113356.4	1774	1524.000	1.929837	68.845
ENSDART00000168101.2	856	606.000	0.140990	2.000
ENSDART00000132197.3	1185	935.000	2.515784	55.062
ENSDART00000025186.8	1758	1508.000	0.000000	0.000
ENSDART00000124642.4	963	713.000	2.731832	45.594
ENSDART00000165413.2	1191	941.000	0.045399	1.000
ENSDART00000170976.2	3227	2977.000	3.515769	245.001
ENSDART00000176164.2	3122	2872.000	0.000000	0.000
ENSDART00000060424.6	627	377.000	5.339301	47.119
ENSDART00000099417.5	4593	4343.000	4.736960	481.568
ENSDART00000185919.1	282	36.744	40.692395	35.000
ENSDART00000149554.3	1228	978.000	198.906740	4553.618
ENSDART00000149851.3	974	724.000	134.378430	2277.385
ENSDART00000126044.3	1400	1150.000	5.341617	143.793
ENSDART00000190905.1	1901	1651.000	0.990715	38.288
ENSDART00000158382.2	348	98.004	0.000000	0.000
ENSDART00000179724.1	1031	781.000	0.000000	0.000
ENSDART00000128230.3	987	737.000	0.000000	0.000
ENSDART00000067709.5	6284	6034.000	3.699078	522.477
ENSDART00000180022.1	4867	4617.000	0.000000	0.000
ENSDART00000164286.2	4693	4443.000	1.588121	165.169
ENSDART00000186018.1	231	14.032	0.000000	0.000
ENSDART00000163620.2	1069	819.000	0.000000	0.000
ENSDART00000170723.2	1900	1650.000	37.656108	1454.413
ENSDART00000180952.1	1685	1435.000	16.490115	553.916
ENSDART00000162455.2	534	284.000	4.963949	33.000
ENSDART00000180161.1	2481	2231.000	0.335624	17.528
ENSDART00000186950.1	2394	2144.000	111.292887	5585.479
ENSDART00000115015.4	3169	2919.000	0.000000	0.000
ENSDART00000177573.2	2905	2655.000	1.004095	62.403
ENSDART00000186783.1	1241	991.000	0.785930	18.232
ENSDART00000085290.6	1353	1103.000	0.000000	0.000
ENSDART00000092757.5	1302	1052.000	1.177644	29.000
ENSDART00000171199.2	1453	1203.000	85.119864	2396.982
ENSDART00000189450.1	1287	1037.000	0.000000	0.000
ENSDART00000168577.2	1372	1122.000	0.263925	6.932
ENSDART00000192579.1	1559	1309.000	0.000000	0.000
ENSDART00000082955.5	1685	1435.000	0.416781	14.000
ENSDART00000126362.3	561	311.000	62.637757	456.000
ENSDART00000161590.3	5888	5638.000	0.273222	36.059
ENSDART00000189740.1	4697	4447.000	0.621084	64.653
ENSDART00000097217.5	732	482.000	0.000000	0.000
ENSDART00000180665.1	1077	827.000	0.000000	0.000
ENSDART00000183144.1	3272	3022.000	0.677369	47.917
ENSDART00000176042.2	4673	4423.000	1.642198	170.024
ENSDART00000124720.3	1035	785.000	0.000000	0.000
ENSDART00000114448.3	5201	4951.000	0.241600	28.000
ENSDART00000164792.2	1242	992.000	0.000000	0.000
ENSDART00000040281.5	1560	1310.000	1.500093	46.000
ENSDART00000185307.1	147	5.040	0.000000	0.000
ENSDART00000172073.2	762	512.000	5.082476	60.913
ENSDART00000180588.1	183	7.236	0.000000	0.000
ENSDART00000157515.2	1539	1289.000	0.397704	12.000
ENSDART00000185494.1	1328	1078.000	0.118887	3.000
ENSDART00000157761.2	849	599.000	43.219282	606.000
ENSDART00000080600.3	1715	1465.000	14.774607	506.666
ENSDART00000104977.4	1831	1581.000	1.837421	68.000
ENSDART00000161017.2	2000	1750.000	51.923168	2127.000
ENSDART00000019248.9	1852	1602.000	3.530100	132.379
ENSDART00000159990.2	4004	3754.000	4.411075	387.621
ENSDART00000162042.2	4065	3815.000	1.309527	116.944
ENSDART00000082351.5	2458	2208.000	5.619054	290.423
ENSDART00000186660.1	2506	2256.000	6.523605	344.505
ENSDART00000183624.1	2860	2610.000	17.220153	1052.073
ENSDART00000082349.5	2483	2233.000	0.000000	0.000
ENSDART00000082346.4	2674	2424.000	0.000000	0.000
ENSDART00000187228.1	1311	1061.000	0.000000	0.000
ENSDART00000164912.2	2540	2290.000	0.000000	0.000
ENSDART00000082390.3	3294	3044.000	4.217399	300.509
ENSDART00000182319.1	1530	1280.000	9.411761	282.000
ENSDART00000191096.1	381	131.000	0.000000	0.000
ENSDART00000180809.1	432	182.000	2969.102642	12649.252
ENSDART00000020569.9	1221	971.000	3.343691	76.000
ENSDART00000114080.4	4745	4495.000	0.000000	0.000
ENSDART00000190076.1	2997	2747.000	0.894598	57.525
ENSDART00000184621.1	3090	2840.000	0.000000	0.000
ENSDART00000185147.1	3105	2855.000	0.000000	0.000
ENSDART00000183741.1	3120	2870.000	0.397515	26.706
ENSDART00000193836.1	3114	2864.000	0.000000	0.000
ENSDART00000193480.1	2652	2402.000	0.000000	0.000
ENSDART00000188090.1	6322	6072.000	0.856555	121.746
ENSDART00000075792.6	1062	812.000	0.000000	0.000
ENSDART00000167426.2	1493	1243.000	0.364536	10.607
ENSDART00000158462.2	2361	2111.000	13.032549	644.000
ENSDART00000170688.2	2222	1972.000	0.989222	45.663
ENSDART00000169725.2	1946	1696.000	3.249343	129.000
ENSDART00000191836.1	784	534.000	0.000000	0.000
ENSDART00000165436.2	4309	4059.000	2.462797	234.000
ENSDART00000162468.2	1170	920.000	0.046435	1.000
ENSDART00000161326.3	2849	2599.000	0.102621	6.243
ENSDART00000160072.2	1572	1322.000	0.961581	29.757
ENSDART00000172525.2	315	65.324	0.000000	0.000
ENSDART00000161497.2	1951	1701.000	2.980603	118.680
ENSDART00000181153.1	1028	778.000	0.329461	6.000
ENSDART00000044126.5	1350	1100.000	0.116509	3.000
ENSDART00000128047.3	1760	1510.000	43.074202	1522.518
ENSDART00000138930.2	1682	1432.000	67.691934	2269.072
ENSDART00000185303.1	4118	3868.000	0.499101	45.190
ENSDART00000047468.7	2881	2631.000	0.521282	32.104
ENSDART00000178123.2	1524	1274.000	0.000000	0.000
ENSDART00000188337.1	378	128.000	2.765374	8.286
ENSDART00000075520.6	3880	3630.000	54.049996	4592.726
ENSDART00000168314.2	1589	1339.000	2.041884	64.000
ENSDART00000074630.5	4712	4462.000	2.596276	271.174
ENSDART00000192851.1	3617	3367.000	25.908625	2042.000
ENSDART00000187337.1	2509	2259.000	0.551829	29.180
ENSDART00000085668.7	3579	3329.000	0.051331	4.000
ENSDART00000055160.8	660	410.000	5.209762	50.000
ENSDART00000186138.1	1738	1488.000	0.000000	0.000
ENSDART00000175217.2	1275	1025.000	1.368601	32.837
ENSDART00000145875.2	1596	1346.000	0.031739	1.000
ENSDART00000051774.6	1256	1006.000	1.995867	47.000
ENSDART00000019925.9	750	500.000	6.920648	81.000
ENSDART00000180997.1	5258	5008.000	2.083112	244.200
ENSDART00000191602.1	5114	4864.000	3.156431	359.384
ENSDART00000170423.2	3451	3201.000	0.021170	1.586
ENSDART00000184461.1	1887	1637.000	0.000000	0.000
ENSDART00000066378.6	1191	941.000	0.045399	1.000
ENSDART00000174647.2	549	299.000	1.857393	13.000
ENSDART00000175480.2	1008	758.000	0.000000	0.000
ENSDART00000114682.4	2313	2063.000	4.845609	234.000
ENSDART00000112010.4	2333	2083.000	0.205089	10.000
ENSDART00000128764.3	1428	1178.000	0.000000	0.000
ENSDART00000161948.2	1334	1084.000	8.351658	211.919
ENSDART00000188449.1	1220	970.000	0.000000	0.000
ENSDART00000169386.2	471	221.000	864.259454	4471.000
ENSDART00000157608.2	418	168.000	35.345755	139.000
ENSDART00000183635.1	1581	1331.000	0.390441	12.165
ENSDART00000161353.2	1218	968.000	5.536836	125.460
ENSDART00000113179.3	1823	1573.000	35.115718	1293.000
ENSDART00000053208.6	507	257.000	1243.701975	7482.000
ENSDART00000163688.2	661	411.000	0.000000	0.000
ENSDART00000160401.2	2965	2715.000	13.531949	860.000
ENSDART00000182884.1	2923	2673.000	0.000000	0.000
ENSDART00000090370.6	2275	2025.000	3.710214	175.870
ENSDART00000192665.1	2984	2734.000	14.534488	930.179
ENSDART00000111833.4	1160	910.000	2.253574	48.004
ENSDART00000182178.1	111	3.777	0.000000	0.000
ENSDART00000166591.2	8385	8135.000	0.970003	184.714
ENSDART00000188675.1	303	54.027	0.000000	0.000
ENSDART00000184066.1	5160	4910.000	0.273106	31.389
ENSDART00000140815.3	1186	936.000	0.047817	1.048
ENSDART00000073676.5	3628	3378.000	59.775085	4726.592
ENSDART00000181104.1	246	18.230	0.000000	0.000
ENSDART00000176425.2	2343	2093.000	0.387807	19.000
ENSDART00000165677.2	789	539.000	0.792580	10.000
ENSDART00000191971.1	993	743.000	0.000000	0.000
ENSDART00000189565.1	258	22.871	0.000000	0.000
ENSDART00000173812.2	1668	1418.000	0.662793	22.000
ENSDART00000190224.1	159	5.631	0.000000	0.000
ENSDART00000166413.2	885	635.000	76.828813	1142.000
ENSDART00000161203.2	1543	1293.000	0.000000	0.000
ENSDART00000166458.2	975	725.000	0.000000	0.000
ENSDART00000126474.4	4130	3880.000	0.803754	73.000
ENSDART00000023156.7	1745	1495.000	2132.925658	74642.326
ENSDART00000186962.1	4455	4205.000	0.000000	0.000
ENSDART00000187305.1	4455	4205.000	0.000000	0.000
ENSDART00000167847.2	4216	3966.000	3.365711	312.462
ENSDART00000171920.3	5086	4836.000	3.344211	378.572
ENSDART00000169115.2	345	95.007	3.597222	8.000
ENSDART00000189033.1	893	643.000	0.000000	0.000
ENSDART00000191026.1	318	68.234	0.000000	0.000
ENSDART00000149835.3	2136	1886.000	3.216462	142.000
ENSDART00000141506.3	1003	753.000	0.000000	0.000
ENSDART00000161610.2	6424	6174.000	0.392372	56.707
ENSDART00000165667.2	6373	6123.000	11.925706	1709.293
ENSDART00000170348.2	2646	2396.000	0.468007	26.249
ENSDART00000168913.2	1024	774.000	0.220779	4.000
ENSDART00000062885.5	697	447.000	0.286712	3.000
ENSDART00000188445.1	1026	776.000	0.000000	0.000
ENSDART00000188818.1	1392	1142.000	0.000000	0.000
ENSDART00000182965.1	1530	1280.000	0.000000	0.000
ENSDART00000180718.1	1169	919.000	0.000000	0.000
ENSDART00000181117.1	300	51.326	0.000000	0.000
ENSDART00000034541.7	1658	1408.000	7.202421	237.383
ENSDART00000092217.6	2924	2674.000	4.489280	281.000
ENSDART00000124514.3	3055	2805.000	6.625034	435.000
ENSDART00000188058.1	2091	1841.000	0.000000	0.000
ENSDART00000167903.2	5056	4806.000	12.722925	1431.327
ENSDART00000187647.1	2040	1790.000	0.000000	0.000
ENSDART00000125203.3	1141	891.000	56.803426	1184.733
ENSDART00000193575.1	734	484.000	9.997463	113.267
ENSDART00000175416.2	760	510.000	3.015533	36.000
ENSDART00000156411.2	1584	1334.000	1.295322	40.448
ENSDART00000060545.7	4094	3844.000	1.733681	155.999
ENSDART00000192447.1	4022	3772.000	0.045318	4.001
ENSDART00000180725.1	4543	4293.000	1.063589	106.882
ENSDART00000020233.9	1487	1237.000	7.148788	207.000
ENSDART00000171095.3	2313	2063.000	0.000000	0.000
ENSDART00000059800.4	2092	1842.000	7.259161	313.000
ENSDART00000055978.7	1002	752.000	1.817874	32.000
ENSDART00000098209.5	6340	6090.000	4.924993	702.087
ENSDART00000170685.3	7333	7083.000	0.247292	41.001
ENSDART00000015872.9	1701	1451.000	2.738087	93.000
ENSDART00000181654.1	3136	2886.000	0.104755	7.077
ENSDART00000185999.1	894	644.000	3.456605	52.108
ENSDART00000179701.1	1009	759.000	2.695588	47.892
ENSDART00000158139.2	336	86.025	6.455799	13.000
ENSDART00000182293.1	228	13.360	0.000000	0.000
ENSDART00000086666.6	1686	1436.000	0.000000	0.000
ENSDART00000188507.1	1314	1064.000	0.255532	6.364
ENSDART00000184213.1	1460	1210.000	0.070614	2.000
ENSDART00000100100.5	1512	1262.000	4.129830	122.000
ENSDART00000163959.2	534	284.000	23.315520	155.000
ENSDART00000032722.7	1619	1369.000	2.527629	81.000
ENSDART00000162424.2	558	308.000	2.219223	16.000
ENSDART00000162888.2	5523	5273.000	2.689577	331.978
ENSDART00000074385.5	681	431.000	0.892066	9.000
ENSDART00000083267.7	2349	2099.000	0.651282	32.000
ENSDART00000164425.2	1400	1150.000	2.860386	77.000
ENSDART00000193307.1	591	341.000	1.127509	9.000
ENSDART00000177146.2	903	653.000	2.927579	44.750
ENSDART00000166740.2	1554	1304.000	1.179388	36.000
ENSDART00000112853.4	2157	1907.000	1.575397	70.325
ENSDART00000192076.1	1616	1366.000	0.469107	15.000
ENSDART00000193964.1	1227	977.000	1.887759	43.173
ENSDART00000192900.1	234	14.754	0.000000	0.000
ENSDART00000182450.1	4419	4169.000	3.190103	311.318
ENSDART00000108780.4	1281	1031.000	1.289919	31.131
ENSDART00000024379.7	2564	2314.000	85.773046	4646.035
ENSDART00000127604.3	2478	2228.000	2.971996	155.000
ENSDART00000184820.1	2871	2621.000	9.176417	563.000
ENSDART00000110384.4	2701	2451.000	1.524849	87.486
ENSDART00000129856.3	1518	1268.000	0.000000	0.000
ENSDART00000180167.1	1074	824.000	0.000000	0.000
ENSDART00000162599.2	621	371.000	34.544514	300.000
ENSDART00000168901.2	493	243.000	0.000000	0.000
ENSDART00000005585.11	914	664.000	30.510506	474.226
ENSDART00000180759.1	1272	1022.000	0.000000	0.000
ENSDART00000179835.1	2084	1834.000	0.000000	0.000
ENSDART00000179593.2	2182	1932.000	0.157336	7.115
ENSDART00000181169.1	3164	2914.000	0.000000	0.000
ENSDART00000103911.5	3079	2829.000	2.176388	144.124
ENSDART00000169777.2	1546	1296.000	0.000000	0.000
ENSDART00000081420.7	1523	1273.000	3.657883	109.000
ENSDART00000180219.1	597	347.000	0.000000	0.000
ENSDART00000102980.5	402	152.000	5.340006	19.000
ENSDART00000175478.2	3371	3121.000	0.098299	7.181
ENSDART00000158535.2	1683	1433.000	0.471832	15.827
ENSDART00000005118.9	1971	1721.000	5.088865	205.008
ENSDART00000081568.6	1551	1301.000	0.032836	1.000
ENSDART00000013059.9	6431	6181.000	2.023368	292.753
ENSDART00000125241.4	5902	5652.000	2.622890	347.017
ENSDART00000157874.2	1212	962.000	0.047766	1.076
ENSDART00000113184.3	3335	3085.000	3.381839	244.217
ENSDART00000162154.2	1077	827.000	0.000000	0.000
ENSDART00000165681.2	3336	3086.000	0.110745	8.000
ENSDART00000097710.6	2580	2330.000	1.228431	67.000
ENSDART00000189307.1	1857	1607.000	0.000000	0.000
ENSDART00000161519.2	4353	4103.000	0.791676	76.036
ENSDART00000190022.1	3228	2978.000	0.358630	25.000
ENSDART00000190927.1	1218	968.000	0.000000	0.000
ENSDART00000179055.2	3201	2951.000	0.000000	0.000
ENSDART00000149944.2	969	719.000	8.258813	139.000
ENSDART00000160324.2	1278	1028.000	0.083115	2.000
ENSDART00000180130.1	615	365.000	0.000000	0.000
ENSDART00000137309.2	4323	4073.000	1.017394	97.000
ENSDART00000169973.2	1624	1374.000	1.181700	38.007
ENSDART00000187326.1	495	245.000	8.639879	49.550
ENSDART00000163280.3	3025	2775.000	7.589544	493.000
ENSDART00000184881.1	2253	2003.000	0.000000	0.000
ENSDART00000191339.1	2346	2096.000	0.000000	0.000
ENSDART00000184612.1	2274	2024.000	0.000000	0.000
ENSDART00000187232.1	2241	1991.000	0.000000	0.000
ENSDART00000190671.1	2232	1982.000	0.021554	1.000
ENSDART00000182598.1	276	32.649	0.000000	0.000
ENSDART00000162433.2	2237	1987.000	0.000000	0.000
ENSDART00000148336.3	2122	1872.000	0.267141	11.706
ENSDART00000126186.4	2413	2163.000	43.292810	2192.000
ENSDART00000171047.2	3000	2750.000	0.311549	20.055
ENSDART00000160667.2	1451	1201.000	6.607281	185.752
ENSDART00000180853.1	147	5.040	0.000000	0.000
ENSDART00000167464.2	1630	1380.000	2.012176	65.000
ENSDART00000192820.1	3445	3195.000	2.767778	207.000
ENSDART00000112793.4	558	308.000	27.108663	195.446
ENSDART00000112807.5	2083	1833.000	4.152304	178.164
ENSDART00000003339.9	1740	1490.000	0.057342	2.000
ENSDART00000188726.1	1773	1523.000	0.000000	0.000
ENSDART00000188648.1	1224	974.000	0.000000	0.000
ENSDART00000012352.10	2793	2543.000	7.923211	471.646
ENSDART00000186609.1	894	644.000	49.244433	742.354
ENSDART00000055035.7	6398	6148.000	0.090332	13.000
ENSDART00000183024.1	525	275.000	0.000000	0.000
ENSDART00000165223.2	1938	1688.000	2.480192	98.000
ENSDART00000033263.8	2409	2159.000	1.981342	100.134
ENSDART00000168300.2	2779	2529.000	0.402584	23.833
ENSDART00000189086.1	2354	2104.000	0.000000	0.000
ENSDART00000014868.9	2265	2015.000	132.612361	6255.000
ENSDART00000160312.2	1058	808.000	28.867756	546.000
ENSDART00000160341.2	5648	5398.000	6.696598	846.166
ENSDART00000061540.6	1425	1175.000	5.962628	164.000
ENSDART00000192309.1	4740	4490.000	1.406256	147.802
ENSDART00000184382.1	2426	2176.000	10.208835	520.000
ENSDART00000165409.2	3179	2929.000	0.617332	42.326
ENSDART00000021693.9	14544	14294.000	0.071728	24.000
ENSDART00000056333.3	2613	2363.000	2.977411	164.691
ENSDART00000183304.1	672	422.000	0.708626	7.000
ENSDART00000190821.1	453	203.000	0.000000	0.000
ENSDART00000110396.3	1682	1432.000	29.964409	1004.424
ENSDART00000193364.1	825	575.000	4.190772	56.407
ENSDART00000132238.2	3153	2903.000	0.000000	0.000
ENSDART00000157575.2	528	278.000	0.461008	3.000
ENSDART00000184850.1	330	80.056	2.702498	5.064
ENSDART00000171977.3	1955	1705.000	6.138658	245.000
ENSDART00000098308.4	1043	793.000	13.413988	249.000
ENSDART00000085304.7	2473	2223.000	4.247298	221.014
ENSDART00000168888.2	2241	1991.000	3.561792	166.000
ENSDART00000114777.4	2280	2030.000	5.955554	283.000
ENSDART00000164635.2	1795	1545.000	0.192953	6.978
ENSDART00000189868.1	1444	1194.000	0.272212	7.608
ENSDART00000164210.2	3987	3737.000	0.743057	65.000
ENSDART00000162353.2	1287	1037.000	71.227546	1729.000
ENSDART00000190820.1	162	5.797	0.000000	0.000
ENSDART00000055488.7	4771	4521.000	0.464216	49.127
ENSDART00000188717.1	5603	5353.000	0.111728	14.000
ENSDART00000158852.2	1330	1080.000	6.803563	172.000
ENSDART00000166605.2	1242	992.000	0.086129	2.000
ENSDART00000161093.2	1243	993.000	0.000000	0.000
ENSDART00000184703.1	387	137.000	0.000000	0.000
ENSDART00000189113.1	126	4.229	0.000000	0.000
ENSDART00000162815.2	804	554.000	1.361100	17.651
ENSDART00000132208.3	1977	1727.000	0.000000	0.000
ENSDART00000186537.1	2199	1949.000	0.000000	0.000
ENSDART00000126405.4	1843	1593.000	0.804521	30.000
ENSDART00000166307.2	2952	2702.000	2.775000	175.516
ENSDART00000050345.6	816	566.000	5.585307	74.000
ENSDART00000163826.2	1344	1094.000	0.000000	0.000
ENSDART00000166938.2	4509	4259.000	0.230702	23.000
ENSDART00000170022.2	1080	830.000	1.657733	32.208
ENSDART00000179742.1	264	25.725	1.660657	1.000
ENSDART00000148436.2	1937	1687.000	50.950053	2012.000
ENSDART00000125526.3	1080	830.000	0.576692	11.204
ENSDART00000184831.1	228	13.360	0.000000	0.000
ENSDART00000189212.1	354	104.002	0.000000	0.000
ENSDART00000189130.1	417	167.000	2.046469	8.000
ENSDART00000186272.1	13095	12845.000	0.000000	0.000
ENSDART00000180811.1	13089	12839.000	0.000000	0.000
ENSDART00000192339.1	13437	13187.000	0.012958	4.000
ENSDART00000167726.2	13005	12755.000	0.000000	0.000
ENSDART00000187574.1	4065	3815.000	0.285631	25.508
ENSDART00000181559.1	165	5.972	0.000000	0.000
ENSDART00000135015.2	561	311.000	0.000000	0.000
ENSDART00000161154.2	1137	887.000	14.737695	306.000
ENSDART00000193018.1	3053	2803.000	1.301085	85.368
ENSDART00000187285.1	1285	1035.000	0.000000	0.000
ENSDART00000189126.1	177	6.769	36.500587	5.783
ENSDART00000190077.1	243	17.264	0.000000	0.000
ENSDART00000168789.2	1740	1490.000	0.234194	8.168
ENSDART00000170658.2	1476	1226.000	0.000000	0.000
ENSDART00000184699.1	902	652.000	0.851780	13.000
ENSDART00000166794.2	4090	3840.000	2.013627	181.000
ENSDART00000161264.3	4313	4063.000	0.010514	1.000
ENSDART00000178155.2	1233	983.000	3.069627	70.633
ENSDART00000187369.1	810	560.000	14.121964	185.119
ENSDART00000164392.3	1096	846.000	3.831719	75.881
ENSDART00000182875.1	429	179.000	0.000000	0.000
ENSDART00000169936.2	1982	1732.000	3.190486	129.352
ENSDART00000182336.1	1239	989.000	1.209466	28.000
ENSDART00000183148.1	171	6.349	615.258186	91.444
ENSDART00000128690.3	3405	3155.000	1.665473	123.000
ENSDART00000112016.4	1817	1567.000	15.237196	558.911
ENSDART00000170729.2	3760	3510.000	4.722330	388.000
ENSDART00000002309.8	3476	3226.000	16.553026	1250.000
ENSDART00000193245.1	1713	1463.000	0.000000	0.000
ENSDART00000158029.2	948	698.000	0.000000	0.000
ENSDART00000102003.5	780	530.000	0.000000	0.000
ENSDART00000164321.2	2097	1847.000	11.125254	481.000
ENSDART00000169427.2	5727	5477.000	0.925664	118.676
ENSDART00000181298.1	2482	2232.000	0.020825	1.088
ENSDART00000190753.1	2565	2315.000	0.541051	29.320
ENSDART00000157615.2	3534	3284.000	14.037390	1079.090
ENSDART00000184840.1	480	230.000	0.000000	0.000
ENSDART00000038730.10	5665	5415.000	0.000000	0.000
ENSDART00000182146.1	5482	5232.000	5.830585	714.082
ENSDART00000158527.2	660	410.000	0.000000	0.000
ENSDART00000160969.2	954	704.000	0.079477	1.310
ENSDART00000125967.3	1098	848.000	0.554152	11.000
ENSDART00000186843.1	297	48.689	7.896640	9.000
ENSDART00000169680.2	4602	4352.000	0.592256	60.335
ENSDART00000180675.1	1065	815.000	5.241724	100.000
ENSDART00000184935.1	177	6.769	0.000000	0.000
ENSDART00000193605.1	4889	4639.000	1.584374	172.048
ENSDART00000189145.1	522	272.000	0.000000	0.000
ENSDART00000012758.7	1506	1256.000	0.936870	27.545
ENSDART00000189958.1	2552	2302.000	2.809932	151.415
ENSDART00000162565.2	2658	2408.000	0.000000	0.000
ENSDART00000167390.2	1371	1121.000	8.493669	222.879
ENSDART00000075275.6	1787	1537.000	28.795036	1036.000
ENSDART00000158948.2	6274	6024.000	6.687073	942.951
ENSDART00000176578.2	5001	4751.000	0.144314	16.049
ENSDART00000166669.3	2369	2119.000	2.820381	139.897
ENSDART00000161605.3	1963	1713.000	1.197059	48.000
ENSDART00000035761.9	8388	8138.000	2.813707	536.000
ENSDART00000143762.4	7088	6838.000	2.243598	359.122
ENSDART00000178008.2	1457	1207.000	0.000000	0.000
ENSDART00000179030.2	3618	3368.000	0.048701	3.840
ENSDART00000114520.4	1184	934.000	0.149675	3.272
ENSDART00000159741.2	1761	1511.000	0.258751	9.152
ENSDART00000162970.2	2306	2056.000	1.132265	54.493
ENSDART00000126937.3	1115	865.000	7.951362	161.000
ENSDART00000184212.1	1866	1616.000	52.817148	1997.950
ENSDART00000130104.4	5952	5702.000	14.751266	1968.905
ENSDART00000062693.6	3064	2814.000	17.670980	1164.000
ENSDART00000182572.1	690	440.000	0.000000	0.000
ENSDART00000131051.3	2279	2029.000	0.084219	4.000
ENSDART00000178072.2	1947	1697.000	9.036863	358.978
ENSDART00000019804.9	5631	5381.000	2.241771	282.373
ENSDART00000098108.5	1658	1408.000	0.000000	0.000
ENSDART00000108871.4	1437	1187.000	0.169182	4.701
ENSDART00000113494.4	1500	1250.000	0.000000	0.000
ENSDART00000124708.4	3324	3074.000	0.069486	5.000
ENSDART00000184469.1	732	482.000	1.418093	16.000
ENSDART00000159086.2	628	378.000	0.791112	7.000
ENSDART00000151240.2	3696	3446.000	2.392620	193.000
ENSDART00000161653.2	615	365.000	2.530122	21.617
ENSDART00000111617.3	2562	2312.000	3.619022	195.861
ENSDART00000031976.7	3634	3384.000	0.670055	53.077
ENSDART00000185778.1	312	62.441	6.267869	9.161
ENSDART00000124215.3	6150	5900.000	4.021360	555.384
ENSDART00000184278.1	1233	983.000	0.043459	1.000
ENSDART00000188251.1	231	14.032	0.000000	0.000
ENSDART00000185337.1	2991	2741.000	1.075367	68.998
ENSDART00000183207.1	2619	2369.000	0.000000	0.000
ENSDART00000112590.4	3748	3498.000	3.554506	291.050
ENSDART00000158246.2	3666	3416.000	2.333744	186.612
ENSDART00000190697.1	1055	805.000	0.000000	0.000
ENSDART00000171389.2	1536	1286.000	1.029799	31.000
ENSDART00000062507.6	1353	1103.000	0.193654	5.000
ENSDART00000162026.2	3912	3662.000	1.808194	155.000
ENSDART00000193430.1	1035	785.000	0.000000	0.000
ENSDART00000104323.6	5171	4921.000	3.493794	402.457
ENSDART00000192353.1	1206	956.000	1.881637	42.108
ENSDART00000052649.6	1581	1331.000	1.055743	32.893
ENSDART00000184807.1	3177	2927.000	0.855880	58.641
ENSDART00000191241.1	1257	1007.000	0.057638	1.359
ENSDART00000130886.4	1177	927.000	2.765052	60.000
ENSDART00000189767.1	1105	855.000	0.000000	0.000
ENSDART00000179732.1	438	188.000	0.000000	0.000
ENSDART00000003706.8	2124	1874.000	7.226390	317.000
ENSDART00000167512.2	1062	812.000	11.521787	219.000
ENSDART00000167758.2	876	626.000	4.910714	71.959
ENSDART00000191105.1	6822	6572.000	0.047139	7.252
ENSDART00000158134.2	1686	1436.000	0.192485	6.470
ENSDART00000170892.2	1800	1550.000	3.913708	142.000
ENSDART00000123144.3	2975	2725.000	2.365340	150.879
ENSDART00000191671.1	1236	986.000	1.438764	33.207
ENSDART00000185613.1	1200	950.000	0.000000	0.000
ENSDART00000185850.1	1104	854.000	0.940072	18.793
ENSDART00000181511.1	1194	944.000	0.000000	0.000
ENSDART00000193458.1	837	587.000	0.000000	0.000
ENSDART00000162357.2	4449	4199.000	9.004075	885.020
ENSDART00000164962.2	2696	2446.000	2.357811	135.000
ENSDART00000178749.2	1557	1307.000	0.000000	0.000
ENSDART00000181584.1	2298	2048.000	2.336404	112.007
ENSDART00000109171.5	1232	982.000	0.763776	17.557
ENSDART00000129490.3	816	566.000	51.701827	685.000
ENSDART00000187904.1	4557	4307.000	0.000000	0.000
ENSDART00000180029.1	4321	4071.000	0.028171	2.685
ENSDART00000081396.5	1555	1305.000	0.000000	0.000
ENSDART00000190007.1	1550	1300.000	0.000000	0.000
ENSDART00000140549.3	1466	1216.000	0.000000	0.000
ENSDART00000126093.3	2021	1771.000	0.410074	17.000
ENSDART00000127500.3	705	455.000	0.297416	3.168
ENSDART00000162653.2	4983	4733.000	0.162468	18.000
ENSDART00000187974.1	1372	1122.000	5.646819	148.308
ENSDART00000126888.3	777	527.000	0.000000	0.000
ENSDART00000160670.2	1237	987.000	17.399655	402.000
ENSDART00000057983.5	1248	998.000	20.717165	483.982
ENSDART00000190498.1	357	107.001	0.000000	0.000
ENSDART00000185184.1	3883	3633.000	0.000000	0.000
ENSDART00000183535.1	3757	3507.000	0.122779	10.079
ENSDART00000081794.6	3732	3482.000	0.000000	0.000
ENSDART00000183167.1	3675	3425.000	0.000000	0.000
ENSDART00000191634.1	3573	3323.000	0.218550	17.000
ENSDART00000183514.1	3477	3227.000	0.000000	0.000
ENSDART00000104361.4	1395	1145.000	0.900332	24.131
ENSDART00000162737.2	1433	1183.000	2.888930	80.000
ENSDART00000152090.3	5367	5117.000	0.283189	33.920
ENSDART00000170798.2	822	572.000	2.242083	30.020
ENSDART00000183453.1	6240	5990.000	0.000000	0.000
ENSDART00000181699.1	6079	5829.000	2.454728	334.939
ENSDART00000161322.3	6264	6014.000	0.000000	0.000
ENSDART00000077106.6	1682	1432.000	1.666177	55.851
ENSDART00000129065.2	1706	1456.000	0.000000	0.000
ENSDART00000193754.1	1718	1468.000	0.149835	5.149
ENSDART00000165720.2	1567	1317.000	0.032443	1.000
ENSDART00000163684.2	2035	1785.000	0.119664	5.000
ENSDART00000183649.1	2517	2267.000	2.519182	133.684
ENSDART00000160102.2	1023	773.000	0.000000	0.000
ENSDART00000170414.2	1005	755.000	0.000000	0.000
ENSDART00000158568.2	3792	3542.000	1.906461	158.068
ENSDART00000172222.2	2609	2359.000	3.896267	215.152
ENSDART00000158723.3	506	256.000	14.351267	86.000
ENSDART00000183693.1	4029	3779.000	0.644362	57.000
ENSDART00000190651.1	549	299.000	0.000000	0.000
ENSDART00000124197.3	903	653.000	4.448642	68.000
ENSDART00000178483.2	7246	6996.000	0.140502	23.009
ENSDART00000179614.2	1408	1158.000	0.000000	0.000
ENSDART00000159454.2	1975	1725.000	1.783098	72.000
ENSDART00000063504.6	1590	1340.000	1.466509	46.000
ENSDART00000157870.2	4888	4638.000	6.214918	674.737
ENSDART00000032899.9	4846	4596.000	11.081267	1192.169
ENSDART00000166373.2	2772	2522.000	0.000000	0.000
ENSDART00000161030.2	2682	2432.000	0.930988	53.000
ENSDART00000171343.2	2274	2024.000	0.633202	30.000
ENSDART00000182848.1	165	5.972	0.000000	0.000
ENSDART00000187691.1	165	5.972	0.000000	0.000
ENSDART00000171317.2	2133	1883.000	0.272247	12.000
ENSDART00000006120.10	4986	4736.000	0.775744	86.000
ENSDART00000185742.1	384	134.000	0.000000	0.000
ENSDART00000189602.1	360	110.001	8.731727	22.483
ENSDART00000172078.2	3426	3176.000	0.497683	37.000
ENSDART00000190668.1	576	326.000	0.000000	0.000
ENSDART00000113132.4	2162	1912.000	0.402176	18.000
ENSDART00000180796.1	1373	1123.000	2.396583	63.000
ENSDART00000187164.1	2592	2342.000	4.633174	254.000
ENSDART00000172412.2	2434	2184.000	0.000000	0.000
ENSDART00000080637.2	810	560.000	0.000000	0.000
ENSDART00000172158.2	1255	1005.000	1.360240	32.000
ENSDART00000165261.2	502	252.000	21.868597	129.000
ENSDART00000082458.6	1212	962.000	21.493247	484.000
ENSDART00000187249.1	189	7.759	0.000000	0.000
ENSDART00000192292.1	168	5.525	0.000000	0.000
ENSDART00000125685.3	2012	1762.000	0.145471	6.000
ENSDART00000168695.2	2577	2327.000	0.165226	9.000
ENSDART00000162307.2	4717	4467.000	2.477717	259.081
ENSDART00000169931.2	1941	1691.000	0.151579	6.000
ENSDART00000115398.3	2115	1865.000	1.534715	67.000
ENSDART00000188725.1	1401	1151.000	0.259809	7.000
ENSDART00000192006.1	5019	4769.000	1.044877	116.644
ENSDART00000160465.3	2190	1940.000	0.000000	0.000
ENSDART00000164349.2	3359	3109.000	5.161192	375.612
ENSDART00000186711.1	3100	2850.000	0.000000	0.000
ENSDART00000190568.1	813	563.000	7.132655	94.000
ENSDART00000130835.2	600	350.000	0.000000	0.000
ENSDART00000018131.8	1167	917.000	13.090877	281.000
ENSDART00000066290.8	5881	5631.000	0.882904	116.377
ENSDART00000076051.6	1698	1448.000	0.324531	11.000
ENSDART00000091156.6	2274	2024.000	4.369096	207.000
ENSDART00000192358.1	2139	1889.000	0.000000	0.000
ENSDART00000113162.4	6180	5930.000	1.462423	203.000
ENSDART00000161137.2	1854	1604.000	0.452769	17.000
ENSDART00000161965.2	2480	2230.000	2.088110	109.000
ENSDART00000170439.2	1740	1490.000	7.820281	272.758
ENSDART00000184050.1	213	10.625	0.000000	0.000
ENSDART00000166311.2	1140	890.000	0.912001	19.000
ENSDART00000150922.2	1148	898.000	0.761159	16.000
ENSDART00000140512.3	1471	1221.000	2.892673	82.677
ENSDART00000114210.5	6452	6202.000	1.112877	161.565
ENSDART00000160195.2	693	443.000	100.676273	1043.997
ENSDART00000186520.1	1450	1200.000	1.196161	33.600
ENSDART00000167947.2	2810	2560.000	0.116798	6.999
ENSDART00000187725.1	5375	5125.000	1.825078	218.949
ENSDART00000110377.2	2662	2412.000	8.324388	470.000
ENSDART00000046098.9	3042	2792.000	9.425350	616.001
ENSDART00000188450.1	333	83.038	0.514466	1.000
ENSDART00000115742.5	939	689.000	0.560853	9.046
ENSDART00000165772.2	1722	1472.000	5.137132	177.010
ENSDART00000192272.1	180	6.996	103.812183	17.000
ENSDART00000184361.1	573	323.000	0.000000	0.000
ENSDART00000163166.2	339	89.016	0.000000	0.000
ENSDART00000180304.1	5656	5406.000	0.481050	60.874
ENSDART00000166179.2	4463	4213.000	49.338946	4865.748
ENSDART00000076328.5	2373	2123.000	70.650067	3511.000
ENSDART00000182611.1	555	305.000	0.000000	0.000
ENSDART00000063287.4	1358	1108.000	2.583252	67.000
ENSDART00000189376.1	1742	1492.000	0.286327	10.000
ENSDART00000130280.3	1639	1389.000	0.000000	0.000
ENSDART00000109148.4	1984	1734.000	5.962083	242.000
ENSDART00000184558.1	165	5.972	0.000000	0.000
ENSDART00000159835.2	237	15.531	0.000000	0.000
ENSDART00000190292.1	186	7.490	0.000000	0.000
ENSDART00000182528.1	4010	3760.000	28.668388	2523.245
ENSDART00000172154.2	2736	2486.000	2.573433	149.755
ENSDART00000187688.1	2772	2522.000	0.000000	0.000
ENSDART00000019630.6	1485	1235.000	0.000000	0.000
ENSDART00000185105.1	1949	1699.000	0.000000	0.000
ENSDART00000171836.2	501	251.000	0.000000	0.000
ENSDART00000180793.1	2723	2473.000	9.168399	530.745
ENSDART00000007498.9	2612	2362.000	20.578736	1137.802
ENSDART00000149982.3	935	685.000	89.383878	1433.237
ENSDART00000150079.3	537	287.000	0.000000	0.000
ENSDART00000162097.2	2501	2251.000	1.089447	57.405
ENSDART00000181217.1	2721	2471.000	0.017289	1.000
ENSDART00000076084.5	734	484.000	0.000000	0.000
ENSDART00000103388.5	2127	1877.000	0.045519	2.000
ENSDART00000109889.4	614	364.000	21.125299	180.000
ENSDART00000164795.2	699	449.000	0.285435	3.000
ENSDART00000180628.1	1533	1283.000	1.065504	32.000
ENSDART00000126236.3	929	679.000	0.000000	0.000
ENSDART00000123754.3	2261	2011.000	2.230535	105.000
ENSDART00000180069.1	5559	5309.000	0.565024	70.218
ENSDART00000175012.2	1664	1414.000	8.649764	286.300
ENSDART00000193718.1	5150	4900.000	1.142079	130.997
ENSDART00000180482.1	4621	4371.000	0.000000	0.000
ENSDART00000169638.2	1215	965.000	9.075244	205.000
ENSDART00000161720.2	1479	1229.000	26.765206	770.000
ENSDART00000032540.8	2200	1950.000	18.183406	830.000
ENSDART00000100602.4	972	722.000	0.710029	12.000
ENSDART00000161914.2	1555	1305.000	5.272426	161.061
ENSDART00000183927.1	1202	952.000	0.087029	1.939
ENSDART00000185822.1	4302	4052.000	4.128981	391.634
ENSDART00000161421.2	1050	800.000	17.582435	329.259
ENSDART00000017763.9	1563	1313.000	0.000000	0.000
ENSDART00000169726.2	1290	1040.000	1.026924	25.000
ENSDART00000182520.1	4279	4029.000	24.429574	2303.994
ENSDART00000162566.2	387	137.000	160.799847	515.673
ENSDART00000160520.2	1466	1216.000	3.267241	93.000
ENSDART00000192303.1	657	407.000	0.000000	0.000
ENSDART00000159362.2	798	548.000	0.000000	0.000
ENSDART00000127124.2	1253	1003.000	4.566941	107.225
ENSDART00000189236.1	6010	5760.000	1.314751	177.270
ENSDART00000172488.2	3218	2968.000	9.945941	691.000
ENSDART00000170074.2	1856	1606.000	2.234424	84.000
ENSDART00000168576.2	4869	4619.000	0.342204	37.000
ENSDART00000171942.2	2652	2402.000	0.391274	22.000
ENSDART00000168832.2	1396	1146.000	1.043771	28.000
ENSDART00000161140.2	4649	4399.000	1.176765	121.175
ENSDART00000114801.4	1584	1334.000	1.248937	39.000
ENSDART00000182053.1	1422	1172.000	0.000000	0.000
ENSDART00000186908.1	384	134.000	0.318806	1.000
ENSDART00000161218.2	1114	864.000	0.810507	16.392
ENSDART00000172677.2	3226	2976.000	4.474615	311.714
ENSDART00000161705.2	2586	2336.000	0.000000	0.000
ENSDART00000172744.2	2241	1991.000	0.000000	0.000
ENSDART00000163902.2	1572	1322.000	0.720152	22.286
ENSDART00000158208.2	1971	1721.000	0.000000	0.000
ENSDART00000100417.4	3271	3021.000	2.975330	210.404
ENSDART00000164901.2	507	257.000	0.000000	0.000
ENSDART00000166088.2	3167	2917.000	4.129946	282.000
ENSDART00000171202.2	1424	1174.000	0.145554	4.000
ENSDART00000125211.3	2337	2087.000	6.877785	336.000
ENSDART00000157877.2	1230	980.000	0.439837	10.090
ENSDART00000188041.1	189	7.759	0.000000	0.000
ENSDART00000097259.6	1902	1652.000	1.861953	72.002
ENSDART00000186738.1	3403	3153.000	13.469509	994.132
ENSDART00000029067.9	1609	1359.000	4.039639	128.508
ENSDART00000184058.1	1499	1249.000	0.969363	28.341
ENSDART00000171523.2	1917	1667.000	0.128135	5.000
ENSDART00000142352.3	561	311.000	0.000000	0.000
ENSDART00000158712.2	1487	1237.000	16.369687	474.000
ENSDART00000163869.2	3643	3393.000	2.090047	166.000
ENSDART00000191603.1	1791	1541.000	2.910840	105.000
ENSDART00000183239.1	1638	1388.000	0.000000	0.000
ENSDART00000162886.2	1407	1157.000	0.000000	0.000
ENSDART00000111580.4	639	389.000	3.953526	36.000
ENSDART00000188972.1	453	203.000	13.282512	63.117
ENSDART00000181224.1	1355	1105.000	0.077321	2.000
ENSDART00000163152.2	3501	3251.000	1.781425	135.567
ENSDART00000162548.2	3056	2806.000	4.046704	265.801
ENSDART00000082780.7	2337	2087.000	0.595503	29.092
ENSDART00000067599.7	3513	3263.000	2.033112	155.291
ENSDART00000168937.3	6709	6459.000	3.772886	570.436
ENSDART00000191403.1	7056	6806.000	0.000000	0.000
ENSDART00000166339.2	890	640.000	2.269503	34.000
ENSDART00000172028.2	1014	764.000	0.000000	0.000
ENSDART00000163793.2	3890	3640.000	2.499827	213.000
ENSDART00000189762.1	2050	1800.000	1.803735	76.000
ENSDART00000059126.5	1982	1732.000	0.000000	0.000
ENSDART00000192210.1	3720	3470.000	0.258536	21.000
ENSDART00000158305.2	1866	1616.000	2.461626	93.118
ENSDART00000186150.1	1632	1382.000	0.030912	1.000
ENSDART00000185028.1	492	242.000	0.000000	0.000
ENSDART00000165577.2	1323	1073.000	0.672240	16.885
ENSDART00000167076.3	4323	4073.000	0.608339	58.000
ENSDART00000165073.2	2046	1796.000	0.000000	0.000
ENSDART00000164919.2	1089	839.000	0.339351	6.665
ENSDART00000160362.2	2961	2711.000	0.000000	0.000
ENSDART00000190834.1	2787	2537.000	0.117872	7.000
ENSDART00000183932.1	9024	8774.000	0.000000	0.000
ENSDART00000042701.6	2231	1981.000	4.434249	205.624
ENSDART00000192980.1	2094	1844.000	18.959373	818.376
ENSDART00000189984.1	1886	1636.000	5.478139	209.790
ENSDART00000163458.2	3350	3100.000	0.000000	0.000
ENSDART00000115379.4	1728	1478.000	0.000000	0.000
ENSDART00000174126.2	1229	979.000	4.800026	110.000
ENSDART00000177784.2	5489	5239.000	0.000000	0.000
ENSDART00000122009.3	5435	5185.000	0.477871	58.000
ENSDART00000112841.4	2030	1780.000	0.528001	22.000
ENSDART00000168121.2	1974	1724.000	0.247824	10.001
ENSDART00000170753.2	911	661.000	0.325532	5.037
ENSDART00000184119.1	1076	826.000	6.775214	131.000
ENSDART00000166274.2	1037	787.000	2.551261	47.000
ENSDART00000162918.2	2264	2014.000	0.000000	0.000
ENSDART00000110060.3	2146	1896.000	0.000000	0.000
ENSDART00000188692.1	968	718.000	0.000000	0.000
ENSDART00000181342.1	7274	7024.000	0.000000	0.000
ENSDART00000182954.1	7568	7318.000	0.000000	0.000
ENSDART00000111271.4	6936	6686.000	0.578039	90.467
ENSDART00000139432.2	2617	2367.000	0.469253	26.000
ENSDART00000193303.1	2089	1839.000	0.000000	0.000
ENSDART00000180548.1	521	271.000	0.551735	3.500
ENSDART00000157723.2	1419	1169.000	1.452421	39.744
ENSDART00000166498.2	510	260.000	10.704189	65.147
ENSDART00000167612.3	5094	4844.000	1.570409	178.068
ENSDART00000186380.1	5644	5394.000	2.243898	283.323
ENSDART00000171601.2	865	615.000	7.988510	115.003
ENSDART00000076759.6	5940	5690.000	0.093924	12.510
ENSDART00000159233.2	474	224.000	0.000000	0.000
ENSDART00000111383.3	648	398.000	0.536684	5.000
ENSDART00000193267.1	865	615.000	0.625171	9.000
ENSDART00000171898.2	1728	1478.000	4.498106	155.623
ENSDART00000188331.1	3591	3341.000	3.146055	246.043
ENSDART00000190839.1	1022	772.000	16.711729	302.000
ENSDART00000193236.1	5195	4945.000	0.008765	1.015
ENSDART00000161391.2	1170	920.000	0.000000	0.000
ENSDART00000110293.2	1164	914.000	2.685119	57.448
ENSDART00000186256.1	1042	792.000	0.000000	0.000
ENSDART00000008398.7	2173	1923.000	0.366329	16.490
ENSDART00000178085.2	2608	2358.000	0.579746	32.000
ENSDART00000103775.5	2535	2285.000	0.037392	2.000
ENSDART00000189187.1	1782	1532.000	0.000000	0.000
ENSDART00000106672.6	1205	955.000	5.815295	130.000
ENSDART00000163575.2	999	749.000	3.251059	57.000
ENSDART00000179796.1	832	582.000	11.670941	159.000
ENSDART00000061792.5	1010	760.000	3.316425	59.000
ENSDART00000188659.1	582	332.000	0.000000	0.000
ENSDART00000193333.1	796	546.000	0.000000	0.000
ENSDART00000170383.2	1155	905.000	0.141613	3.000
ENSDART00000165455.2	1946	1696.000	1.060629	42.107
ENSDART00000159561.2	1158	908.000	0.000000	0.000
ENSDART00000168993.3	5692	5442.000	2.038241	259.646
ENSDART00000099601.5	1986	1736.000	30.292846	1231.000
ENSDART00000182260.1	1449	1199.000	0.000000	0.000
ENSDART00000191892.1	399	149.000	0.286712	1.000
ENSDART00000186748.1	1403	1153.000	1.261713	34.053
ENSDART00000181606.1	1649	1399.000	3.824656	125.250
ENSDART00000189066.1	4960	4710.000	7.184795	792.143
ENSDART00000063738.8	6036	5786.000	0.079968	10.831
ENSDART00000161613.2	5185	4935.000	1.486541	171.725
ENSDART00000182568.1	1101	851.000	0.000000	0.000
ENSDART00000034595.6	1462	1212.000	28.233300	801.000
ENSDART00000183924.1	4400	4150.000	5.317984	516.611
ENSDART00000184639.1	513	263.000	0.000000	0.000
ENSDART00000097731.4	1845	1595.000	0.080351	3.000
ENSDART00000186747.1	933	683.000	0.000000	0.000
ENSDART00000113281.4	7743	7493.000	0.210949	37.000
ENSDART00000171845.3	1857	1607.000	0.930078	34.987
ENSDART00000159802.2	2094	1844.000	0.390132	16.840
ENSDART00000165493.2	1491	1241.000	0.000000	0.000
ENSDART00000186175.1	162	5.797	0.000000	0.000
ENSDART00000127838.4	5254	5004.000	0.454671	53.258
ENSDART00000193663.1	4420	4170.000	0.396899	38.742
ENSDART00000158530.2	878	628.000	0.136051	2.000
ENSDART00000187492.1	612	362.000	0.354034	3.000
ENSDART00000190972.1	2234	1984.000	1.089966	50.620
ENSDART00000167759.2	1236	986.000	1.533992	35.405
ENSDART00000126845.4	1191	941.000	0.000000	0.000
ENSDART00000170941.2	1008	758.000	0.141176	2.505
ENSDART00000190105.1	1489	1239.000	0.035004	1.015
ENSDART00000109017.4	3743	3493.000	0.000000	0.000
ENSDART00000181003.1	3912	3662.000	0.000000	0.000
ENSDART00000193586.1	3873	3623.000	0.695689	59.000
ENSDART00000062264.8	3272	3022.000	32.630345	2308.258
ENSDART00000021009.9	1910	1660.000	1.665913	64.733
ENSDART00000188631.1	1856	1606.000	0.000000	0.000
ENSDART00000178791.2	1784	1534.000	2.511569	90.186
ENSDART00000102170.5	1479	1229.000	0.104280	3.000
ENSDART00000170968.2	2875	2625.000	0.684067	42.034
ENSDART00000082362.6	2423	2173.000	1.524127	77.526
ENSDART00000177400.2	2420	2170.000	2.568590	130.474
ENSDART00000158927.3	4174	3924.000	1.186668	109.000
ENSDART00000161711.2	1563	1313.000	27.902541	857.584
ENSDART00000097471.5	1923	1673.000	4.445832	174.107
ENSDART00000055743.7	834	584.000	0.000000	0.000
ENSDART00000188936.1	633	383.000	0.000000	0.000
ENSDART00000189824.1	738	488.000	0.000000	0.000
ENSDART00000115403.4	4458	4208.000	1.096427	108.000
ENSDART00000183147.1	4434	4184.000	0.000000	0.000
ENSDART00000162726.2	969	719.000	0.000000	0.000
ENSDART00000142592.3	885	635.000	0.000000	0.000
ENSDART00000181567.1	1032	782.000	0.149969	2.745
ENSDART00000187397.1	810	560.000	0.000000	0.000
ENSDART00000180671.1	1215	965.000	0.322703	7.290
ENSDART00000164053.2	1887	1637.000	0.000000	0.000
ENSDART00000187395.1	963	713.000	0.000000	0.000
ENSDART00000127985.3	2637	2387.000	3.883641	217.000
ENSDART00000181318.1	4833	4583.000	0.000000	0.000
ENSDART00000115030.4	4737	4487.000	1.818482	191.000
ENSDART00000163360.2	3078	2828.000	0.604244	40.000
ENSDART00000190912.1	1392	1142.000	0.676876	18.094
ENSDART00000158488.2	1796	1546.000	2.291587	82.930
ENSDART00000180573.1	438	188.000	0.000000	0.000
ENSDART00000175293.2	1731	1481.000	1.788436	62.001
ENSDART00000187732.1	1374	1124.000	0.441159	11.607
ENSDART00000053494.3	6630	6380.000	0.758160	113.227
ENSDART00000125827.3	1611	1361.000	0.156944	5.000
ENSDART00000186455.1	1125	875.000	0.292937	6.000
ENSDART00000033621.7	4024	3774.000	19.256865	1701.201
ENSDART00000184329.1	2109	1859.000	0.317094	13.799
ENSDART00000162072.2	4071	3821.000	0.852722	76.270
ENSDART00000193746.1	5190	4940.000	0.000000	0.000
ENSDART00000182980.1	5181	4931.000	0.000000	0.000
ENSDART00000184604.1	5163	4913.000	0.000000	0.000
ENSDART00000182151.1	5148	4898.000	0.000000	0.000
ENSDART00000187727.1	4875	4625.000	0.948895	102.730
ENSDART00000188612.1	5384	5134.000	0.744042	89.417
ENSDART00000134781.3	370	120.000	7.476003	21.000
ENSDART00000110292.4	463	213.000	1.203382	6.000
ENSDART00000122593.3	1689	1439.000	0.029687	1.000
ENSDART00000167939.2	1296	1046.000	0.861855	21.103
ENSDART00000111963.4	4056	3806.000	3.205890	285.618
ENSDART00000164061.2	1368	1118.000	0.000000	0.000
ENSDART00000128247.4	1650	1400.000	11.236904	368.250
ENSDART00000097888.5	423	173.000	0.000000	0.000
ENSDART00000170670.2	363	113.000	0.756105	2.000
ENSDART00000026448.9	8722	8472.000	13.861663	2748.967
ENSDART00000180765.1	525	275.000	0.000000	0.000
ENSDART00000037808.9	2383	2133.000	11.790400	588.691
ENSDART00000148454.3	2133	1883.000	0.000000	0.000
ENSDART00000110665.3	1941	1691.000	0.454737	18.000
ENSDART00000171737.2	510	260.000	19.881254	121.000
ENSDART00000108943.4	8247	7997.000	4.754388	890.000
ENSDART00000185827.1	1300	1050.000	0.000000	0.000
ENSDART00000123380.3	690	440.000	0.485455	5.000
ENSDART00000184702.1	198	8.670	0.000000	0.000
ENSDART00000127398.3	5632	5382.000	7.798787	982.515
ENSDART00000190602.1	5742	5492.000	0.657295	84.500
ENSDART00000171557.2	5216	4966.000	5.578221	648.441
ENSDART00000190606.1	1620	1370.000	4.396457	140.991
ENSDART00000183365.1	1164	914.000	70.343605	1505.009
ENSDART00000053797.5	2195	1945.000	26.927908	1226.000
ENSDART00000082142.6	842	592.000	0.360811	5.000
ENSDART00000100396.5	1904	1654.000	13.637356	528.000
ENSDART00000159531.2	1681	1431.000	3.522688	118.000
ENSDART00000183865.1	1772	1522.000	0.000000	0.000
ENSDART00000160432.2	1728	1478.000	0.000000	0.000
ENSDART00000172324.2	4593	4343.000	4.496022	457.074
ENSDART00000122238.3	1948	1698.000	0.251590	10.000
ENSDART00000188043.1	318	68.234	0.000000	0.000
ENSDART00000192747.1	105	3.618	0.000000	0.000
ENSDART00000159322.2	402	152.000	0.000000	0.000
ENSDART00000166186.3	626	376.000	1.817874	16.000
ENSDART00000158651.2	515	265.000	11.982843	74.332
ENSDART00000166080.2	651	401.000	11.789915	110.668
ENSDART00000160883.2	3308	3058.000	0.726436	52.000
ENSDART00000078974.4	1144	894.000	1.385773	29.000
ENSDART00000024328.9	2615	2365.000	1.174124	65.000
ENSDART00000163978.2	4150	3900.000	6.707931	612.381
ENSDART00000170778.2	3340	3090.000	7.583806	548.547
ENSDART00000006942.10	914	664.000	31.461000	489.000
ENSDART00000082044.6	1895	1645.000	0.652550	25.127
ENSDART00000127063.3	614	364.000	0.000000	0.000
ENSDART00000083670.5	726	476.000	0.269244	3.000
ENSDART00000145642.3	2370	2120.000	4.110797	204.000
ENSDART00000083137.6	1391	1141.000	1.722281	46.000
ENSDART00000039235.8	2283	2033.000	36.100858	1718.000
ENSDART00000171758.2	917	667.000	0.064048	1.000
ENSDART00000129439.3	2370	2120.000	5.521365	274.000
ENSDART00000187361.1	1006	756.000	3.910315	69.199
ENSDART00000161297.2	2121	1871.000	0.776313	34.000
ENSDART00000180654.1	297	48.689	0.000000	0.000
ENSDART00000184304.1	2983	2733.000	0.100944	6.458
ENSDART00000028955.6	6993	6743.000	0.000000	0.000
ENSDART00000156080.3	2792	2542.000	1.242773	73.950
ENSDART00000179888.1	6996	6746.000	2.609180	412.020
ENSDART00000014330.7	1484	1234.000	59.821917	1728.000
ENSDART00000163847.2	2865	2615.000	0.539106	33.000
ENSDART00000098833.5	1755	1505.000	27.420311	966.000
ENSDART00000165331.2	507	257.000	0.967105	5.818
ENSDART00000126850.3	1314	1064.000	1.051218	26.182
ENSDART00000160924.2	1373	1123.000	3.081321	81.000
ENSDART00000059017.4	3889	3639.000	1.386273	118.086
ENSDART00000109319.4	5093	4843.000	37.533308	4255.000
ENSDART00000185997.1	1403	1153.000	2762.888351	74569.442
ENSDART00000040422.8	1715	1465.000	310.458393	10646.559
ENSDART00000193671.1	4014	3764.000	0.440707	38.830
ENSDART00000165138.2	1522	1272.000	32.543811	969.000
ENSDART00000157805.2	1398	1148.000	3.343762	89.856
ENSDART00000159966.2	1650	1400.000	0.305143	10.000
ENSDART00000193340.1	288	41.248	0.000000	0.000
ENSDART00000186172.1	294	46.126	0.000000	0.000
ENSDART00000170004.2	7550	7300.000	0.154002	26.316
ENSDART00000128467.3	543	293.000	0.000000	0.000
ENSDART00000168624.2	1297	1047.000	0.900752	22.076
ENSDART00000025183.10	1752	1502.000	8.788612	309.000
ENSDART00000112441.4	4011	3761.000	0.636087	56.000
ENSDART00000189306.1	372	122.000	0.000000	0.000
ENSDART00000158096.2	903	653.000	0.000000	0.000
ENSDART00000174522.2	279	34.644	176.088780	142.799
ENSDART00000024213.7	1137	887.000	0.096325	2.000
ENSDART00000023983.8	1674	1424.000	11.191985	373.066
ENSDART00000180293.1	1602	1352.000	9.666809	305.934
ENSDART00000180023.1	1193	943.000	14.620968	322.742
ENSDART00000169287.3	1033	783.000	0.000000	0.000
ENSDART00000192893.1	516	266.000	0.000000	0.000
ENSDART00000047071.6	3938	3688.000	8.360262	721.737
ENSDART00000168643.2	2169	1919.000	0.467494	21.000
ENSDART00000160736.2	668	418.000	0.511005	5.000
ENSDART00000075172.3	2301	2051.000	0.645696	31.000
ENSDART00000190474.1	495	245.000	0.523103	3.000
ENSDART00000193326.1	357	107.001	0.000000	0.000
ENSDART00000180055.1	2208	1958.000	3.424429	156.953
ENSDART00000123546.3	3142	2892.000	0.549991	37.233
ENSDART00000172023.2	1206	956.000	0.000000	0.000
ENSDART00000168724.2	963	713.000	0.075301	1.257
ENSDART00000193063.1	968	718.000	0.832981	14.000
ENSDART00000172566.2	2598	2348.000	0.272913	15.000
ENSDART00000080201.4	3229	2979.000	5.414390	377.562
ENSDART00000154813.3	3214	2964.000	1.735869	120.438
ENSDART00000161251.2	2476	2226.000	0.230297	12.000
ENSDART00000172063.2	1515	1265.000	0.709187	21.000
ENSDART00000127849.3	564	314.000	0.157177	1.155
ENSDART00000042928.8	3684	3434.000	0.547374	44.000
ENSDART00000125421.3	1684	1434.000	5.377499	180.509
ENSDART00000130265.3	779	529.000	0.000000	0.000
ENSDART00000186290.1	4042	3792.000	0.329883	29.282
ENSDART00000136344.3	1082	832.000	4.244161	82.658
ENSDART00000177026.2	1798	1548.000	2.069641	74.995
ENSDART00000098421.6	1409	1159.000	22.779112	618.000
ENSDART00000174276.2	1651	1401.000	4.934670	161.832
ENSDART00000177801.2	2124	1874.000	0.000000	0.000
ENSDART00000185699.1	5107	4857.000	2.571634	292.379
ENSDART00000045475.7	4078	3828.000	0.609654	54.629
ENSDART00000186623.1	2173	1923.000	0.941285	42.371
ENSDART00000171799.1	1134	884.000	0.144984	3.000
ENSDART00000186882.1	204	9.377	0.000000	0.000
ENSDART00000188234.1	399	149.000	0.000000	0.000
ENSDART00000171109.2	2609	2359.000	0.166018	9.167
ENSDART00000063442.7	1099	849.000	1.257952	25.000
ENSDART00000180339.1	2599	2349.000	27.625268	1519.000
ENSDART00000097690.5	810	560.000	1.373144	18.000
ENSDART00000009777.9	3767	3517.000	1.178233	97.000
ENSDART00000130416.3	2180	1930.000	1.808515	81.705
ENSDART00000104701.5	1285	1035.000	3.288684	79.677
ENSDART00000092687.6	3990	3740.000	2.643560	231.435
ENSDART00000172284.2	894	644.000	0.066335	1.000
ENSDART00000193678.1	1505	1255.000	5.548500	163.000
ENSDART00000167821.3	7089	6839.000	2.810600	449.946
ENSDART00000185101.1	276	32.649	2.622041	2.004
ENSDART00000075209.5	1041	791.000	0.347245	6.430
ENSDART00000187943.1	513	263.000	0.000000	0.000
ENSDART00000161467.2	2538	2288.000	0.000000	0.000
ENSDART00000163963.2	6111	5861.000	0.238054	32.660
ENSDART00000166920.3	4889	4639.000	15.710369	1706.000
ENSDART00000058204.6	360	110.001	0.000000	0.000
ENSDART00000159945.2	1224	974.000	0.701767	16.000
ENSDART00000187186.1	460	210.000	0.000000	0.000
ENSDART00000184248.1	1067	817.000	0.815286	15.592
ENSDART00000163115.2	1418	1168.000	4.023292	110.000
ENSDART00000186967.1	1418	1168.000	0.000000	0.000
ENSDART00000126314.4	6292	6042.000	0.537359	76.000
ENSDART00000110792.4	2862	2612.000	0.245331	15.000
ENSDART00000157560.2	1758	1508.000	0.000000	0.000
ENSDART00000079745.4	1408	1158.000	1.143628	31.000
ENSDART00000181229.1	603	353.000	0.000000	0.000
ENSDART00000169053.2	603	353.000	0.968160	8.000
ENSDART00000192794.1	1294	1044.000	0.083966	2.052
ENSDART00000160672.2	4170	3920.000	0.000000	0.000
ENSDART00000166013.2	1352	1102.000	0.775319	20.000
ENSDART00000101641.5	1483	1233.000	7.137332	206.000
ENSDART00000169574.2	558	308.000	8.599490	62.000
ENSDART00000161920.2	2134	1884.000	0.272102	12.000
ENSDART00000182503.1	595	345.000	0.823719	6.652
ENSDART00000185958.1	5937	5687.000	0.928196	123.564
ENSDART00000129848.3	3909	3659.000	0.000000	0.000
ENSDART00000073985.5	3274	3024.000	15.680970	1110.000
ENSDART00000067447.7	2637	2387.000	13.060361	729.753
ENSDART00000185447.1	177	6.769	0.000000	0.000
ENSDART00000179429.2	4176	3926.000	0.478788	44.001
ENSDART00000170671.2	519	269.000	0.476432	3.000
ENSDART00000122174.3	1248	998.000	1.626615	38.000
ENSDART00000189329.1	1653	1403.000	0.000000	0.000
ENSDART00000187736.1	1602	1352.000	0.000000	0.000
ENSDART00000188795.1	1584	1334.000	0.000000	0.000
ENSDART00000110885.6	1605	1355.000	0.000000	0.000
ENSDART00000158768.3	1605	1355.000	0.819721	26.000
ENSDART00000126643.2	768	518.000	0.247413	3.000
ENSDART00000160132.2	934	684.000	0.000000	0.000
ENSDART00000130790.3	1577	1327.000	0.096579	3.000
ENSDART00000186300.1	438	188.000	6.437131	28.328
ENSDART00000033404.7	1368	1118.000	0.000000	0.000
ENSDART00000002562.9	513	263.000	1.720355	10.591
ENSDART00000110490.4	534	284.000	63.438641	421.736
ENSDART00000187219.1	507	257.000	8.046144	48.405
ENSDART00000176254.2	2349	2099.000	0.309270	15.196
ENSDART00000180151.1	252	20.386	2.095584	1.000
ENSDART00000158620.2	961	711.000	0.060084	1.000
ENSDART00000184260.1	1725	1475.000	0.057925	2.000
ENSDART00000015079.6	1834	1584.000	1.443073	53.507
ENSDART00000122321.4	2234	1984.000	0.312065	14.493
ENSDART00000099777.5	1296	1046.000	0.245048	6.000
ENSDART00000078561.6	1230	980.000	0.043592	1.000
ENSDART00000171264.2	3069	2819.000	4.273407	281.993
ENSDART00000159154.2	943	693.000	0.184935	3.000
ENSDART00000184354.1	1350	1100.000	0.000000	0.000
ENSDART00000097251.4	674	424.000	2.015097	20.000
ENSDART00000170350.2	477	227.000	0.000000	0.000
ENSDART00000181692.1	678	428.000	3.393649	34.000
ENSDART00000047418.9	2246	1996.000	0.085611	4.000
ENSDART00000167473.3	1982	1732.000	6.755260	273.879
ENSDART00000053482.6	1514	1264.000	0.811140	24.000
ENSDART00000078237.6	1379	1129.000	6.619363	174.936
ENSDART00000126982.3	1212	962.000	5279.102792	118878.535
ENSDART00000030083.6	1909	1659.000	16.068301	624.000
ENSDART00000079734.6	2758	2508.000	14.563653	855.000
ENSDART00000172012.2	2872	2622.000	0.000000	0.000
ENSDART00000066951.7	2165	1915.000	3.903921	175.000
ENSDART00000187201.1	948	698.000	1.101663	18.000
ENSDART00000186308.1	903	653.000	0.000000	0.000
ENSDART00000180360.1	843	593.000	0.000000	0.000
ENSDART00000191543.1	810	560.000	0.000000	0.000
ENSDART00000180039.1	756	506.000	0.000000	0.000
ENSDART00000060098.5	590	340.000	12.187779	97.000
ENSDART00000190604.1	1052	802.000	0.000000	0.000
ENSDART00000179883.1	1392	1142.000	0.000000	0.000
ENSDART00000180594.1	1003	753.000	0.000000	0.000
ENSDART00000183138.1	1223	973.000	0.000000	0.000
ENSDART00000183360.1	1169	919.000	0.000000	0.000
ENSDART00000167114.2	1446	1196.000	0.571506	16.000
ENSDART00000128918.3	866	616.000	5.131954	74.000
ENSDART00000171329.2	672	422.000	3.024616	29.878
ENSDART00000169018.2	5903	5653.000	6.551044	866.878
ENSDART00000004533.8	1910	1660.000	2.985256	116.000
ENSDART00000186808.1	1392	1142.000	0.000000	0.000
ENSDART00000164942.2	994	744.000	0.000000	0.000
ENSDART00000186472.1	1530	1280.000	0.000000	0.000
ENSDART00000182717.1	1169	919.000	0.000000	0.000
ENSDART00000063615.6	1483	1233.000	2.195734	63.374
ENSDART00000020497.8	3072	2822.000	0.917770	60.626
ENSDART00000168335.2	336	86.025	0.000000	0.000
ENSDART00000179829.1	267	27.299	3.129732	2.000
ENSDART00000143780.2	1866	1616.000	0.079307	3.000
ENSDART00000189813.1	1413	1163.000	1.579503	43.000
ENSDART00000159392.2	1572	1322.000	0.000000	0.000
ENSDART00000160919.2	645	395.000	0.973368	9.000
ENSDART00000123804.3	4917	4667.000	0.439375	48.000
ENSDART00000186802.1	489	239.000	11.439527	63.999
ENSDART00000178982.2	1754	1504.000	2.162258	76.124
ENSDART00000011890.8	1972	1722.000	0.000000	0.000
ENSDART00000170799.2	2018	1768.000	7.756299	321.000
ENSDART00000154594.3	2913	2663.000	4.462464	278.172
ENSDART00000185583.1	5619	5369.000	9.564377	1202.038
ENSDART00000083777.6	3073	2823.000	3.296449	217.834
ENSDART00000143698.2	1979	1729.000	0.098832	4.000
ENSDART00000182587.1	381	131.000	0.000000	0.000
ENSDART00000168981.2	1128	878.000	0.000000	0.000
ENSDART00000186350.1	4717	4467.000	0.134189	14.031
ENSDART00000184678.1	819	569.000	0.312404	4.161
ENSDART00000148633.2	2451	2201.000	12.261383	631.725
ENSDART00000190653.1	1716	1466.000	0.158537	5.440
ENSDART00000130229.4	1609	1359.000	7.876319	250.560
ENSDART00000172842.2	6357	6107.000	2.277335	325.554
ENSDART00000013404.8	897	647.000	81.140883	1228.888
ENSDART00000187767.1	585	335.000	178.928414	1403.112
ENSDART00000088912.5	402	152.000	6.464218	23.000
ENSDART00000186929.1	122	4.100	0.000000	0.000
ENSDART00000024068.7	1947	1697.000	2.207509	87.691
ENSDART00000162764.2	2022	1772.000	7.111972	295.000
ENSDART00000090596.4	1520	1270.000	1.244600	37.000
ENSDART00000076483.4	2948	2698.000	2.739277	173.000
ENSDART00000192124.1	1287	1037.000	27.230427	661.000
ENSDART00000159560.2	2742	2492.000	0.445715	26.000
ENSDART00000056095.6	433	183.000	2053.363669	8796.000
ENSDART00000191542.1	582	332.000	24.277953	188.677
ENSDART00000180905.1	2225	1975.000	81.375719	3762.099
ENSDART00000129138.3	846	596.000	13.332096	186.000
ENSDART00000182197.1	522	272.000	8.481186	54.000
ENSDART00000088168.6	2370	2120.000	3.385362	168.000
ENSDART00000168648.2	780	530.000	0.080604	1.000
ENSDART00000159458.2	1392	1142.000	0.000000	0.000
ENSDART00000157622.2	1221	971.000	0.000000	0.000
ENSDART00000131588.3	927	677.000	117.692741	1865.119
ENSDART00000093222.5	1575	1325.000	1.096213	34.000
ENSDART00000097256.6	1848	1598.000	2.218876	83.000
ENSDART00000075142.5	2571	2321.000	7.944481	431.627
ENSDART00000158801.2	3936	3686.000	0.885145	76.373
ENSDART00000166215.2	474	224.000	0.572144	3.000
ENSDART00000157939.2	1242	992.000	0.000000	0.000
ENSDART00000024514.8	1792	1542.000	15.874571	573.000
ENSDART00000130541.3	339	89.016	8.638414	18.000
ENSDART00000162661.2	1632	1382.000	0.000000	0.000
ENSDART00000101945.5	1031	781.000	0.000000	0.000
ENSDART00000183128.1	744	494.000	0.330562	3.823
ENSDART00000130539.2	570	320.000	0.400500	3.000
ENSDART00000050658.6	2044	1794.000	2.181309	91.603
ENSDART00000186106.1	600	350.000	0.000000	0.000
ENSDART00000161114.2	438	188.000	1.817874	8.000
ENSDART00000126253.3	1716	1466.000	0.291406	10.000
ENSDART00000193623.1	117	3.947	0.000000	0.000
ENSDART00000166806.2	1557	1307.000	1.666964	51.000
ENSDART00000184575.1	951	701.000	3.351787	55.000
ENSDART00000192902.1	948	698.000	0.000000	0.000
ENSDART00000163559.2	759	509.000	0.000000	0.000
ENSDART00000192270.1	2128	1878.000	4.959523	218.024
ENSDART00000111929.4	2691	2441.000	0.262516	15.000
ENSDART00000164102.2	1305	1055.000	222.508694	5495.000
ENSDART00000160285.2	3300	3050.000	0.168079	12.000
ENSDART00000099016.5	3491	3241.000	0.000000	0.000
ENSDART00000179697.1	3391	3141.000	0.000000	0.000
ENSDART00000182066.1	3238	2988.000	0.114378	8.000
ENSDART00000166294.2	2035	1785.000	15.077664	630.000
ENSDART00000142755.2	4781	4531.000	0.912095	96.739
ENSDART00000167781.2	4601	4351.000	0.706555	71.962
ENSDART00000162398.3	4299	4049.000	1.945325	184.378
ENSDART00000160379.2	555	305.000	0.000000	0.000
ENSDART00000166996.2	432	182.000	0.938902	4.000
ENSDART00000184284.1	429	179.000	1.482775	6.213
ENSDART00000159076.2	855	605.000	3.036301	43.000
ENSDART00000130126.3	1902	1652.000	0.600672	23.228
ENSDART00000193312.1	2189	1939.000	0.182114	8.266
ENSDART00000186483.1	1011	761.000	0.000000	0.000
ENSDART00000180978.1	1585	1335.000	4.887111	152.722
ENSDART00000142868.2	996	746.000	0.000000	0.000
ENSDART00000157641.2	2094	1844.000	0.000000	0.000
ENSDART00000159540.2	2096	1846.000	0.000000	0.000
ENSDART00000099270.5	828	578.000	0.000000	0.000
ENSDART00000184267.1	3404	3154.000	0.685577	50.616
ENSDART00000179228.2	3078	2828.000	1.112814	73.667
ENSDART00000184102.1	3225	2975.000	0.067802	4.722
ENSDART00000193244.1	597	347.000	0.138677	1.126
ENSDART00000179681.1	282	36.744	1.015657	0.874
ENSDART00000167851.2	2562	2312.000	1.589068	86.000
ENSDART00000187701.1	411	161.000	0.000000	0.000
ENSDART00000179668.1	276	32.649	0.000000	0.000
ENSDART00000190813.1	5366	5116.000	0.889853	106.566
ENSDART00000165868.3	1095	845.000	40.295020	797.033
ENSDART00000176178.2	3225	2975.000	0.315913	22.000
ENSDART00000183794.1	186	7.490	0.000000	0.000
ENSDART00000109720.3	348	98.004	30.665860	70.351
ENSDART00000160320.2	2975	2725.000	1.501151	95.754
ENSDART00000183734.1	261	24.250	0.000000	0.000
ENSDART00000164427.2	1613	1363.000	0.000000	0.000
ENSDART00000190534.1	3882	3632.000	0.198617	16.886
ENSDART00000058680.3	1753	1503.000	29.229891	1028.382
ENSDART00000173151.2	741	491.000	196.286011	2256.000
ENSDART00000108703.4	693	443.000	0.000000	0.000
ENSDART00000004423.10	3955	3705.000	11.876289	1030.000
ENSDART00000192101.1	3750	3500.000	0.532060	43.591
ENSDART00000172696.2	1492	1242.000	0.000000	0.000
ENSDART00000084691.6	3576	3326.000	1.312158	102.159
ENSDART00000187357.1	186	7.490	0.000000	0.000
ENSDART00000112999.4	827	577.000	9.624968	130.000
ENSDART00000188855.1	2583	2333.000	0.000000	0.000
ENSDART00000182567.1	2493	2243.000	0.506985	26.619
ENSDART00000183085.1	1099	849.000	0.000000	0.000
ENSDART00000027459.10	2128	1878.000	0.978148	43.000
ENSDART00000083453.7	3495	3245.000	0.987366	75.000
ENSDART00000151727.2	1577	1327.000	5.247451	163.000
ENSDART00000082101.6	3438	3188.000	1.852993	138.280
ENSDART00000162167.3	1384	1134.000	2.937844	77.985
ENSDART00000189292.1	1706	1456.000	0.206288	7.031
ENSDART00000078253.3	1056	806.000	0.000000	0.000
ENSDART00000158331.2	1604	1354.000	1.151708	36.503
ENSDART00000168848.2	2213	1963.000	1.142323	52.490
ENSDART00000161506.3	1504	1254.000	2.009954	59.000
ENSDART00000181304.1	1383	1133.000	0.000000	0.000
ENSDART00000180522.1	519	269.000	0.000000	0.000
ENSDART00000168454.3	4462	4212.000	1.008971	99.480
ENSDART00000172108.2	2226	1976.000	3.111581	143.925
ENSDART00000169823.2	1891	1641.000	12.287546	472.000
ENSDART00000162748.2	1548	1298.000	0.460771	14.000
ENSDART00000181937.1	568	318.000	0.134340	1.000
ENSDART00000030004.9	3328	3078.000	0.592432	42.685
ENSDART00000159412.2	1608	1358.000	0.708223	22.513
ENSDART00000114261.4	933	683.000	0.092993	1.487
ENSDART00000102011.5	2310	2060.000	21.091003	1017.028
ENSDART00000189755.1	942	692.000	0.280023	4.536
ENSDART00000011715.9	5603	5353.000	1.111182	139.236
ENSDART00000179673.1	201	9.012	0.000000	0.000
ENSDART00000166196.2	3971	3721.000	0.631444	55.000
ENSDART00000178545.2	1284	1034.000	0.867622	21.000
ENSDART00000057348.4	1044	794.000	0.000000	0.000
ENSDART00000183153.1	2526	2276.000	0.000000	0.000
ENSDART00000191145.1	2659	2409.000	0.000000	0.000
ENSDART00000165243.2	2645	2395.000	0.053430	2.995
ENSDART00000180110.1	1156	906.000	0.000000	0.000
ENSDART00000181107.1	1937	1687.000	0.083064	3.280
ENSDART00000171603.2	1276	1026.000	25.065760	602.000
ENSDART00000074290.4	485	235.000	13.815846	76.000
ENSDART00000172281.2	2628	2378.000	0.181019	10.076
ENSDART00000186262.1	3810	3560.000	3.167000	263.916
ENSDART00000183366.1	1071	821.000	0.000000	0.000
ENSDART00000190181.1	2756	2506.000	0.000000	0.000
ENSDART00000045182.7	1891	1641.000	0.159084	6.111
ENSDART00000164852.2	1301	1051.000	0.323456	7.958
ENSDART00000163634.2	747	497.000	1.260148	14.660
ENSDART00000183654.1	1787	1537.000	0.000000	0.000
ENSDART00000126006.3	1638	1388.000	1.281138	41.625
ENSDART00000185341.1	1483	1233.000	5.140786	148.375
ENSDART00000160646.2	1938	1688.000	3.087587	122.000
ENSDART00000189293.1	4479	4229.000	0.000000	0.000
ENSDART00000084559.6	4404	4154.000	0.971389	94.456
ENSDART00000193272.1	1549	1299.000	0.000000	0.000
ENSDART00000097312.5	1178	928.000	7.178204	155.931
ENSDART00000108581.4	3477	3227.000	3.243388	245.000
ENSDART00000192173.1	918	668.000	0.301396	4.713
ENSDART00000171509.2	1266	1016.000	6.769614	161.000
ENSDART00000082184.6	459	209.000	3.270434	16.000
ENSDART00000176690.2	765	515.000	3.255874	39.250
ENSDART00000113964.5	1135	885.000	1.110239	23.000
ENSDART00000011919.10	2085	1835.000	9.082982	390.151
ENSDART00000164674.2	1962	1712.000	3.339973	133.849
ENSDART00000158429.2	824	574.000	0.744252	10.000
ENSDART00000193448.1	90	3.268	0.000000	0.000
ENSDART00000185611.1	894	644.000	9.488899	143.044
ENSDART00000169067.3	4039	3789.000	0.000000	0.000
ENSDART00000183436.1	3967	3717.000	1.412601	122.908
ENSDART00000166422.2	2148	1898.000	5.421025	240.850
ENSDART00000191058.1	2079	1829.000	9.059820	387.884
ENSDART00000151605.3	1100	850.000	0.000000	0.000
ENSDART00000188005.1	3990	3740.000	0.000000	0.000
ENSDART00000056065.8	3798	3548.000	5.650981	469.327
ENSDART00000183802.1	420	170.000	0.000000	0.000
ENSDART00000073440.6	1134	884.000	31.266824	647.000
ENSDART00000105014.5	735	485.000	0.000000	0.000
ENSDART00000185108.1	852	602.000	2.169833	30.577
ENSDART00000183529.1	2373	2123.000	0.483054	24.006
ENSDART00000182955.1	2190	1940.000	0.000000	0.000
ENSDART00000185227.1	2394	2144.000	0.000000	0.000
ENSDART00000124298.3	2460	2210.000	0.000000	0.000
ENSDART00000190001.1	1502	1252.000	0.068049	1.994
ENSDART00000163016.2	3298	3048.000	10.421181	743.533
ENSDART00000170842.2	3249	2999.000	0.076512	5.371
ENSDART00000174421.2	1704	1454.000	0.000000	0.000
ENSDART00000041912.7	2459	2209.000	0.087987	4.550
ENSDART00000165495.2	1284	1034.000	1.293547	31.309
ENSDART00000159361.2	1044	794.000	0.000000	0.000
ENSDART00000161194.2	1019	769.000	0.000000	0.000
ENSDART00000186456.1	6664	6414.000	0.000000	0.000
ENSDART00000024778.9	6571	6321.000	0.231685	34.281
ENSDART00000023575.9	5398	5148.000	1.441500	173.709
ENSDART00000181498.1	546	296.000	0.000000	0.000
ENSDART00000180238.1	1325	1075.000	0.279280	7.028
ENSDART00000192858.1	3093	2843.000	0.000000	0.000
ENSDART00000189962.1	3264	3014.000	0.770624	54.369
ENSDART00000182461.1	2910	2660.000	0.854332	53.196
ENSDART00000165547.2	1587	1337.000	0.397325	12.435
ENSDART00000184273.1	2658	2408.000	0.632174	35.634
ENSDART00000158361.2	1512	1262.000	0.000000	0.000
ENSDART00000180363.1	972	722.000	0.000000	0.000
ENSDART00000059322.6	1743	1493.000	0.972861	34.000
ENSDART00000075265.6	2977	2727.000	0.000000	0.000
ENSDART00000161957.2	1864	1614.000	0.961122	36.312
ENSDART00000187014.1	2877	2627.000	0.088681	5.453
ENSDART00000165194.3	2807	2557.000	0.000000	0.000
ENSDART00000114465.7	792	542.000	0.867012	11.000
ENSDART00000167619.2	1980	1730.000	0.291424	11.802
ENSDART00000163198.2	822	572.000	164.009141	2196.000
ENSDART00000158984.2	1461	1211.000	1.373243	38.928
ENSDART00000165136.2	3160	2910.000	1.494325	101.790
ENSDART00000185391.1	3556	3306.000	0.000000	0.000
ENSDART00000180740.1	3416	3166.000	3.586606	265.805
ENSDART00000170588.2	393	143.000	0.000000	0.000
ENSDART00000105309.5	1859	1609.000	8.239780	310.342
ENSDART00000187831.1	911	661.000	1.270514	19.658
ENSDART00000165234.2	1756	1506.000	0.886981	31.269
ENSDART00000162545.2	5099	4849.000	0.306004	34.733
ENSDART00000064679.4	1017	767.000	0.278488	5.000
ENSDART00000132500.3	2320	2070.000	18.107745	877.411
ENSDART00000147283.2	1964	1714.000	27.406362	1099.589
ENSDART00000115244.4	1509	1259.000	1.119747	33.000
ENSDART00000163107.2	1952	1702.000	26.028636	1037.001
ENSDART00000112969.4	2184	1934.000	2.606497	118.000
ENSDART00000050457.7	1647	1397.000	9.104725	297.736
ENSDART00000112856.4	5025	4775.000	1.019913	114.000
ENSDART00000185768.1	414	164.000	0.473112	1.816
ENSDART00000157919.3	2970	2720.000	2.450120	156.000
ENSDART00000127477.4	4562	4312.000	0.074656	7.536
ENSDART00000181248.1	2459	2209.000	0.000000	0.000
ENSDART00000188258.1	4732	4482.000	0.000000	0.000
ENSDART00000164219.2	1089	839.000	0.000000	0.000
ENSDART00000135354.3	1080	830.000	2.794867	54.301
ENSDART00000164524.2	1119	869.000	0.000000	0.000
ENSDART00000137892.3	927	677.000	1.725585	27.346
ENSDART00000180779.1	1284	1034.000	1.088646	26.350
ENSDART00000167812.2	1791	1541.000	0.000000	0.000
ENSDART00000165722.2	960	710.000	0.000000	0.000
ENSDART00000184973.1	789	539.000	0.000000	0.000
ENSDART00000146377.3	1182	932.000	0.000000	0.000
ENSDART00000159666.3	1107	857.000	75.570123	1516.000
ENSDART00000128598.2	1343	1093.000	2.306023	59.000
ENSDART00000190863.1	795	545.000	0.000000	0.000
ENSDART00000090025.5	2833	2583.000	0.628479	38.000
ENSDART00000111620.4	1489	1239.000	0.000000	0.000
ENSDART00000169908.3	3303	3053.000	5.452848	389.689
ENSDART00000012822.9	4305	4055.000	0.316047	29.999
ENSDART00000170398.2	3588	3338.000	0.000000	0.000
ENSDART00000168270.2	5007	4757.000	0.902615	100.509
ENSDART00000148498.2	1004	754.000	0.261356	4.613
ENSDART00000064951.7	1138	888.000	1.552544	32.272
ENSDART00000059613.5	974	724.000	0.000000	0.000
ENSDART00000106092.5	947	697.000	0.000000	0.000
ENSDART00000000382.8	8958	8708.000	0.274727	56.000
ENSDART00000114586.4	1706	1456.000	1.177900	40.146
ENSDART00000165732.2	732	482.000	0.177262	2.000
ENSDART00000167123.2	4839	4589.000	0.027928	3.000
ENSDART00000168760.2	1086	836.000	5.110054	100.000
ENSDART00000160425.2	1068	818.000	0.000000	0.000
ENSDART00000100876.4	1156	906.000	0.000000	0.000
ENSDART00000135485.3	1064	814.000	0.000000	0.000
ENSDART00000027268.8	2160	1910.000	0.268398	12.000
ENSDART00000183570.1	1387	1137.000	0.000000	0.000
ENSDART00000187375.1	1359	1109.000	0.118171	3.068
ENSDART00000115161.4	1440	1190.000	4.666896	130.000
ENSDART00000168418.2	294	46.126	0.000000	0.000
ENSDART00000185316.1	1938	1688.000	0.659751	26.069
ENSDART00000181668.1	1156	906.000	0.000000	0.000
ENSDART00000169420.2	811	561.000	144.259197	1894.413
ENSDART00000050979.7	525	275.000	0.000000	0.000
ENSDART00000164799.2	1725	1475.000	2.374945	82.000
ENSDART00000190302.1	2426	2176.000	0.058897	3.000
ENSDART00000162023.2	1533	1283.000	0.732534	22.000
ENSDART00000184127.1	1625	1375.000	0.000000	0.000
ENSDART00000183047.1	210	10.181	0.000000	0.000
ENSDART00000169106.2	1808	1558.000	2.839871	103.570
ENSDART00000158202.2	957	707.000	4.799506	79.430
ENSDART00000188170.1	930	680.000	0.000000	0.000
ENSDART00000180194.1	321	71.167	1.499128	2.497
ENSDART00000163986.2	1042	792.000	1.456365	27.000
ENSDART00000113532.3	675	425.000	0.000000	0.000
ENSDART00000161202.2	1087	837.000	3.470685	68.000
ENSDART00000173318.2	5336	5086.000	4.953447	589.729
ENSDART00000167182.3	2513	2263.000	13.584106	719.588
ENSDART00000173696.2	1631	1381.000	0.498699	16.121
ENSDART00000172971.2	785	535.000	0.000000	0.000
ENSDART00000167433.3	2848	2598.000	0.049338	3.000
ENSDART00000179910.1	414	164.000	0.000000	0.000
ENSDART00000179808.1	5786	5536.000	0.550521	71.341
ENSDART00000160974.2	762	512.000	0.000000	0.000
ENSDART00000077600.6	6477	6227.000	1.553403	226.429
ENSDART00000168266.2	600	350.000	0.000000	0.000
ENSDART00000180226.1	1838	1588.000	0.107607	4.000
ENSDART00000111509.4	885	635.000	0.672757	10.000
ENSDART00000089141.5	2124	1874.000	0.136777	6.000
ENSDART00000188341.1	5295	5045.000	4.047158	477.947
ENSDART00000075837.6	1359	1109.000	0.462255	12.000
ENSDART00000182402.1	1008	758.000	0.056359	1.000
ENSDART00000048940.7	2698	2448.000	1.047060	60.000
ENSDART00000193675.1	6078	5828.000	0.000000	0.000
ENSDART00000110529.4	5991	5741.000	2.841737	381.891
ENSDART00000157519.2	1678	1428.000	1.518730	50.766
ENSDART00000167690.2	4785	4535.000	0.115241	12.234
ENSDART00000163010.2	1796	1546.000	0.000000	0.000
ENSDART00000185103.1	171	6.349	0.000000	0.000
ENSDART00000180744.1	1839	1589.000	0.000000	0.000
ENSDART00000026879.10	1477	1227.000	1.738043	49.920
ENSDART00000182932.1	5621	5371.000	0.265345	33.361
ENSDART00000183119.1	5201	4951.000	0.431415	49.998
ENSDART00000193417.1	177	6.769	0.000000	0.000
ENSDART00000163779.2	965	715.000	0.776728	13.000
ENSDART00000108542.4	2663	2413.000	5.018571	283.469
ENSDART00000125677.3	843	593.000	0.932618	12.946
ENSDART00000063318.4	1984	1734.000	1.196720	48.575
ENSDART00000177953.2	1916	1666.000	2.498208	97.425
ENSDART00000105924.3	834	584.000	0.000000	0.000
ENSDART00000109060.4	4788	4538.000	0.375284	39.865
ENSDART00000108916.4	3976	3726.000	0.103189	9.000
ENSDART00000187984.1	1248	998.000	0.000000	0.000
ENSDART00000092648.5	1547	1297.000	0.388824	11.805
ENSDART00000188307.1	9024	8774.000	1.207496	248.000
ENSDART00000006216.9	1185	935.000	41.440733	907.000
ENSDART00000097325.6	5115	4865.000	17.430483	1985.000
ENSDART00000158788.2	1156	906.000	1.650333	35.000
ENSDART00000175910.2	4020	3770.000	1.246474	110.000
ENSDART00000165688.3	2109	1859.000	3.538939	154.000
ENSDART00000158057.2	5983	5733.000	1.803379	242.012
ENSDART00000189125.1	636	386.000	0.000000	0.000
ENSDART00000190778.1	297	48.689	0.000000	0.000
ENSDART00000188461.1	390	140.000	0.000000	0.000
ENSDART00000129826.3	782	532.000	0.000000	0.000
ENSDART00000169943.2	1098	848.000	0.000000	0.000
ENSDART00000121827.3	1525	1275.000	5.061677	151.068
ENSDART00000020333.8	1560	1310.000	21.768530	667.527
ENSDART00000110528.2	333	83.038	0.000000	0.000
ENSDART00000188582.1	1908	1658.000	0.000000	0.000
ENSDART00000191763.1	144	4.909	0.000000	0.000
ENSDART00000182766.1	555	305.000	0.646530	4.616
ENSDART00000186446.1	225	12.734	0.000000	0.000
ENSDART00000175435.2	2160	1910.000	12.145556	543.024
ENSDART00000012055.7	504	254.000	887.083423	5274.320
ENSDART00000186407.1	440	190.000	0.000000	0.000
ENSDART00000189305.1	984	734.000	0.078293	1.345
ENSDART00000038657.7	2156	1906.000	236.383590	10546.503
ENSDART00000161539.2	703	453.000	0.943047	10.000
ENSDART00000055810.8	2970	2720.000	44.023639	2803.000
ENSDART00000190307.1	619	369.000	0.000000	0.000
ENSDART00000159356.2	471	221.000	67.849490	351.000
ENSDART00000123737.3	954	704.000	0.000000	0.000
ENSDART00000163120.3	1807	1557.000	62.566334	2280.329
ENSDART00000126537.3	1592	1342.000	32.809464	1030.671
ENSDART00000192937.1	345	95.007	0.000000	0.000
ENSDART00000030938.9	2781	2531.000	0.810179	48.000
ENSDART00000183058.1	564	314.000	0.000000	0.000
ENSDART00000053782.4	2661	2411.000	1.134004	64.000
ENSDART00000105945.5	840	590.000	0.000000	0.000
ENSDART00000164707.2	772	522.000	25.928303	316.820
ENSDART00000189819.1	712	462.000	14.534046	157.180
ENSDART00000016808.9	1918	1668.000	22.634499	883.762
ENSDART00000061681.5	684	434.000	0.000000	0.000
ENSDART00000192194.1	1269	1019.000	2.009963	47.944
ENSDART00000051524.8	3587	3337.000	18.127666	1416.010
ENSDART00000159507.2	1134	884.000	0.144978	3.000
ENSDART00000128978.3	1514	1264.000	0.000000	0.000
ENSDART00000182076.1	582	332.000	0.386025	3.000
ENSDART00000027616.9	4032	3782.000	25.006794	2213.848
ENSDART00000168722.2	1221	971.000	1.935821	44.000
ENSDART00000167552.2	1263	1013.000	0.235059	5.574
ENSDART00000037292.9	3311	3061.000	0.683856	49.000
ENSDART00000157922.2	2699	2449.000	3.396855	194.731
ENSDART00000182140.1	3429	3179.000	0.188156	14.002
ENSDART00000155472.2	1633	1383.000	2.625600	85.000
ENSDART00000183739.1	126	4.229	0.000000	0.000
ENSDART00000059956.5	2511	2261.000	12.771943	675.967
ENSDART00000192506.1	2416	2166.000	0.000000	0.000
ENSDART00000079359.6	528	278.000	0.768346	5.000
ENSDART00000186257.1	677	427.000	3.233831	32.323
ENSDART00000192411.1	800	550.000	35.962514	463.000
ENSDART00000190639.1	4474	4224.000	2.631660	260.209
ENSDART00000182145.1	1983	1733.000	0.000000	0.000
ENSDART00000100802.6	1802	1552.000	2.339693	85.000
ENSDART00000067039.5	1771	1521.000	0.421302	15.000
ENSDART00000185099.1	216	11.099	0.000000	0.000
ENSDART00000182314.1	5602	5352.000	0.037717	4.725
ENSDART00000172376.3	1997	1747.000	2.525419	103.275
ENSDART00000186683.1	6568	6318.000	0.469541	69.442
ENSDART00000124948.3	3753	3503.000	11.381911	933.305
ENSDART00000162623.2	1740	1490.000	0.000000	0.000
ENSDART00000128700.3	1080	830.000	6.948442	135.000
ENSDART00000126505.2	504	254.000	1.345513	8.000
ENSDART00000067666.7	1111	861.000	20.565223	414.481
ENSDART00000192564.1	1108	858.000	6.198493	124.492
ENSDART00000192612.1	1199	949.000	0.000000	0.000
ENSDART00000190683.1	1196	946.000	9.035657	200.087
ENSDART00000181131.1	3796	3546.000	2.569954	213.320
ENSDART00000191013.1	6038	5788.000	0.000000	0.000
ENSDART00000193757.1	5947	5697.000	0.131227	17.500
ENSDART00000187134.1	5947	5697.000	0.131227	17.500
ENSDART00000189100.1	5494	5244.000	0.000000	0.000
ENSDART00000189624.1	5939	5689.000	0.000000	0.000
ENSDART00000172306.2	1464	1214.000	5.595130	159.000
ENSDART00000184706.1	5564	5314.000	2.009976	250.023
ENSDART00000160902.2	1764	1514.000	58.355495	2068.121
ENSDART00000183898.1	1709	1459.000	0.000000	0.000
ENSDART00000181630.1	1663	1413.000	0.000000	0.000
ENSDART00000012918.7	950	700.000	16.477733	270.000
ENSDART00000182268.1	908	658.000	0.000000	0.000
ENSDART00000185750.1	798	548.000	0.000000	0.000
ENSDART00000159401.2	954	704.000	0.000000	0.000
ENSDART00000168562.2	2645	2395.000	0.178372	10.000
ENSDART00000169175.2	1164	914.000	2.664161	57.000
ENSDART00000164939.2	2569	2319.000	0.000000	0.000
ENSDART00000174521.2	3168	2918.000	0.000000	0.000
ENSDART00000175718.2	2738	2488.000	0.380142	22.139
ENSDART00000192403.1	3350	3100.000	4.008472	290.877
ENSDART00000193036.1	2774	2524.000	0.102276	6.043
ENSDART00000183194.1	312	62.441	4.117804	6.019
ENSDART00000168416.2	957	707.000	4.471405	74.000
ENSDART00000167441.2	1443	1193.000	0.787796	22.000
ENSDART00000190642.1	5164	4914.000	1.049140	120.680
ENSDART00000157798.2	4401	4151.000	0.455596	44.269
ENSDART00000122508.2	646	396.000	0.431516	4.000
ENSDART00000168045.2	800	550.000	0.000000	0.000
ENSDART00000192238.1	2652	2402.000	0.000000	0.000
ENSDART00000177014.2	2666	2416.000	2.918447	165.051
ENSDART00000041385.5	692	442.000	6.345118	65.649
ENSDART00000003983.10	1874	1624.000	18.836973	716.086
ENSDART00000187486.1	1611	1361.000	0.816136	26.001
ENSDART00000193483.1	1578	1328.000	0.000000	0.000
ENSDART00000182549.1	1536	1286.000	0.000000	0.000
ENSDART00000176557.2	1524	1274.000	0.000000	0.000
ENSDART00000186912.1	1479	1229.000	0.000000	0.000
ENSDART00000184516.1	1389	1139.000	0.000000	0.000
ENSDART00000192907.1	1230	980.000	0.000000	0.000
ENSDART00000188463.1	1485	1235.000	0.000000	0.000
ENSDART00000098072.5	4893	4643.000	7.918112	860.575
ENSDART00000065208.5	817	567.000	41.891265	556.000
ENSDART00000185309.1	4705	4455.000	0.155466	16.213
ENSDART00000101316.6	2532	2282.000	0.632516	33.787
ENSDART00000126480.3	1248	998.000	0.129038	3.015
ENSDART00000169698.2	1155	905.000	73.254447	1551.854
ENSDART00000186812.1	6768	6518.000	17.221727	2627.600
ENSDART00000091470.7	6954	6704.000	8.673315	1361.092
ENSDART00000187365.1	2790	2540.000	0.000000	0.000
ENSDART00000020463.8	2859	2609.000	3.864290	236.000
ENSDART00000160395.2	1020	770.000	1.770242	31.907
ENSDART00000164665.2	1845	1595.000	0.187486	7.000
ENSDART00000192618.1	4841	4591.000	8.938951	960.643
ENSDART00000055713.7	1005	755.000	0.000000	0.000
ENSDART00000183077.1	6337	6087.000	2.490895	354.917
ENSDART00000177704.2	1065	815.000	0.000000	0.000
ENSDART00000166382.2	1260	1010.000	14.761680	349.000
ENSDART00000182735.1	2410	2160.000	41.657113	2106.256
ENSDART00000018981.10	2373	2123.000	13.663172	679.000
ENSDART00000159289.2	2405	2155.000	2.594939	130.901
ENSDART00000162658.2	1179	929.000	3.310919	72.000
ENSDART00000058858.7	6276	6026.000	0.914518	129.000
ENSDART00000180089.1	5696	5446.000	4.432050	565.003
ENSDART00000092627.6	4207	3957.000	1.856924	172.000
ENSDART00000185966.1	1022	772.000	27.447078	496.000
ENSDART00000157687.2	2473	2223.000	1.306776	68.000
ENSDART00000167610.3	2459	2209.000	0.000000	0.000
ENSDART00000161162.3	2203	1953.000	9.296478	425.000
ENSDART00000187553.1	339	89.016	0.000000	0.000
ENSDART00000121788.3	510	260.000	0.000000	0.000
ENSDART00000092787.7	1079	829.000	0.206128	4.000
ENSDART00000168232.2	1770	1520.000	3.456951	123.000
ENSDART00000189556.1	249	19.269	39.906192	18.000
ENSDART00000113344.3	1036	786.000	0.000000	0.000
ENSDART00000159078.3	3225	2975.000	0.617466	43.000
ENSDART00000170593.3	2426	2176.000	0.019650	1.001
ENSDART00000189131.1	2560	2310.000	3.088419	167.000
ENSDART00000084380.6	2331	2081.000	0.000000	0.000
ENSDART00000171905.2	1859	1609.000	5.581630	210.225
ENSDART00000185711.1	1618	1368.000	0.000000	0.000
ENSDART00000163494.2	627	377.000	0.226632	2.000
ENSDART00000191730.1	459	209.000	0.000000	0.000
ENSDART00000040265.5	1303	1053.000	7.018584	173.000
ENSDART00000160017.2	2448	2198.000	7.346760	378.000
ENSDART00000178069.2	4347	4097.000	1.603988	153.828
ENSDART00000161456.1	1850	1600.000	0.881101	33.000
ENSDART00000190768.1	819	569.000	0.000000	0.000
ENSDART00000159951.2	2979	2729.000	9.334521	596.299
ENSDART00000142854.2	705	455.000	1.646897	17.541
ENSDART00000179889.1	4309	4059.000	0.676661	64.292
ENSDART00000190195.1	4356	4106.000	0.000000	0.000
ENSDART00000186506.1	2084	1834.000	0.797016	34.216
ENSDART00000084714.6	2380	2130.000	0.356674	17.784
ENSDART00000157487.2	1410	1160.000	4.566626	124.000
ENSDART00000008409.10	2957	2707.000	1.011177	64.074
ENSDART00000128910.4	1446	1196.000	14.537676	407.000
ENSDART00000188417.1	2168	1918.000	0.000000	0.000
ENSDART00000185385.1	2943	2693.000	4.536937	286.001
ENSDART00000159652.2	1447	1197.000	0.000000	0.000
ENSDART00000003242.6	2315	2065.000	0.000000	0.000
ENSDART00000159673.3	1887	1637.000	1.670179	64.000
ENSDART00000183291.1	399	149.000	0.000000	0.000
ENSDART00000084238.6	2181	1931.000	0.000000	0.000
ENSDART00000178508.2	2157	1907.000	0.000000	0.000
ENSDART00000180163.1	2208	1958.000	0.109091	5.000
ENSDART00000059140.8	1394	1144.000	57.395731	1537.000
ENSDART00000182210.1	378	128.000	0.000000	0.000
ENSDART00000040240.6	1833	1583.000	5.181818	192.013
ENSDART00000180325.1	816	566.000	0.000000	0.000
ENSDART00000165244.2	1819	1569.000	20.366219	748.000
ENSDART00000161493.2	1443	1193.000	0.000000	0.000
ENSDART00000173312.2	4931	4681.000	0.471591	51.674
ENSDART00000190641.1	7789	7539.000	0.000000	0.000
ENSDART00000079310.8	7690	7440.000	1.791422	311.989
ENSDART00000163065.2	2796	2546.000	0.422331	25.170
ENSDART00000180993.1	528	278.000	93.085764	605.754
ENSDART00000184845.1	2127	1877.000	0.073877	3.246
ENSDART00000056519.4	1072	822.000	1.870951	36.000
ENSDART00000080346.4	1085	835.000	0.000000	0.000
ENSDART00000193968.1	468	218.000	0.000000	0.000
ENSDART00000189232.1	252	20.386	637.057659	304.000
ENSDART00000193630.1	2396	2146.000	0.000000	0.000
ENSDART00000161930.3	2318	2068.000	1.074199	52.000
ENSDART00000171313.2	1408	1158.000	4.747444	128.688
ENSDART00000167928.2	1400	1150.000	1.497520	40.312
ENSDART00000018017.8	2780	2530.000	6.213825	368.000
ENSDART00000191347.1	5655	5405.000	0.000000	0.000
ENSDART00000130642.3	5520	5270.000	4.871869	601.000
ENSDART00000034790.7	765	515.000	2.073789	25.000
ENSDART00000164934.2	951	701.000	6.155100	101.000
ENSDART00000164456.2	2269	2019.000	0.325478	15.382
ENSDART00000138144.2	1134	884.000	0.000000	0.000
ENSDART00000170362.2	1515	1265.000	0.033771	1.000
ENSDART00000182914.1	324	74.118	42.652146	74.000
ENSDART00000162077.2	2336	2086.000	0.962532	47.000
ENSDART00000122042.3	2043	1793.000	0.142956	6.000
ENSDART00000181295.1	1785	1535.000	0.726351	26.099
ENSDART00000165454.2	1027	777.000	0.054981	1.000
ENSDART00000160600.2	1829	1579.000	0.000000	0.000
ENSDART00000181214.1	1677	1427.000	0.299889	10.017
ENSDART00000063870.7	611	361.000	1292.961934	10926.000
ENSDART00000162520.2	2042	1792.000	0.121943	5.115
ENSDART00000192507.1	699	449.000	0.000000	0.000
ENSDART00000169901.2	645	395.000	0.216304	2.000
ENSDART00000183175.1	549	299.000	0.000000	0.000
ENSDART00000169177.2	880	630.000	0.542477	8.000
ENSDART00000189728.1	303	54.027	0.000000	0.000
ENSDART00000167248.2	1854	1604.000	2.018106	75.773
ENSDART00000159111.2	1266	1016.000	0.546947	13.008
ENSDART00000157463.2	1111	861.000	10.771396	217.092
ENSDART00000182970.1	168	6.156	92333.023821	13304.952
ENSDART00000170191.2	3230	2980.000	2.699405	188.301
ENSDART00000111333.3	2583	2333.000	2.672374	145.942
ENSDART00000187575.1	3391	3141.000	12.856964	945.311
ENSDART00000192642.1	3428	3178.000	6.523522	485.293
ENSDART00000186795.1	3344	3094.000	2.045397	148.138
ENSDART00000105818.5	1527	1277.000	0.000000	0.000
ENSDART00000067809.7	1466	1216.000	3.934741	112.000
ENSDART00000192436.1	1054	804.000	0.000000	0.000
ENSDART00000108595.4	1221	971.000	2.331784	53.000
ENSDART00000179538.2	1056	806.000	0.000000	0.000
ENSDART00000190540.1	546	296.000	0.000000	0.000
ENSDART00000160053.2	1598	1348.000	5.450677	171.992
ENSDART00000036472.9	1141	891.000	0.287677	6.000
ENSDART00000044786.7	1896	1646.000	0.000000	0.000
ENSDART00000127508.3	1665	1415.000	0.181145	6.000
ENSDART00000161892.2	822	572.000	4.331753	58.000
ENSDART00000109369.2	1050	800.000	0.325622	6.098
ENSDART00000187819.1	1110	860.000	42.396915	853.495
ENSDART00000102381.6	1184	934.000	5.786190	126.505
ENSDART00000113696.4	1617	1367.000	0.497842	15.930
ENSDART00000161419.2	3576	3326.000	0.950476	74.000
ENSDART00000114467.3	813	563.000	0.379397	5.000
ENSDART00000062945.7	1413	1163.000	1.799899	49.000
ENSDART00000113237.4	1644	1394.000	3.248440	106.000
ENSDART00000097865.5	2299	2049.000	2.251716	108.000
ENSDART00000188979.1	1224	974.000	0.000000	0.000
ENSDART00000109434.5	1532	1282.000	31.492583	945.071
ENSDART00000184238.1	3952	3702.000	1.680483	145.626
ENSDART00000074811.5	1953	1703.000	2.332921	93.000
ENSDART00000166282.2	1138	888.000	1.876218	39.000
ENSDART00000159040.2	864	614.000	0.000000	0.000
ENSDART00000185212.1	171	6.349	0.000000	0.000
ENSDART00000156343.3	732	482.000	0.000000	0.000
ENSDART00000041068.7	1921	1671.000	9.689347	379.000
ENSDART00000187419.1	348	98.004	0.000000	0.000
ENSDART00000027772.10	1080	830.000	6.124923	119.000
ENSDART00000109026.4	216	11.099	0.000000	0.000
ENSDART00000112483.4	2922	2672.000	23.454458	1467.000
ENSDART00000166937.2	5354	5104.000	0.246117	29.405
ENSDART00000082902.7	2726	2476.000	0.690146	40.000
ENSDART00000183584.1	4324	4074.000	0.974870	92.969
ENSDART00000086051.6	2715	2465.000	0.138645	8.000
ENSDART00000191267.1	579	329.000	0.000000	0.000
ENSDART00000022348.8	3027	2777.000	0.000000	0.000
ENSDART00000166592.2	3100	2850.000	1.139201	76.000
ENSDART00000191097.1	849	599.000	0.000000	0.000
ENSDART00000160901.2	1320	1070.000	0.000000	0.000
ENSDART00000064221.6	804	554.000	5.116857	66.356
ENSDART00000189950.1	2809	2559.000	0.000000	0.000
ENSDART00000192321.1	2542	2292.000	0.000000	0.000
ENSDART00000126380.3	2431	2181.000	1.728857	88.264
ENSDART00000181102.1	1268	1018.000	0.000000	0.000
ENSDART00000181111.1	3036	2786.000	0.281274	18.343
ENSDART00000162339.2	1545	1295.000	0.164512	4.987
ENSDART00000189557.1	12627	12377.000	0.000000	0.000
ENSDART00000185291.1	12618	12368.000	0.096724	28.003
ENSDART00000182047.1	1155	905.000	0.000000	0.000
ENSDART00000188662.1	333	83.038	0.000000	0.000
ENSDART00000184855.1	942	692.000	0.308671	5.000
ENSDART00000183248.1	3000	2750.000	0.000000	0.000
ENSDART00000124995.3	4833	4583.000	0.426244	45.727
ENSDART00000191907.1	5462	5212.000	1.306046	159.342
ENSDART00000167013.2	1304	1054.000	0.647149	15.967
ENSDART00000167554.2	1689	1439.000	0.207811	7.000
ENSDART00000183112.1	1548	1298.000	0.000000	0.000
ENSDART00000161956.2	5648	5398.000	2.288967	289.228
ENSDART00000160439.2	714	464.000	1.288967	14.000
ENSDART00000017053.8	1638	1388.000	32.450308	1054.330
ENSDART00000008696.8	1643	1393.000	8.346826	272.170
ENSDART00000158964.2	799	549.000	0.622514	8.000
ENSDART00000114929.4	2340	2090.000	0.710616	34.766
ENSDART00000065848.7	700	450.000	0.000000	0.000
ENSDART00000186723.1	1147	897.000	0.000000	0.000
ENSDART00000018047.9	1805	1555.000	1.098908	40.000
ENSDART00000191823.1	171	6.349	0.000000	0.000
ENSDART00000130697.3	2220	1970.000	1.864936	86.000
ENSDART00000162313.2	3566	3316.000	0.000000	0.000
ENSDART00000184334.1	2844	2594.000	0.016469	1.000
ENSDART00000127306.4	780	530.000	1.034274	12.832
ENSDART00000112750.4	2513	2263.000	0.805132	42.650
ENSDART00000175843.2	1563	1313.000	3.221257	99.005
ENSDART00000105021.5	2865	2615.000	1.610177	98.563
ENSDART00000180211.1	8613	8363.000	0.000000	0.000
ENSDART00000054840.7	8328	8078.000	0.188784	35.698
ENSDART00000113066.4	5826	5576.000	3.089352	403.235
ENSDART00000160249.2	1455	1205.000	0.030072	0.848
ENSDART00000078421.4	1171	921.000	0.000000	0.000
ENSDART00000190023.1	1118	868.000	0.590600	12.000
ENSDART00000167319.2	744	494.000	3.826892	44.253
ENSDART00000189477.1	548	298.000	2.182855	15.227
ENSDART00000168352.2	297	48.689	16.471665	18.773
ENSDART00000113985.4	6760	6510.000	0.026249	4.000
ENSDART00000190090.1	2193	1943.000	0.000000	0.000
ENSDART00000183353.1	2151	1901.000	0.000000	0.000
ENSDART00000190318.1	2007	1757.000	0.000000	0.000
ENSDART00000180842.1	822	572.000	0.000000	0.000
ENSDART00000110180.4	2201	1951.000	1.653095	75.496
ENSDART00000188049.1	324	74.118	0.000000	0.000
ENSDART00000021062.9	4868	4618.000	5.083218	549.491
ENSDART00000159780.3	2530	2280.000	1.425354	76.072
ENSDART00000158414.2	930	680.000	4.856504	77.304
ENSDART00000160110.3	2310	2060.000	0.705088	34.000
ENSDART00000130194.3	2359	2109.000	0.124922	6.167
ENSDART00000181082.1	5330	5080.000	0.618189	73.511
ENSDART00000187556.1	4782	4532.000	4.552759	482.984
ENSDART00000130831.3	1462	1212.000	0.784712	22.263
ENSDART00000109535.4	5716	5466.000	17.839489	2282.550
ENSDART00000181599.1	6325	6075.000	1.114567	158.497
ENSDART00000181341.1	3176	2926.000	0.000000	0.000
ENSDART00000162037.2	3149	2899.000	0.000000	0.000
ENSDART00000125349.3	438	188.000	16.133636	71.000
ENSDART00000182557.1	315	65.324	4.860613	7.432
ENSDART00000082087.6	1471	1221.000	14.275004	408.000
ENSDART00000181813.1	1008	758.000	0.063606	1.129
ENSDART00000151699.3	3574	3324.000	0.559982	43.572
ENSDART00000179887.1	3103	2853.000	110.845663	7402.676
ENSDART00000168840.3	2994	2744.000	0.164777	10.584
ENSDART00000188853.1	4356	4106.000	0.211347	20.313
ENSDART00000184553.1	6533	6283.000	0.859803	126.455
ENSDART00000167356.3	1602	1352.000	2.591009	82.000
ENSDART00000193581.1	3537	3287.000	0.106700	8.210
ENSDART00000183090.1	5009	4759.000	1.262615	140.655
ENSDART00000130977.3	1449	1199.000	0.000000	0.000
ENSDART00000186570.1	3127	2877.000	2.342619	157.765
ENSDART00000175138.2	2338	2088.000	0.368276	18.000
ENSDART00000186227.1	2608	2358.000	0.000000	0.000
ENSDART00000089944.7	1432	1182.000	1.662540	46.000
ENSDART00000190446.1	153	5.322	0.000000	0.000
ENSDART00000189217.1	300	51.326	5.827064	7.001
ENSDART00000110613.4	2094	1844.000	0.741346	32.000
ENSDART00000048023.6	1469	1219.000	0.455587	13.000
ENSDART00000158730.2	4545	4295.000	1.633998	164.279
ENSDART00000165900.2	531	281.000	4.968043	32.678
ENSDART00000105257.4	2625	2375.000	0.269811	15.000
ENSDART00000163134.2	3540	3290.000	0.025970	2.000
ENSDART00000006436.9	4010	3760.000	1.465661	129.000
ENSDART00000104618.4	1883	1633.000	0.981980	37.537
ENSDART00000169643.2	1183	933.000	8.424962	184.000
ENSDART00000188916.1	3663	3413.000	0.087618	7.000
ENSDART00000160501.2	4411	4161.000	0.147867	14.402
ENSDART00000170533.2	888	638.000	0.000000	0.000
ENSDART00000183236.1	1000	750.000	0.236221	4.147
ENSDART00000180778.1	1874	1624.000	6.538272	248.552
ENSDART00000171010.2	6229	5979.000	2.803940	392.433
ENSDART00000181348.1	882	632.000	1272.094510	18819.354
ENSDART00000126652.3	987	737.000	0.000000	0.000
ENSDART00000105454.5	1272	1022.000	14.988816	358.580
ENSDART00000056885.7	1728	1478.000	0.144520	5.000
ENSDART00000169103.2	2665	2415.000	1.485958	84.002
ENSDART00000012048.9	2656	2406.000	2.575566	145.056
ENSDART00000160092.2	1548	1298.000	0.063971	1.944
ENSDART00000187072.1	573	323.000	0.000000	0.000
ENSDART00000080333.5	1640	1390.000	1.533120	49.884
ENSDART00000063882.4	1708	1458.000	0.000000	0.000
ENSDART00000166586.2	1770	1520.000	5.874007	209.000
ENSDART00000067734.6	885	635.000	3.565610	53.000
ENSDART00000123533.3	1032	782.000	0.000000	0.000
ENSDART00000189164.1	5556	5306.000	0.757631	94.101
ENSDART00000110907.5	1800	1550.000	6.531049	236.964
ENSDART00000172905.2	1596	1346.000	0.000000	0.000
ENSDART00000162210.2	672	422.000	0.101232	1.000
ENSDART00000166733.2	5043	4793.000	1.934123	217.000
ENSDART00000105992.6	2716	2466.000	0.467710	26.998
ENSDART00000112802.4	2383	2133.000	0.000000	0.000
ENSDART00000127023.4	1049	799.000	0.641603	12.000
ENSDART00000166392.2	1347	1097.000	0.194713	5.000
ENSDART00000123150.4	13578	13328.000	0.035874	11.192
ENSDART00000191818.1	1356	1106.000	0.069829	1.808
ENSDART00000098083.5	975	725.000	0.000000	0.000
ENSDART00000192499.1	2059	1809.000	0.944919	40.013
ENSDART00000049928.8	1782	1532.000	0.271066	9.721
ENSDART00000124764.3	1410	1160.000	5.972240	162.167
ENSDART00000160385.2	906	656.000	0.651220	10.000
ENSDART00000189832.1	3393	3143.000	3.289683	242.029
ENSDART00000126892.3	1752	1502.000	0.711053	25.000
ENSDART00000188954.1	183	7.236	0.000000	0.000
ENSDART00000109344.4	5393	5143.000	0.616664	74.239
ENSDART00000155090.3	5681	5431.000	0.045314	5.761
ENSDART00000186663.1	813	563.000	0.000000	0.000
ENSDART00000185164.1	1527	1277.000	1.254155	37.490
ENSDART00000188472.1	3273	3023.000	0.000000	0.000
ENSDART00000113911.4	3354	3104.000	2.642477	192.000
ENSDART00000164739.2	1856	1606.000	0.558606	21.000
ENSDART00000190062.1	183	7.236	5.903911	1.000
ENSDART00000192522.1	1284	1034.000	0.196671	4.760
ENSDART00000170635.3	1308	1058.000	0.000000	0.000
ENSDART00000073872.5	1341	1091.000	0.675053	17.240
ENSDART00000126739.3	1389	1139.000	4.576153	122.009
ENSDART00000189969.1	564	314.000	1.904716	14.000
ENSDART00000102751.6	966	716.000	0.000000	0.000
ENSDART00000110807.5	9420	9170.000	3.018821	648.000
ENSDART00000125700.2	650	400.000	38.982045	365.000
ENSDART00000061633.5	2013	1763.000	1.356961	56.000
ENSDART00000004241.8	3863	3613.000	1.111454	94.000
ENSDART00000157846.2	3613	3363.000	0.973960	76.672
ENSDART00000191082.1	3484	3234.000	0.000000	0.000
ENSDART00000192151.1	3697	3447.000	0.356307	28.750
ENSDART00000161455.3	738	488.000	0.087541	1.000
ENSDART00000016602.10	9179	8929.000	0.019138	4.000
ENSDART00000183039.1	384	134.000	3.825676	12.000
ENSDART00000191005.1	306	56.785	0.000000	0.000
ENSDART00000168991.2	1005	755.000	0.000000	0.000
ENSDART00000079726.6	8017	7767.000	1.581178	287.477
ENSDART00000163348.2	4066	3816.000	0.123145	11.000
ENSDART00000161011.2	2339	2089.000	3.456050	169.000
ENSDART00000003543.8	3142	2892.000	0.784124	53.082
ENSDART00000178966.2	3127	2877.000	5.255257	353.918
ENSDART00000184037.1	5034	4784.000	0.874619	97.944
ENSDART00000162010.3	1841	1591.000	7.381240	274.896
ENSDART00000128137.3	1314	1064.000	1.324964	33.000
ENSDART00000192704.1	786	536.000	0.079702	1.000
ENSDART00000171426.2	462	212.000	0.000000	0.000
ENSDART00000189004.1	204	9.377	27.334836	6.000
ENSDART00000123840.3	429	179.000	0.000000	0.000
ENSDART00000178565.2	2094	1844.000	0.069501	3.000
ENSDART00000115023.5	4995	4745.000	6.284214	698.000
ENSDART00000188304.1	183	7.236	5.903911	1.000
ENSDART00000168535.2	875	625.000	0.996093	14.573
ENSDART00000183853.1	3441	3191.000	0.000000	0.000
ENSDART00000187645.1	3440	3190.000	0.229782	17.158
ENSDART00000158670.2	2950	2700.000	1.382623	87.385
ENSDART00000169273.2	2010	1760.000	3.810823	157.000
ENSDART00000173249.2	1985	1735.000	0.000000	0.000
ENSDART00000078939.7	1611	1361.000	0.156944	5.000
ENSDART00000059117.7	1781	1531.000	16.156047	579.000
ENSDART00000063242.6	1116	866.000	2.910488	59.000
ENSDART00000189425.1	1227	977.000	0.583387	13.342
ENSDART00000164091.2	1661	1411.000	1.243778	41.081
ENSDART00000159237.2	1021	771.000	2.267280	40.919
ENSDART00000190561.1	942	692.000	0.000000	0.000
ENSDART00000188481.1	162	5.797	0.000000	0.000
ENSDART00000122535.4	2220	1970.000	3.930797	181.265
ENSDART00000163952.2	636	386.000	1.106737	10.000
ENSDART00000182861.1	696	446.000	0.000000	0.000
ENSDART00000173256.2	2608	2358.000	0.000000	0.000
ENSDART00000192834.1	153	5.322	0.000000	0.000
ENSDART00000075785.5	2387	2137.000	0.640434	32.037
ENSDART00000059480.5	3632	3382.000	29.962140	2372.000
ENSDART00000184143.1	2706	2456.000	1.548080	89.000
ENSDART00000029343.9	2154	1904.000	0.471177	21.000
ENSDART00000085556.6	1523	1273.000	0.671171	20.000
ENSDART00000127329.3	2932	2682.000	2.038839	128.000
ENSDART00000166306.2	3208	2958.000	1.475756	102.184
ENSDART00000177690.2	6913	6663.000	1.199881	187.144
ENSDART00000184949.1	6868	6618.000	0.000000	0.000
ENSDART00000013093.8	1293	1043.000	5.611358	137.000
ENSDART00000189256.1	700	450.000	0.000000	0.000
ENSDART00000191618.1	904	654.000	0.000000	0.000
ENSDART00000161149.2	1231	981.000	4.746672	109.000
ENSDART00000104475.3	677	427.000	7967.639362	79639.000
ENSDART00000189829.1	369	119.000	0.000000	0.000
ENSDART00000105272.3	888	638.000	17.606687	262.946
ENSDART00000007789.10	4322	4072.000	2.384469	227.283
ENSDART00000101338.5	1477	1227.000	45.986583	1320.821
ENSDART00000129978.3	2935	2685.000	3.117183	195.918
ENSDART00000090727.6	4560	4310.000	0.000000	0.000
ENSDART00000185893.1	4500	4250.000	0.000000	0.000
ENSDART00000191394.1	1353	1103.000	0.000000	0.000
ENSDART00000108889.4	804	554.000	0.154224	2.000
ENSDART00000123769.3	2110	1860.000	24.047254	1047.000
ENSDART00000186040.1	3095	2845.000	0.828433	55.171
ENSDART00000159844.2	1592	1342.000	1.681725	52.829
ENSDART00000179934.1	5308	5058.000	0.273467	32.378
ENSDART00000125628.3	933	683.000	0.000000	0.000
ENSDART00000111386.4	1704	1454.000	7.521549	256.000
ENSDART00000183979.1	1700	1450.000	0.000000	0.000
ENSDART00000163529.2	1302	1052.000	0.828140	20.393
ENSDART00000185521.1	219	11.606	0.000000	0.000
ENSDART00000158255.3	1298	1048.000	1.875117	46.000
ENSDART00000113663.3	1055	805.000	0.716637	13.504
ENSDART00000100755.4	1037	787.000	0.000000	0.000
ENSDART00000111416.4	833	583.000	0.000000	0.000
ENSDART00000127840.3	782	532.000	0.000000	0.000
ENSDART00000168618.2	746	496.000	0.000000	0.000
ENSDART00000111820.3	728	478.000	0.000000	0.000
ENSDART00000113866.5	695	445.000	0.000000	0.000
ENSDART00000110107.3	677	427.000	0.000000	0.000
ENSDART00000111344.4	718	468.000	0.000000	0.000
ENSDART00000108548.2	533	283.000	0.000000	0.000
ENSDART00000187726.1	378	128.000	0.000000	0.000
ENSDART00000191606.1	240	16.366	12.688063	4.861
ENSDART00000182112.1	2472	2222.000	0.000000	0.000
ENSDART00000167969.2	2151	1901.000	0.651700	29.000
ENSDART00000181100.1	1182	932.000	1.054250	23.000
ENSDART00000113901.4	530	280.000	66.978934	439.000
ENSDART00000139564.2	1824	1574.000	1.302772	48.000
ENSDART00000128639.3	1698	1448.000	0.413039	14.000
ENSDART00000171477.2	1080	830.000	0.000000	0.000
ENSDART00000166188.2	1200	950.000	0.539545	11.998
ENSDART00000019910.8	1214	964.000	0.531785	12.000
ENSDART00000106081.5	2982	2732.000	0.056144	3.590
ENSDART00000188997.1	1434	1184.000	0.000000	0.000
ENSDART00000167284.2	363	113.000	0.000000	0.000
ENSDART00000164375.2	6168	5918.000	17.499389	2424.187
ENSDART00000047541.8	1132	882.000	0.000000	0.000
ENSDART00000182603.1	2198	1948.000	0.065791	3.000
ENSDART00000111561.4	4887	4637.000	0.494578	53.683
ENSDART00000185953.1	5321	5071.000	0.306272	36.355
ENSDART00000078790.6	4526	4276.000	0.089916	9.000
ENSDART00000023562.8	774	524.000	0.733741	9.000
ENSDART00000130830.3	1149	899.000	0.000000	0.000
ENSDART00000085993.6	1578	1328.000	2.090973	65.000
ENSDART00000179504.2	12209	11959.000	1.521761	426.000
ENSDART00000169124.2	1227	977.000	1.355498	31.000
ENSDART00000159359.3	1775	1525.000	3.165486	113.000
ENSDART00000022840.8	2002	1752.000	2.023838	83.000
ENSDART00000025698.6	1005	755.000	0.226331	4.000
ENSDART00000092183.5	1098	848.000	0.000000	0.000
ENSDART00000165228.2	4604	4354.000	1.803834	183.846
ENSDART00000112803.4	1791	1541.000	1.025725	37.000
ENSDART00000167892.3	2782	2532.000	9.104913	539.644
ENSDART00000102640.5	3621	3371.000	1.153226	91.000
ENSDART00000109038.2	342	92.011	0.000000	0.000
ENSDART00000160164.2	1537	1287.000	0.000000	0.000
ENSDART00000101071.5	751	501.000	0.000000	0.000
ENSDART00000159271.2	1380	1130.000	0.000000	0.000
ENSDART00000017912.9	3988	3738.000	0.812024	71.052
ENSDART00000159192.3	3790	3540.000	4.027702	333.756
ENSDART00000182625.1	3334	3084.000	0.478591	34.550
ENSDART00000174793.2	1923	1673.000	23.904299	936.139
ENSDART00000082368.5	1634	1384.000	14.750186	477.861
ENSDART00000113716.4	5027	4777.000	1.179884	131.936
ENSDART00000126148.3	4686	4436.000	0.000000	0.000
ENSDART00000082965.6	2690	2440.000	2.171019	124.000
ENSDART00000184804.1	234	14.754	0.000000	0.000
ENSDART00000188065.1	762	512.000	2.419690	29.000
ENSDART00000113580.4	1969	1719.000	0.323072	13.000
ENSDART00000155929.2	3097	2847.000	0.906446	60.408
ENSDART00000157456.2	520	270.000	2.056891	13.000
ENSDART00000170097.2	6336	6086.000	1.771760	252.409
ENSDART00000027060.9	2055	1805.000	0.047889	2.023
ENSDART00000192584.1	4723	4473.000	1.544200	161.685
ENSDART00000054781.5	876	626.000	0.204729	3.000
ENSDART00000183564.1	1865	1615.000	0.132283	5.001
ENSDART00000098932.5	3502	3252.000	6.213586	473.000
ENSDART00000162497.2	3335	3085.000	0.070766	5.110
ENSDART00000179923.1	3278	3028.000	0.674072	47.778
ENSDART00000191433.1	2823	2573.000	0.865217	52.111
ENSDART00000185552.1	656	406.000	1.262662	12.000
ENSDART00000131010.3	858	608.000	0.000000	0.000
ENSDART00000008988.8	6604	6354.000	4.435800	659.762
ENSDART00000078221.6	6560	6310.000	0.000000	0.000
ENSDART00000181237.1	240	16.366	0.000000	0.000
ENSDART00000080850.5	2380	2130.000	0.546215	27.234
ENSDART00000104187.6	2365	2115.000	0.000000	0.000
ENSDART00000160074.2	3007	2757.000	7.406668	478.000
ENSDART00000023521.6	847	597.000	0.500905	7.000
ENSDART00000057370.6	1620	1370.000	0.280643	9.000
ENSDART00000191839.1	2096	1846.000	2.962170	128.000
ENSDART00000165417.3	1810	1560.000	0.000000	0.000
ENSDART00000099276.6	1872	1622.000	7.848690	298.000
ENSDART00000113616.3	2534	2284.000	0.187040	10.000
ENSDART00000181853.1	4224	3974.000	0.663836	61.753
ENSDART00000180944.1	309	59.592	0.000000	0.000
ENSDART00000167177.2	3414	3164.000	4.374619	324.000
ENSDART00000193402.1	1663	1413.000	1.518569	50.228
ENSDART00000165319.2	1620	1370.000	0.000000	0.000
ENSDART00000101012.6	3372	3122.000	4.433471	324.000
ENSDART00000166485.2	1559	1309.000	0.320830	9.831
ENSDART00000112227.5	4701	4451.000	0.289733	30.187
ENSDART00000185549.1	1011	761.000	0.000000	0.000
ENSDART00000185954.1	1249	999.000	9.478043	221.642
ENSDART00000161612.2	1476	1226.000	1.115042	32.000
ENSDART00000162569.2	1116	866.000	0.000000	0.000
ENSDART00000186849.1	780	530.000	2.498720	31.000
ENSDART00000182544.1	452	202.000	0.000000	0.000
ENSDART00000159287.3	3042	2792.000	0.091805	6.000
ENSDART00000081779.5	3724	3474.000	13.296955	1081.310
ENSDART00000191953.1	914	664.000	1.991618	30.956
ENSDART00000158411.2	1335	1085.000	1.141826	29.000
ENSDART00000129736.3	1122	872.000	0.000000	0.000
ENSDART00000168579.2	1608	1358.000	0.503329	16.000
ENSDART00000086166.6	3372	3122.000	3.817711	279.000
ENSDART00000158047.2	1611	1361.000	7.237975	230.592
ENSDART00000186502.1	291	43.643	2.936552	3.000
ENSDART00000099528.4	3447	3197.000	11.224536	840.000
ENSDART00000179045.2	884	634.000	2.290981	34.000
ENSDART00000167823.2	564	314.000	1.360511	10.000
ENSDART00000188561.1	324	74.118	0.000000	0.000
ENSDART00000181634.1	2185	1935.000	0.497102	22.516
ENSDART00000162891.2	1392	1142.000	5.611215	150.000
ENSDART00000164752.2	414	164.000	2.047353	7.860
ENSDART00000100516.5	1861	1611.000	13.073237	493.000
ENSDART00000159169.3	5158	4908.000	58.892422	6766.004
ENSDART00000025423.9	2683	2433.000	14.643864	834.000
ENSDART00000078086.5	1484	1234.000	0.519287	15.000
ENSDART00000181075.1	5254	5004.000	4.738086	554.994
ENSDART00000082830.6	1597	1347.000	0.951449	30.000
ENSDART00000191250.1	2771	2521.000	1.892126	111.658
ENSDART00000060527.6	1728	1478.000	0.144520	5.000
ENSDART00000178395.2	3920	3670.000	0.360851	31.000
ENSDART00000014877.9	4326	4076.000	1.876077	179.000
ENSDART00000129511.3	4161	3911.000	0.000000	0.000
ENSDART00000186307.1	1857	1607.000	1.475144	55.490
ENSDART00000066590.6	1223	973.000	6.037424	137.510
ENSDART00000161495.2	3230	2980.000	1.806284	126.000
ENSDART00000024777.8	854	604.000	8.841070	125.000
ENSDART00000158979.2	626	376.000	0.000000	0.000
ENSDART00000182817.1	321	71.167	0.000000	0.000
ENSDART00000115054.4	1169	919.000	0.000000	0.000
ENSDART00000172804.2	4079	3829.000	0.000000	0.000
ENSDART00000018801.8	4005	3755.000	0.574983	50.540
ENSDART00000180808.1	1148	898.000	0.082447	1.733
ENSDART00000192287.1	1281	1031.000	0.348357	8.407
ENSDART00000161175.2	1044	794.000	21.069098	391.593
ENSDART00000160046.2	2102	1852.000	5.835946	253.000
ENSDART00000183223.1	1696	1446.000	0.000000	0.000
ENSDART00000169601.2	904	654.000	7.120008	109.000
ENSDART00000190982.1	1461	1211.000	0.000000	0.000
ENSDART00000177625.2	1152	902.000	0.000000	0.000
ENSDART00000182948.1	222	12.150	0.000000	0.000
ENSDART00000184345.1	4950	4700.000	0.149460	16.443
ENSDART00000160124.2	6218	5968.000	7.142728	997.841
ENSDART00000189610.1	846	596.000	9.461487	132.000
ENSDART00000180448.1	1185	935.000	0.000000	0.000
ENSDART00000159034.2	1049	799.000	7.057630	132.000
ENSDART00000164992.3	483	233.000	0.733391	4.000
ENSDART00000157572.2	1635	1385.000	2.529274	82.000
ENSDART00000182586.1	1299	1049.000	0.000000	0.000
ENSDART00000023770.9	1251	1001.000	0.554806	13.000
ENSDART00000169834.3	2031	1781.000	9.618607	401.000
ENSDART00000046076.9	3146	2896.000	3.702601	251.000
ENSDART00000167035.3	2225	1975.000	105.058876	4857.000
ENSDART00000185375.1	2478	2228.000	0.000000	0.000
ENSDART00000187766.1	2487	2237.000	0.000000	0.000
ENSDART00000192951.1	2514	2264.000	2.298118	121.791
ENSDART00000114993.4	2475	2225.000	0.000000	0.000
ENSDART00000187517.1	2523	2273.000	1.018825	54.209
ENSDART00000181480.1	2433	2183.000	0.000000	0.000
ENSDART00000169783.2	1590	1340.000	1.498390	47.000
ENSDART00000182924.1	2392	2142.000	2.391689	119.920
ENSDART00000167656.2	1494	1244.000	22.426616	653.059
ENSDART00000162739.2	3073	2823.000	0.339619	22.443
ENSDART00000185487.1	345	95.007	0.000000	0.000
ENSDART00000170463.2	3016	2766.000	0.344574	22.310
ENSDART00000125391.3	596	346.000	18.975832	153.690
ENSDART00000181294.1	1917	1667.000	0.180899	7.059
ENSDART00000165940.2	3278	3028.000	4.152939	294.361
ENSDART00000024031.11	2572	2322.000	0.000000	0.000
ENSDART00000165100.2	2583	2333.000	1.732962	94.639
ENSDART00000125964.3	2660	2410.000	0.493556	27.843
ENSDART00000189051.1	501	251.000	0.000000	0.000
ENSDART00000190430.1	405	155.000	0.000000	0.000
ENSDART00000187461.1	276	32.649	0.000000	0.000
ENSDART00000164352.3	2241	1991.000	3.797815	177.000
ENSDART00000111017.4	843	593.000	0.000000	0.000
ENSDART00000169805.2	3170	2920.000	1.828769	125.000
ENSDART00000171333.2	2419	2169.000	0.000000	0.000
ENSDART00000191592.1	1142	892.000	0.731915	15.282
ENSDART00000166852.2	8418	8168.000	0.852518	163.000
ENSDART00000162006.2	1510	1260.000	0.034318	1.012
ENSDART00000162055.2	2031	1781.000	1.474021	61.452
ENSDART00000182864.1	572	322.000	9.684980	73.000
ENSDART00000174396.2	2047	1797.000	6.252294	263.000
ENSDART00000110378.2	339	89.016	0.000000	0.000
ENSDART00000157721.2	2379	2129.000	0.080263	4.000
ENSDART00000186343.1	129	4.331	0.000000	0.000
ENSDART00000109493.4	3643	3393.000	1.233883	98.000
ENSDART00000125984.3	917	667.000	26.131605	408.000
ENSDART00000171859.2	1617	1367.000	1.187536	38.000
ENSDART00000105278.5	3222	2972.000	0.733106	51.002
ENSDART00000187932.1	3183	2933.000	0.000000	0.000
ENSDART00000111817.4	3150	2900.000	0.000000	0.000
ENSDART00000159197.2	2626	2376.000	0.413935	23.022
ENSDART00000186536.1	2805	2555.000	0.000000	0.000
ENSDART00000165987.3	11550	11300.000	0.415859	110.000
ENSDART00000114263.4	706	456.000	2.154739	23.000
ENSDART00000161086.2	1535	1285.000	3.051719	91.794
ENSDART00000188707.1	1264	1014.000	39.990249	949.206
ENSDART00000176665.2	2709	2459.000	3.247412	186.924
ENSDART00000168046.2	1542	1292.000	2.491291	75.345
ENSDART00000011737.9	3341	3091.000	0.636183	46.031
ENSDART00000162062.2	2596	2346.000	0.272814	14.982
ENSDART00000191441.1	3340	3090.000	0.405691	29.344
ENSDART00000074943.6	1059	809.000	0.000000	0.000
ENSDART00000038120.7	678	428.000	14.672540	147.000
ENSDART00000181377.1	955	705.000	0.121192	2.000
ENSDART00000056982.7	1336	1086.000	0.000000	0.000
ENSDART00000126670.3	1351	1101.000	0.000000	0.000
ENSDART00000082937.6	1467	1217.000	0.351028	10.000
ENSDART00000123243.4	895	645.000	8.610243	130.000
ENSDART00000167361.2	1267	1017.000	3.864548	92.000
ENSDART00000183084.1	882	632.000	1.215926	17.988
ENSDART00000113524.4	1638	1388.000	0.786209	25.544
ENSDART00000158997.2	1608	1358.000	0.423287	13.456
ENSDART00000108540.4	4588	4338.000	0.581024	59.000
ENSDART00000170212.2	2488	2238.000	0.000000	0.000
ENSDART00000184395.1	2554	2304.000	1.149585	62.000
ENSDART00000182400.1	4087	3837.000	0.648128	58.213
ENSDART00000163298.2	4076	3826.000	0.485553	43.486
ENSDART00000092691.6	393	143.000	0.000000	0.000
ENSDART00000188917.1	1040	790.000	0.000000	0.000
ENSDART00000180349.1	1530	1280.000	0.000000	0.000
ENSDART00000191426.1	1169	919.000	0.000000	0.000
ENSDART00000182318.1	1191	941.000	0.107281	2.363
ENSDART00000191656.1	822	572.000	2.341399	31.350
ENSDART00000174458.2	1323	1073.000	0.000000	0.000
ENSDART00000169130.2	3414	3164.000	0.081015	6.000
ENSDART00000162579.2	3308	3058.000	0.000000	0.000
ENSDART00000164199.2	2888	2638.000	0.000000	0.000
ENSDART00000168107.2	3375	3125.000	1.025281	75.000
ENSDART00000192192.1	915	665.000	3.790200	59.000
ENSDART00000191501.1	5176	4926.000	0.211988	24.444
ENSDART00000131242.4	2335	2085.000	2.028434	99.000
ENSDART00000192468.1	4840	4590.000	2.570974	276.235
ENSDART00000127702.4	3213	2963.000	3.058658	212.144
ENSDART00000075179.6	1074	824.000	0.466602	9.000
ENSDART00000177049.2	2163	1913.000	0.089326	4.000
ENSDART00000184529.1	4205	3955.000	0.000000	0.000
ENSDART00000157480.2	4121	3871.000	1.765747	160.000
ENSDART00000162955.2	1542	1292.000	0.745095	22.534
ENSDART00000192262.1	1227	977.000	0.830789	19.000
ENSDART00000037709.8	3530	3280.000	9.038937	694.000
ENSDART00000170369.2	3473	3223.000	0.000000	0.000
ENSDART00000186541.1	1564	1314.000	3.353032	103.134
ENSDART00000169828.3	1449	1199.000	5.287617	148.405
ENSDART00000006897.10	1084	834.000	0.389059	7.595
ENSDART00000171380.2	1650	1400.000	1.312116	43.000
ENSDART00000109624.4	798	548.000	0.000000	0.000
ENSDART00000165113.2	1011	761.000	1.281691	22.832
ENSDART00000176004.2	4552	4302.000	1.080030	108.761
ENSDART00000165682.2	2640	2390.000	0.000000	0.000
ENSDART00000179719.1	2652	2402.000	0.426845	24.000
ENSDART00000037576.8	2890	2640.000	24.080944	1488.147
ENSDART00000183994.1	501	251.000	1.622096	9.531
ENSDART00000083085.5	5230	4980.000	5.154206	600.841
ENSDART00000166075.2	1471	1221.000	23.043827	658.625
ENSDART00000186975.1	3810	3560.000	2.112560	176.046
ENSDART00000162286.2	1651	1401.000	3.803109	124.723
ENSDART00000127351.3	2667	2417.000	1.547119	87.532
ENSDART00000161336.2	585	335.000	0.000000	0.000
ENSDART00000193102.1	219	11.606	0.000000	0.000
ENSDART00000042781.8	5541	5291.000	0.484446	60.000
ENSDART00000170197.2	2755	2505.000	0.283105	16.601
ENSDART00000175348.2	2671	2421.000	0.000000	0.000
ENSDART00000159640.2	1881	1631.000	0.569384	21.738
ENSDART00000180647.1	1651	1401.000	0.031580	1.036
ENSDART00000185964.1	306	56.785	33193.978739	44122.808
ENSDART00000160442.2	687	437.000	0.195515	2.000
ENSDART00000165583.2	1455	1205.000	27.617360	779.000
ENSDART00000180933.1	1305	1055.000	0.788394	19.470
ENSDART00000056188.6	4649	4399.000	3.063126	315.418
ENSDART00000109469.5	6589	6339.000	0.000000	0.000
ENSDART00000188052.1	6502	6252.000	0.000000	0.000
ENSDART00000193446.1	6679	6429.000	2.410604	362.775
ENSDART00000189509.1	6613	6363.000	1.572544	234.225
ENSDART00000184810.1	6604	6354.000	0.000000	0.000
ENSDART00000172445.3	951	701.000	1.218832	20.000
ENSDART00000161913.2	5625	5375.000	2.278512	286.680
ENSDART00000192761.1	72	2.918	0.000000	0.000
ENSDART00000151925.3	2336	2086.000	0.245804	12.003
ENSDART00000161636.2	2075	1825.000	0.000000	0.000
ENSDART00000161789.2	390	140.000	0.000000	0.000
ENSDART00000186099.1	3329	3079.000	0.559211	40.305
ENSDART00000192217.1	1469	1219.000	0.140181	4.000
ENSDART00000183648.1	3582	3332.000	0.080728	6.296
ENSDART00000168412.2	2178	1928.000	8.087561	365.000
ENSDART00000129690.3	1449	1199.000	0.164032	4.604
ENSDART00000170281.2	2907	2657.000	2.668998	166.000
ENSDART00000188100.1	513	263.000	0.000000	0.000
ENSDART00000161904.2	1568	1318.000	10.022811	309.224
ENSDART00000176601.2	5008	4758.000	1.875680	208.906
ENSDART00000193521.1	471	221.000	0.194825	1.008
ENSDART00000057369.6	2072	1822.000	8.018639	341.993
ENSDART00000188176.1	291	43.643	36734.100902	37527.788
ENSDART00000157338.3	724	474.000	43.152655	478.800
ENSDART00000155104.3	1425	1175.000	0.411426	11.316
ENSDART00000156971.2	1502	1252.000	9.720650	284.884
ENSDART00000063438.7	1248	998.000	10.230553	239.000
ENSDART00000172110.2	1257	1007.000	0.042423	1.000
ENSDART00000087724.6	2359	2109.000	13.774127	680.000
ENSDART00000180925.1	423	173.000	0.246937	1.000
ENSDART00000185876.1	405	155.000	1.653679	6.000
ENSDART00000168589.2	3145	2895.000	59.158783	4009.000
ENSDART00000160120.2	10425	10175.000	5.629640	1340.860
ENSDART00000114222.4	5097	4847.000	0.000000	0.000
ENSDART00000184790.1	4143	3893.000	4.523483	412.217
ENSDART00000170901.3	2020	1770.000	14.891678	617.000
ENSDART00000174588.2	438	188.000	0.000000	0.000
ENSDART00000126870.3	456	206.000	0.000000	0.000
ENSDART00000182896.1	4736	4486.000	0.019046	2.000
ENSDART00000050528.8	1928	1678.000	0.229130	9.000
ENSDART00000160727.2	1156	906.000	0.000000	0.000
ENSDART00000149463.2	6912	6662.000	0.560587	87.421
ENSDART00000177126.2	3194	2944.000	0.333107	22.956
ENSDART00000063337.8	1916	1666.000	8.463092	330.044
ENSDART00000067583.7	2538	2288.000	17.401698	932.000
ENSDART00000162044.2	769	519.000	0.000000	0.000
ENSDART00000091017.6	2730	2480.000	0.878517	51.000
ENSDART00000110671.4	1471	1221.000	0.355465	10.160
ENSDART00000190788.1	1070	820.000	4.107392	78.840
ENSDART00000186485.1	810	560.000	0.000000	0.000
ENSDART00000166298.2	1511	1261.000	3.692693	109.000
ENSDART00000113429.4	3150	2900.000	0.000000	0.000
ENSDART00000173233.2	3069	2819.000	1.954908	129.000
ENSDART00000164191.2	2867	2617.000	2.334340	143.000
ENSDART00000182237.1	1293	1043.000	3.112870	76.000
ENSDART00000169767.3	1289	1039.000	4.401930	107.060
ENSDART00000111305.5	1239	989.000	0.323558	7.491
ENSDART00000182213.1	930	680.000	0.000000	0.000
ENSDART00000186025.1	1797	1547.000	0.000000	0.000
ENSDART00000130640.3	1535	1285.000	0.000000	0.000
ENSDART00000179072.2	4979	4729.000	7.671291	849.192
ENSDART00000160054.2	1093	843.000	0.569159	11.231
ENSDART00000162967.2	2170	1920.000	0.350854	15.769
ENSDART00000077209.5	1686	1436.000	6.187862	208.000
ENSDART00000109130.4	5578	5328.000	0.029697	3.704
ENSDART00000122385.3	8798	8548.000	0.474458	94.936
ENSDART00000109940.4	1071	821.000	0.000000	0.000
ENSDART00000192866.1	213	10.625	0.000000	0.000
ENSDART00000114981.3	1389	1139.000	3.769869	100.512
ENSDART00000083532.5	1500	1250.000	3.725188	109.000
ENSDART00000169266.2	1385	1135.000	0.267529	7.108
ENSDART00000115386.4	1521	1271.000	0.168057	5.000
ENSDART00000193554.1	1156	906.000	0.000000	0.000
ENSDART00000191775.1	7956	7706.000	0.434032	78.292
ENSDART00000022051.9	1163	913.000	8.048027	172.000
ENSDART00000192606.1	330	80.056	2.134510	4.000
ENSDART00000171489.2	342	92.011	4.613810	9.937
ENSDART00000190125.1	1940	1690.000	0.336367	13.307
ENSDART00000132292.2	1777	1527.000	0.000000	0.000
ENSDART00000187709.1	1783	1533.000	0.040746	1.462
ENSDART00000186866.1	129	4.331	0.000000	0.000
ENSDART00000122153.3	1087	837.000	2.881160	56.450
ENSDART00000059271.6	2473	2223.000	0.273551	14.235
ENSDART00000180240.1	3716	3466.000	0.646442	52.448
ENSDART00000164256.2	3638	3388.000	2.059369	163.322
ENSDART00000192839.1	147	5.040	0.000000	0.000
ENSDART00000169540.2	1074	824.000	0.777671	15.000
ENSDART00000114286.4	1041	791.000	4.590650	85.000
ENSDART00000190365.1	1986	1736.000	0.200588	8.151
ENSDART00000176431.2	1053	803.000	0.644254	12.110
ENSDART00000160767.2	1492	1242.000	0.963093	28.000
ENSDART00000126609.3	2242	1992.000	0.343133	16.000
ENSDART00000097429.3	1604	1354.000	2.177019	69.000
ENSDART00000185775.1	801	551.000	1.550823	20.002
ENSDART00000160216.2	3141	2891.000	0.880041	59.555
ENSDART00000129035.3	867	617.000	173.548067	2506.532
ENSDART00000186550.1	798	548.000	76.433677	980.468
ENSDART00000182351.1	1380	1130.000	0.000000	0.000
ENSDART00000187099.1	1368	1118.000	0.057965	1.517
ENSDART00000181534.1	1380	1130.000	0.000000	0.000
ENSDART00000124234.3	1296	1046.000	0.524850	12.851
ENSDART00000126886.3	2755	2505.000	7.188100	421.493
ENSDART00000189618.1	4286	4036.000	20.886787	1973.291
ENSDART00000129161.4	2034	1784.000	3.759556	157.000
ENSDART00000018685.9	4089	3839.000	0.066767	6.000
ENSDART00000160400.2	778	528.000	22.735481	281.000
ENSDART00000186161.1	6063	5813.000	0.000000	0.000
ENSDART00000192510.1	5944	5694.000	0.197236	26.289
ENSDART00000179421.2	558	308.000	0.000000	0.000
ENSDART00000171495.2	1858	1608.000	7.830629	294.748
ENSDART00000160228.2	1855	1605.000	20.022580	752.252
ENSDART00000042386.7	1654	1404.000	0.669402	22.000
ENSDART00000174899.2	4781	4531.000	2.156976	228.774
ENSDART00000111111.4	2900	2650.000	0.451382	28.000
ENSDART00000191579.1	2679	2429.000	0.000000	0.000
ENSDART00000192728.1	2880	2630.000	0.000000	0.000
ENSDART00000186356.1	2124	1874.000	0.000000	0.000
ENSDART00000185683.1	2025	1775.000	0.000000	0.000
ENSDART00000184806.1	1977	1727.000	0.000000	0.000
ENSDART00000108649.4	2004	1754.000	0.024356	1.000
ENSDART00000163235.2	3553	3303.000	1.991828	154.003
ENSDART00000187003.1	222	12.150	0.000000	0.000
ENSDART00000168528.3	6421	6171.000	0.000000	0.000
ENSDART00000168288.2	6504	6254.000	0.116124	17.000
ENSDART00000111653.4	1052	802.000	0.000000	0.000
ENSDART00000186260.1	1392	1142.000	0.000000	0.000
ENSDART00000184348.1	1530	1280.000	0.000000	0.000
ENSDART00000180741.1	1169	919.000	0.000000	0.000
ENSDART00000170712.2	1857	1607.000	0.690984	25.993
ENSDART00000164153.2	3747	3497.000	0.647547	53.007
ENSDART00000160566.2	3362	3112.000	0.135320	9.858
ENSDART00000162354.2	933	683.000	0.732826	11.716
ENSDART00000158608.2	1217	967.000	0.000000	0.000
ENSDART00000158312.2	681	431.000	0.396474	4.000
ENSDART00000131338.4	2518	2268.000	0.000000	0.000
ENSDART00000159009.3	1087	837.000	0.000000	0.000
ENSDART00000167242.2	6069	5819.000	0.817943	111.414
ENSDART00000181517.1	2262	2012.000	15.726838	740.692
ENSDART00000054153.6	2187	1937.000	0.297577	13.493
ENSDART00000114655.4	1269	1019.000	3.940809	94.000
ENSDART00000187482.1	3399	3149.000	0.000000	0.000
ENSDART00000186212.1	3318	3068.000	0.000000	0.000
ENSDART00000182892.1	3165	2915.000	0.000000	0.000
ENSDART00000186971.1	3423	3173.000	0.040478	3.006
ENSDART00000192869.1	3414	3164.000	0.000000	0.000
ENSDART00000189231.1	3531	3281.000	0.000000	0.000
ENSDART00000193260.1	1428	1178.000	0.000000	0.000
ENSDART00000184552.1	834	584.000	0.000000	0.000
ENSDART00000189686.1	654	404.000	0.211485	2.000
ENSDART00000185351.1	312	62.441	1.786137	2.611
ENSDART00000165516.3	737	487.000	21.930210	250.000
ENSDART00000076320.5	651	401.000	22.372096	210.000
ENSDART00000101067.4	4699	4449.000	1.742273	181.446
ENSDART00000187642.1	1953	1703.000	0.879623	35.065
ENSDART00000193596.1	3238	2988.000	0.113364	7.929
ENSDART00000193940.1	1486	1236.000	0.111875	3.237
ENSDART00000168917.2	1338	1088.000	1.492061	38.000
ENSDART00000193854.1	300	51.326	10.285190	12.357
ENSDART00000102014.4	1146	896.000	20.883238	438.000
ENSDART00000167339.2	1457	1207.000	24.779563	700.115
ENSDART00000192730.1	1454	1204.000	0.000000	0.000
ENSDART00000128260.4	1634	1384.000	0.308671	10.000
ENSDART00000168516.2	1100	850.000	60.191254	1197.624
ENSDART00000160352.2	1266	1016.000	10.779908	256.376
ENSDART00000190275.1	162	5.797	0.000000	0.000
ENSDART00000169743.2	1868	1618.000	5.040138	190.893
ENSDART00000183393.1	3553	3303.000	0.000000	0.000
ENSDART00000170526.2	3728	3478.000	0.000000	0.000
ENSDART00000185771.1	3656	3406.000	0.102018	8.134
ENSDART00000193945.1	3608	3358.000	0.000000	0.000
ENSDART00000183435.1	5977	5727.000	7.798751	1045.491
ENSDART00000044128.9	1779	1529.000	10.449508	374.000
ENSDART00000192275.1	1952	1702.000	0.000000	0.000
ENSDART00000088351.6	3909	3659.000	0.000000	0.000
ENSDART00000180866.1	3831	3581.000	0.000000	0.000
ENSDART00000186695.1	3771	3521.000	0.622137	51.277
ENSDART00000190850.1	3690	3440.000	0.990539	79.762
ENSDART00000188777.1	3414	3164.000	0.000000	0.000
ENSDART00000183918.1	2370	2120.000	0.644042	31.961
ENSDART00000182871.1	1286	1036.000	4.577148	111.000
ENSDART00000180507.1	2009	1759.000	0.170006	7.000
ENSDART00000148094.3	594	344.000	0.738662	5.948
ENSDART00000164231.1	1039	789.000	6.489878	119.862
ENSDART00000168136.1	165	5.972	0.000000	0.000
ENSDART00000164194.2	1149	899.000	0.732279	15.410
ENSDART00000161139.1	1671	1421.000	0.661394	22.000
ENSDART00000019155.7	2887	2637.000	26.698006	1648.000
ENSDART00000185508.1	834	584.000	0.000000	0.000
ENSDART00000170489.2	1239	989.000	0.388757	9.000
ENSDART00000111710.4	2613	2363.000	4.429290	245.000
ENSDART00000183818.1	4393	4143.000	2.395011	232.269
ENSDART00000184398.1	2816	2566.000	3.313051	199.000
ENSDART00000164248.2	2053	1803.000	0.061451	2.594
ENSDART00000159647.2	3775	3525.000	22.140090	1826.866
ENSDART00000143968.4	2151	1901.000	0.000000	0.000
ENSDART00000106173.4	1569	1319.000	1.899096	58.635
ENSDART00000192844.1	1896	1646.000	0.000000	0.000
ENSDART00000184316.1	1110	860.000	1.192187	24.000
ENSDART00000062787.6	497	247.000	440.441211	2546.556
ENSDART00000112689.4	2371	2121.000	6.727250	334.000
ENSDART00000158556.2	4786	4536.000	2.560385	271.861
ENSDART00000166818.2	1128	878.000	0.000000	0.000
ENSDART00000025031.10	2732	2482.000	1.755618	102.000
ENSDART00000127248.3	453	203.000	3.156654	15.000
ENSDART00000126863.3	2442	2192.000	0.214380	11.000
ENSDART00000172464.2	2088	1838.000	2.022113	87.000
ENSDART00000123966.4	2520	2270.000	3.425132	182.000
ENSDART00000059484.7	1760	1510.000	72.765541	2572.000
ENSDART00000181801.1	909	659.000	0.000000	0.000
ENSDART00000188235.1	243	17.264	0.000000	0.000
ENSDART00000056561.8	1113	863.000	1.682650	33.992
ENSDART00000173000.2	1101	851.000	15.680389	312.359
ENSDART00000082466.6	1938	1688.000	2.252420	89.000
ENSDART00000190295.1	240	16.366	20.698474	7.930
ENSDART00000162981.2	1756	1506.000	0.028367	1.000
ENSDART00000182253.1	1157	907.000	0.692938	14.712
ENSDART00000184775.1	165	5.972	0.000000	0.000
ENSDART00000111824.4	1317	1067.000	0.000000	0.000
ENSDART00000159328.2	2442	2192.000	0.000000	0.000
ENSDART00000111941.4	1589	1339.000	0.657610	20.612
ENSDART00000190346.1	1194	944.000	0.424854	9.388
ENSDART00000061677.6	1469	1219.000	0.000000	0.000
ENSDART00000185329.1	1034	784.000	0.000000	0.000
ENSDART00000125136.3	1943	1693.000	2.800370	110.979
ENSDART00000026693.9	1430	1180.000	0.000000	0.000
ENSDART00000097345.5	7664	7414.000	1.925593	334.184
ENSDART00000192943.1	705	455.000	1.313726	13.992
ENSDART00000168990.2	1007	757.000	0.000000	0.000
ENSDART00000159319.2	1469	1219.000	1.366761	39.000
ENSDART00000076333.6	3682	3432.000	62.411420	5013.945
ENSDART00000188137.1	189	7.759	0.000000	0.000
ENSDART00000160869.2	1831	1581.000	0.000000	0.000
ENSDART00000161105.2	1947	1697.000	12.335194	490.000
ENSDART00000185450.1	1297	1047.000	0.000000	0.000
ENSDART00000087570.6	3725	3475.000	0.094013	7.647
ENSDART00000178891.2	6693	6443.000	0.382917	57.751
ENSDART00000099258.5	1843	1593.000	8.334150	310.774
ENSDART00000171268.2	3308	3058.000	5.330693	381.583
ENSDART00000175409.2	4253	4003.000	3.708519	347.500
ENSDART00000006606.8	584	334.000	0.000000	0.000
ENSDART00000189007.1	330	80.056	1.067255	2.000
ENSDART00000186128.1	2199	1949.000	2.476866	113.001
ENSDART00000171539.2	1445	1195.000	0.301227	8.426
ENSDART00000184884.1	866	616.000	1.664418	24.000
ENSDART00000158145.2	408	158.000	11.355962	42.000
ENSDART00000131097.3	2834	2584.000	0.000000	0.000
ENSDART00000169896.2	1503	1253.000	1.329674	39.000
ENSDART00000162637.2	2700	2450.000	1.607759	92.205
ENSDART00000182282.1	900	650.000	0.000000	0.000
ENSDART00000190763.1	2985	2735.000	0.328049	21.002
ENSDART00000171652.2	348	98.004	0.000000	0.000
ENSDART00000182120.1	261	24.250	0.000000	0.000
ENSDART00000042271.6	1216	966.000	0.221118	5.000
ENSDART00000190876.1	10045	9795.000	0.000000	0.000
ENSDART00000126768.3	9961	9711.000	0.999488	227.201
ENSDART00000029528.8	2600	2350.000	1.840612	101.251
ENSDART00000191622.1	2102	1852.000	9.659280	418.749
ENSDART00000188085.1	1146	896.000	0.047679	1.000
ENSDART00000007202.9	1494	1244.000	0.824181	24.000
ENSDART00000129624.3	1828	1578.000	2.274071	84.000
ENSDART00000097388.5	933	683.000	0.250191	4.000
ENSDART00000166348.2	6359	6109.000	2.746736	392.785
ENSDART00000009477.6	3372	3122.000	42.396377	3098.346
ENSDART00000188741.1	1703	1453.000	1.241058	42.211
ENSDART00000136968.3	1197	947.000	0.000000	0.000
ENSDART00000179561.2	1740	1490.000	0.946149	33.000
ENSDART00000157893.2	3826	3576.000	5.981497	500.698
ENSDART00000168864.2	945	695.000	2.458708	40.000
ENSDART00000174654.2	1176	926.000	3.367779	73.000
ENSDART00000162755.2	2325	2075.000	3.067608	149.000
ENSDART00000050971.6	2415	2165.000	17.581323	891.000
ENSDART00000168410.2	1642	1392.000	0.000000	0.000
ENSDART00000137136.2	6339	6089.000	0.687562	98.000
ENSDART00000168138.2	3504	3254.000	0.971507	74.000
ENSDART00000186847.1	186	7.490	0.000000	0.000
ENSDART00000187191.1	5270	5020.000	0.672654	79.043
ENSDART00000154941.2	647	397.000	2.037340	18.933
ENSDART00000154252.3	614	364.000	3.646095	31.067
ENSDART00000036631.6	4995	4745.000	9.003172	1000.000
ENSDART00000161115.2	1152	902.000	0.284169	6.000
ENSDART00000191418.1	660	410.000	0.312586	3.000
ENSDART00000190301.1	1230	980.000	0.000000	0.000
ENSDART00000164859.2	1255	1005.000	11.460831	269.619
ENSDART00000179987.1	1322	1072.000	0.424765	10.659
ENSDART00000181430.1	3234	2984.000	0.000000	0.000
ENSDART00000047841.7	3168	2918.000	0.000000	0.000
ENSDART00000182813.1	3024	2774.000	0.000000	0.000
ENSDART00000191808.1	1428	1178.000	0.000000	0.000
ENSDART00000056810.4	2042	1792.000	0.238393	10.000
ENSDART00000188554.1	2246	1996.000	0.000000	0.000
ENSDART00000189371.1	3087	2837.000	0.000000	0.000
ENSDART00000171225.2	3156	2906.000	2.352102	160.000
ENSDART00000168869.2	5858	5608.000	0.031567	4.144
ENSDART00000131164.3	2121	1871.000	0.000000	0.000
ENSDART00000157614.2	2957	2707.000	3.315500	210.090
ENSDART00000172101.3	2442	2192.000	0.517627	26.560
ENSDART00000164300.2	6103	5853.000	0.789811	108.211
ENSDART00000167538.2	2045	1795.000	3.070132	129.000
ENSDART00000158652.2	1716	1466.000	0.385818	13.240
ENSDART00000012862.9	1686	1436.000	1.993206	67.000
ENSDART00000153585.2	2051	1801.000	0.071161	3.000
ENSDART00000181823.1	381	131.000	0.000000	0.000
ENSDART00000121492.3	902	652.000	4.586508	70.000
ENSDART00000079392.6	2523	2273.000	3.213871	171.000
ENSDART00000026492.9	8322	8072.000	1.137861	215.000
ENSDART00000140186.2	690	440.000	0.291273	3.000
ENSDART00000192179.1	5899	5649.000	1.485653	196.452
ENSDART00000181596.1	5461	5211.000	0.000000	0.000
ENSDART00000158003.2	348	98.004	0.000000	0.000
ENSDART00000110818.5	3003	2753.000	1.458658	94.000
ENSDART00000182055.1	213	10.625	0.000000	0.000
ENSDART00000193583.1	6143	5893.000	3.640605	502.202
ENSDART00000192377.1	159	5.631	0.000000	0.000
ENSDART00000182868.1	870	620.000	0.896735	13.014
ENSDART00000009126.10	984	734.000	19.185675	329.641
ENSDART00000188286.1	990	740.000	6.775103	117.359
ENSDART00000167840.2	1701	1451.000	0.147209	5.000
ENSDART00000181266.1	108	3.696	0.000000	0.000
ENSDART00000012396.9	2041	1791.000	18.605047	780.000
ENSDART00000172177.2	1384	1134.000	16.161289	429.000
ENSDART00000108528.4	3570	3320.000	1.385662	107.687
ENSDART00000042086.6	3341	3091.000	5.580208	403.755
ENSDART00000080389.5	1425	1175.000	10.798174	297.000
ENSDART00000191935.1	588	338.000	1.895860	15.000
ENSDART00000162405.3	834	584.000	0.000000	0.000
ENSDART00000127748.3	1007	757.000	1.410834	25.000
ENSDART00000046903.7	3464	3214.000	1.329186	100.000
ENSDART00000126331.3	3272	3022.000	1.033966	73.142
ENSDART00000191222.1	804	554.000	0.000000	0.000
ENSDART00000190053.1	375	125.000	1.109156	3.245
ENSDART00000129685.3	1029	779.000	0.000000	0.000
ENSDART00000188064.1	1167	917.000	0.000000	0.000
ENSDART00000165283.2	1188	938.000	0.000000	0.000
ENSDART00000158020.2	894	644.000	0.496739	7.488
ENSDART00000169701.2	1611	1361.000	0.711082	22.654
ENSDART00000192592.1	225	12.734	0.000000	0.000
ENSDART00000161158.2	1547	1297.000	4.347761	132.000
ENSDART00000026578.8	2102	1852.000	106.315798	4609.004
ENSDART00000186481.1	411	161.000	315.889598	1190.500
ENSDART00000169024.2	1947	1697.000	58.982366	2343.000
ENSDART00000183124.1	3388	3138.000	1.027791	75.496
ENSDART00000164480.2	1276	1026.000	4.889137	117.422
ENSDART00000110420.5	3530	3280.000	0.730792	56.109
ENSDART00000190776.1	345	95.007	0.000000	0.000
ENSDART00000187804.1	528	278.000	0.000000	0.000
ENSDART00000187561.1	564	314.000	3.722288	27.359
ENSDART00000179809.1	2288	2038.000	13.823494	659.463
ENSDART00000127610.3	706	456.000	2.904214	31.000
ENSDART00000192352.1	6099	5849.000	6.838632	936.309
ENSDART00000014871.7	1308	1058.000	26.821049	664.247
ENSDART00000180953.1	922	672.000	0.000000	0.000
ENSDART00000189408.1	1548	1298.000	0.000000	0.000
ENSDART00000180586.1	1548	1298.000	1.448137	44.000
ENSDART00000188793.1	540	290.000	0.000000	0.000
ENSDART00000106680.5	9170	8920.000	0.258619	54.000
ENSDART00000188564.1	2769	2519.000	0.719916	42.450
ENSDART00000172458.2	453	203.000	0.000000	0.000
ENSDART00000184286.1	7528	7278.000	1.141167	194.415
ENSDART00000171091.2	7389	7139.000	0.000000	0.000
ENSDART00000090019.4	3660	3410.000	0.000000	0.000
ENSDART00000184544.1	1256	1006.000	0.046529	1.096
ENSDART00000113789.2	889	639.000	314.980254	4711.427
ENSDART00000193264.1	3677	3427.000	13.939305	1118.210
ENSDART00000190182.1	3795	3545.000	0.925431	76.794
ENSDART00000063323.7	921	671.000	0.000000	0.000
ENSDART00000185927.1	528	278.000	53.937904	351.000
ENSDART00000184030.1	1095	845.000	0.072363	1.431
ENSDART00000002217.6	1717	1467.000	0.424249	14.569
ENSDART00000185017.1	378	128.000	17.771461	53.248
ENSDART00000170884.2	2775	2525.000	0.000000	0.000
ENSDART00000172235.2	3048	2798.000	4.381935	287.000
ENSDART00000082450.5	528	278.000	31.655864	206.000
ENSDART00000016845.7	936	686.000	6.850357	110.003
ENSDART00000021317.10	3873	3623.000	7.888411	669.000
ENSDART00000187672.1	312	62.441	0.608386	0.889
ENSDART00000188962.1	8292	8042.000	0.005357	1.008
ENSDART00000181771.1	147	5.040	0.000000	0.000
ENSDART00000181109.1	399	149.000	0.000000	0.000
ENSDART00000112955.4	6361	6111.000	4.362185	624.000
ENSDART00000163977.2	1491	1241.000	4.331058	125.815
ENSDART00000191095.1	967	717.000	0.000000	0.000
ENSDART00000114762.3	2959	2709.000	0.236545	15.000
ENSDART00000097308.4	1691	1441.000	0.359190	12.116
ENSDART00000122892.2	1476	1226.000	9.829577	282.094
ENSDART00000062727.7	4271	4021.000	8.987103	845.906
ENSDART00000181256.1	5738	5488.000	0.655161	84.165
ENSDART00000083038.6	1537	1287.000	13.983791	421.281
ENSDART00000165513.2	1051	801.000	0.053333	1.000
ENSDART00000186996.1	3243	2993.000	0.368973	25.851
ENSDART00000126868.3	3659	3409.000	0.396738	31.659
ENSDART00000063884.7	2856	2606.000	1.001751	61.109
ENSDART00000162620.3	2203	1953.000	0.000000	0.000
ENSDART00000165339.2	1095	845.000	37.259989	737.000
ENSDART00000126444.3	2556	2306.000	20.194775	1090.101
ENSDART00000044705.7	2202	1952.000	0.021885	1.000
ENSDART00000166054.2	706	456.000	0.000000	0.000
ENSDART00000162233.2	1143	893.000	1.520938	31.793
ENSDART00000169443.2	1794	1544.000	2.434821	88.000
ENSDART00000164097.2	647	397.000	0.430429	4.000
ENSDART00000164305.2	965	715.000	0.610394	10.216
ENSDART00000170988.2	2877	2627.000	7.854486	482.999
ENSDART00000181899.1	264	25.725	0.000000	0.000
ENSDART00000172481.2	795	545.000	0.783854	10.000
ENSDART00000192712.1	684	434.000	0.196867	2.000
ENSDART00000003495.6	360	110.001	0.000000	0.000
ENSDART00000170632.2	580	330.000	250.235925	1933.000
ENSDART00000127255.3	1420	1170.000	0.000000	0.000
ENSDART00000171220.2	1666	1416.000	0.000000	0.000
ENSDART00000176083.2	1598	1348.000	1.395074	44.021
ENSDART00000167477.2	1344	1094.000	0.000000	0.000
ENSDART00000188126.1	321	71.167	0.000000	0.000
ENSDART00000100173.6	4422	4172.000	5.099211	497.984
ENSDART00000189870.1	1593	1343.000	2.640182	83.000
ENSDART00000184709.1	273	30.760	0.000000	0.000
ENSDART00000180147.1	4113	3863.000	0.000000	0.000
ENSDART00000151351.3	3875	3625.000	13.298559	1128.446
ENSDART00000181686.1	2292	2042.000	2.766674	132.246
ENSDART00000144122.3	1140	890.000	0.607929	12.665
ENSDART00000056023.6	4887	4637.000	0.303676	32.962
ENSDART00000109304.4	1523	1273.000	35.672751	1063.000
ENSDART00000184562.1	816	566.000	0.000000	0.000
ENSDART00000184711.1	810	560.000	0.000000	0.000
ENSDART00000079333.4	4327	4077.000	2.217607	211.638
ENSDART00000109528.4	2151	1901.000	1.280897	56.999
ENSDART00000162903.2	2288	2038.000	1.320590	63.000
ENSDART00000101431.5	3272	3022.000	0.219090	15.498
ENSDART00000165942.2	2576	2326.000	1.239757	67.502
ENSDART00000188538.1	174	6.553	0.000000	0.000
ENSDART00000184138.1	1909	1659.000	0.632519	24.563
ENSDART00000177664.2	1795	1545.000	3.274837	118.437
ENSDART00000190897.1	4221	3971.000	0.000000	0.000
ENSDART00000191338.1	3613	3363.000	0.000000	0.000
ENSDART00000160091.2	3544	3294.000	0.821516	63.344
ENSDART00000181162.1	980	730.000	3.277154	56.000
ENSDART00000166470.2	1031	781.000	0.109398	2.000
ENSDART00000162369.2	2950	2700.000	1.392357	88.000
ENSDART00000161445.2	2180	1930.000	0.040898	1.848
ENSDART00000180160.1	1805	1555.000	0.279478	10.173
ENSDART00000188763.1	670	420.000	3.634809	35.735
ENSDART00000186596.1	790	540.000	0.578301	7.310
ENSDART00000180673.1	739	489.000	0.348515	3.989
ENSDART00000188815.1	866	616.000	0.000000	0.000
ENSDART00000188715.1	366	116.000	0.000000	0.000
ENSDART00000144659.3	1173	923.000	0.000000	0.000
ENSDART00000014606.10	1629	1379.000	0.526643	17.000
ENSDART00000081601.5	1706	1456.000	1.437694	49.000
ENSDART00000168510.3	4416	4166.000	3.638026	354.775
ENSDART00000163543.2	1920	1670.000	1.734812	67.817
ENSDART00000192670.1	6767	6517.000	1.016325	155.042
ENSDART00000170935.3	4972	4722.000	8.883006	981.870
ENSDART00000159982.2	2075	1825.000	0.097571	4.168
ENSDART00000163357.2	1539	1289.000	0.108335	3.269
ENSDART00000191210.1	5856	5606.000	0.330697	43.396
ENSDART00000051893.7	1103	853.000	7.775618	155.257
ENSDART00000175271.2	1926	1676.000	0.000000	0.000
ENSDART00000187913.1	1926	1676.000	0.000000	0.000
ENSDART00000025358.10	2535	2285.000	1.304282	69.763
ENSDART00000182191.1	2915	2665.000	1.221368	76.192
ENSDART00000191000.1	330	80.056	3.744101	7.016
ENSDART00000183682.1	378	128.000	4.320296	12.945
ENSDART00000110882.4	12606	12356.000	1.648258	476.729
ENSDART00000181381.1	12492	12242.000	1.514418	433.977
ENSDART00000189312.1	12327	12077.000	0.234948	66.420
ENSDART00000103950.5	2687	2437.000	6.560026	374.222
ENSDART00000183764.1	810	560.000	0.000000	0.000
ENSDART00000109931.4	1692	1442.000	0.177753	6.000
ENSDART00000184259.1	2132	1882.000	4.347455	191.524
ENSDART00000076876.6	5041	4791.000	0.255357	28.638
ENSDART00000181467.1	4405	4155.000	2.466317	239.877
ENSDART00000189948.1	5913	5663.000	0.875904	116.111
ENSDART00000141709.3	497	247.000	5.996931	34.673
ENSDART00000192430.1	2169	1919.000	0.000000	0.000
ENSDART00000189589.1	2067	1817.000	0.034802	1.480
ENSDART00000192736.1	830	580.000	0.000000	0.000
ENSDART00000046694.8	741	491.000	0.691307	7.945
ENSDART00000189751.1	825	575.000	0.000000	0.000
ENSDART00000056324.6	1892	1642.000	0.146305	5.623
ENSDART00000056984.5	1507	1257.000	0.033986	1.000
ENSDART00000179768.1	162	5.797	0.000000	0.000
ENSDART00000182580.1	903	653.000	5.037433	77.000
ENSDART00000181525.1	3786	3536.000	0.000000	0.000
ENSDART00000187268.1	3681	3431.000	0.598113	48.037
ENSDART00000181390.1	3258	3008.000	0.000000	0.000
ENSDART00000191003.1	3126	2876.000	0.133284	8.973
ENSDART00000063714.7	1803	1553.000	0.082260	2.990
ENSDART00000188963.1	1818	1568.000	0.000000	0.000
ENSDART00000168522.3	5582	5332.000	0.000000	0.000
ENSDART00000191799.1	5540	5290.000	0.000000	0.000
ENSDART00000189684.1	5519	5269.000	0.000000	0.000
ENSDART00000153942.3	5480	5230.000	0.000000	0.000
ENSDART00000187272.1	5387	5137.000	0.000000	0.000
ENSDART00000127692.4	5300	5050.000	3.222207	380.902
ENSDART00000167085.3	2388	2138.000	0.000000	0.000
ENSDART00000155030.4	2208	1958.000	0.000000	0.000
ENSDART00000164896.2	2535	2285.000	0.317830	17.000
ENSDART00000171558.2	2731	2481.000	0.000000	0.000
ENSDART00000171976.2	1254	1004.000	4.340085	102.000
ENSDART00000046663.8	9538	9288.000	0.000000	0.000
ENSDART00000157659.3	9507	9257.000	0.175366	38.000
ENSDART00000085387.6	2940	2690.000	0.080171	5.048
ENSDART00000172518.2	673	423.000	330.449176	3272.000
ENSDART00000128350.2	1431	1181.000	0.397901	11.000
ENSDART00000185942.1	3522	3272.000	0.052225	4.000
ENSDART00000165277.2	1125	875.000	0.341760	7.000
ENSDART00000162027.2	1495	1245.000	1.103887	32.171
ENSDART00000084223.4	4485	4235.000	3.238049	321.000
ENSDART00000081707.6	1996	1746.000	0.562750	23.000
ENSDART00000165963.2	2310	2060.000	0.000000	0.000
ENSDART00000186649.1	2142	1892.000	3.960014	175.382
ENSDART00000185773.1	2403	2153.000	6.996675	352.618
ENSDART00000124939.3	1197	947.000	0.112777	2.500
ENSDART00000097164.4	1197	947.000	0.112777	2.500
ENSDART00000165855.2	1737	1487.000	0.402206	14.000
ENSDART00000180096.1	3707	3457.000	0.757042	61.261
ENSDART00000180525.1	204	9.377	0.000000	0.000
ENSDART00000189427.1	192	8.045	0.000000	0.000
ENSDART00000181996.1	126	4.229	0.000000	0.000
ENSDART00000125145.3	1426	1176.000	0.000000	0.000
ENSDART00000007206.7	2411	2161.000	0.000000	0.000
ENSDART00000186626.1	2729	2479.000	0.000000	0.000
ENSDART00000122257.3	2507	2257.000	0.548906	29.000
ENSDART00000073903.6	1608	1358.000	0.629108	19.998
ENSDART00000174031.2	1545	1295.000	0.000000	0.000
ENSDART00000174018.2	645	395.000	0.540942	5.002
ENSDART00000169779.2	2262	2012.000	5.176151	243.783
ENSDART00000036090.7	1902	1652.000	0.000000	0.000
ENSDART00000168127.2	594	344.000	6.212775	50.028
ENSDART00000114225.4	1371	1121.000	0.000000	0.000
ENSDART00000169279.2	1311	1061.000	0.241584	6.000
ENSDART00000159024.2	2239	1989.000	0.107391	5.000
ENSDART00000184817.1	627	377.000	3.172911	28.001
ENSDART00000083713.5	1914	1664.000	4.338755	169.000
ENSDART00000161813.2	2088	1838.000	1.138891	49.000
ENSDART00000163609.3	1084	834.000	26.174994	511.000
ENSDART00000192895.1	394	144.000	0.000000	0.000
ENSDART00000029014.8	1347	1097.000	0.000000	0.000
ENSDART00000108646.4	7311	7061.000	2.226452	368.000
ENSDART00000157920.2	6327	6077.000	0.446228	63.477
ENSDART00000186767.1	4433	4183.000	0.283635	27.773
ENSDART00000158400.2	1873	1623.000	0.597596	22.704
ENSDART00000102511.5	1053	803.000	8.458889	159.000
ENSDART00000160634.2	1464	1214.000	0.000000	0.000
ENSDART00000054007.7	8335	8085.000	0.230702	43.662
ENSDART00000109737.2	1583	1333.000	6.580700	205.339
ENSDART00000162991.2	946	696.000	0.000000	0.000
ENSDART00000185805.1	1700	1450.000	0.000000	0.000
ENSDART00000111135.4	1634	1384.000	0.401272	13.000
ENSDART00000018150.9	1638	1388.000	0.000000	0.000
ENSDART00000181696.1	2502	2252.000	12.586133	663.482
ENSDART00000191276.1	540	290.000	1.031174	7.000
ENSDART00000122716.3	1842	1592.000	0.053668	2.000
ENSDART00000109390.2	1107	857.000	0.000000	0.000
ENSDART00000191963.1	300	51.326	41.616776	50.000
ENSDART00000168202.2	3680	3430.000	0.024910	2.000
ENSDART00000164910.2	645	395.000	0.000000	0.000
ENSDART00000122678.3	935	685.000	0.068987	1.106
ENSDART00000126916.5	3847	3597.000	12.874210	1084.000
ENSDART00000171193.2	2985	2735.000	0.531072	34.000
ENSDART00000170353.3	1977	1727.000	0.222629	9.000
ENSDART00000168870.3	2559	2309.000	6.401532	346.000
ENSDART00000172631.2	669	419.000	19.983603	196.000
ENSDART00000074010.6	4551	4301.000	8.017448	807.186
ENSDART00000185403.1	6751	6501.000	0.000000	0.000
ENSDART00000191357.1	6751	6501.000	0.886069	134.839
ENSDART00000161460.2	1880	1630.000	8.281276	315.975
ENSDART00000184186.1	4776	4526.000	0.081953	8.683
ENSDART00000193078.1	66	2.815	0.000000	0.000
ENSDART00000169404.3	2339	2089.000	171.227847	8373.000
ENSDART00000084729.5	5360	5110.000	0.907779	108.585
ENSDART00000166212.2	10878	10628.000	0.213038	53.000
ENSDART00000142977.2	903	653.000	0.000000	0.000
ENSDART00000166681.2	900	650.000	0.263317	4.006
ENSDART00000110304.4	3124	2874.000	3.612029	243.000
ENSDART00000193658.1	1337	1087.000	0.432310	11.000
ENSDART00000163904.2	660	410.000	0.643149	6.173
ENSDART00000181057.1	1231	981.000	0.000000	0.000
ENSDART00000158104.2	2526	2276.000	1.651742	88.000
ENSDART00000138257.3	1038	788.000	0.000000	0.000
ENSDART00000180547.1	1306	1056.000	6.107439	150.970
ENSDART00000174867.2	1314	1064.000	1.462385	36.423
ENSDART00000193028.1	192	8.045	0.000000	0.000
ENSDART00000162145.2	4695	4445.000	0.642644	66.867
ENSDART00000171682.2	4974	4724.000	0.425030	47.000
ENSDART00000160690.3	3198	2948.000	6.291843	434.184
ENSDART00000193992.1	3331	3081.000	0.000000	0.000
ENSDART00000178553.2	575	325.000	0.000000	0.000
ENSDART00000182170.1	2325	2075.000	1.709963	83.056
ENSDART00000183183.1	1947	1697.000	0.000000	0.000
ENSDART00000113713.3	1756	1506.000	33.784768	1191.007
ENSDART00000129032.3	3509	3259.000	0.209733	16.000
ENSDART00000130349.3	1147	897.000	1.619266	34.000
ENSDART00000168085.2	1322	1072.000	0.039851	1.000
ENSDART00000186182.1	2224	1974.000	0.451401	20.858
ENSDART00000182976.1	315	65.324	0.000000	0.000
ENSDART00000191279.1	1068	818.000	0.269215	5.155
ENSDART00000104118.4	2245	1995.000	2.419732	113.000
ENSDART00000166832.3	1820	1570.000	1.490761	54.787
ENSDART00000065234.7	1288	1038.000	0.411561	10.000
ENSDART00000167328.2	972	722.000	0.000000	0.000
ENSDART00000185875.1	1158	908.000	0.282291	6.000
ENSDART00000182753.1	4336	4086.000	3.082109	294.791
ENSDART00000192028.1	3413	3163.000	0.000000	0.000
ENSDART00000085868.6	2234	1984.000	0.361234	16.776
ENSDART00000076711.7	422	172.000	0.000000	0.000
ENSDART00000167231.3	999	749.000	30.685429	538.000
ENSDART00000189789.1	973	723.000	1.122657	19.000
ENSDART00000125167.3	683	433.000	0.000000	0.000
ENSDART00000056560.5	1318	1068.000	0.400000	10.000
ENSDART00000185804.1	660	410.000	1.041957	10.000
ENSDART00000074268.5	1925	1675.000	4.998883	196.000
ENSDART00000124568.3	1854	1604.000	0.000000	0.000
ENSDART00000059970.6	4761	4511.000	0.346440	36.582
ENSDART00000189274.1	282	36.744	0.000000	0.000
ENSDART00000130027.3	1316	1066.000	3.246903	81.020
ENSDART00000020616.6	861	611.000	0.279673	4.000
ENSDART00000176663.2	4341	4091.000	1.736010	166.246
ENSDART00000128618.3	2381	2131.000	60.077008	2996.815
ENSDART00000192601.1	1211	961.000	0.597626	13.444
ENSDART00000128742.3	3045	2795.000	0.305689	20.000
ENSDART00000177083.2	933	683.000	0.000000	0.000
ENSDART00000180515.1	891	641.000	0.000000	0.000
ENSDART00000039345.7	2495	2245.000	7.173924	377.000
ENSDART00000173272.2	6135	5885.000	0.500881	69.000
ENSDART00000114008.4	2061	1811.000	0.000000	0.000
ENSDART00000185189.1	1993	1743.000	1.460714	59.598
ENSDART00000180450.1	2110	1860.000	0.767172	33.402
ENSDART00000182939.1	462	212.000	24.989749	124.013
ENSDART00000162219.2	1287	1037.000	0.000000	0.000
ENSDART00000184369.1	904	654.000	23.931346	366.364
ENSDART00000180213.1	576	326.000	0.000000	0.000
ENSDART00000102099.5	1454	1204.000	0.000000	0.000
ENSDART00000169881.2	4888	4638.000	6.165427	669.364
ENSDART00000180407.1	828	578.000	0.369551	5.000
ENSDART00000145966.2	1772	1522.000	5.557536	198.000
ENSDART00000054086.5	2561	2311.000	0.000000	0.000
ENSDART00000182130.1	129	4.331	0.000000	0.000
ENSDART00000158159.2	1259	1009.000	3.133086	74.000
ENSDART00000191314.1	1784	1534.000	2.200055	79.000
ENSDART00000179656.1	829	579.000	0.000000	0.000
ENSDART00000103203.4	1514	1264.000	4.471645	132.307
ENSDART00000164834.2	1875	1625.000	0.394339	15.000
ENSDART00000038602.7	1834	1584.000	28.155148	1043.954
ENSDART00000127958.4	2975	2725.000	9.140471	583.047
ENSDART00000066816.4	3539	3289.000	0.496387	38.217
ENSDART00000099899.5	998	748.000	1.370697	24.000
ENSDART00000161255.2	1431	1181.000	0.000000	0.000
ENSDART00000193424.1	483	233.000	2.383522	13.000
ENSDART00000112345.4	3288	3038.000	2.601451	185.000
ENSDART00000050140.8	735	485.000	0.088083	1.000
ENSDART00000193773.1	111	3.777	0.000000	0.000
ENSDART00000161221.2	962	712.000	0.000000	0.000
ENSDART00000102505.4	2755	2505.000	0.000000	0.000
ENSDART00000051297.5	717	467.000	0.000000	0.000
ENSDART00000187408.1	105	3.618	0.000000	0.000
ENSDART00000170514.2	450	200.000	17.088020	80.000
ENSDART00000181759.1	1082	832.000	0.000000	0.000
ENSDART00000192825.1	1620	1370.000	0.686015	22.000
ENSDART00000190934.1	2556	2306.000	0.000000	0.000
ENSDART00000163236.2	2481	2231.000	0.377072	19.692
ENSDART00000181727.1	2553	2303.000	0.432355	23.308
ENSDART00000164464.2	312	62.441	24.629997	36.000
ENSDART00000178981.2	2083	1833.000	12.538672	538.000
ENSDART00000172383.2	1152	902.000	0.230386	4.864
ENSDART00000160370.2	2084	1834.000	105.441719	4526.683
ENSDART00000160261.2	1680	1430.000	0.054971	1.840
ENSDART00000170045.2	1605	1355.000	0.313670	9.949
ENSDART00000159106.2	2102	1852.000	86.469503	3748.627
ENSDART00000058457.7	1314	1064.000	2.696823	67.168
ENSDART00000110412.2	1020	770.000	0.000000	0.000
ENSDART00000158046.3	2013	1763.000	1.890053	78.000
ENSDART00000180030.1	1535	1285.000	0.000000	0.000
ENSDART00000182605.1	159	5.631	0.000000	0.000
ENSDART00000164754.2	4302	4052.000	0.158144	15.000
ENSDART00000099252.5	711	461.000	0.000000	0.000
ENSDART00000122286.3	1469	1219.000	0.035049	1.000
ENSDART00000184663.1	285	38.947	51.553655	47.000
ENSDART00000111823.4	3759	3509.000	0.000000	0.000
ENSDART00000172229.2	2515	2265.000	0.226331	12.000
ENSDART00000109807.4	4359	4109.000	2.058715	198.016
ENSDART00000190293.1	5499	5249.000	0.259355	31.867
ENSDART00000171362.2	2723	2473.000	25.607657	1482.389
ENSDART00000165981.2	804	554.000	0.616896	8.000
ENSDART00000126041.2	2641	2391.000	21.547628	1206.000
ENSDART00000179704.1	1995	1745.000	0.000000	0.000
ENSDART00000167827.2	3606	3356.000	1.580057	124.126
ENSDART00000158095.2	2553	2303.000	11.834734	638.000
ENSDART00000191277.1	222	12.150	0.000000	0.000
ENSDART00000185937.1	384	134.000	0.000000	0.000
ENSDART00000114415.4	855	605.000	9.320738	132.000
ENSDART00000017679.10	2428	2178.000	0.509973	26.000
ENSDART00000184308.1	966	716.000	0.000000	0.000
ENSDART00000185902.1	915	665.000	0.000000	0.000
ENSDART00000161035.2	524	274.000	1.403213	9.000
ENSDART00000085662.6	8669	8419.000	1.269905	250.265
ENSDART00000177986.2	3309	3059.000	0.497359	35.614
ENSDART00000129888.3	3213	2963.000	0.000000	0.000
ENSDART00000099764.6	3094	2844.000	10.096804	672.174
ENSDART00000159217.2	1116	866.000	5.031692	102.000
ENSDART00000109450.4	2469	2219.000	1.386808	72.035
ENSDART00000165687.2	2466	2216.000	1.059621	54.965
ENSDART00000160682.2	13176	12926.000	0.320582	97.000
ENSDART00000168532.3	13152	12902.000	0.000000	0.000
ENSDART00000187629.1	12264	12014.000	0.000000	0.000
ENSDART00000158975.2	5742	5492.000	0.000000	0.000
ENSDART00000180630.1	5433	5183.000	1.088687	132.085
ENSDART00000091124.5	2549	2299.000	0.000000	0.000
ENSDART00000193206.1	2394	2144.000	0.000000	0.000
ENSDART00000154156.3	747	497.000	0.000000	0.000
ENSDART00000061693.7	2974	2724.000	0.074348	4.741
ENSDART00000124868.4	3322	3072.000	40.675828	2925.000
ENSDART00000165220.2	2338	2088.000	0.244839	11.967
ENSDART00000059400.7	1747	1497.000	1.141484	40.000
ENSDART00000182992.1	3147	2897.000	0.000000	0.000
ENSDART00000081796.5	2016	1766.000	0.169332	7.000
ENSDART00000013534.9	8112	7862.000	10.936226	2012.652
ENSDART00000125883.3	2999	2749.000	0.000000	0.000
ENSDART00000184669.1	447	197.000	0.000000	0.000
ENSDART00000182853.1	1248	998.000	0.000000	0.000
ENSDART00000122084.3	3511	3261.000	1.060245	80.933
ENSDART00000048107.8	5483	5233.000	5.045097	618.000
ENSDART00000162092.3	2337	2087.000	0.470804	23.000
ENSDART00000111373.4	3338	3088.000	3.520201	254.456
ENSDART00000159781.2	1866	1616.000	3.304560	125.004
ENSDART00000056544.7	2198	1948.000	3.004439	137.000
ENSDART00000166394.2	1096	846.000	24.894781	493.000
ENSDART00000140839.3	809	559.000	0.372647	4.876
ENSDART00000108990.5	1551	1301.000	0.197018	6.000
ENSDART00000171605.2	1952	1702.000	1.656594	66.000
ENSDART00000182320.1	1764	1514.000	0.000000	0.000
ENSDART00000190205.1	384	134.000	1.949524	6.115
ENSDART00000159420.2	1641	1391.000	0.214982	7.000
ENSDART00000184936.1	5193	4943.000	0.000000	0.000
ENSDART00000016628.10	5106	4856.000	12.137607	1379.685
ENSDART00000191119.1	3003	2753.000	0.484965	31.253
ENSDART00000043403.6	1394	1144.000	15.273165	409.000
ENSDART00000156105.3	303	54.027	0.000000	0.000
ENSDART00000126761.3	1251	1001.000	0.213387	5.000
ENSDART00000171152.2	3018	2768.000	4.420811	286.442
ENSDART00000018752.8	1275	1025.000	21.214151	509.000
ENSDART00000170162.2	777	527.000	0.000000	0.000
ENSDART00000111078.4	6624	6374.000	2.835046	423.000
ENSDART00000188148.1	1026	776.000	0.000000	0.000
ENSDART00000140637.3	1074	824.000	0.000000	0.000
ENSDART00000192576.1	1074	824.000	0.212393	4.097
ENSDART00000192960.1	1170	920.000	0.783690	16.877
ENSDART00000123281.3	1959	1709.000	0.100603	4.025
ENSDART00000158505.2	1437	1187.000	0.035990	1.000
ENSDART00000111125.4	5944	5694.000	1.545544	206.000
ENSDART00000156499.2	6370	6120.000	31.373539	4494.519
ENSDART00000102696.5	3381	3131.000	0.409327	30.000
ENSDART00000097168.5	966	716.000	0.482765	8.091
ENSDART00000188212.1	2505	2255.000	0.000000	0.000
ENSDART00000017854.8	2469	2219.000	1.559407	81.000
ENSDART00000190343.1	756	506.000	0.000000	0.000
ENSDART00000164724.2	5736	5486.000	0.000000	0.000
ENSDART00000168056.2	5712	5462.000	2.820396	360.604
ENSDART00000166580.2	1740	1490.000	0.000000	0.000
ENSDART00000114950.2	639	389.000	0.000000	0.000
ENSDART00000191597.1	2052	1802.000	0.687504	29.000
ENSDART00000169977.3	4441	4191.000	2.594507	254.531
ENSDART00000174581.2	4062	3812.000	0.000000	0.000
ENSDART00000102030.4	654	404.000	2.749135	25.998
ENSDART00000169709.2	2647	2397.000	0.069630	3.907
ENSDART00000190769.1	3172	2922.000	0.032415	2.217
ENSDART00000093596.3	975	725.000	1782.221545	30246.000
ENSDART00000093600.3	1047	797.000	1838.034153	34291.000
ENSDART00000093606.3	1551	1301.000	6293.605675	191666.000
ENSDART00000093609.3	691	441.000	11012.376254	113681.000
ENSDART00000093611.3	165	5.972	43528.139574	6085.000
ENSDART00000093612.3	684	434.000	5737.479804	58288.000
ENSDART00000093613.3	786	536.000	9097.377987	114143.000
ENSDART00000093615.3	351	101.003	4067.181238	9616.000
ENSDART00000093617.3	297	48.689	6203.249271	7070.000
ENSDART00000093618.3	1381	1131.000	1515.220851	40115.000
ENSDART00000093622.3	1821	1571.000	889.479830	32710.000
ENSDART00000093623.3	519	269.000	1236.022835	7783.000
ENSDART00000093625.3	1141	891.000	6920.024722	144329.000
ENSDART00000111052.4	2617	2367.000	0.162434	9.000
ENSDART00000179807.1	4038	3788.000	0.039170	3.473
ENSDART00000186224.1	798	548.000	0.000000	0.000
ENSDART00000091798.5	1857	1607.000	0.000000	0.000
ENSDART00000182072.1	1128	878.000	564.933239	11610.740
ENSDART00000182716.1	390	140.000	0.000000	0.000
ENSDART00000188066.1	1587	1337.000	0.000000	0.000
ENSDART00000110932.4	1389	1139.000	0.000000	0.000
ENSDART00000185608.1	1575	1325.000	0.000000	0.000
ENSDART00000178856.2	1902	1652.000	0.000000	0.000
ENSDART00000190303.1	1485	1235.000	0.000000	0.000
ENSDART00000188158.1	2094	1844.000	0.903558	39.002
ENSDART00000189324.1	2166	1916.000	0.564031	25.297
ENSDART00000191344.1	2367	2117.000	0.076499	3.791
ENSDART00000190443.1	1983	1733.000	0.098770	4.007
ENSDART00000185123.1	2601	2351.000	2.240618	123.307
ENSDART00000183479.1	1788	1538.000	0.000000	0.000
ENSDART00000193609.1	204	9.377	0.000000	0.000
ENSDART00000177444.2	2874	2624.000	0.399003	24.508
ENSDART00000183820.1	1533	1283.000	0.308221	9.257
ENSDART00000192081.1	636	386.000	0.000000	0.000
ENSDART00000180677.1	468	218.000	47.151028	240.611
ENSDART00000184856.1	948	698.000	0.000000	0.000
ENSDART00000192818.1	3591	3341.000	2.534815	198.240
ENSDART00000182830.1	582	332.000	0.000000	0.000
ENSDART00000181569.1	507	257.000	0.831129	5.000
ENSDART00000086115.5	3111	2861.000	0.119455	8.000
ENSDART00000185729.1	1698	1448.000	0.000000	0.000
ENSDART00000181987.1	831	581.000	4.941037	67.199
ENSDART00000164141.2	1752	1502.000	0.000000	0.000
ENSDART00000181035.1	708	458.000	0.000000	0.000
ENSDART00000188899.1	672	422.000	0.000000	0.000
ENSDART00000074208.6	618	368.000	0.000000	0.000
ENSDART00000193443.1	594	344.000	0.000000	0.000
ENSDART00000181209.1	1047	797.000	2.544472	47.471
ENSDART00000184036.1	1203	953.000	0.000000	0.000
ENSDART00000162449.2	1188	938.000	0.000000	0.000
ENSDART00000157563.2	1206	956.000	0.000000	0.000
ENSDART00000190923.1	1824	1574.000	0.000000	0.000
ENSDART00000181794.1	1599	1349.000	0.000000	0.000
ENSDART00000193922.1	867	617.000	0.000000	0.000
ENSDART00000185743.1	1416	1166.000	0.000000	0.000
ENSDART00000181034.1	1470	1220.000	0.000000	0.000
ENSDART00000192817.1	1239	989.000	0.000000	0.000
ENSDART00000190373.1	1170	920.000	0.000000	0.000
ENSDART00000188442.1	1605	1355.000	0.000000	0.000
ENSDART00000182459.1	1464	1214.000	0.000000	0.000
ENSDART00000180636.1	1263	1013.000	0.000000	0.000
ENSDART00000188580.1	1164	914.000	6.596703	141.137
ENSDART00000168221.2	1629	1379.000	0.095207	3.073
ENSDART00000192071.1	777	527.000	0.000000	0.000
ENSDART00000089654.6	5988	5738.000	0.339060	45.541
ENSDART00000159785.2	5955	5705.000	0.000000	0.000
ENSDART00000184077.1	627	377.000	0.000000	0.000
ENSDART00000188775.1	2094	1844.000	0.000000	0.000
ENSDART00000190304.1	849	599.000	0.000000	0.000
ENSDART00000010526.10	13845	13595.000	0.000000	0.000
ENSDART00000169619.2	13827	13577.000	0.000000	0.000
ENSDART00000184554.1	897	647.000	5.699748	86.323
ENSDART00000185710.1	4005	3755.000	0.121738	10.700
ENSDART00000180061.1	1401	1151.000	2.076503	55.947
ENSDART00000184769.1	1350	1100.000	0.504855	13.000
ENSDART00000180070.1	924	674.000	0.000000	0.000
ENSDART00000185482.1	489	239.000	0.000000	0.000
ENSDART00000181703.1	2709	2459.000	0.000000	0.000
ENSDART00000187138.1	1542	1292.000	0.000000	0.000
ENSDART00000182571.1	2040	1790.000	0.000000	0.000
ENSDART00000184054.1	2022	1772.000	0.000000	0.000
ENSDART00000187852.1	780	530.000	0.487207	6.044
ENSDART00000176715.2	1641	1391.000	3.267770	106.401
ENSDART00000172141.2	987	737.000	12.045811	207.813
ENSDART00000191075.1	1242	992.000	0.000000	0.000
ENSDART00000185864.1	567	317.000	0.000000	0.000
ENSDART00000192420.1	177	6.769	0.000000	0.000
ENSDART00000192519.1	816	566.000	1.332075	17.649
ENSDART00000181605.1	5595	5345.000	0.000000	0.000
ENSDART00000165778.2	4665	4415.000	0.181477	18.755
ENSDART00000188172.1	2835	2585.000	0.000000	0.000
ENSDART00000189774.1	2778	2528.000	0.000000	0.000
ENSDART00000193649.1	3600	3350.000	0.000000	0.000
ENSDART00000184445.1	2811	2561.000	0.016681	1.000
ENSDART00000189585.1	702	452.000	0.000000	0.000
ENSDART00000180272.1	1368	1118.000	0.000000	0.000
ENSDART00000185784.1	2097	1847.000	0.000000	0.000
ENSDART00000192503.1	2217	1967.000	0.141768	6.528
ENSDART00000183424.1	2142	1892.000	0.000000	0.000
ENSDART00000180865.1	2136	1886.000	0.000000	0.000
ENSDART00000181575.1	1086	836.000	0.000000	0.000
ENSDART00000179862.1	2451	2201.000	0.038272	1.972
ENSDART00000181526.1	3069	2819.000	0.357838	23.613
ENSDART00000186218.1	876	626.000	0.000000	0.000
ENSDART00000180602.1	1923	1673.000	0.075039	2.939
ENSDART00000189862.1	1473	1223.000	0.000000	0.000
ENSDART00000183369.1	1767	1517.000	0.000000	0.000
ENSDART00000187873.1	1767	1517.000	0.000000	0.000
ENSDART00000189281.1	1854	1604.000	0.302201	11.347
ENSDART00000184016.1	1713	1463.000	0.000000	0.000
ENSDART00000184158.1	1851	1601.000	0.000000	0.000
ENSDART00000188385.1	1365	1115.000	1.061575	27.707
ENSDART00000183115.1	1077	827.000	1.574061	30.472
ENSDART00000163355.2	2712	2462.000	0.000000	0.000
ENSDART00000182969.1	438	188.000	0.000000	0.000
ENSDART00000193479.1	1029	779.000	0.000000	0.000
ENSDART00000182472.1	1068	818.000	0.000000	0.000
ENSDART00000183704.1	3561	3311.000	0.000000	0.000
ENSDART00000184698.1	1515	1265.000	0.000000	0.000
ENSDART00000190800.1	540	290.000	2.987589	20.281
ENSDART00000187988.1	4215	3965.000	0.225928	20.969
ENSDART00000186019.1	1500	1250.000	0.358069	10.477
ENSDART00000181313.1	315	65.324	0.000000	0.000
ENSDART00000181473.1	2556	2306.000	0.000000	0.000
ENSDART00000191951.1	4119	3869.000	0.140681	12.741
ENSDART00000158648.2	1572	1322.000	0.601442	18.612
ENSDART00000187578.1	990	740.000	0.000000	0.000
ENSDART00000188615.1	4383	4133.000	0.000000	0.000
ENSDART00000188734.1	12492	12242.000	0.000000	0.000
ENSDART00000184602.1	510	260.000	0.000000	0.000
ENSDART00000183251.1	1347	1097.000	0.000000	0.000
ENSDART00000185720.1	1704	1454.000	0.141561	4.818
ENSDART00000166891.2	2529	2279.000	0.000000	0.000
ENSDART00000190809.1	840	590.000	0.000000	0.000
ENSDART00000184087.1	720	470.000	1.227155	13.501
ENSDART00000183799.1	1128	878.000	0.000000	0.000
ENSDART00000190469.1	312	62.441	0.000000	0.000
ENSDART00000191415.1	1482	1232.000	0.000000	0.000
ENSDART00000168080.2	4233	3983.000	0.000000	0.000
ENSDART00000033078.8	1329	1079.000	0.000000	0.000
ENSDART00000187487.1	5127	4877.000	0.032483	3.708
ENSDART00000189590.1	627	377.000	0.000000	0.000
ENSDART00000193501.1	603	353.000	0.000000	0.000
ENSDART00000187995.1	1551	1301.000	0.000000	0.000
ENSDART00000180443.1	1611	1361.000	0.000000	0.000
ENSDART00000193452.1	2982	2732.000	1.193414	76.320
ENSDART00000187813.1	579	329.000	0.000000	0.000
ENSDART00000190380.1	1731	1481.000	0.000000	0.000
ENSDART00000182792.1	1194	944.000	0.000000	0.000
ENSDART00000188228.1	804	554.000	160.574635	2082.356
ENSDART00000179661.1	783	533.000	0.000000	0.000
ENSDART00000189133.1	708	458.000	2.182392	23.397
ENSDART00000192207.1	774	524.000	0.000000	0.000
ENSDART00000186111.1	783	533.000	0.000000	0.000
ENSDART00000180564.1	774	524.000	0.000000	0.000
ENSDART00000190587.1	2877	2627.000	0.000000	0.000
ENSDART00000183977.1	918	668.000	0.000000	0.000
ENSDART00000179876.1	1755	1505.000	0.000000	0.000
ENSDART00000193371.1	1671	1421.000	0.000000	0.000
ENSDART00000184085.1	1770	1520.000	0.578277	20.575
ENSDART00000182479.1	618	368.000	0.000000	0.000
ENSDART00000180895.1	492	242.000	0.000000	0.000
ENSDART00000184261.1	1809	1559.000	0.000000	0.000
ENSDART00000163787.2	1155	905.000	0.000000	0.000
ENSDART00000127889.2	1296	1046.000	6.163337	150.909
ENSDART00000193884.1	3480	3230.000	0.000000	0.000
ENSDART00000191523.1	663	413.000	0.000000	0.000
ENSDART00000184631.1	885	635.000	0.000000	0.000
ENSDART00000183572.1	678	428.000	0.000000	0.000
ENSDART00000131111.2	1518	1268.000	0.162083	4.811
ENSDART00000123032.3	759	509.000	0.000000	0.000
ENSDART00000182304.1	399	149.000	0.000000	0.000
ENSDART00000187806.1	2037	1787.000	0.000000	0.000
ENSDART00000184540.1	1020	770.000	2.730925	49.223
ENSDART00000187142.1	2040	1790.000	0.000000	0.000
ENSDART00000016936.7	1425	1175.000	0.000000	0.000
ENSDART00000184372.1	594	344.000	0.636555	5.126
ENSDART00000184463.1	597	347.000	1.645260	13.364
ENSDART00000191983.1	651	401.000	3.521285	33.053
ENSDART00000188467.1	1716	1466.000	0.000000	0.000
ENSDART00000193709.1	522	272.000	0.000000	0.000
ENSDART00000192898.1	870	620.000	0.000000	0.000
ENSDART00000101911.4	762	512.000	2.339486	28.039
ENSDART00000184626.1	4461	4211.000	0.114526	11.289
ENSDART00000192382.1	1503	1253.000	0.000000	0.000
ENSDART00000189337.1	1071	821.000	0.000000	0.000
ENSDART00000187310.1	1263	1013.000	0.141204	3.348
ENSDART00000184300.1	1977	1727.000	0.000000	0.000
ENSDART00000191318.1	1266	1016.000	0.000000	0.000
ENSDART00000191048.1	2082	1832.000	0.000000	0.000
ENSDART00000159385.2	5301	5051.000	0.296585	35.067
ENSDART00000175921.2	1284	1034.000	0.000000	0.000
ENSDART00000185118.1	729	479.000	0.000000	0.000
ENSDART00000179845.1	678	428.000	0.000000	0.000
ENSDART00000184731.1	837	587.000	0.000000	0.000
ENSDART00000186097.1	1311	1061.000	0.000000	0.000
ENSDART00000165792.2	2514	2264.000	0.650427	34.470
ENSDART00000184205.1	1731	1481.000	0.000000	0.000
ENSDART00000186109.1	1755	1505.000	0.000000	0.000
ENSDART00000184650.1	2853	2603.000	0.361482	22.026
ENSDART00000191790.1	1671	1421.000	0.000000	0.000
ENSDART00000185781.1	309	59.592	0.000000	0.000
ENSDART00000186466.1	1641	1391.000	0.297278	9.680
ENSDART00000182513.1	1878	1628.000	0.000000	0.000
ENSDART00000184479.1	2331	2081.000	0.000000	0.000
ENSDART00000188438.1	2397	2147.000	0.000000	0.000
ENSDART00000186200.1	2352	2102.000	0.000000	0.000
ENSDART00000039129.9	1389	1139.000	0.000000	0.000
ENSDART00000189979.1	1002	752.000	0.000000	0.000
ENSDART00000183351.1	831	581.000	0.000000	0.000
ENSDART00000164520.2	3243	2993.000	0.000000	0.000
ENSDART00000193637.1	681	431.000	0.000000	0.000
ENSDART00000189461.1	759	509.000	0.099282	1.183
ENSDART00000190865.1	627	377.000	0.000000	0.000
ENSDART00000193222.1	867	617.000	0.276407	3.992
ENSDART00000184405.1	513	263.000	0.000000	0.000
ENSDART00000183887.1	621	371.000	0.000000	0.000
ENSDART00000182784.1	1122	872.000	0.672768	13.733
ENSDART00000186792.1	9384	9134.000	0.145574	31.125
ENSDART00000184047.1	2019	1769.000	0.075717	3.135
ENSDART00000191578.1	1212	962.000	0.000000	0.000
ENSDART00000182637.1	855	605.000	0.000000	0.000
ENSDART00000180186.1	1419	1169.000	0.000000	0.000
ENSDART00000193399.1	1269	1019.000	1.736945	41.431
ENSDART00000181812.1	1365	1115.000	0.550641	14.372
ENSDART00000192941.1	2913	2663.000	0.037003	2.307
ENSDART00000181788.1	828	578.000	0.000000	0.000
ENSDART00000187821.1	1902	1652.000	0.000000	0.000
ENSDART00000189143.1	1908	1658.000	0.000000	0.000
ENSDART00000183892.1	696	446.000	0.000000	0.000
ENSDART00000180846.1	1041	791.000	0.000000	0.000
ENSDART00000185873.1	1599	1349.000	0.000000	0.000
ENSDART00000184583.1	1638	1388.000	0.123113	4.000
ENSDART00000193237.1	639	389.000	0.000000	0.000
ENSDART00000020237.9	849	599.000	0.000000	0.000
ENSDART00000180190.1	1569	1319.000	0.000000	0.000
ENSDART00000187033.1	1953	1703.000	0.209011	8.332
ENSDART00000193621.1	1050	800.000	0.000000	0.000
ENSDART00000193033.1	849	599.000	0.000000	0.000
ENSDART00000192090.1	459	209.000	0.000000	0.000
ENSDART00000188270.1	1299	1049.000	0.000000	0.000
ENSDART00000193465.1	3396	3146.000	0.000000	0.000
ENSDART00000188533.1	3342	3092.000	0.000000	0.000
ENSDART00000184343.1	3402	3152.000	0.000000	0.000
ENSDART00000193981.1	3480	3230.000	0.230102	17.398
ENSDART00000184860.1	3381	3131.000	0.000000	0.000
ENSDART00000180503.1	3426	3176.000	0.000000	0.000
ENSDART00000190226.1	3390	3140.000	0.000000	0.000
ENSDART00000190441.1	1206	956.000	0.000000	0.000
ENSDART00000191643.1	1326	1076.000	0.000000	0.000
ENSDART00000181999.1	1035	785.000	0.000000	0.000
ENSDART00000193939.1	837	587.000	0.000000	0.000
ENSDART00000191890.1	3921	3671.000	1.023397	87.942
ENSDART00000189577.1	600	350.000	0.000000	0.000
ENSDART00000181401.1	2175	1925.000	0.000000	0.000
ENSDART00000056822.7	2121	1871.000	0.510125	22.342
ENSDART00000146372.3	663	413.000	0.000000	0.000
ENSDART00000191692.1	768	518.000	0.000000	0.000
ENSDART00000163038.2	855	605.000	0.081541	1.155
ENSDART00000186834.1	756	506.000	0.000000	0.000
ENSDART00000098531.5	774	524.000	0.000000	0.000
ENSDART00000192215.1	765	515.000	0.000000	0.000
ENSDART00000192278.1	1944	1694.000	0.000000	0.000
ENSDART00000179729.1	765	515.000	0.434951	5.243
ENSDART00000192434.1	603	353.000	3.955028	32.681
ENSDART00000179118.2	738	488.000	5.986248	68.382
ENSDART00000191188.1	3594	3344.000	0.342691	26.825
ENSDART00000185969.1	2058	1808.000	0.000000	0.000
ENSDART00000179949.1	1116	866.000	0.000000	0.000
ENSDART00000076503.6	2385	2135.000	2.894218	144.643
ENSDART00000149731.2	981	731.000	0.000000	0.000
ENSDART00000190040.1	981	731.000	0.000000	0.000
ENSDART00000182001.1	678	428.000	0.000000	0.000
ENSDART00000190828.1	291	43.643	0.000000	0.000
ENSDART00000189263.1	204	9.377	0.000000	0.000
ENSDART00000192928.1	1533	1283.000	0.016648	0.500
ENSDART00000181285.1	1518	1268.000	0.000000	0.000
ENSDART00000190852.1	1017	767.000	0.000000	0.000
ENSDART00000182844.1	687	437.000	0.000000	0.000
ENSDART00000180857.1	1875	1625.000	0.410475	15.614
ENSDART00000188864.1	1155	905.000	0.000000	0.000
ENSDART00000187221.1	810	560.000	29.489541	386.567
ENSDART00000189325.1	1953	1703.000	6.597064	262.987
ENSDART00000186303.1	933	683.000	8.646040	138.231
ENSDART00000182937.1	2577	2327.000	1.833278	99.860
ENSDART00000185378.1	6294	6044.000	0.069884	9.887
ENSDART00000186916.1	354	104.002	12.995001	31.636
ENSDART00000056540.6	1620	1370.000	0.000000	0.000
ENSDART00000075897.6	849	599.000	0.000000	0.000
ENSDART00000092578.6	603	353.000	0.000000	0.000
ENSDART00000178475.2	1866	1616.000	3.391158	128.280
ENSDART00000126372.2	894	644.000	0.342007	5.156
ENSDART00000075950.6	540	290.000	0.000000	0.000
ENSDART00000190183.1	2946	2696.000	0.000000	0.000
ENSDART00000184236.1	2172	1922.000	0.244496	11.000
ENSDART00000182333.1	417	167.000	0.000000	0.000
ENSDART00000191383.1	408	158.000	597.533845	2209.978
ENSDART00000186178.1	4155	3905.000	0.015295	1.398
ENSDART00000180334.1	930	680.000	0.620501	9.877
ENSDART00000126213.3	438	188.000	0.681703	3.000
ENSDART00000188677.1	399	149.000	0.000000	0.000
ENSDART00000165621.2	363	113.000	0.000000	0.000
ENSDART00000181314.1	777	527.000	1.997353	24.640
ENSDART00000187162.1	834	584.000	0.000000	0.000
ENSDART00000182482.1	936	686.000	0.000000	0.000
ENSDART00000189695.1	594	344.000	0.000000	0.000
ENSDART00000184501.1	1008	758.000	0.000000	0.000
ENSDART00000154422.3	1641	1391.000	0.000000	0.000
ENSDART00000191168.1	6036	5786.000	0.000000	0.000
ENSDART00000189137.1	6096	5846.000	0.000000	0.000
ENSDART00000184777.1	6030	5780.000	0.000000	0.000
ENSDART00000190694.1	5934	5684.000	0.120245	15.999
ENSDART00000185085.1	786	536.000	0.000000	0.000
ENSDART00000190585.1	2058	1808.000	0.000000	0.000
ENSDART00000192017.1	2376	2126.000	4.491591	223.528
ENSDART00000193203.1	1200	950.000	0.000000	0.000
ENSDART00000192237.1	2775	2525.000	0.193053	11.411
ENSDART00000182560.1	2949	2699.000	0.000000	0.000
ENSDART00000188560.1	813	563.000	0.000000	0.000
ENSDART00000185676.1	693	443.000	0.000000	0.000
ENSDART00000190349.1	690	440.000	0.000000	0.000
ENSDART00000188987.1	3171	2921.000	0.363448	24.851
ENSDART00000183524.1	585	335.000	0.000000	0.000
ENSDART00000191247.1	708	458.000	0.000000	0.000
ENSDART00000193639.1	510	260.000	0.000000	0.000
ENSDART00000181685.1	504	254.000	0.000000	0.000
ENSDART00000184189.1	300	51.326	0.000000	0.000
ENSDART00000056357.7	1947	1697.000	0.483715	19.215
ENSDART00000181282.1	2646	2396.000	0.306497	17.190
ENSDART00000182064.1	165	5.972	0.000000	0.000
ENSDART00000181038.1	3072	2822.000	0.548690	36.245
ENSDART00000190644.1	2316	2066.000	0.000000	0.000
ENSDART00000183989.1	2316	2066.000	0.275474	13.322
ENSDART00000182814.1	279	34.644	0.000000	0.000
ENSDART00000181262.1	597	347.000	0.000000	0.000
ENSDART00000187404.1	1731	1481.000	0.000000	0.000
ENSDART00000191263.1	1677	1427.000	0.000000	0.000
ENSDART00000183184.1	2334	2084.000	0.241459	11.779
ENSDART00000185623.1	1656	1406.000	0.000000	0.000
ENSDART00000179782.1	3573	3323.000	0.000000	0.000
ENSDART00000191201.1	2127	1877.000	0.237150	10.420
ENSDART00000165678.2	2475	2225.000	0.000000	0.000
ENSDART00000192865.1	1722	1472.000	0.000000	0.000
ENSDART00000191238.1	405	155.000	0.000000	0.000
ENSDART00000149684.3	951	701.000	0.182825	3.000
ENSDART00000114619.3	984	734.000	0.100551	1.728
ENSDART00000101224.4	1287	1037.000	11.048384	268.192
ENSDART00000086146.7	1368	1118.000	0.000000	0.000
ENSDART00000193319.1	1380	1130.000	0.428399	11.332
ENSDART00000189466.1	1344	1094.000	0.046980	1.203
ENSDART00000182000.1	1347	1097.000	0.000000	0.000
ENSDART00000188209.1	1374	1124.000	0.000000	0.000
ENSDART00000192355.1	1365	1115.000	0.000000	0.000
ENSDART00000183286.1	1377	1127.000	0.000000	0.000
ENSDART00000186953.1	1338	1088.000	0.000000	0.000
ENSDART00000187220.1	633	383.000	0.000000	0.000
ENSDART00000164521.2	741	491.000	0.000000	0.000
ENSDART00000180553.1	1377	1127.000	0.072002	1.899
ENSDART00000168366.2	7332	7082.000	1.731535	287.049
ENSDART00000185898.1	834	584.000	0.073151	1.000
ENSDART00000187111.1	2349	2099.000	1.445370	71.017
ENSDART00000164222.2	753	503.000	0.620031	7.300
ENSDART00000112964.4	744	494.000	0.000000	0.000
ENSDART00000128731.3	750	500.000	10.580674	123.837
ENSDART00000143123.3	888	638.000	10.022942	149.687
ENSDART00000184755.1	690	440.000	0.125545	1.293
ENSDART00000187723.1	1362	1112.000	0.000000	0.000
ENSDART00000081374.7	3093	2843.000	1.863273	124.000
ENSDART00000183778.1	957	707.000	4.841600	80.127
ENSDART00000192340.1	489	239.000	0.000000	0.000
ENSDART00000193010.1	660	410.000	0.129042	1.238
ENSDART00000183156.1	729	479.000	0.000000	0.000
ENSDART00000158649.2	969	719.000	0.000000	0.000
ENSDART00000179654.1	693	443.000	0.000000	0.000
ENSDART00000184965.1	2871	2621.000	0.072160	4.427
ENSDART00000179097.2	1533	1283.000	2.543389	76.385
ENSDART00000186039.1	3384	3134.000	1.051935	77.171
ENSDART00000191803.1	993	743.000	0.927183	16.126
ENSDART00000175209.2	498	248.000	0.000000	0.000
ENSDART00000190322.1	330	80.056	0.000000	0.000
ENSDART00000042512.6	654	404.000	0.000000	0.000
ENSDART00000186614.1	555	305.000	0.000000	0.000
ENSDART00000188620.1	642	392.000	2.641570	24.239
ENSDART00000189561.1	2658	2408.000	0.000000	0.000
ENSDART00000180404.1	228	13.360	206.059815	64.439
ENSDART00000189697.1	771	521.000	1.761397	21.481
ENSDART00000193097.1	882	632.000	0.000000	0.000
ENSDART00000158487.2	2721	2471.000	0.000000	0.000
ENSDART00000183172.1	1521	1271.000	17.032248	506.741
ENSDART00000113632.4	1269	1019.000	0.000000	0.000
ENSDART00000191436.1	3015	2765.000	0.000000	0.000
ENSDART00000160083.2	2808	2558.000	0.000000	0.000
ENSDART00000179735.1	1749	1499.000	0.256491	9.000
ENSDART00000191956.1	1569	1319.000	1.242486	38.362
ENSDART00000191364.1	972	722.000	0.141460	2.391
ENSDART00000181054.1	1986	1736.000	0.000000	0.000
ENSDART00000182945.1	564	314.000	0.000000	0.000
ENSDART00000179733.1	2358	2108.000	0.000000	0.000
ENSDART00000190875.1	2343	2093.000	0.229355	11.237
ENSDART00000181486.1	876	626.000	0.000000	0.000
ENSDART00000193837.1	1455	1205.000	0.436807	12.321
ENSDART00000191990.1	1287	1037.000	0.000000	0.000
ENSDART00000188407.1	2094	1844.000	0.202664	8.748
ENSDART00000187644.1	921	671.000	0.000000	0.000
ENSDART00000180956.1	1062	812.000	1.003204	19.068
ENSDART00000109409.4	4416	4166.000	0.257651	25.126
ENSDART00000188778.1	708	458.000	0.000000	0.000
ENSDART00000193159.1	258	22.871	0.000000	0.000
ENSDART00000188875.1	270	28.977	0.000000	0.000
ENSDART00000187619.1	804	554.000	1.936545	25.113
ENSDART00000192094.1	210	10.181	40.601822	9.676
ENSDART00000188673.1	2109	1859.000	0.129418	5.632
ENSDART00000047010.6	4032	3782.000	0.000000	0.000
ENSDART00000193704.1	3654	3404.000	0.000000	0.000
ENSDART00000192333.1	591	341.000	0.375246	2.995
ENSDART00000184740.1	1581	1331.000	0.213155	6.641
ENSDART00000189998.1	2421	2171.000	0.000000	0.000
ENSDART00000193539.1	2364	2114.000	0.000000	0.000
ENSDART00000183385.1	468	218.000	0.000000	0.000
ENSDART00000183440.1	1467	1217.000	3.732682	106.336
ENSDART00000183045.1	1434	1184.000	0.000000	0.000
ENSDART00000191483.1	639	389.000	0.000000	0.000
ENSDART00000192255.1	699	449.000	0.000000	0.000
ENSDART00000030825.7	2124	1874.000	0.000000	0.000
ENSDART00000191144.1	1278	1028.000	0.000000	0.000
ENSDART00000186810.1	549	299.000	0.435504	3.048
ENSDART00000179993.1	2082	1832.000	0.000000	0.000
ENSDART00000161824.2	816	566.000	0.000000	0.000
ENSDART00000182616.1	1248	998.000	0.189670	4.431
ENSDART00000185279.1	465	215.000	0.226788	1.141
ENSDART00000185288.1	459	209.000	0.662991	3.244
ENSDART00000179788.1	432	182.000	0.000000	0.000
ENSDART00000088238.5	885	635.000	0.075958	1.129
ENSDART00000187269.1	375	125.000	0.000000	0.000
ENSDART00000192102.1	1170	920.000	0.786737	16.943
ENSDART00000179678.1	636	386.000	0.000000	0.000
ENSDART00000130422.3	600	350.000	0.000000	0.000
ENSDART00000185192.1	1980	1730.000	0.000000	0.000
ENSDART00000164477.3	2190	1940.000	0.000000	0.000
ENSDART00000186549.1	2118	1868.000	0.000000	0.000
ENSDART00000160664.2	984	734.000	0.000000	0.000
ENSDART00000172681.2	855	605.000	0.000000	0.000
ENSDART00000189611.1	1470	1220.000	0.000000	0.000
ENSDART00000189310.1	1464	1214.000	0.000000	0.000
ENSDART00000185286.1	1455	1205.000	0.000000	0.000
ENSDART00000184577.1	1485	1235.000	0.000000	0.000
ENSDART00000190731.1	1446	1196.000	0.000000	0.000
ENSDART00000179931.1	10935	10685.000	0.114091	28.536
ENSDART00000190234.1	2304	2054.000	0.000000	0.000
ENSDART00000185856.1	1368	1118.000	20.759423	543.282
ENSDART00000180706.1	570	320.000	0.448268	3.358
ENSDART00000123055.3	1281	1031.000	0.000000	0.000
ENSDART00000192549.1	1299	1049.000	0.000000	0.000
ENSDART00000193541.1	1272	1022.000	0.305098	7.299
ENSDART00000187868.1	1767	1517.000	0.000000	0.000
ENSDART00000182698.1	819	569.000	0.000000	0.000
ENSDART00000190473.1	345	95.007	0.000000	0.000
ENSDART00000186355.1	312	62.441	6.479550	9.471
ENSDART00000184873.1	612	362.000	3.345765	28.351
ENSDART00000187754.1	1743	1493.000	0.114454	4.000
ENSDART00000192719.1	507	257.000	0.000000	0.000
ENSDART00000186940.1	438	188.000	0.000000	0.000
ENSDART00000190177.1	1137	887.000	0.000000	0.000
ENSDART00000193111.1	975	725.000	0.000000	0.000
ENSDART00000184537.1	972	722.000	1.323251	22.364
ENSDART00000192459.1	1509	1259.000	0.000000	0.000
ENSDART00000186871.1	1497	1247.000	0.000000	0.000
ENSDART00000193949.1	786	536.000	0.000000	0.000
ENSDART00000184809.1	1290	1040.000	0.000000	0.000
ENSDART00000193202.1	1284	1034.000	0.000000	0.000
ENSDART00000182236.1	618	368.000	4.576691	39.425
ENSDART00000190170.1	360	110.001	1.903653	4.902
ENSDART00000193000.1	1107	857.000	0.285257	5.723
ENSDART00000181334.1	1086	836.000	0.000000	0.000
ENSDART00000192798.1	6732	6482.000	0.286048	43.403
ENSDART00000193318.1	948	698.000	0.000000	0.000
ENSDART00000184074.1	951	701.000	0.000000	0.000
ENSDART00000186532.1	849	599.000	0.000000	0.000
ENSDART00000191271.1	1542	1292.000	3.540658	107.082
ENSDART00000183339.1	831	581.000	0.249697	3.396
ENSDART00000182458.1	621	371.000	17.009038	147.714
ENSDART00000181745.1	1032	782.000	0.000000	0.000
ENSDART00000184437.1	1560	1310.000	0.031044	0.952
ENSDART00000163326.2	657	407.000	0.846693	8.067
ENSDART00000186409.1	915	665.000	0.000000	0.000
ENSDART00000183783.1	699	449.000	2.838684	29.835
ENSDART00000158053.2	972	722.000	0.000000	0.000
ENSDART00000190073.1	1035	785.000	0.130301	2.394
ENSDART00000183940.1	2877	2627.000	0.105702	6.500
ENSDART00000169364.2	1530	1280.000	0.080870	2.423
ENSDART00000191405.1	1335	1085.000	0.462516	11.747
ENSDART00000191458.1	561	311.000	0.280238	2.040
ENSDART00000161724.2	1035	785.000	0.000000	0.000
ENSDART00000191514.1	1008	758.000	0.000000	0.000
ENSDART00000181332.1	1938	1688.000	0.438644	17.332
ENSDART00000188771.1	612	362.000	0.000000	0.000
ENSDART00000189706.1	474	224.000	0.000000	0.000
ENSDART00000189091.1	6426	6176.000	0.000000	0.000
ENSDART00000185063.1	1008	758.000	0.117508	2.085
ENSDART00000179715.1	609	359.000	0.000000	0.000
ENSDART00000191670.1	459	209.000	6.278622	30.717
ENSDART00000172286.2	1743	1493.000	2.034403	71.099
ENSDART00000180165.1	678	428.000	0.000000	0.000
ENSDART00000182346.1	957	707.000	2.542004	42.069
ENSDART00000175992.2	597	347.000	0.000000	0.000
ENSDART00000184625.1	1134	884.000	0.000000	0.000
ENSDART00000186070.1	1560	1310.000	17.968509	551.000
ENSDART00000188140.1	1227	977.000	0.000000	0.000
ENSDART00000189247.1	1470	1220.000	0.000000	0.000
ENSDART00000189388.1	1836	1586.000	7.976061	296.115
ENSDART00000104297.4	675	425.000	0.000000	0.000
ENSDART00000158346.2	675	425.000	0.000000	0.000
ENSDART00000158656.2	687	437.000	0.000000	0.000
ENSDART00000159810.2	654	404.000	1.040709	9.842
ENSDART00000192033.1	1551	1301.000	0.000000	0.000
ENSDART00000191192.1	408	158.000	0.000000	0.000
ENSDART00000182063.1	384	134.000	0.000000	0.000
ENSDART00000188195.1	834	584.000	0.085555	1.170
ENSDART00000191878.1	7152	6902.000	0.234993	37.966
ENSDART00000189924.1	5748	5498.000	1.750753	225.319
ENSDART00000180067.1	1284	1034.000	0.000000	0.000
ENSDART00000190826.1	405	155.000	0.486557	1.765
ENSDART00000185449.1	405	155.000	5.832331	21.161
ENSDART00000182873.1	378	128.000	0.922567	2.764
ENSDART00000183651.1	2145	1895.000	0.000000	0.000
ENSDART00000192267.1	720	470.000	0.000000	0.000
ENSDART00000187267.1	4821	4571.000	0.000000	0.000
ENSDART00000183894.1	1515	1265.000	0.156806	4.643
ENSDART00000186859.1	804	554.000	0.726889	9.426
ENSDART00000193438.1	2919	2669.000	0.000000	0.000
ENSDART00000193827.1	3042	2792.000	0.000000	0.000
ENSDART00000181500.1	2964	2714.000	0.000000	0.000
ENSDART00000180629.1	1884	1634.000	0.471393	18.030
ENSDART00000184092.1	273	30.760	7.286075	5.246
ENSDART00000180386.1	1938	1688.000	0.000000	0.000
ENSDART00000192346.1	1689	1439.000	0.089062	3.000
ENSDART00000193835.1	153	5.322	0.000000	0.000
ENSDART00000182759.1	549	299.000	0.000000	0.000
ENSDART00000192283.1	279	34.644	0.000000	0.000
ENSDART00000192466.1	2535	2285.000	0.000000	0.000
ENSDART00000188721.1	1590	1340.000	0.000000	0.000
ENSDART00000067258.4	1539	1289.000	0.000000	0.000
ENSDART00000184677.1	2643	2393.000	0.873877	48.951
ENSDART00000190078.1	2538	2288.000	0.000000	0.000
ENSDART00000182275.1	720	470.000	0.242518	2.668
ENSDART00000191657.1	7623	7373.000	0.296133	51.109
ENSDART00000102534.4	7515	7265.000	0.000000	0.000
ENSDART00000190958.1	1707	1457.000	0.802830	27.381
ENSDART00000186373.1	1107	857.000	0.542483	10.883
ENSDART00000188018.1	861	611.000	0.000000	0.000
ENSDART00000190372.1	2583	2333.000	0.308916	16.870
ENSDART00000183520.1	1338	1088.000	16.427297	418.373
ENSDART00000188920.1	843	593.000	0.000000	0.000
ENSDART00000183598.1	1284	1034.000	0.000000	0.000
ENSDART00000183193.1	465	215.000	0.000000	0.000
ENSDART00000182655.1	459	209.000	102.536769	501.642
ENSDART00000187311.1	471	221.000	0.000000	0.000
ENSDART00000185945.1	561	311.000	0.000000	0.000
ENSDART00000192996.1	3246	2996.000	0.000000	0.000
ENSDART00000189800.1	3141	2891.000	0.000000	0.000
ENSDART00000179847.1	3282	3032.000	0.000000	0.000
ENSDART00000182250.1	2463	2213.000	0.000000	0.000
ENSDART00000189733.1	1338	1088.000	0.645875	16.449
ENSDART00000193742.1	1575	1325.000	0.000000	0.000
ENSDART00000191251.1	2967	2717.000	0.135758	8.634
ENSDART00000190138.1	2958	2708.000	0.000000	0.000
ENSDART00000181510.1	1803	1553.000	0.000000	0.000
ENSDART00000184929.1	5316	5066.000	0.915815	108.603
ENSDART00000184635.1	441	191.000	87.477379	391.109
ENSDART00000162280.2	1350	1100.000	1.645193	42.362
ENSDART00000165285.2	1317	1067.000	1.381816	34.513
ENSDART00000066942.6	1353	1103.000	7.947610	205.201
ENSDART00000178653.2	1344	1094.000	0.000000	0.000
ENSDART00000066946.5	1431	1181.000	2.593372	71.694
ENSDART00000185984.1	234	14.754	4.331506	1.496
ENSDART00000185866.1	372	122.000	0.000000	0.000
ENSDART00000184318.1	549	299.000	0.000000	0.000
ENSDART00000182273.1	573	323.000	0.000000	0.000
ENSDART00000183185.1	648	398.000	0.000000	0.000
ENSDART00000185044.1	672	422.000	0.000000	0.000
ENSDART00000189851.1	882	632.000	0.000000	0.000
ENSDART00000183390.1	894	644.000	0.000000	0.000
ENSDART00000044739.8	1317	1067.000	3.360376	83.931
ENSDART00000181940.1	597	347.000	0.000000	0.000
ENSDART00000183967.1	408	158.000	0.000000	0.000
ENSDART00000190335.1	3750	3500.000	0.000000	0.000
ENSDART00000163515.2	1506	1256.000	0.128561	3.780
ENSDART00000193547.1	1026	776.000	0.000000	0.000
ENSDART00000192157.1	3429	3179.000	0.000000	0.000
ENSDART00000186192.1	2952	2702.000	0.035279	2.231
ENSDART00000122004.2	1089	839.000	0.000000	0.000
ENSDART00000185121.1	1317	1067.000	0.623699	15.578
ENSDART00000108908.4	1146	896.000	0.670446	14.062
ENSDART00000183282.1	1788	1538.000	0.138882	5.000
ENSDART00000192685.1	1716	1466.000	0.000000	0.000
ENSDART00000160988.3	1857	1607.000	0.000000	0.000
ENSDART00000190704.1	1716	1466.000	0.000000	0.000
ENSDART00000188779.1	2577	2327.000	0.000000	0.000
ENSDART00000192598.1	633	383.000	0.143764	1.289
ENSDART00000187256.1	1716	1466.000	0.036079	1.238
ENSDART00000188859.1	6177	5927.000	0.000000	0.000
ENSDART00000184197.1	669	419.000	0.000000	0.000
ENSDART00000193437.1	768	518.000	0.836332	10.141
ENSDART00000168096.2	2745	2495.000	0.404050	23.598
ENSDART00000184172.1	768	518.000	0.000000	0.000
ENSDART00000193848.1	1746	1496.000	2.752244	96.380
ENSDART00000188949.1	579	329.000	1.077246	8.296
ENSDART00000193220.1	1119	869.000	0.000000	0.000
ENSDART00000189446.1	1332	1082.000	0.817784	20.713
ENSDART00000183981.1	1332	1082.000	0.000000	0.000
ENSDART00000187051.1	795	545.000	0.000000	0.000
ENSDART00000187563.1	1899	1649.000	0.000000	0.000
ENSDART00000185183.1	309	59.592	4.901173	6.837
ENSDART00000191972.1	4068	3818.000	0.000000	0.000
ENSDART00000181848.1	1584	1334.000	0.000000	0.000
ENSDART00000191545.1	3777	3527.000	0.239193	19.748
ENSDART00000187334.1	2556	2306.000	1.185848	64.011
ENSDART00000190545.1	627	377.000	0.000000	0.000
ENSDART00000193143.1	732	482.000	2.393032	27.000
ENSDART00000181421.1	1122	872.000	0.065114	1.329
ENSDART00000193785.1	1512	1262.000	1.137567	33.605
ENSDART00000188848.1	1026	776.000	0.000000	0.000
ENSDART00000188211.1	687	437.000	5.301661	54.233
ENSDART00000181625.1	495	245.000	0.182515	1.047
ENSDART00000162404.2	1515	1265.000	0.000000	0.000
ENSDART00000185565.1	2331	2081.000	0.491752	23.954
ENSDART00000187415.1	6831	6581.000	0.000000	0.000
ENSDART00000193491.1	1800	1550.000	0.055123	2.000
ENSDART00000191077.1	1203	953.000	0.000000	0.000
ENSDART00000180794.1	699	449.000	0.000000	0.000
ENSDART00000081494.5	1569	1319.000	0.968154	29.892
ENSDART00000193413.1	1350	1100.000	1.999737	51.491
ENSDART00000184679.1	1275	1025.000	0.000000	0.000
ENSDART00000171372.2	1110	860.000	5.866023	118.089
ENSDART00000184116.1	357	107.001	0.744671	1.865
ENSDART00000188181.1	2457	2207.000	0.000000	0.000
ENSDART00000186822.1	1278	1028.000	0.000000	0.000
ENSDART00000171339.2	1509	1259.000	0.000000	0.000
ENSDART00000025368.8	1413	1163.000	0.000000	0.000
ENSDART00000161372.2	1395	1145.000	0.000000	0.000
ENSDART00000185414.1	663	413.000	0.000000	0.000
ENSDART00000189490.1	2724	2474.000	0.687531	39.816
ENSDART00000191461.1	1542	1292.000	0.000000	0.000
ENSDART00000165171.2	915	665.000	0.235633	3.668
ENSDART00000162003.2	651	401.000	0.000000	0.000
ENSDART00000188348.1	2862	2612.000	0.000000	0.000
ENSDART00000192059.1	2664	2414.000	0.548600	31.000
ENSDART00000183697.1	1089	839.000	0.000000	0.000
ENSDART00000185576.1	675	425.000	0.000000	0.000
ENSDART00000180207.1	507	257.000	0.000000	0.000
ENSDART00000189035.1	918	668.000	0.000000	0.000
ENSDART00000181921.1	1749	1499.000	0.426282	14.958
ENSDART00000192027.1	393	143.000	0.579670	1.940
ENSDART00000189357.1	1899	1649.000	0.000000	0.000
ENSDART00000189398.1	777	527.000	0.000000	0.000
ENSDART00000191117.1	1713	1463.000	0.362670	12.420
ENSDART00000180292.1	843	593.000	0.000000	0.000
ENSDART00000183101.1	1293	1043.000	0.000000	0.000
ENSDART00000192599.1	1353	1103.000	0.000000	0.000
ENSDART00000066192.7	1242	992.000	0.000000	0.000
ENSDART00000184390.1	1383	1133.000	0.000000	0.000
ENSDART00000185530.1	1320	1070.000	0.000000	0.000
ENSDART00000193502.1	1329	1079.000	0.000000	0.000
ENSDART00000186324.1	1158	908.000	0.090204	1.917
ENSDART00000192338.1	1086	836.000	0.459905	9.000
ENSDART00000161298.2	1326	1076.000	0.469398	11.823
ENSDART00000181628.1	858	608.000	0.000000	0.000
ENSDART00000186593.1	2253	2003.000	0.000000	0.000
ENSDART00000179967.1	1842	1592.000	0.000000	0.000
ENSDART00000182119.1	168	6.156	0.000000	0.000
ENSDART00000188857.1	387	137.000	172.577870	553.444
ENSDART00000183108.1	402	152.000	0.000000	0.000
ENSDART00000183803.1	498	248.000	1.352181	7.850
ENSDART00000184019.1	276	32.649	0.000000	0.000
ENSDART00000190835.1	294	46.126	0.000000	0.000
ENSDART00000183597.1	279	34.644	0.000000	0.000
ENSDART00000192890.1	270	28.977	0.000000	0.000
ENSDART00000180097.1	255	21.585	5.778567	2.920
ENSDART00000188736.1	1350	1100.000	0.000000	0.000
ENSDART00000191262.1	1947	1697.000	0.000000	0.000
ENSDART00000189358.1	1869	1619.000	0.000000	0.000
ENSDART00000190398.1	1977	1727.000	0.000000	0.000
ENSDART00000182257.1	5235	4985.000	0.000000	0.000
ENSDART00000175683.2	2538	2288.000	0.493935	26.454
ENSDART00000181133.1	4842	4592.000	0.300604	32.312
ENSDART00000162817.2	975	725.000	0.058924	1.000
ENSDART00000186084.1	651	401.000	0.000000	0.000
ENSDART00000157900.2	600	350.000	1.833343	15.020
ENSDART00000192846.1	1371	1121.000	0.930923	24.428
ENSDART00000174856.2	738	488.000	0.000000	0.000
ENSDART00000170020.3	786	536.000	0.000000	0.000
ENSDART00000013309.9	867	617.000	0.000000	0.000
ENSDART00000184159.1	894	644.000	0.000000	0.000
ENSDART00000180560.1	1125	875.000	0.000000	0.000
ENSDART00000179812.1	870	620.000	0.000000	0.000
ENSDART00000183059.1	1287	1037.000	0.583523	14.165
ENSDART00000193915.1	915	665.000	0.253298	3.943
ENSDART00000183066.1	1608	1358.000	0.000000	0.000
ENSDART00000190364.1	1842	1592.000	0.000000	0.000
ENSDART00000181648.1	603	353.000	0.000000	0.000
ENSDART00000180273.1	777	527.000	0.000000	0.000
ENSDART00000174419.2	1854	1604.000	0.000000	0.000
ENSDART00000163998.3	2202	1952.000	0.000000	0.000
ENSDART00000185498.1	2058	1808.000	0.626783	26.527
ENSDART00000193719.1	1035	785.000	0.000000	0.000
ENSDART00000179714.1	1032	782.000	0.000000	0.000
ENSDART00000192690.1	1047	797.000	0.000000	0.000
ENSDART00000190244.1	1041	791.000	0.000000	0.000
ENSDART00000188840.1	891	641.000	0.000000	0.000
ENSDART00000184432.1	1086	836.000	0.000000	0.000
ENSDART00000189526.1	609	359.000	0.151713	1.275
ENSDART00000190600.1	369	119.000	0.000000	0.000
ENSDART00000183638.1	1224	974.000	0.000000	0.000
ENSDART00000183844.1	1239	989.000	0.000000	0.000
ENSDART00000188371.1	1221	971.000	0.000000	0.000
ENSDART00000182276.1	1233	983.000	0.000000	0.000
ENSDART00000181423.1	1182	932.000	0.000000	0.000
ENSDART00000175389.2	2550	2300.000	0.000000	0.000
ENSDART00000191539.1	1815	1565.000	0.000000	0.000
ENSDART00000191779.1	1563	1313.000	0.000000	0.000
ENSDART00000190405.1	1308	1058.000	0.000000	0.000
ENSDART00000192023.1	1770	1520.000	0.000000	0.000
ENSDART00000182777.1	1029	779.000	0.000000	0.000
ENSDART00000181984.1	2268	2018.000	0.000000	0.000
ENSDART00000181545.1	1866	1616.000	0.000000	0.000
ENSDART00000181457.1	675	425.000	0.000000	0.000
ENSDART00000189314.1	642	392.000	0.000000	0.000
ENSDART00000188133.1	861	611.000	0.000000	0.000
ENSDART00000184768.1	303	54.027	0.000000	0.000
ENSDART00000187433.1	999	749.000	0.226345	3.968
ENSDART00000191227.1	1281	1031.000	0.000000	0.000
ENSDART00000188475.1	375	125.000	0.000000	0.000
ENSDART00000192159.1	2073	1823.000	0.501017	21.380
ENSDART00000191629.1	828	578.000	0.000000	0.000
ENSDART00000184675.1	5436	5186.000	0.000000	0.000
ENSDART00000180312.1	5163	4913.000	0.000000	0.000
ENSDART00000184005.1	5058	4808.000	0.000000	0.000
ENSDART00000187170.1	810	560.000	0.000000	0.000
ENSDART00000187399.1	2496	2246.000	0.058637	3.083
ENSDART00000187416.1	1752	1502.000	0.000000	0.000
ENSDART00000184531.1	1863	1613.000	0.000000	0.000
ENSDART00000193351.1	1899	1649.000	0.000000	0.000
ENSDART00000185996.1	3582	3332.000	0.041382	3.228
ENSDART00000186824.1	1503	1253.000	0.000000	0.000
ENSDART00000191203.1	900	650.000	0.000000	0.000
ENSDART00000159327.2	912	662.000	0.936040	14.505
ENSDART00000035098.9	870	620.000	0.000000	0.000
ENSDART00000191187.1	2184	1934.000	0.000000	0.000
ENSDART00000180627.1	1458	1208.000	0.000000	0.000
ENSDART00000192197.1	852	602.000	1.220921	17.205
ENSDART00000185052.1	885	635.000	2.211315	32.869
ENSDART00000187674.1	465	215.000	15.369137	77.349
ENSDART00000180143.1	663	413.000	0.000000	0.000
ENSDART00000193653.1	3387	3137.000	1.350730	99.186
ENSDART00000183696.1	2676	2426.000	0.000000	0.000
ENSDART00000190535.1	2790	2540.000	0.000000	0.000
ENSDART00000181767.1	2598	2348.000	0.726593	39.935
ENSDART00000183104.1	1311	1061.000	0.000000	0.000
ENSDART00000187289.1	2877	2627.000	5.306937	326.341
ENSDART00000180994.1	1731	1481.000	0.000000	0.000
ENSDART00000098239.5	1263	1013.000	0.000000	0.000
ENSDART00000186444.1	3504	3254.000	0.000000	0.000
ENSDART00000186898.1	1470	1220.000	0.138492	3.955
ENSDART00000188528.1	1497	1247.000	0.000000	0.000
ENSDART00000183835.1	1365	1115.000	0.000000	0.000
ENSDART00000193972.1	780	530.000	0.000000	0.000
ENSDART00000187000.1	513	263.000	2.288858	14.091
ENSDART00000185343.1	1347	1097.000	0.218183	5.603
ENSDART00000191937.1	915	665.000	0.000000	0.000
ENSDART00000163946.2	993	743.000	0.000000	0.000
ENSDART00000193048.1	1200	950.000	0.000000	0.000
ENSDART00000147779.4	1146	896.000	0.000000	0.000
ENSDART00000183065.1	990	740.000	0.000000	0.000
ENSDART00000186621.1	1923	1673.000	0.000000	0.000
ENSDART00000191512.1	1851	1601.000	0.000000	0.000
ENSDART00000192363.1	1164	914.000	0.233980	5.006
ENSDART00000193771.1	249	19.269	0.000000	0.000
ENSDART00000184274.1	840	590.000	0.072407	1.000
ENSDART00000191998.1	897	647.000	0.000000	0.000
ENSDART00000188937.1	894	644.000	0.000000	0.000
ENSDART00000189362.1	837	587.000	0.000000	0.000
ENSDART00000188380.1	2823	2573.000	0.361601	21.779
ENSDART00000191200.1	885	635.000	2.079333	30.908
ENSDART00000191680.1	1425	1175.000	0.000000	0.000
ENSDART00000193073.1	1518	1268.000	1.534685	45.552
ENSDART00000189566.1	876	626.000	0.034121	0.500
ENSDART00000181176.1	495	245.000	1.092699	6.267
ENSDART00000180864.1	1575	1325.000	1.059476	32.861
ENSDART00000188982.1	2145	1895.000	0.000000	0.000
ENSDART00000183235.1	1896	1646.000	0.000000	0.000
ENSDART00000181540.1	549	299.000	0.000000	0.000
ENSDART00000190793.1	546	296.000	0.000000	0.000
ENSDART00000179916.1	504	254.000	0.000000	0.000
ENSDART00000193542.1	975	725.000	0.000000	0.000
ENSDART00000186789.1	906	656.000	0.000000	0.000
ENSDART00000182765.1	195	8.348	0.000000	0.000
ENSDART00000191524.1	492	242.000	0.000000	0.000
ENSDART00000180154.1	549	299.000	0.000000	0.000
ENSDART00000182589.1	447	197.000	0.000000	0.000
ENSDART00000189171.1	483	233.000	0.000000	0.000
ENSDART00000192450.1	876	626.000	0.000000	0.000
ENSDART00000181361.1	1338	1088.000	6.467744	164.721
ENSDART00000188144.1	1095	845.000	0.000000	0.000
ENSDART00000190571.1	501	251.000	0.000000	0.000
ENSDART00000190287.1	1428	1178.000	0.000000	0.000
ENSDART00000193022.1	957	707.000	0.000000	0.000
ENSDART00000162290.2	2874	2624.000	0.000000	0.000
ENSDART00000187190.1	2943	2693.000	0.000000	0.000
ENSDART00000186583.1	2847	2597.000	0.000000	0.000
ENSDART00000192485.1	3036	2786.000	0.000000	0.000
ENSDART00000184628.1	2661	2411.000	0.000000	0.000
ENSDART00000180964.1	3543	3293.000	0.000000	0.000
ENSDART00000191768.1	870	620.000	0.000000	0.000
ENSDART00000111269.4	2172	1922.000	0.153863	6.922
ENSDART00000165946.2	258	22.871	0.000000	0.000
ENSDART00000111946.3	1122	872.000	0.000000	0.000
ENSDART00000188321.1	441	191.000	0.349993	1.565
ENSDART00000187277.1	441	191.000	0.000000	0.000
ENSDART00000192530.1	1344	1094.000	0.000000	0.000
ENSDART00000186078.1	4800	4550.000	0.102116	10.876
ENSDART00000186467.1	891	641.000	0.000000	0.000
ENSDART00000192881.1	489	239.000	0.000000	0.000
ENSDART00000187801.1	2625	2375.000	0.000000	0.000
ENSDART00000185536.1	963	713.000	0.000000	0.000
ENSDART00000051279.7	1092	842.000	0.430647	8.488
ENSDART00000188275.1	1389	1139.000	0.000000	0.000
ENSDART00000193387.1	1371	1121.000	1.441516	37.826
ENSDART00000188983.1	1257	1007.000	0.000000	0.000
ENSDART00000192784.1	807	557.000	0.000000	0.000
ENSDART00000165473.2	891	641.000	5.488494	82.353
ENSDART00000193768.1	6102	5852.000	0.000000	0.000
ENSDART00000182643.1	1014	764.000	0.000000	0.000
ENSDART00000184636.1	558	308.000	0.000000	0.000
ENSDART00000181487.1	3231	2981.000	0.356173	24.854
ENSDART00000188632.1	1650	1400.000	0.000000	0.000
ENSDART00000165393.2	819	569.000	0.349765	4.659
ENSDART00000157881.2	2385	2135.000	0.628067	31.389
ENSDART00000180137.1	2607	2357.000	0.039753	2.193
ENSDART00000192683.1	774	524.000	1.826033	22.398
ENSDART00000189176.1	633	383.000	0.000000	0.000
ENSDART00000191627.1	1110	860.000	3.427539	69.000
ENSDART00000103020.3	1077	827.000	0.206627	4.000
ENSDART00000181427.1	1062	812.000	0.000000	0.000
ENSDART00000188787.1	933	683.000	0.000000	0.000
ENSDART00000157991.2	1068	818.000	0.000000	0.000
ENSDART00000191297.1	1206	956.000	0.000000	0.000
ENSDART00000181731.1	1857	1607.000	0.000000	0.000
ENSDART00000185906.1	738	488.000	0.000000	0.000
ENSDART00000158394.2	783	533.000	0.000000	0.000
ENSDART00000185156.1	546	296.000	0.000000	0.000
ENSDART00000183188.1	1146	896.000	0.000000	0.000
ENSDART00000177642.2	2676	2426.000	0.123265	7.000
ENSDART00000182243.1	1617	1367.000	3.892104	124.544
ENSDART00000185506.1	2625	2375.000	0.000000	0.000
ENSDART00000190952.1	1311	1061.000	0.834449	20.724
ENSDART00000170733.2	1212	962.000	0.000000	0.000
ENSDART00000184712.1	900	650.000	0.000000	0.000
ENSDART00000190764.1	1698	1448.000	0.000000	0.000
ENSDART00000193790.1	846	596.000	0.000000	0.000
ENSDART00000189620.1	651	401.000	1.306808	12.267
ENSDART00000192634.1	1959	1709.000	0.000000	0.000
ENSDART00000188711.1	1896	1646.000	0.807143	31.099
ENSDART00000188898.1	411	161.000	0.000000	0.000
ENSDART00000186667.1	714	464.000	53.191382	577.733
ENSDART00000182691.1	1185	935.000	1.282559	28.071
ENSDART00000159020.3	1224	974.000	0.000000	0.000
ENSDART00000191625.1	4554	4304.000	0.000000	0.000
ENSDART00000193123.1	177	6.769	0.000000	0.000
ENSDART00000186365.1	687	437.000	0.815681	8.344
ENSDART00000175170.2	600	350.000	3.424689	28.058
ENSDART00000189644.1	651	401.000	0.000000	0.000
ENSDART00000192840.1	375	125.000	0.000000	0.000
ENSDART00000185621.1	621	371.000	0.000000	0.000
ENSDART00000183335.1	375	125.000	0.000000	0.000
ENSDART00000182933.1	990	740.000	0.000000	0.000
ENSDART00000187198.1	789	539.000	351.108442	4429.945
ENSDART00000181413.1	327	77.082	0.000000	0.000
ENSDART00000192682.1	3408	3158.000	0.000000	0.000
ENSDART00000186141.1	3363	3113.000	0.000000	0.000
ENSDART00000186331.1	1065	815.000	0.000000	0.000
ENSDART00000112487.2	1554	1304.000	0.000000	0.000
ENSDART00000173035.2	1023	773.000	0.000000	0.000
ENSDART00000183145.1	879	629.000	0.000000	0.000
ENSDART00000179716.1	807	557.000	1.720978	22.439
ENSDART00000051236.6	3807	3557.000	0.000000	0.000
ENSDART00000175801.2	3771	3521.000	0.125536	10.347
ENSDART00000193208.1	450	200.000	0.000000	0.000
ENSDART00000191240.1	2811	2561.000	0.000000	0.000
ENSDART00000185764.1	2853	2603.000	0.000000	0.000
ENSDART00000188396.1	918	668.000	3.206171	50.134
ENSDART00000185620.1	11886	11636.000	0.000000	0.000
ENSDART00000184076.1	11934	11684.000	0.000000	0.000
ENSDART00000190242.1	11994	11744.000	0.121078	33.285
ENSDART00000193820.1	11937	11687.000	0.000000	0.000
ENSDART00000190400.1	3162	2912.000	0.206940	14.106
ENSDART00000187330.1	1941	1691.000	0.212912	8.428
ENSDART00000191713.1	1650	1400.000	0.534642	17.521
ENSDART00000185501.1	939	689.000	0.349726	5.640
ENSDART00000164065.2	1023	773.000	3.318814	60.052
ENSDART00000192044.1	1038	788.000	0.000000	0.000
ENSDART00000189918.1	1545	1295.000	0.000000	0.000
ENSDART00000189294.1	1647	1397.000	0.000000	0.000
ENSDART00000193782.1	2199	1949.000	0.000000	0.000
ENSDART00000185030.1	2295	2045.000	0.000000	0.000
ENSDART00000190797.1	852	602.000	0.000000	0.000
ENSDART00000190686.1	678	428.000	0.000000	0.000
ENSDART00000159606.2	1503	1253.000	0.564554	16.559
ENSDART00000183805.1	1473	1223.000	0.000000	0.000
ENSDART00000181366.1	1359	1109.000	0.000000	0.000
ENSDART00000184972.1	1464	1214.000	0.000000	0.000
ENSDART00000186728.1	1440	1190.000	0.000000	0.000
ENSDART00000186546.1	1275	1025.000	0.000000	0.000
ENSDART00000187682.1	1350	1100.000	0.359744	9.263
ENSDART00000179833.1	1302	1052.000	0.000000	0.000
ENSDART00000181558.1	1308	1058.000	0.000000	0.000
ENSDART00000193845.1	1374	1124.000	1.848282	48.630
ENSDART00000163302.2	969	719.000	0.000000	0.000
ENSDART00000183785.1	1704	1454.000	0.996580	33.919
ENSDART00000184961.1	507	257.000	0.000000	0.000
ENSDART00000187504.1	621	371.000	0.000000	0.000
ENSDART00000161224.3	2262	2012.000	0.289349	13.628
ENSDART00000188378.1	888	638.000	0.000000	0.000
ENSDART00000183699.1	756	506.000	0.000000	0.000
ENSDART00000188197.1	375	125.000	2.698494	7.896
ENSDART00000083515.5	6732	6482.000	0.000000	0.000
ENSDART00000181091.1	3081	2831.000	0.000000	0.000
ENSDART00000189629.1	1413	1163.000	0.000000	0.000
ENSDART00000190536.1	1509	1259.000	0.150901	4.447
ENSDART00000182334.1	1467	1217.000	0.000000	0.000
ENSDART00000182668.1	7215	6965.000	1.761112	287.128
ENSDART00000188681.1	7215	6965.000	0.000000	0.000
ENSDART00000188995.1	7182	6932.000	0.000000	0.000
ENSDART00000187237.1	924	674.000	178.966906	2823.585
ENSDART00000083685.6	681	431.000	0.000000	0.000
ENSDART00000182665.1	2892	2642.000	0.307222	19.000
ENSDART00000193965.1	609	359.000	0.000000	0.000
ENSDART00000165779.2	699	449.000	141.561679	1487.854
ENSDART00000187971.1	441	191.000	0.000000	0.000
ENSDART00000171919.2	1443	1193.000	0.000000	0.000
ENSDART00000168339.2	876	626.000	0.419777	6.151
ENSDART00000193188.1	5457	5207.000	1.356444	165.332
ENSDART00000184707.1	366	116.000	0.000000	0.000
ENSDART00000158774.2	624	374.000	0.761446	6.666
ENSDART00000191431.1	1950	1700.000	0.000000	0.000
ENSDART00000185648.1	684	434.000	0.380821	3.869
ENSDART00000183386.1	408	158.000	3.465836	12.818
ENSDART00000185275.1	2070	1820.000	0.000000	0.000
ENSDART00000190358.1	2043	1793.000	0.000000	0.000
ENSDART00000185326.1	1782	1532.000	0.000000	0.000
ENSDART00000185630.1	1731	1481.000	5.565635	192.947
ENSDART00000186602.1	543	293.000	0.606356	4.159
ENSDART00000181122.1	4689	4439.000	0.000000	0.000
ENSDART00000193314.1	4701	4451.000	1.395242	145.370
ENSDART00000185150.1	1524	1274.000	0.000000	0.000
ENSDART00000191412.1	1347	1097.000	0.000000	0.000
ENSDART00000193659.1	1269	1019.000	0.000000	0.000
ENSDART00000193057.1	786	536.000	0.000000	0.000
ENSDART00000192299.1	1287	1037.000	7.886234	191.433
ENSDART00000182859.1	1542	1292.000	0.000000	0.000
ENSDART00000189836.1	1482	1232.000	0.000000	0.000
ENSDART00000193919.1	1863	1613.000	0.000000	0.000
ENSDART00000035299.5	1785	1535.000	0.000000	0.000
ENSDART00000191393.1	1140	890.000	0.890171	18.545
ENSDART00000170756.2	1572	1322.000	0.000000	0.000
ENSDART00000183150.1	2655	2405.000	0.000000	0.000
ENSDART00000182056.1	3462	3212.000	2.147471	161.462
ENSDART00000183046.1	1305	1055.000	0.000000	0.000
ENSDART00000191447.1	1287	1037.000	0.000000	0.000
ENSDART00000189244.1	1281	1031.000	4.721604	113.951
ENSDART00000182712.1	2163	1913.000	0.000000	0.000
ENSDART00000189883.1	3417	3167.000	0.000000	0.000
ENSDART00000171456.2	3336	3086.000	0.000000	0.000
ENSDART00000183488.1	3147	2897.000	0.000000	0.000
ENSDART00000184480.1	1473	1223.000	0.000000	0.000
ENSDART00000181709.1	3252	3002.000	0.000000	0.000
ENSDART00000188441.1	3246	2996.000	0.000000	0.000
ENSDART00000184838.1	1188	938.000	0.000000	0.000
ENSDART00000187592.1	1188	938.000	0.000000	0.000
ENSDART00000190657.1	1248	998.000	0.000000	0.000
ENSDART00000167069.2	1395	1145.000	0.000000	0.000
ENSDART00000193478.1	2733	2483.000	0.000000	0.000
ENSDART00000016995.8	1476	1226.000	0.193933	5.566
ENSDART00000181114.1	3312	3062.000	0.000000	0.000
ENSDART00000190059.1	966	716.000	0.000000	0.000
ENSDART00000172189.2	1002	752.000	0.000000	0.000
ENSDART00000183677.1	1680	1430.000	0.695154	23.269
ENSDART00000171749.2	819	569.000	0.000000	0.000
ENSDART00000169635.2	1785	1535.000	0.194815	7.000
ENSDART00000183737.1	7131	6881.000	0.000000	0.000
ENSDART00000193842.1	7128	6878.000	0.000000	0.000
ENSDART00000183359.1	7017	6767.000	0.116262	18.416
ENSDART00000190098.1	2031	1781.000	0.000000	0.000
ENSDART00000160760.2	1209	959.000	0.000000	0.000
ENSDART00000192360.1	1662	1412.000	0.000000	0.000
ENSDART00000184226.1	1605	1355.000	0.000000	0.000
ENSDART00000180494.1	1659	1409.000	0.000000	0.000
ENSDART00000181905.1	1632	1382.000	0.000000	0.000
ENSDART00000192753.1	1662	1412.000	0.000000	0.000
ENSDART00000191607.1	357	107.001	0.000000	0.000
ENSDART00000190487.1	837	587.000	0.000000	0.000
ENSDART00000187255.1	1350	1100.000	0.000000	0.000
ENSDART00000183470.1	267	27.299	3.996466	2.554
ENSDART00000193088.1	2520	2270.000	0.264140	14.035
ENSDART00000182751.1	567	317.000	17.359175	128.812
ENSDART00000190560.1	1359	1109.000	0.222585	5.778
ENSDART00000180324.1	777	527.000	0.000000	0.000
ENSDART00000188530.1	1020	770.000	0.000000	0.000
ENSDART00000183260.1	729	479.000	0.587720	6.590
ENSDART00000168095.2	1890	1640.000	0.086284	3.312
ENSDART00000192384.1	2163	1913.000	2.730078	122.253
ENSDART00000183578.1	516	266.000	0.000000	0.000
ENSDART00000187386.1	2553	2303.000	1.608626	86.720
ENSDART00000191969.1	2202	1952.000	0.000000	0.000
ENSDART00000074200.6	2280	2030.000	0.000000	0.000
ENSDART00000189995.1	3090	2840.000	0.000000	0.000
ENSDART00000189354.1	3036	2786.000	0.000000	0.000
ENSDART00000181428.1	1701	1451.000	0.000000	0.000
ENSDART00000190026.1	933	683.000	0.238783	3.818
ENSDART00000164510.2	1872	1622.000	0.362171	13.751
ENSDART00000189503.1	1416	1166.000	0.000000	0.000
ENSDART00000190265.1	801	551.000	0.606939	7.828
ENSDART00000188943.1	948	698.000	1.445883	23.624
ENSDART00000187774.1	810	560.000	0.420773	5.516
ENSDART00000180044.1	660	410.000	4.247201	40.762
ENSDART00000082622.6	1425	1175.000	0.066047	1.817
ENSDART00000181042.1	1017	767.000	2.374096	42.625
ENSDART00000180038.1	1800	1550.000	0.000000	0.000
ENSDART00000180365.1	663	413.000	0.444758	4.300
ENSDART00000193423.1	573	323.000	0.957258	7.238
ENSDART00000180561.1	444	194.000	0.000000	0.000
ENSDART00000184902.1	471	221.000	0.000000	0.000
ENSDART00000188626.1	909	659.000	0.000000	0.000
ENSDART00000050843.6	1740	1490.000	6.066480	211.588
ENSDART00000187655.1	588	338.000	1.530076	12.106
ENSDART00000185190.1	3240	2990.000	0.451564	31.605
ENSDART00000193038.1	837	587.000	0.000000	0.000
ENSDART00000192100.1	2118	1868.000	0.000000	0.000
ENSDART00000182928.1	471	221.000	0.000000	0.000
ENSDART00000187325.1	1482	1232.000	0.000000	0.000
ENSDART00000181192.1	1497	1247.000	0.000000	0.000
ENSDART00000181522.1	594	344.000	0.000000	0.000
ENSDART00000126142.2	591	341.000	0.000000	0.000
ENSDART00000192247.1	792	542.000	0.368667	4.677
ENSDART00000183773.1	3984	3734.000	0.431815	37.743
ENSDART00000191599.1	720	470.000	0.000000	0.000
ENSDART00000183494.1	711	461.000	0.000000	0.000
ENSDART00000192209.1	834	584.000	0.000000	0.000
ENSDART00000181547.1	2676	2426.000	0.506833	28.782
ENSDART00000183222.1	2616	2366.000	0.000000	0.000
ENSDART00000177219.2	1479	1229.000	0.034760	1.000
ENSDART00000184737.1	579	329.000	12.780251	98.425
ENSDART00000172285.2	546	296.000	0.000000	0.000
ENSDART00000187789.1	675	425.000	0.000000	0.000
ENSDART00000186964.1	1638	1388.000	0.000000	0.000
ENSDART00000180821.1	1794	1544.000	0.000000	0.000
ENSDART00000187287.1	1326	1076.000	1.526171	38.440
ENSDART00000180322.1	1275	1025.000	0.000000	0.000
ENSDART00000171797.2	1188	938.000	0.000000	0.000
ENSDART00000192162.1	2400	2150.000	0.000000	0.000
ENSDART00000185468.1	2097	1847.000	0.576239	24.914
ENSDART00000184732.1	1020	770.000	0.000000	0.000
ENSDART00000191184.1	1017	767.000	0.000000	0.000
ENSDART00000192080.1	1086	836.000	0.000000	0.000
ENSDART00000191139.1	1074	824.000	0.000000	0.000
ENSDART00000190562.1	1104	854.000	0.000000	0.000
ENSDART00000183683.1	2568	2318.000	0.000000	0.000
ENSDART00000185708.1	1110	860.000	0.000000	0.000
ENSDART00000188050.1	630	380.000	20.839224	185.367
ENSDART00000186274.1	1581	1331.000	0.491927	15.327
ENSDART00000181850.1	1443	1193.000	0.000000	0.000
ENSDART00000183375.1	1425	1175.000	0.000000	0.000
ENSDART00000157831.2	1428	1178.000	0.000000	0.000
ENSDART00000182423.1	1428	1178.000	2.950949	81.372
ENSDART00000190056.1	1038	788.000	0.000000	0.000
ENSDART00000169985.2	1197	947.000	0.000000	0.000
ENSDART00000188964.1	1089	839.000	4.370991	85.844
ENSDART00000183895.1	1512	1262.000	0.000000	0.000
ENSDART00000160809.2	2487	2237.000	0.031149	1.631
ENSDART00000186305.1	1029	779.000	0.000000	0.000
ENSDART00000185654.1	4092	3842.000	0.190621	17.143
ENSDART00000187548.1	294	46.126	3.319555	3.584
ENSDART00000169035.2	1530	1280.000	0.277334	8.310
ENSDART00000182267.1	2826	2576.000	0.000000	0.000
ENSDART00000188910.1	471	221.000	0.000000	0.000
ENSDART00000186360.1	1962	1712.000	0.416119	16.676
ENSDART00000182820.1	1509	1259.000	0.362597	10.686
ENSDART00000185497.1	1086	836.000	1.257165	24.602
ENSDART00000186639.1	1704	1454.000	0.000000	0.000
ENSDART00000186581.1	267	27.299	0.000000	0.000
ENSDART00000182704.1	282	36.744	2.747829	2.363
ENSDART00000193235.1	873	623.000	2.431902	35.465
ENSDART00000178214.2	1983	1733.000	0.256699	10.413
ENSDART00000186206.1	3183	2933.000	0.000000	0.000
ENSDART00000186249.1	699	449.000	0.703261	7.391
ENSDART00000170302.2	1296	1046.000	1.851178	45.326
ENSDART00000167930.2	1278	1028.000	0.000000	0.000
ENSDART00000182122.1	1785	1535.000	1.977778	71.065
ENSDART00000193492.1	1224	974.000	0.198062	4.516
ENSDART00000193715.1	2043	1793.000	0.177127	7.434
ENSDART00000179906.1	1092	842.000	0.383372	7.556
ENSDART00000179674.1	723	473.000	1.083154	11.993
ENSDART00000190002.1	1011	761.000	1.085563	19.338
ENSDART00000189993.1	1854	1604.000	0.000000	0.000
ENSDART00000180326.1	3144	2894.000	0.156915	10.630
ENSDART00000193134.1	309	59.592	0.000000	0.000
ENSDART00000185100.1	654	404.000	0.000000	0.000
ENSDART00000187768.1	651	401.000	0.000000	0.000
ENSDART00000168882.2	1812	1562.000	0.059759	2.185
ENSDART00000180395.1	1176	926.000	0.537567	11.652
ENSDART00000182607.1	831	581.000	0.000000	0.000
ENSDART00000187317.1	996	746.000	0.000000	0.000
ENSDART00000180915.1	1044	794.000	0.000000	0.000
ENSDART00000192361.1	1257	1007.000	0.000000	0.000
ENSDART00000190878.1	483	233.000	0.000000	0.000
ENSDART00000187507.1	720	470.000	0.000000	0.000
ENSDART00000182895.1	807	557.000	0.000000	0.000
ENSDART00000133507.3	8988	8738.000	0.417775	85.452
ENSDART00000102645.4	864	614.000	5.263933	75.657
ENSDART00000188318.1	1176	926.000	0.096932	2.101
ENSDART00000185425.1	1176	926.000	0.048192	1.045
ENSDART00000086619.6	1905	1655.000	0.614295	23.798
ENSDART00000184447.1	1110	860.000	4.394864	88.473
ENSDART00000182827.1	1908	1658.000	2.018656	78.346
ENSDART00000143378.2	1449	1199.000	0.000000	0.000
ENSDART00000188623.1	1512	1262.000	33.831110	999.410
ENSDART00000074043.5	1647	1397.000	0.000000	0.000
ENSDART00000191924.1	2712	2462.000	10.145005	584.667
ENSDART00000187763.1	540	290.000	0.000000	0.000
ENSDART00000185739.1	1140	890.000	0.898519	18.719
ENSDART00000180891.1	2037	1787.000	0.601712	25.170
ENSDART00000055445.6	1236	986.000	1.947742	44.955
ENSDART00000180638.1	1116	866.000	0.000000	0.000
ENSDART00000189264.1	1119	869.000	0.000000	0.000
ENSDART00000186414.1	471	221.000	0.000000	0.000
ENSDART00000182763.1	957	707.000	0.000000	0.000
ENSDART00000188913.1	531	281.000	0.000000	0.000
ENSDART00000185344.1	219	11.606	0.000000	0.000
ENSDART00000190845.1	2163	1913.000	0.000000	0.000
ENSDART00000185637.1	1656	1406.000	2.605070	85.738
ENSDART00000179691.1	846	596.000	0.000000	0.000
ENSDART00000184241.1	1113	863.000	0.000000	0.000
ENSDART00000190933.1	1095	845.000	0.161161	3.188
ENSDART00000183191.1	1017	767.000	0.000000	0.000
ENSDART00000184905.1	1056	806.000	1.506020	28.414
ENSDART00000187870.1	1056	806.000	0.597193	11.267
ENSDART00000181973.1	567	317.000	0.000000	0.000
ENSDART00000180878.1	2064	1814.000	1.206735	51.241
ENSDART00000181157.1	1032	782.000	0.000000	0.000
ENSDART00000191354.1	303	54.027	62.334804	78.833
ENSDART00000191018.1	3312	3062.000	0.000000	0.000
ENSDART00000184648.1	3237	2987.000	0.291240	20.364
ENSDART00000193383.1	3163	2913.000	0.494601	33.726
ENSDART00000182747.1	6195	5945.000	0.000000	0.000
ENSDART00000185651.1	6090	5840.000	0.000000	0.000
ENSDART00000184662.1	225	12.734	0.000000	0.000
ENSDART00000184517.1	1191	941.000	0.152089	3.350
ENSDART00000177204.2	1740	1490.000	3.886108	135.541
ENSDART00000181087.1	789	539.000	0.000000	0.000
ENSDART00000187495.1	1731	1481.000	0.314516	10.903
ENSDART00000193761.1	1095	845.000	0.109751	2.171
ENSDART00000179760.1	1245	995.000	0.000000	0.000
ENSDART00000188204.1	1068	818.000	0.000000	0.000
ENSDART00000189316.1	1272	1022.000	0.000000	0.000
ENSDART00000185563.1	1290	1040.000	0.000000	0.000
ENSDART00000186489.1	1065	815.000	0.000000	0.000
ENSDART00000184021.1	2265	2015.000	0.000000	0.000
ENSDART00000180582.1	2088	1838.000	0.000000	0.000
ENSDART00000186576.1	2268	2018.000	0.000000	0.000
ENSDART00000184560.1	2196	1946.000	1.346903	61.355
ENSDART00000175422.2	873	623.000	22.098341	322.267
ENSDART00000188551.1	852	602.000	0.000000	0.000
ENSDART00000192093.1	675	425.000	0.000000	0.000
ENSDART00000126524.3	2088	1838.000	1.411889	60.746
ENSDART00000192850.1	2043	1793.000	0.000000	0.000
ENSDART00000187775.1	1584	1334.000	0.000000	0.000
ENSDART00000191239.1	1899	1649.000	1.430290	55.209
ENSDART00000188663.1	1314	1064.000	0.000000	0.000
ENSDART00000187594.1	924	674.000	0.000000	0.000
ENSDART00000188479.1	561	311.000	0.000000	0.000
ENSDART00000160807.2	5412	5162.000	0.000000	0.000
ENSDART00000181860.1	1605	1355.000	0.000000	0.000
ENSDART00000190151.1	1611	1361.000	0.000000	0.000
ENSDART00000181119.1	1605	1355.000	0.000000	0.000
ENSDART00000184701.1	1509	1259.000	0.000000	0.000
ENSDART00000185281.1	1515	1265.000	0.000000	0.000
ENSDART00000186120.1	1185	935.000	0.000000	0.000
ENSDART00000130813.2	1290	1040.000	0.000000	0.000
ENSDART00000180719.1	1509	1259.000	0.000000	0.000
ENSDART00000186273.1	972	722.000	0.000000	0.000
ENSDART00000188425.1	2583	2333.000	0.000000	0.000
ENSDART00000183795.1	750	500.000	0.000000	0.000
ENSDART00000193779.1	174	6.553	47.566256	7.297
ENSDART00000187761.1	678	428.000	0.000000	0.000
ENSDART00000192686.1	318	68.234	0.000000	0.000
ENSDART00000189350.1	3417	3167.000	0.259243	19.219
ENSDART00000188116.1	1434	1184.000	0.000000	0.000
ENSDART00000181971.1	2337	2087.000	0.000000	0.000
ENSDART00000158910.2	2253	2003.000	0.000000	0.000
ENSDART00000190808.1	861	611.000	0.523817	7.492
ENSDART00000181782.1	324	74.118	0.000000	0.000
ENSDART00000191113.1	1200	950.000	4.397733	97.796
ENSDART00000180904.1	1695	1445.000	0.371890	12.579
ENSDART00000189267.1	3240	2990.000	0.000000	0.000
ENSDART00000188484.1	792	542.000	0.000000	0.000
ENSDART00000180414.1	3765	3515.000	0.114862	9.451
ENSDART00000192923.1	3462	3212.000	0.000000	0.000
ENSDART00000160572.2	1308	1058.000	0.000000	0.000
ENSDART00000163812.2	1338	1088.000	0.000000	0.000
ENSDART00000180702.1	1962	1712.000	1.074547	43.062
ENSDART00000161033.2	651	401.000	0.000000	0.000
ENSDART00000193527.1	5295	5045.000	0.000000	0.000
ENSDART00000189238.1	5196	4946.000	0.000000	0.000
ENSDART00000184913.1	5145	4895.000	0.000000	0.000
ENSDART00000183116.1	5232	4982.000	0.000000	0.000
ENSDART00000189847.1	2361	2111.000	0.044635	2.206
ENSDART00000180063.1	1344	1094.000	0.000000	0.000
ENSDART00000189992.1	1395	1145.000	0.000000	0.000
ENSDART00000191644.1	1095	845.000	0.100966	1.997
ENSDART00000182433.1	444	194.000	0.000000	0.000
ENSDART00000181477.1	1269	1019.000	0.000000	0.000
ENSDART00000181098.1	549	299.000	14.655927	102.578
ENSDART00000183480.1	525	275.000	0.000000	0.000
ENSDART00000190091.1	648	398.000	0.000000	0.000
ENSDART00000181464.1	627	377.000	3.911933	34.522
ENSDART00000189983.1	1695	1445.000	6.239142	211.038
ENSDART00000184686.1	1416	1166.000	4.206072	114.800
ENSDART00000187458.1	984	734.000	0.000000	0.000
ENSDART00000192261.1	2529	2279.000	0.000000	0.000
ENSDART00000187353.1	2505	2255.000	0.268252	14.160
ENSDART00000185717.1	1362	1112.000	5.136672	133.707
ENSDART00000191531.1	1497	1247.000	0.000000	0.000
ENSDART00000191273.1	1407	1157.000	0.000000	0.000
ENSDART00000183179.1	1275	1025.000	0.166031	3.984
ENSDART00000190623.1	930	680.000	8.918999	141.969
ENSDART00000191257.1	1209	959.000	0.380593	8.544
ENSDART00000189831.1	1077	827.000	0.522049	10.106
ENSDART00000182358.1	1143	893.000	0.000000	0.000
ENSDART00000193622.1	1716	1466.000	6.697095	229.820
ENSDART00000192516.1	1905	1655.000	0.000000	0.000
ENSDART00000183776.1	1218	968.000	55.610461	1260.086
ENSDART00000182204.1	1614	1364.000	0.000000	0.000
ENSDART00000190532.1	1878	1628.000	0.950553	36.224
ENSDART00000191564.1	1428	1178.000	2.105549	58.060
ENSDART00000166290.2	2082	1832.000	7.329834	314.331
ENSDART00000190284.1	606	356.000	0.000000	0.000
ENSDART00000191460.1	1125	875.000	0.000000	0.000
ENSDART00000189082.1	2469	2219.000	0.000000	0.000
ENSDART00000193571.1	2439	2189.000	0.000000	0.000
ENSDART00000186370.1	1494	1244.000	469.322569	13666.587
ENSDART00000184032.1	1488	1238.000	0.000000	0.000
ENSDART00000189147.1	855	605.000	0.000000	0.000
ENSDART00000179743.1	348	98.004	0.000000	0.000
ENSDART00000186250.1	546	296.000	0.430148	2.980
ENSDART00000180350.1	2331	2081.000	1.167127	56.854
ENSDART00000181994.1	729	479.000	0.000000	0.000
ENSDART00000190475.1	729	479.000	0.266972	2.993
ENSDART00000184957.1	4815	4565.000	0.056488	6.036
ENSDART00000168836.2	4605	4355.000	0.000000	0.000
ENSDART00000190815.1	1263	1013.000	1.143814	27.123
ENSDART00000181619.1	1137	887.000	0.000000	0.000
ENSDART00000188672.1	915	665.000	0.000000	0.000
ENSDART00000191817.1	729	479.000	0.598352	6.709
ENSDART00000182075.1	330	80.056	1.205827	2.260
ENSDART00000180057.1	321	71.167	0.000000	0.000
ENSDART00000188332.1	765	515.000	0.227314	2.740
ENSDART00000188512.1	858	608.000	0.000000	0.000
ENSDART00000189351.1	963	713.000	0.000000	0.000
ENSDART00000185495.1	1977	1727.000	0.000000	0.000
ENSDART00000184615.1	414	164.000	19.270690	73.979
ENSDART00000187700.1	2154	1904.000	0.000000	0.000
ENSDART00000189190.1	1296	1046.000	0.000000	0.000
ENSDART00000186470.1	1065	815.000	0.000000	0.000
ENSDART00000189213.1	1086	836.000	0.000000	0.000
ENSDART00000061947.6	2817	2567.000	0.000000	0.000
ENSDART00000190348.1	573	323.000	0.379762	2.871
ENSDART00000187331.1	447	197.000	0.440825	2.033
ENSDART00000180839.1	1326	1076.000	0.000000	0.000
ENSDART00000180410.1	2415	2165.000	0.394046	19.970
ENSDART00000192919.1	1110	860.000	0.000000	0.000
ENSDART00000180152.1	1026	776.000	0.000000	0.000
ENSDART00000177277.2	2715	2465.000	0.049699	2.868
ENSDART00000188345.1	2754	2504.000	0.000000	0.000
ENSDART00000185308.1	840	590.000	0.000000	0.000
ENSDART00000191684.1	2880	2630.000	0.000000	0.000
ENSDART00000181821.1	2784	2534.000	0.000000	0.000
ENSDART00000187703.1	1248	998.000	0.000000	0.000
ENSDART00000183692.1	3741	3491.000	0.000000	0.000
ENSDART00000190732.1	2343	2093.000	0.000000	0.000
ENSDART00000181532.1	2313	2063.000	0.000000	0.000
ENSDART00000189753.1	2244	1994.000	0.000000	0.000
ENSDART00000185219.1	2325	2075.000	0.000000	0.000
ENSDART00000191302.1	2328	2078.000	0.000000	0.000
ENSDART00000180995.1	2346	2096.000	0.000000	0.000
ENSDART00000186855.1	2364	2114.000	0.000000	0.000
ENSDART00000182030.1	2376	2126.000	0.000000	0.000
ENSDART00000191465.1	408	158.000	0.777959	2.877
ENSDART00000183642.1	357	107.001	0.000000	0.000
ENSDART00000188598.1	801	551.000	0.000000	0.000
ENSDART00000184784.1	636	386.000	0.353211	3.191
ENSDART00000191260.1	585	335.000	1.460401	11.452
ENSDART00000180795.1	447	197.000	0.000000	0.000
ENSDART00000182353.1	1386	1136.000	0.418012	11.116
ENSDART00000185087.1	990	740.000	0.225740	3.910
ENSDART00000192150.1	1833	1583.000	0.000000	0.000
ENSDART00000186539.1	168	6.156	6.940189	1.000
ENSDART00000181019.1	1503	1253.000	0.812304	23.825
ENSDART00000185640.1	732	482.000	29.026403	327.498
ENSDART00000192975.1	591	341.000	0.000000	0.000
ENSDART00000183626.1	957	707.000	0.000000	0.000
ENSDART00000186007.1	471	221.000	0.000000	0.000
ENSDART00000182592.1	1296	1046.000	0.000000	0.000
ENSDART00000184834.1	2499	2249.000	0.000000	0.000
ENSDART00000177179.2	2301	2051.000	0.616579	29.602
ENSDART00000190492.1	1134	884.000	0.000000	0.000
ENSDART00000181120.1	1149	899.000	0.000000	0.000
ENSDART00000191288.1	885	635.000	0.000000	0.000
ENSDART00000185890.1	1602	1352.000	1.403330	44.412
ENSDART00000182835.1	204	9.377	0.000000	0.000
ENSDART00000191904.1	477	227.000	6.152598	32.693
ENSDART00000186742.1	2931	2681.000	0.055127	3.460
ENSDART00000187163.1	2802	2552.000	0.000000	0.000
ENSDART00000193679.1	2976	2726.000	0.000000	0.000
ENSDART00000184827.1	2961	2711.000	0.000000	0.000
ENSDART00000186030.1	2913	2663.000	0.000000	0.000
ENSDART00000185296.1	2889	2639.000	0.000000	0.000
ENSDART00000191509.1	909	659.000	0.267034	4.119
ENSDART00000189053.1	1659	1409.000	0.000000	0.000
ENSDART00000193572.1	1296	1046.000	0.000000	0.000
ENSDART00000182029.1	576	326.000	0.000000	0.000
ENSDART00000181724.1	633	383.000	0.000000	0.000
ENSDART00000188061.1	711	461.000	0.092668	1.000
ENSDART00000186173.1	2853	2603.000	3.381358	206.031
ENSDART00000185575.1	2850	2600.000	0.000000	0.000
ENSDART00000191589.1	2838	2588.000	0.056951	3.450
ENSDART00000185380.1	2874	2624.000	0.000000	0.000
ENSDART00000183318.1	672	422.000	0.000000	0.000
ENSDART00000185226.1	1023	773.000	0.133384	2.414
ENSDART00000183163.1	4047	3797.000	0.110602	9.830
ENSDART00000192855.1	273	30.760	0.000000	0.000
ENSDART00000187172.1	711	461.000	0.000000	0.000
ENSDART00000187680.1	549	299.000	1.538188	10.766
ENSDART00000166888.2	879	629.000	0.000000	0.000
ENSDART00000184603.1	606	356.000	0.000000	0.000
ENSDART00000185360.1	858	608.000	0.000000	0.000
ENSDART00000190706.1	951	701.000	0.000000	0.000
ENSDART00000166546.2	693	443.000	0.000000	0.000
ENSDART00000180756.1	2361	2111.000	0.000000	0.000
ENSDART00000179838.1	981	731.000	0.000000	0.000
ENSDART00000182110.1	978	728.000	0.000000	0.000
ENSDART00000191538.1	795	545.000	0.000000	0.000
ENSDART00000188950.1	1011	761.000	0.000000	0.000
ENSDART00000162986.2	726	476.000	0.089748	1.000
ENSDART00000157469.2	975	725.000	0.235697	4.000
ENSDART00000182137.1	1434	1184.000	0.690985	19.151
ENSDART00000189040.1	1734	1484.000	0.000000	0.000
ENSDART00000187196.1	966	716.000	0.444097	7.443
ENSDART00000184446.1	6567	6317.000	0.000000	0.000
ENSDART00000184081.1	5553	5303.000	0.000000	0.000
ENSDART00000185159.1	285	38.947	0.000000	0.000
ENSDART00000185455.1	3420	3170.000	0.000000	0.000
ENSDART00000166355.2	1329	1079.000	0.000000	0.000
ENSDART00000172355.2	1128	878.000	0.000000	0.000
ENSDART00000185859.1	1350	1100.000	0.000000	0.000
ENSDART00000182149.1	447	197.000	0.000000	0.000
ENSDART00000188637.1	1410	1160.000	0.000000	0.000
ENSDART00000184201.1	1302	1052.000	4.712295	116.042
ENSDART00000182347.1	1506	1256.000	0.000000	0.000
ENSDART00000181369.1	2853	2603.000	0.000000	0.000
ENSDART00000190080.1	267	27.299	370.626609	236.842
ENSDART00000191444.1	903	653.000	6.482197	99.084
ENSDART00000171803.2	1782	1532.000	0.000000	0.000
ENSDART00000160995.2	1965	1715.000	0.000000	0.000
ENSDART00000183698.1	1476	1226.000	0.000000	0.000
ENSDART00000188363.1	2274	2024.000	0.000000	0.000
ENSDART00000169603.2	780	530.000	0.000000	0.000
ENSDART00000164266.2	1914	1664.000	0.000000	0.000
ENSDART00000100779.5	1800	1550.000	0.000000	0.000
ENSDART00000183272.1	1716	1466.000	0.097703	3.353
ENSDART00000176870.2	660	410.000	0.000000	0.000
ENSDART00000190981.1	1386	1136.000	0.000000	0.000
ENSDART00000187211.1	639	389.000	0.000000	0.000
ENSDART00000189452.1	1197	947.000	0.000000	0.000
ENSDART00000180480.1	1497	1247.000	0.158673	4.632
ENSDART00000181324.1	516	266.000	0.000000	0.000
ENSDART00000188753.1	1455	1205.000	0.000000	0.000
ENSDART00000185943.1	1410	1160.000	0.000000	0.000
ENSDART00000180968.1	687	437.000	0.000000	0.000
ENSDART00000190337.1	402	152.000	0.000000	0.000
ENSDART00000187850.1	516	266.000	0.000000	0.000
ENSDART00000112833.3	1458	1208.000	1.863303	52.689
ENSDART00000189732.1	2502	2252.000	0.000000	0.000
ENSDART00000183357.1	864	614.000	0.000000	0.000
ENSDART00000189661.1	654	404.000	3.585108	33.904
ENSDART00000192390.1	639	389.000	0.000000	0.000
ENSDART00000189615.1	1479	1229.000	0.035940	1.034
ENSDART00000184986.1	1419	1169.000	0.140730	3.851
ENSDART00000192495.1	744	494.000	0.000000	0.000
ENSDART00000191301.1	954	704.000	0.000000	0.000
ENSDART00000182249.1	1197	947.000	0.000000	0.000
ENSDART00000175331.2	3438	3188.000	0.000000	0.000
ENSDART00000185843.1	1575	1325.000	0.000000	0.000
ENSDART00000180418.1	1581	1331.000	0.000000	0.000
ENSDART00000184356.1	1347	1097.000	0.000000	0.000
ENSDART00000185657.1	849	599.000	0.000000	0.000
ENSDART00000193169.1	990	740.000	1.317851	22.828
ENSDART00000188390.1	318	68.234	0.963548	1.539
ENSDART00000183456.1	1629	1379.000	0.000000	0.000
ENSDART00000190340.1	1938	1688.000	0.108141	4.273
ENSDART00000125457.3	1005	755.000	0.000000	0.000
ENSDART00000192073.1	555	305.000	0.000000	0.000
ENSDART00000189418.1	867	617.000	0.190447	2.751
ENSDART00000187883.1	444	194.000	0.000000	0.000
ENSDART00000185950.1	393	143.000	0.000000	0.000
ENSDART00000182736.1	1464	1214.000	0.000000	0.000
ENSDART00000190916.1	1446	1196.000	0.044006	1.232
ENSDART00000180749.1	1512	1262.000	0.000000	0.000
ENSDART00000191080.1	1191	941.000	1.136593	25.036
ENSDART00000180176.1	1584	1334.000	0.000000	0.000
ENSDART00000164261.3	2409	2159.000	0.059194	2.992
ENSDART00000187316.1	2253	2003.000	0.296145	13.885
ENSDART00000160899.2	753	503.000	0.000000	0.000
ENSDART00000187620.1	456	206.000	0.000000	0.000
ENSDART00000181264.1	2013	1763.000	0.000000	0.000
ENSDART00000187584.1	3201	2951.000	0.072052	4.977
ENSDART00000181417.1	699	449.000	0.000000	0.000
ENSDART00000192256.1	2976	2726.000	0.000000	0.000
ENSDART00000184381.1	3498	3248.000	0.000000	0.000
ENSDART00000188399.1	3051	2801.000	0.000000	0.000
ENSDART00000183969.1	3174	2924.000	0.000000	0.000
ENSDART00000110605.4	3567	3317.000	0.000000	0.000
ENSDART00000188617.1	3639	3389.000	0.111717	8.863
ENSDART00000188178.1	1491	1241.000	0.000000	0.000
ENSDART00000179612.2	609	359.000	0.000000	0.000
ENSDART00000187533.1	1152	902.000	0.000000	0.000
ENSDART00000178912.2	1434	1184.000	0.000000	0.000
ENSDART00000193080.1	1077	827.000	0.000000	0.000
ENSDART00000190327.1	1299	1049.000	0.000000	0.000
ENSDART00000185811.1	2862	2612.000	0.000000	0.000
ENSDART00000192688.1	3372	3122.000	0.000000	0.000
ENSDART00000192169.1	3393	3143.000	0.000000	0.000
ENSDART00000100646.3	1503	1253.000	0.000000	0.000
ENSDART00000188086.1	612	362.000	0.000000	0.000
ENSDART00000183078.1	1314	1064.000	0.000000	0.000
ENSDART00000193277.1	891	641.000	0.000000	0.000
ENSDART00000184921.1	816	566.000	0.000000	0.000
ENSDART00000193099.1	1293	1043.000	0.000000	0.000
ENSDART00000183202.1	4641	4391.000	0.000000	0.000
ENSDART00000191859.1	909	659.000	0.000000	0.000
ENSDART00000190522.1	858	608.000	0.000000	0.000
ENSDART00000179952.1	1479	1229.000	0.040319	1.160
ENSDART00000192555.1	330	80.056	0.000000	0.000
ENSDART00000186133.1	1065	815.000	0.000000	0.000
ENSDART00000187675.1	1050	800.000	0.000000	0.000
ENSDART00000181954.1	882	632.000	0.000000	0.000
ENSDART00000183014.1	891	641.000	0.000000	0.000
ENSDART00000181887.1	192	8.045	0.000000	0.000
ENSDART00000185057.1	14559	14309.000	0.000000	0.000
ENSDART00000191853.1	777	527.000	0.000000	0.000
ENSDART00000114205.4	1206	956.000	0.000000	0.000
ENSDART00000184568.1	1017	767.000	4.724837	84.830
ENSDART00000188471.1	630	380.000	0.000000	0.000
ENSDART00000167286.2	4128	3878.000	0.009440	0.857
ENSDART00000185661.1	942	692.000	0.000000	0.000
ENSDART00000187869.1	342	92.011	0.000000	0.000
ENSDART00000182378.1	11085	10835.000	0.000000	0.000
ENSDART00000112651.4	10824	10574.000	0.217724	53.891
ENSDART00000190619.1	1029	779.000	0.562340	10.254
ENSDART00000185205.1	1557	1307.000	0.000000	0.000
ENSDART00000190210.1	621	371.000	0.406639	3.531
ENSDART00000189717.1	1977	1727.000	0.625109	25.271
ENSDART00000186563.1	183	7.236	0.000000	0.000
ENSDART00000184713.1	1554	1304.000	0.077548	2.367
ENSDART00000184569.1	1560	1310.000	0.000000	0.000
ENSDART00000187603.1	1716	1466.000	0.034595	1.187
ENSDART00000192484.1	1677	1427.000	0.000000	0.000
ENSDART00000186082.1	417	167.000	0.000000	0.000
ENSDART00000186066.1	411	161.000	0.000000	0.000
ENSDART00000189108.1	1662	1412.000	0.747385	24.703
ENSDART00000187093.1	984	734.000	9.597411	164.899
ENSDART00000192327.1	1056	806.000	2.304553	43.480
ENSDART00000185641.1	1131	881.000	0.000000	0.000
ENSDART00000188247.1	762	512.000	0.000000	0.000
ENSDART00000185687.1	2409	2159.000	0.116904	5.908
ENSDART00000188994.1	2349	2099.000	0.000000	0.000
ENSDART00000187683.1	2286	2036.000	0.000000	0.000
ENSDART00000181216.1	2334	2084.000	0.000000	0.000
ENSDART00000179689.1	978	728.000	0.000000	0.000
ENSDART00000186705.1	951	701.000	0.000000	0.000
ENSDART00000182982.1	900	650.000	0.069891	1.063
ENSDART00000190628.1	1509	1259.000	0.049141	1.448
ENSDART00000183371.1	912	662.000	0.925185	14.337
ENSDART00000183278.1	936	686.000	0.000000	0.000
ENSDART00000186968.1	1443	1193.000	0.266097	7.431
ENSDART00000188106.1	3540	3290.000	0.000000	0.000
ENSDART00000191854.1	1479	1229.000	4.102041	118.010
ENSDART00000187661.1	1395	1145.000	0.000000	0.000
ENSDART00000192870.1	1368	1118.000	0.000000	0.000
ENSDART00000189930.1	885	635.000	0.000000	0.000
ENSDART00000189253.1	4845	4595.000	0.000000	0.000
ENSDART00000192439.1	4749	4499.000	0.000000	0.000
ENSDART00000192386.1	4728	4478.000	0.000000	0.000
ENSDART00000180670.1	4479	4229.000	0.000000	0.000
ENSDART00000180908.1	4386	4136.000	0.054166	5.244
ENSDART00000186035.1	4779	4529.000	0.000000	0.000
ENSDART00000180429.1	4728	4478.000	0.000000	0.000
ENSDART00000183614.1	4665	4415.000	0.000000	0.000
ENSDART00000183758.1	4380	4130.000	0.000000	0.000
ENSDART00000183793.1	4716	4466.000	0.000000	0.000
ENSDART00000189955.1	978	728.000	0.000000	0.000
ENSDART00000187427.1	624	374.000	87.049849	762.093
ENSDART00000190924.1	1041	791.000	9.707548	179.744
ENSDART00000182519.1	534	284.000	1.685955	11.208
ENSDART00000186800.1	1278	1028.000	5.599426	134.743
ENSDART00000100557.4	1659	1409.000	2.474301	81.608
ENSDART00000190990.1	3174	2924.000	0.870132	59.557
ENSDART00000187497.1	633	383.000	2.941067	26.368
ENSDART00000188780.1	792	542.000	0.000000	0.000
ENSDART00000192892.1	390	140.000	0.000000	0.000
ENSDART00000182773.1	3153	2903.000	0.210117	14.278
ENSDART00000183923.1	3132	2882.000	0.000000	0.000
ENSDART00000186437.1	1071	821.000	0.000000	0.000
ENSDART00000180216.1	1053	803.000	0.000000	0.000
ENSDART00000114011.2	417	167.000	0.000000	0.000
ENSDART00000180970.1	2211	1961.000	0.000000	0.000
ENSDART00000188416.1	2136	1886.000	0.000000	0.000
ENSDART00000181371.1	792	542.000	0.000000	0.000
ENSDART00000170659.2	1020	770.000	0.284178	5.122
ENSDART00000186725.1	1677	1427.000	0.395119	13.198
ENSDART00000188844.1	798	548.000	0.000000	0.000
ENSDART00000193792.1	882	632.000	5.424432	80.249
ENSDART00000187332.1	1629	1379.000	0.771422	24.901
ENSDART00000027807.10	7344	7094.000	0.077740	12.909
ENSDART00000191974.1	3942	3692.000	0.000000	0.000
ENSDART00000170549.2	2961	2711.000	0.275293	17.470
ENSDART00000192012.1	690	440.000	0.000000	0.000
ENSDART00000185244.1	1338	1088.000	0.000000	0.000
ENSDART00000186157.1	1317	1067.000	0.000000	0.000
ENSDART00000185695.1	1305	1055.000	0.000000	0.000
ENSDART00000162571.2	1296	1046.000	0.194309	4.758
ENSDART00000192121.1	1209	959.000	0.000000	0.000
ENSDART00000192562.1	627	377.000	0.000000	0.000
ENSDART00000182561.1	1275	1025.000	0.000000	0.000
ENSDART00000183641.1	765	515.000	0.173518	2.092
ENSDART00000193065.1	2490	2240.000	0.000000	0.000
ENSDART00000125313.3	2931	2681.000	0.000000	0.000
ENSDART00000173503.2	1092	842.000	0.000000	0.000
ENSDART00000186259.1	936	686.000	0.000000	0.000
ENSDART00000185074.1	756	506.000	0.000000	0.000
ENSDART00000189635.1	1257	1007.000	0.000000	0.000
ENSDART00000181260.1	798	548.000	0.155913	2.000
ENSDART00000191615.1	3480	3230.000	0.030690	2.320
ENSDART00000180460.1	657	407.000	0.000000	0.000
ENSDART00000173996.2	1260	1010.000	0.086109	2.036
ENSDART00000190381.1	453	203.000	8.417744	40.000
ENSDART00000158640.2	669	419.000	0.768899	7.541
ENSDART00000183607.1	1500	1250.000	0.000000	0.000
ENSDART00000189656.1	513	263.000	0.462853	2.849
ENSDART00000189265.1	627	377.000	0.000000	0.000
ENSDART00000181246.1	729	479.000	0.000000	0.000
ENSDART00000168859.2	1647	1397.000	0.000000	0.000
ENSDART00000183983.1	1602	1352.000	0.000000	0.000
ENSDART00000192715.1	483	233.000	0.000000	0.000
ENSDART00000183877.1	903	653.000	0.000000	0.000
ENSDART00000165358.2	2202	1952.000	0.000000	0.000
ENSDART00000193017.1	2166	1916.000	0.000000	0.000
ENSDART00000184980.1	807	557.000	0.000000	0.000
ENSDART00000190314.1	681	431.000	0.236245	2.383
ENSDART00000185505.1	495	245.000	0.000000	0.000
ENSDART00000188213.1	1233	983.000	0.000000	0.000
ENSDART00000187543.1	444	194.000	0.000000	0.000
ENSDART00000189571.1	426	176.000	0.000000	0.000
ENSDART00000185359.1	882	632.000	0.000000	0.000
ENSDART00000186699.1	3438	3188.000	0.158634	11.838
ENSDART00000184059.1	492	242.000	0.000000	0.000
ENSDART00000186715.1	1491	1241.000	0.000000	0.000
ENSDART00000130282.2	1902	1652.000	0.000000	0.000
ENSDART00000192717.1	1491	1241.000	0.000000	0.000
ENSDART00000181300.1	1242	992.000	0.000000	0.000
ENSDART00000187168.1	1491	1241.000	0.090256	2.622
ENSDART00000180241.1	1755	1505.000	0.000000	0.000
ENSDART00000186796.1	1158	908.000	0.341881	7.267
ENSDART00000186430.1	1716	1466.000	0.000000	0.000
ENSDART00000180270.1	1833	1583.000	0.000000	0.000
ENSDART00000190673.1	1926	1676.000	0.000000	0.000
ENSDART00000185537.1	1869	1619.000	0.000000	0.000
ENSDART00000184510.1	1743	1493.000	0.000000	0.000
ENSDART00000185112.1	1725	1475.000	0.000000	0.000
ENSDART00000181542.1	1683	1433.000	0.000000	0.000
ENSDART00000186181.1	420	170.000	0.000000	0.000
ENSDART00000183900.1	579	329.000	0.000000	0.000
ENSDART00000192312.1	2334	2084.000	0.000000	0.000
ENSDART00000165255.2	1272	1022.000	0.000000	0.000
ENSDART00000183942.1	1740	1490.000	0.542112	18.908
ENSDART00000192742.1	2070	1820.000	0.000000	0.000
ENSDART00000187890.1	1302	1052.000	3.630409	89.400
ENSDART00000180748.1	1011	761.000	0.000000	0.000
ENSDART00000188124.1	963	713.000	0.000000	0.000
ENSDART00000191316.1	963	713.000	0.000000	0.000
ENSDART00000180760.1	300	51.326	0.000000	0.000
ENSDART00000051823.7	1809	1559.000	0.752428	27.459
ENSDART00000098259.4	1923	1673.000	0.000000	0.000
ENSDART00000188832.1	1815	1565.000	0.000000	0.000
ENSDART00000179980.1	492	242.000	9.166501	51.926
ENSDART00000189500.1	867	617.000	2.824077	40.788
ENSDART00000188754.1	2403	2153.000	0.088893	4.480
ENSDART00000190771.1	393	143.000	0.314891	1.054
ENSDART00000187338.1	234	14.754	0.000000	0.000
ENSDART00000182478.1	225	12.734	101.378790	30.218
ENSDART00000188128.1	1596	1346.000	0.000000	0.000
ENSDART00000184182.1	1704	1454.000	0.263980	8.985
ENSDART00000192293.1	1119	869.000	0.997788	20.297
ENSDART00000175064.2	1800	1550.000	0.466013	16.908
ENSDART00000175849.2	480	230.000	8.158962	43.927
ENSDART00000191642.1	936	686.000	0.000000	0.000
ENSDART00000020358.8	759	509.000	0.580510	6.917
ENSDART00000185268.1	1251	1001.000	0.000000	0.000
ENSDART00000193923.1	1107	857.000	0.000000	0.000
ENSDART00000185879.1	1059	809.000	0.000000	0.000
ENSDART00000188678.1	1755	1505.000	0.071190	2.508
ENSDART00000184427.1	975	725.000	0.000000	0.000
ENSDART00000185000.1	936	686.000	0.000000	0.000
ENSDART00000183244.1	897	647.000	0.236048	3.575
ENSDART00000190730.1	603	353.000	0.000000	0.000
ENSDART00000185971.1	717	467.000	0.000000	0.000
ENSDART00000180412.1	1443	1193.000	0.000000	0.000
ENSDART00000010604.6	2385	2135.000	0.000000	0.000
ENSDART00000186655.1	1377	1127.000	0.000000	0.000
ENSDART00000184951.1	1275	1025.000	0.000000	0.000
ENSDART00000187469.1	1266	1016.000	0.000000	0.000
ENSDART00000187488.1	1392	1142.000	0.000000	0.000
ENSDART00000184642.1	1443	1193.000	0.000000	0.000
ENSDART00000183069.1	1443	1193.000	0.000000	0.000
ENSDART00000190652.1	1431	1181.000	0.000000	0.000
ENSDART00000182012.1	918	668.000	0.000000	0.000
ENSDART00000187923.1	555	305.000	7.173742	51.217
ENSDART00000182650.1	1527	1277.000	18.838548	563.127
ENSDART00000190313.1	2010	1760.000	1.403072	57.804
ENSDART00000172134.2	786	536.000	4.840813	60.737
ENSDART00000181877.1	1662	1412.000	0.000000	0.000
ENSDART00000180576.1	1617	1367.000	0.126605	4.051
ENSDART00000182205.1	1476	1226.000	0.000000	0.000
ENSDART00000187718.1	981	731.000	0.000000	0.000
ENSDART00000193086.1	972	722.000	2.069546	34.977
ENSDART00000181585.1	444	194.000	12.950780	58.812
ENSDART00000191828.1	1689	1439.000	0.000000	0.000
ENSDART00000179721.1	1617	1367.000	0.000000	0.000
ENSDART00000182401.1	1662	1412.000	0.000000	0.000
ENSDART00000192958.1	1713	1463.000	0.000000	0.000
ENSDART00000179522.2	1332	1082.000	0.054453	1.379
ENSDART00000182354.1	1647	1397.000	1.378083	45.065
ENSDART00000162975.2	4278	4028.000	0.000000	0.000
ENSDART00000165797.2	4062	3812.000	0.000000	0.000
ENSDART00000181614.1	1509	1259.000	1.735494	51.147
ENSDART00000192639.1	672	422.000	5.340627	52.756
ENSDART00000172611.3	1758	1508.000	0.000000	0.000
ENSDART00000189216.1	867	617.000	0.000000	0.000
ENSDART00000184173.1	804	554.000	0.000000	0.000
ENSDART00000159994.2	804	554.000	32.342468	419.422
ENSDART00000182180.1	1080	830.000	0.000000	0.000
ENSDART00000129359.3	699	449.000	0.000000	0.000
ENSDART00000190743.1	1464	1214.000	0.105568	3.000
ENSDART00000192970.1	1488	1238.000	0.000000	0.000
ENSDART00000173386.2	5610	5360.000	0.000000	0.000
ENSDART00000193960.1	5520	5270.000	0.000000	0.000
ENSDART00000193425.1	5214	4964.000	0.000000	0.000
ENSDART00000190860.1	2037	1787.000	0.000000	0.000
ENSDART00000183669.1	495	245.000	0.000000	0.000
ENSDART00000181975.1	1602	1352.000	0.000000	0.000
ENSDART00000187226.1	564	314.000	0.000000	0.000
ENSDART00000180309.1	651	401.000	0.000000	0.000
ENSDART00000180032.1	2949	2699.000	0.000000	0.000
ENSDART00000182724.1	1050	800.000	0.000000	0.000
ENSDART00000183020.1	1086	836.000	0.000000	0.000
ENSDART00000180486.1	1086	836.000	1.034796	20.250
ENSDART00000183566.1	1566	1316.000	0.097386	3.000
ENSDART00000188605.1	1905	1655.000	0.794535	30.781
ENSDART00000181257.1	276	32.649	73.760267	56.371
ENSDART00000185976.1	1641	1391.000	0.240366	7.827
ENSDART00000189738.1	2199	1949.000	0.070176	3.202
ENSDART00000183086.1	318	68.234	0.000000	0.000
ENSDART00000188833.1	564	314.000	0.000000	0.000
ENSDART00000192188.1	1812	1562.000	0.000000	0.000
ENSDART00000191976.1	2562	2312.000	0.519944	28.139
ENSDART00000189633.1	1218	968.000	0.092383	2.093
ENSDART00000188358.1	1269	1019.000	0.000000	0.000
ENSDART00000180841.1	744	494.000	0.119174	1.378
ENSDART00000183288.1	1098	848.000	0.000000	0.000
ENSDART00000011704.8	795	545.000	0.000000	0.000
ENSDART00000172542.2	2148	1898.000	0.000000	0.000
ENSDART00000192367.1	2145	1895.000	0.000000	0.000
ENSDART00000184842.1	2271	2021.000	0.041947	1.984
ENSDART00000183021.1	2145	1895.000	0.000000	0.000
ENSDART00000191420.1	2199	1949.000	0.000000	0.000
ENSDART00000159264.2	2172	1922.000	0.000000	0.000
ENSDART00000191295.1	2127	1877.000	0.174863	7.683
ENSDART00000193803.1	1224	974.000	0.000000	0.000
ENSDART00000182172.1	1698	1448.000	0.050181	1.701
ENSDART00000184198.1	1179	929.000	0.533263	11.596
ENSDART00000110432.4	1140	890.000	0.000000	0.000
ENSDART00000189012.1	1086	836.000	0.000000	0.000
ENSDART00000193620.1	1071	821.000	0.000000	0.000
ENSDART00000182476.1	1386	1136.000	0.000000	0.000
ENSDART00000180611.1	2268	2018.000	0.580526	27.423
ENSDART00000191940.1	1785	1535.000	0.100382	3.607
ENSDART00000187439.1	3024	2774.000	0.059938	3.892
ENSDART00000185427.1	2994	2744.000	0.245729	15.784
ENSDART00000188966.1	582	332.000	0.000000	0.000
ENSDART00000185819.1	483	233.000	0.129098	0.704
ENSDART00000190692.1	1191	941.000	0.215949	4.757
ENSDART00000185598.1	948	698.000	28.541465	466.337
ENSDART00000183082.1	2247	1997.000	0.046784	2.187
ENSDART00000184442.1	984	734.000	0.000000	0.000
ENSDART00000186821.1	1791	1541.000	0.000000	0.000
ENSDART00000183468.1	1422	1172.000	0.532073	14.597
ENSDART00000179667.1	1158	908.000	0.000000	0.000
ENSDART00000186318.1	2874	2624.000	0.000000	0.000
ENSDART00000192184.1	846	596.000	0.000000	0.000
ENSDART00000186229.1	924	674.000	0.000000	0.000
ENSDART00000180095.1	1557	1307.000	0.073551	2.250
ENSDART00000186080.1	1665	1415.000	0.000000	0.000
ENSDART00000185322.1	3750	3500.000	0.111321	9.120
ENSDART00000192992.1	681	431.000	0.000000	0.000
ENSDART00000193190.1	966	716.000	0.059665	1.000
ENSDART00000167403.2	1155	905.000	0.000000	0.000
ENSDART00000181770.1	1050	800.000	0.000000	0.000
ENSDART00000187024.1	384	134.000	0.000000	0.000
ENSDART00000062073.5	3720	3470.000	0.000000	0.000
ENSDART00000186892.1	3684	3434.000	0.022590	1.816
ENSDART00000189527.1	3288	3038.000	0.000000	0.000
ENSDART00000182752.1	1329	1079.000	0.034168	0.863
ENSDART00000176256.2	3399	3149.000	0.071406	5.264
ENSDART00000182778.1	729	479.000	0.000000	0.000
ENSDART00000190655.1	6405	6155.000	0.000000	0.000
ENSDART00000190081.1	801	551.000	0.000000	0.000
ENSDART00000189075.1	2262	2012.000	0.000000	0.000
ENSDART00000062181.6	2238	1988.000	0.852912	39.691
ENSDART00000187537.1	2013	1763.000	0.000000	0.000
ENSDART00000183458.1	1332	1082.000	0.000000	0.000
ENSDART00000192772.1	1347	1097.000	0.000000	0.000
ENSDART00000171400.2	744	494.000	0.773737	8.947
ENSDART00000186770.1	1137	887.000	0.000000	0.000
ENSDART00000163407.2	1959	1709.000	0.000000	0.000
ENSDART00000186217.1	1794	1544.000	0.000000	0.000
ENSDART00000011318.7	1122	872.000	1.643901	33.555
ENSDART00000192223.1	1713	1463.000	4.323375	148.059
ENSDART00000183289.1	1677	1427.000	0.000000	0.000
ENSDART00000192920.1	831	581.000	16.673338	226.760
ENSDART00000159878.2	1146	896.000	0.000000	0.000
ENSDART00000180353.1	804	554.000	213.071733	2763.146
ENSDART00000183485.1	1083	833.000	1.618109	31.552
ENSDART00000180907.1	480	230.000	0.000000	0.000
ENSDART00000191800.1	966	716.000	0.000000	0.000
ENSDART00000189985.1	858	608.000	0.066251	0.943
ENSDART00000182049.1	4338	4088.000	0.000000	0.000
ENSDART00000191906.1	522	272.000	0.000000	0.000
ENSDART00000187270.1	522	272.000	0.000000	0.000
ENSDART00000192759.1	522	272.000	0.000000	0.000
ENSDART00000180114.1	522	272.000	0.000000	0.000
ENSDART00000186222.1	522	272.000	0.000000	0.000
ENSDART00000181766.1	1158	908.000	3.789533	80.545
ENSDART00000181199.1	1974	1724.000	0.000000	0.000
ENSDART00000192924.1	567	317.000	0.000000	0.000
ENSDART00000190899.1	1053	803.000	0.000000	0.000
ENSDART00000183469.1	924	674.000	0.144048	2.273
ENSDART00000181315.1	1956	1706.000	0.000000	0.000
ENSDART00000192720.1	3087	2837.000	0.812596	53.964
ENSDART00000191037.1	702	452.000	0.000000	0.000
ENSDART00000180045.1	444	194.000	0.000000	0.000
ENSDART00000184694.1	2205	1955.000	0.311384	14.250
ENSDART00000168567.2	2157	1907.000	0.000000	0.000
ENSDART00000159740.2	1017	767.000	3.728855	66.948
ENSDART00000185411.1	771	521.000	0.000000	0.000
ENSDART00000193696.1	1074	824.000	0.093931	1.812
ENSDART00000188559.1	303	54.027	0.000000	0.000
ENSDART00000183530.1	195	8.348	0.000000	0.000
ENSDART00000184782.1	4869	4619.000	0.000000	0.000
ENSDART00000191185.1	1680	1430.000	0.000000	0.000
ENSDART00000010521.8	7443	7193.000	3.280354	552.330
ENSDART00000191044.1	702	452.000	0.000000	0.000
ENSDART00000124901.3	14118	13868.000	0.048641	15.790
ENSDART00000191259.1	13632	13382.000	0.376979	118.088
ENSDART00000182084.1	579	329.000	0.000000	0.000
ENSDART00000182086.1	1731	1481.000	0.000000	0.000
ENSDART00000186096.1	1296	1046.000	0.000000	0.000
ENSDART00000193567.1	996	746.000	7.444513	130.000
ENSDART00000189287.1	1710	1460.000	0.000000	0.000
ENSDART00000190232.1	384	134.000	1.389149	4.357
ENSDART00000190187.1	5715	5465.000	0.213006	27.249
ENSDART00000189575.1	777	527.000	0.000000	0.000
ENSDART00000191307.1	390	140.000	0.000000	0.000
ENSDART00000181694.1	1641	1391.000	0.000000	0.000
ENSDART00000192637.1	651	401.000	0.159801	1.500
ENSDART00000192416.1	1389	1139.000	0.000000	0.000
ENSDART00000185554.1	1053	803.000	0.000000	0.000
ENSDART00000188081.1	2928	2678.000	0.000000	0.000
ENSDART00000188984.1	1389	1139.000	0.254373	6.782
ENSDART00000122139.3	1074	824.000	0.000000	0.000
ENSDART00000187079.1	2520	2270.000	0.000000	0.000
ENSDART00000185224.1	2433	2183.000	0.000000	0.000
ENSDART00000183679.1	501	251.000	0.000000	0.000
ENSDART00000192072.1	1485	1235.000	0.000000	0.000
ENSDART00000102139.5	1653	1403.000	0.000000	0.000
ENSDART00000160365.2	3447	3197.000	0.109109	8.165
ENSDART00000155215.3	807	557.000	0.000000	0.000
ENSDART00000160051.2	948	698.000	0.000000	0.000
ENSDART00000190975.1	3165	2915.000	0.000000	0.000
ENSDART00000188422.1	3423	3173.000	0.459668	34.142
ENSDART00000184847.1	207	9.766	291.124329	66.552
ENSDART00000064447.6	1125	875.000	0.000000	0.000
ENSDART00000183733.1	1305	1055.000	0.000000	0.000
ENSDART00000192483.1	462	212.000	7.999153	39.696
ENSDART00000180086.1	2064	1814.000	0.000000	0.000
ENSDART00000181350.1	1752	1502.000	0.000000	0.000
ENSDART00000180255.1	1113	863.000	0.505440	10.211
ENSDART00000181389.1	1104	854.000	0.000000	0.000
ENSDART00000045093.8	2568	2318.000	0.058474	3.173
ENSDART00000186517.1	1017	767.000	0.000000	0.000
ENSDART00000184939.1	1011	761.000	0.000000	0.000
ENSDART00000121939.3	2841	2591.000	0.000000	0.000
ENSDART00000187028.1	1092	842.000	8.110417	159.854
ENSDART00000190197.1	522	272.000	604.433704	3848.450
ENSDART00000186344.1	519	269.000	317.770855	2000.942
ENSDART00000167833.2	570	320.000	0.000000	0.000
ENSDART00000188514.1	531	281.000	0.000000	0.000
ENSDART00000183083.1	549	299.000	0.000000	0.000
ENSDART00000185462.1	519	269.000	322.244091	2029.110
ENSDART00000183680.1	519	269.000	1.997406	12.577
ENSDART00000183349.1	516	266.000	685.340183	4267.329
ENSDART00000186831.1	531	281.000	325.194468	2139.034
ENSDART00000185813.1	525	275.000	0.000000	0.000
ENSDART00000184947.1	528	278.000	11.670235	75.944
ENSDART00000183250.1	543	293.000	0.000000	0.000
ENSDART00000180823.1	552	302.000	0.000000	0.000
ENSDART00000191689.1	534	284.000	0.000000	0.000
ENSDART00000189211.1	1539	1289.000	0.000000	0.000
ENSDART00000182890.1	525	275.000	0.000000	0.000
ENSDART00000180837.1	2421	2171.000	0.000000	0.000
ENSDART00000184879.1	2370	2120.000	0.000000	0.000
ENSDART00000186904.1	2361	2111.000	0.246974	12.204
ENSDART00000184981.1	2346	2096.000	0.000000	0.000
ENSDART00000187585.1	297	48.689	3.197038	3.644
ENSDART00000186794.1	516	266.000	0.000000	0.000
ENSDART00000192249.1	528	278.000	0.000000	0.000
ENSDART00000184457.1	522	272.000	674.223340	4292.803
ENSDART00000184350.1	771	521.000	0.000000	0.000
ENSDART00000183936.1	738	488.000	0.000000	0.000
ENSDART00000192776.1	711	461.000	0.092668	1.000
ENSDART00000187564.1	756	506.000	0.000000	0.000
ENSDART00000187951.1	579	329.000	0.000000	0.000
ENSDART00000172501.2	918	668.000	0.000000	0.000
ENSDART00000192878.1	4122	3872.000	0.000000	0.000
ENSDART00000191065.1	3519	3269.000	0.000000	0.000
ENSDART00000191941.1	270	28.977	7.688146	5.215
ENSDART00000193839.1	4155	3905.000	0.000000	0.000
ENSDART00000193006.1	4173	3923.000	0.000000	0.000
ENSDART00000180180.1	2838	2588.000	0.000000	0.000
ENSDART00000191698.1	1065	815.000	0.000000	0.000
ENSDART00000184057.1	324	74.118	0.000000	0.000
ENSDART00000187451.1	1341	1091.000	0.000000	0.000
ENSDART00000180693.1	1239	989.000	1.815444	42.029
ENSDART00000190999.1	1425	1175.000	0.000000	0.000
ENSDART00000182558.1	987	737.000	0.000000	0.000
ENSDART00000183208.1	981	731.000	0.000000	0.000
ENSDART00000184506.1	576	326.000	0.000000	0.000
ENSDART00000186185.1	534	284.000	0.000000	0.000
ENSDART00000184135.1	246	18.230	0.000000	0.000
ENSDART00000182984.1	636	386.000	0.000000	0.000
ENSDART00000182935.1	732	482.000	0.000000	0.000
ENSDART00000189623.1	1401	1151.000	0.000000	0.000
ENSDART00000190370.1	8469	8219.000	0.052901	10.178
ENSDART00000184839.1	687	437.000	0.000000	0.000
ENSDART00000059213.6	1278	1028.000	0.000000	0.000
ENSDART00000188021.1	1026	776.000	0.000000	0.000
ENSDART00000189368.1	3657	3407.000	0.000000	0.000
ENSDART00000181783.1	1086	836.000	0.000000	0.000
ENSDART00000190404.1	708	458.000	0.000000	0.000
ENSDART00000184231.1	444	194.000	0.247009	1.122
ENSDART00000193363.1	1503	1253.000	0.000000	0.000
ENSDART00000184096.1	708	458.000	0.000000	0.000
ENSDART00000183387.1	1587	1337.000	0.000000	0.000
ENSDART00000185114.1	1080	830.000	0.000000	0.000
ENSDART00000185228.1	1263	1013.000	0.000000	0.000
ENSDART00000186839.1	1281	1031.000	1.087700	26.250
ENSDART00000188353.1	513	263.000	3.172007	19.528
ENSDART00000185207.1	816	566.000	7.553376	100.075
ENSDART00000182480.1	1017	767.000	0.000000	0.000
ENSDART00000190970.1	624	374.000	0.000000	0.000
ENSDART00000189768.1	591	341.000	0.000000	0.000
ENSDART00000192651.1	2361	2111.000	0.000000	0.000
ENSDART00000183512.1	3375	3125.000	0.000000	0.000
ENSDART00000193645.1	528	278.000	0.000000	0.000
ENSDART00000188828.1	1515	1265.000	0.000000	0.000
ENSDART00000189518.1	921	671.000	0.000000	0.000
ENSDART00000184438.1	4464	4214.000	0.000000	0.000
ENSDART00000186949.1	1215	965.000	0.048834	1.103
ENSDART00000060225.5	4566	4316.000	0.000000	0.000
ENSDART00000189616.1	1899	1649.000	6.900113	266.345
ENSDART00000193282.1	681	431.000	0.000000	0.000
ENSDART00000181590.1	1218	968.000	0.161570	3.661
ENSDART00000180979.1	1068	818.000	0.000000	0.000
ENSDART00000183142.1	1209	959.000	0.000000	0.000
ENSDART00000190976.1	771	521.000	0.000000	0.000
ENSDART00000180371.1	2223	1973.000	1.306634	60.346
ENSDART00000186988.1	2052	1802.000	0.000000	0.000
ENSDART00000100684.5	1053	803.000	0.000000	0.000
ENSDART00000190757.1	864	614.000	0.000000	0.000
ENSDART00000123005.3	1359	1109.000	0.000000	0.000
ENSDART00000179798.1	897	647.000	0.898187	13.603
ENSDART00000181715.1	1356	1106.000	0.000000	0.000
ENSDART00000190741.1	813	563.000	0.000000	0.000
ENSDART00000180880.1	789	539.000	1.718472	21.682
ENSDART00000185860.1	1803	1553.000	0.807956	29.372
ENSDART00000161781.2	3078	2828.000	0.000000	0.000
ENSDART00000166968.2	3084	2834.000	0.000000	0.000
ENSDART00000181779.1	1164	914.000	0.000000	0.000
ENSDART00000190071.1	633	383.000	0.000000	0.000
ENSDART00000191685.1	1233	983.000	0.000000	0.000
ENSDART00000190311.1	1131	881.000	0.000000	0.000
ENSDART00000188669.1	2796	2546.000	0.203224	12.112
ENSDART00000185381.1	519	269.000	0.000000	0.000
ENSDART00000185174.1	1230	980.000	0.040242	0.923
ENSDART00000182405.1	546	296.000	0.000000	0.000
ENSDART00000189953.1	1173	923.000	0.071544	1.546
ENSDART00000189973.1	3759	3509.000	0.000000	0.000
ENSDART00000184307.1	1377	1127.000	0.000000	0.000
ENSDART00000193350.1	318	68.234	0.000000	0.000
ENSDART00000181299.1	288	41.248	0.000000	0.000
ENSDART00000180768.1	786	536.000	0.000000	0.000
ENSDART00000186443.1	612	362.000	0.000000	0.000
ENSDART00000180421.1	744	494.000	0.453354	5.242
ENSDART00000191598.1	891	641.000	0.000000	0.000
ENSDART00000186523.1	945	695.000	0.000000	0.000
ENSDART00000167711.2	1497	1247.000	0.000000	0.000
ENSDART00000190913.1	1389	1139.000	0.000000	0.000
ENSDART00000184155.1	258	22.871	0.000000	0.000
ENSDART00000181719.1	2820	2570.000	0.000000	0.000
ENSDART00000188010.1	819	569.000	0.000000	0.000
ENSDART00000191020.1	4299	4049.000	0.000000	0.000
ENSDART00000183506.1	4152	3902.000	0.184933	16.892
ENSDART00000192406.1	381	131.000	0.000000	0.000
ENSDART00000191794.1	930	680.000	0.000000	0.000
ENSDART00000192930.1	1164	914.000	0.000000	0.000
ENSDART00000193005.1	1860	1610.000	0.000000	0.000
ENSDART00000185647.1	1416	1166.000	0.073252	1.999
ENSDART00000182221.1	1608	1358.000	0.000000	0.000
ENSDART00000193504.1	1542	1292.000	0.000000	0.000
ENSDART00000192883.1	1299	1049.000	0.000000	0.000
ENSDART00000162119.2	1791	1541.000	0.000000	0.000
ENSDART00000179711.1	408	158.000	0.000000	0.000
ENSDART00000189927.1	2334	2084.000	0.000000	0.000
ENSDART00000169241.2	972	722.000	0.000000	0.000
ENSDART00000112101.5	3537	3287.000	0.773675	59.529
ENSDART00000182059.1	885	635.000	5.875249	87.331
ENSDART00000193014.1	1035	785.000	0.000000	0.000
ENSDART00000183965.1	1434	1184.000	0.000000	0.000
ENSDART00000181765.1	1692	1442.000	0.000000	0.000
ENSDART00000191554.1	480	230.000	0.000000	0.000
ENSDART00000182968.1	1428	1178.000	1.672955	46.132
ENSDART00000184997.1	567	317.000	0.000000	0.000
ENSDART00000171168.3	924	674.000	0.000000	0.000
ENSDART00000187843.1	774	524.000	0.000000	0.000
ENSDART00000189202.1	1128	878.000	0.000000	0.000
ENSDART00000188310.1	516	266.000	0.000000	0.000
ENSDART00000160822.2	537	287.000	0.000000	0.000
ENSDART00000176645.2	1023	773.000	0.000000	0.000
ENSDART00000184385.1	2076	1826.000	0.000000	0.000
ENSDART00000193445.1	1776	1526.000	2.205590	78.786
ENSDART00000186339.1	306	56.785	0.000000	0.000
ENSDART00000131043.3	2727	2477.000	4.293804	248.964
ENSDART00000129253.3	2043	1793.000	0.000000	0.000
ENSDART00000187772.1	1845	1595.000	0.000000	0.000
ENSDART00000182697.1	573	323.000	4.936978	37.328
ENSDART00000193039.1	339	89.016	0.000000	0.000
ENSDART00000170147.2	1932	1682.000	2.058054	81.031
ENSDART00000192520.1	1041	791.000	81.826142	1515.084
ENSDART00000180263.1	2562	2312.000	0.024808	1.343
ENSDART00000181263.1	357	107.001	0.000000	0.000
ENSDART00000185602.1	1239	989.000	0.000000	0.000
ENSDART00000189779.1	363	113.000	0.000000	0.000
ENSDART00000192156.1	4527	4277.000	0.138884	13.905
ENSDART00000185471.1	1707	1457.000	0.000000	0.000
ENSDART00000180607.1	1530	1280.000	0.433255	12.981
ENSDART00000063810.7	594	344.000	0.000000	0.000
ENSDART00000192687.1	1572	1322.000	0.369809	11.444
ENSDART00000187234.1	1614	1364.000	0.040690	1.299
ENSDART00000186716.1	1080	830.000	0.418830	8.137
ENSDART00000180033.1	1416	1166.000	0.000000	0.000
ENSDART00000193626.1	1629	1379.000	0.000000	0.000
ENSDART00000180649.1	1047	797.000	0.000000	0.000
ENSDART00000185453.1	522	272.000	0.000000	0.000
ENSDART00000188227.1	1179	929.000	0.000000	0.000
ENSDART00000183307.1	3276	3026.000	0.188582	13.358
ENSDART00000181200.1	645	395.000	0.000000	0.000
ENSDART00000181527.1	801	551.000	0.079120	1.020
ENSDART00000189641.1	1275	1025.000	0.000000	0.000
ENSDART00000187417.1	1821	1571.000	0.000000	0.000
ENSDART00000181123.1	408	158.000	0.000000	0.000
ENSDART00000188292.1	324	74.118	0.000000	0.000
ENSDART00000185951.1	951	701.000	0.000000	0.000
ENSDART00000179825.1	1605	1355.000	0.000000	0.000
ENSDART00000189591.1	1584	1334.000	0.000000	0.000
ENSDART00000185539.1	639	389.000	0.000000	0.000
ENSDART00000182154.1	507	257.000	0.000000	0.000
ENSDART00000181732.1	1359	1109.000	0.000000	0.000
ENSDART00000189852.1	831	581.000	0.000000	0.000
ENSDART00000128215.2	2385	2135.000	0.000000	0.000
ENSDART00000193411.1	2445	2195.000	0.000000	0.000
ENSDART00000180279.1	255	21.585	0.000000	0.000
ENSDART00000163088.2	531	281.000	0.000000	0.000
ENSDART00000159776.2	903	653.000	0.000000	0.000
ENSDART00000183633.1	930	680.000	1.005178	16.000
ENSDART00000185662.1	2526	2276.000	0.000000	0.000
ENSDART00000182473.1	2478	2228.000	0.000000	0.000
ENSDART00000158218.2	2580	2330.000	0.000000	0.000
ENSDART00000193887.1	333	83.038	0.000000	0.000
ENSDART00000182019.1	2595	2345.000	0.000000	0.000
ENSDART00000180523.1	2568	2318.000	0.632832	34.338
ENSDART00000181106.1	2523	2273.000	0.000000	0.000
ENSDART00000129634.3	579	329.000	28.368076	218.471
ENSDART00000167651.2	648	398.000	0.000000	0.000
ENSDART00000181591.1	2544	2294.000	0.000000	0.000
ENSDART00000186648.1	2505	2255.000	0.000000	0.000
ENSDART00000186526.1	861	611.000	1.608120	23.000
ENSDART00000187668.1	390	140.000	0.000000	0.000
ENSDART00000183762.1	1008	758.000	0.000000	0.000
ENSDART00000192967.1	555	305.000	0.678617	4.845
ENSDART00000186237.1	585	335.000	0.000000	0.000
ENSDART00000172513.2	2865	2615.000	0.000000	0.000
ENSDART00000191126.1	795	545.000	0.000000	0.000
ENSDART00000180715.1	648	398.000	0.000000	0.000
ENSDART00000191659.1	648	398.000	0.000000	0.000
ENSDART00000182931.1	2571	2321.000	0.000000	0.000
ENSDART00000179937.1	2529	2279.000	0.000000	0.000
ENSDART00000179971.1	2457	2207.000	0.171588	8.865
ENSDART00000185127.1	2463	2213.000	0.000000	0.000
ENSDART00000190462.1	2583	2333.000	0.054934	3.000
ENSDART00000179693.1	867	617.000	0.000000	0.000
ENSDART00000181408.1	1053	803.000	0.000000	0.000
ENSDART00000190553.1	1131	881.000	0.000000	0.000
ENSDART00000048532.8	1779	1529.000	38.321853	1371.583
ENSDART00000183437.1	1953	1703.000	0.000000	0.000
ENSDART00000193457.1	1956	1706.000	0.000000	0.000
ENSDART00000064733.7	3213	2963.000	0.041625	2.887
ENSDART00000090096.6	2685	2435.000	0.498483	28.413
ENSDART00000109663.3	1155	905.000	0.321829	6.818
ENSDART00000180609.1	1203	953.000	0.000000	0.000
ENSDART00000064741.7	1371	1121.000	0.000000	0.000
ENSDART00000185567.1	819	569.000	0.000000	0.000
ENSDART00000183438.1	807	557.000	0.485050	6.324
ENSDART00000192994.1	1068	818.000	0.000000	0.000
ENSDART00000186934.1	2268	2018.000	0.000000	0.000
ENSDART00000191667.1	8136	7886.000	0.000000	0.000
ENSDART00000192727.1	3921	3671.000	0.113994	9.796
ENSDART00000188769.1	4065	3815.000	0.000000	0.000
ENSDART00000187117.1	249	19.269	0.000000	0.000
ENSDART00000181355.1	1035	785.000	0.000000	0.000
ENSDART00000190991.1	705	455.000	0.000000	0.000
ENSDART00000184656.1	1266	1016.000	0.242476	5.767
ENSDART00000182038.1	1524	1274.000	0.000000	0.000
ENSDART00000185051.1	2070	1820.000	0.097425	4.151
ENSDART00000190787.1	447	197.000	0.000000	0.000
ENSDART00000187702.1	402	152.000	25.361307	90.237
ENSDART00000181653.1	531	281.000	12.409188	81.624
ENSDART00000191282.1	1323	1073.000	0.000000	0.000
ENSDART00000192125.1	1356	1106.000	0.000000	0.000
ENSDART00000191548.1	1386	1136.000	0.000000	0.000
ENSDART00000190978.1	1374	1124.000	0.000000	0.000
ENSDART00000193468.1	1374	1124.000	0.000000	0.000
ENSDART00000186394.1	1599	1349.000	0.000000	0.000
ENSDART00000185993.1	1593	1343.000	0.455599	14.323
ENSDART00000189266.1	1095	845.000	0.000000	0.000
ENSDART00000191368.1	1116	866.000	0.000000	0.000
ENSDART00000188688.1	2484	2234.000	1.485743	77.695
ENSDART00000185556.1	288	41.248	0.000000	0.000
ENSDART00000190762.1	606	356.000	7.597463	63.312
ENSDART00000188254.1	492	242.000	0.000000	0.000
ENSDART00000185034.1	453	203.000	0.000000	0.000
ENSDART00000186052.1	1524	1274.000	0.000000	0.000
ENSDART00000182807.1	1260	1010.000	0.000000	0.000
ENSDART00000167700.2	3555	3305.000	0.039720	3.073
ENSDART00000185092.1	6528	6278.000	0.091397	13.431
ENSDART00000183002.1	477	227.000	2.362167	12.552
ENSDART00000188458.1	531	281.000	0.000000	0.000
ENSDART00000130989.4	4986	4736.000	0.000000	0.000
ENSDART00000184265.1	5001	4751.000	1.741446	193.670
ENSDART00000188545.1	2151	1901.000	0.031306	1.393
ENSDART00000192147.1	1917	1667.000	0.000000	0.000
ENSDART00000179956.1	1626	1376.000	0.000000	0.000
ENSDART00000088654.7	1236	986.000	0.000000	0.000
ENSDART00000192552.1	387	137.000	0.000000	0.000
ENSDART00000182750.1	1326	1076.000	0.000000	0.000
ENSDART00000185401.1	684	434.000	0.000000	0.000
ENSDART00000190802.1	954	704.000	0.115021	1.895
ENSDART00000187442.1	522	272.000	12.195925	77.652
ENSDART00000159178.2	1905	1655.000	0.000000	0.000
ENSDART00000181494.1	1977	1727.000	0.943795	38.154
ENSDART00000183657.1	1950	1700.000	288.310123	11473.002
ENSDART00000186233.1	381	131.000	0.000000	0.000
ENSDART00000181950.1	873	623.000	0.000000	0.000
ENSDART00000183032.1	1089	839.000	1.766584	34.695
ENSDART00000189301.1	939	689.000	0.124006	2.000
ENSDART00000179750.1	795	545.000	0.000000	0.000
ENSDART00000185488.1	564	314.000	0.000000	0.000
ENSDART00000183425.1	453	203.000	0.000000	0.000
ENSDART00000180058.1	648	398.000	0.000000	0.000
ENSDART00000184211.1	615	365.000	0.000000	0.000
ENSDART00000186766.1	1401	1151.000	0.000000	0.000
ENSDART00000078373.5	1071	821.000	5.123746	98.469
ENSDART00000185263.1	1020	770.000	0.000000	0.000
ENSDART00000161430.2	2265	2015.000	0.000000	0.000
ENSDART00000050328.9	1533	1283.000	0.079110	2.376
ENSDART00000044294.8	9039	8789.000	0.113190	23.287
ENSDART00000182017.1	8946	8696.000	0.000000	0.000
ENSDART00000182505.1	8937	8687.000	0.553214	112.495
ENSDART00000136514.3	420	170.000	0.000000	0.000
ENSDART00000185295.1	1260	1010.000	0.232634	5.500
ENSDART00000187570.1	942	692.000	0.000000	0.000
ENSDART00000189317.1	981	731.000	0.000000	0.000
ENSDART00000180357.1	1053	803.000	0.000000	0.000
ENSDART00000191366.1	978	728.000	0.000000	0.000
ENSDART00000187721.1	999	749.000	0.000000	0.000
ENSDART00000186271.1	327	77.082	0.701698	1.266
ENSDART00000190336.1	255	21.585	0.000000	0.000
ENSDART00000185881.1	978	728.000	0.000000	0.000
ENSDART00000181671.1	897	647.000	0.000000	0.000
ENSDART00000185242.1	945	695.000	0.000000	0.000
ENSDART00000187146.1	618	368.000	11.511279	99.161
ENSDART00000191848.1	960	710.000	0.000000	0.000
ENSDART00000187463.1	3039	2789.000	0.882728	57.629
ENSDART00000188618.1	951	701.000	0.000000	0.000
ENSDART00000183254.1	315	65.324	8.237857	12.597
ENSDART00000158306.2	471	221.000	3.703023	19.157
ENSDART00000180596.1	942	692.000	0.000000	0.000
ENSDART00000184335.1	963	713.000	0.000000	0.000
ENSDART00000184094.1	1035	785.000	0.244377	4.491
ENSDART00000186860.1	2163	1913.000	0.000000	0.000
ENSDART00000189183.1	2256	2006.000	0.000000	0.000
ENSDART00000180144.1	2241	1991.000	0.000000	0.000
ENSDART00000183774.1	2352	2102.000	0.091899	4.522
ENSDART00000179951.1	2160	1910.000	0.000000	0.000
ENSDART00000184004.1	1050	800.000	0.000000	0.000
ENSDART00000189668.1	1053	803.000	0.000000	0.000
ENSDART00000192718.1	1053	803.000	0.000000	0.000
ENSDART00000144014.3	1008	758.000	0.000000	0.000
ENSDART00000184468.1	1053	803.000	0.000000	0.000
ENSDART00000181705.1	1056	806.000	0.000000	0.000
ENSDART00000185320.1	1059	809.000	0.000000	0.000
ENSDART00000179841.1	1050	800.000	0.000000	0.000
ENSDART00000191059.1	999	749.000	0.000000	0.000
ENSDART00000184150.1	1047	797.000	0.000000	0.000
ENSDART00000186006.1	1050	800.000	0.000000	0.000
ENSDART00000187102.1	1053	803.000	0.000000	0.000
ENSDART00000182039.1	2211	1961.000	0.000000	0.000
ENSDART00000192052.1	1053	803.000	0.000000	0.000
ENSDART00000182816.1	1053	803.000	0.000000	0.000
ENSDART00000184471.1	1023	773.000	0.000000	0.000
ENSDART00000187748.1	1029	779.000	0.000000	0.000
ENSDART00000191275.1	630	380.000	0.000000	0.000
ENSDART00000183111.1	1053	803.000	0.000000	0.000
ENSDART00000190250.1	1056	806.000	0.052349	0.988
ENSDART00000186118.1	1059	809.000	0.000000	0.000
ENSDART00000184188.1	1056	806.000	0.000000	0.000
ENSDART00000185026.1	1059	809.000	0.000000	0.000
ENSDART00000185991.1	1053	803.000	0.000000	0.000
ENSDART00000189429.1	669	419.000	0.000000	0.000
ENSDART00000187783.1	762	512.000	0.000000	0.000
ENSDART00000164209.2	1410	1160.000	0.000000	0.000
ENSDART00000182395.1	1014	764.000	1.397134	24.986
ENSDART00000185512.1	630	380.000	0.000000	0.000
ENSDART00000190610.1	1611	1361.000	0.633546	20.184
ENSDART00000182526.1	912	662.000	0.000000	0.000
ENSDART00000160687.2	5544	5294.000	0.871476	107.996
ENSDART00000187892.1	1395	1145.000	0.000000	0.000
ENSDART00000183941.1	1515	1265.000	0.000000	0.000
ENSDART00000191363.1	816	566.000	0.000000	0.000
ENSDART00000183837.1	1494	1244.000	0.000000	0.000
ENSDART00000188419.1	768	518.000	0.000000	0.000
ENSDART00000187114.1	1131	881.000	0.000000	0.000
ENSDART00000193221.1	1545	1295.000	0.000000	0.000
ENSDART00000188175.1	1530	1280.000	0.000000	0.000
ENSDART00000191270.1	1548	1298.000	0.000000	0.000
ENSDART00000189746.1	459	209.000	0.000000	0.000
ENSDART00000184305.1	1584	1334.000	0.000000	0.000
ENSDART00000190971.1	1497	1247.000	0.000000	0.000
ENSDART00000186124.1	864	614.000	0.000000	0.000
ENSDART00000184377.1	1566	1316.000	0.000000	0.000
ENSDART00000187314.1	1479	1229.000	0.000000	0.000
ENSDART00000189826.1	1545	1295.000	0.000000	0.000
ENSDART00000189895.1	1506	1256.000	0.000000	0.000
ENSDART00000188159.1	1110	860.000	0.000000	0.000
ENSDART00000190579.1	1584	1334.000	0.000000	0.000
ENSDART00000189903.1	1374	1124.000	0.000000	0.000
ENSDART00000182949.1	1422	1172.000	0.000000	0.000
ENSDART00000184643.1	1377	1127.000	0.000000	0.000
ENSDART00000183824.1	1407	1157.000	0.000000	0.000
ENSDART00000189830.1	1266	1016.000	0.000000	0.000
ENSDART00000182733.1	1218	968.000	0.207782	4.708
ENSDART00000182194.1	420	170.000	0.000000	0.000
ENSDART00000184877.1	741	491.000	0.000000	0.000
ENSDART00000193862.1	705	455.000	371.466609	3956.393
ENSDART00000179662.1	846	596.000	0.000000	0.000
ENSDART00000180716.1	1230	980.000	0.000000	0.000
ENSDART00000185176.1	315	65.324	0.000000	0.000
ENSDART00000181560.1	3036	2786.000	0.000000	0.000
ENSDART00000190039.1	3264	3014.000	0.000000	0.000
ENSDART00000193684.1	1503	1253.000	0.000000	0.000
ENSDART00000185336.1	1416	1166.000	0.000000	0.000
ENSDART00000181985.1	1401	1151.000	0.000000	0.000
ENSDART00000188382.1	1686	1436.000	0.000000	0.000
ENSDART00000166905.2	1086	836.000	0.000000	0.000
ENSDART00000184204.1	1260	1010.000	0.000000	0.000
ENSDART00000193034.1	2190	1940.000	5.049474	229.306
ENSDART00000192421.1	1383	1133.000	0.000000	0.000
ENSDART00000186919.1	1833	1583.000	0.000000	0.000
ENSDART00000181249.1	789	539.000	0.000000	0.000
ENSDART00000187077.1	2334	2084.000	0.000000	0.000
ENSDART00000185886.1	1857	1607.000	0.098993	3.724
ENSDART00000190176.1	429	179.000	0.000000	0.000
ENSDART00000182600.1	429	179.000	0.000000	0.000
ENSDART00000185529.1	837	587.000	0.000000	0.000
ENSDART00000190580.1	834	584.000	0.000000	0.000
ENSDART00000187626.1	525	275.000	0.000000	0.000
ENSDART00000180508.1	429	179.000	0.000000	0.000
ENSDART00000180965.1	834	584.000	0.000000	0.000
ENSDART00000189533.1	525	275.000	0.000000	0.000
ENSDART00000181233.1	264	25.725	0.000000	0.000
ENSDART00000185642.1	525	275.000	0.000000	0.000
ENSDART00000187649.1	951	701.000	0.000000	0.000
ENSDART00000185013.1	771	521.000	0.000000	0.000
ENSDART00000185342.1	2778	2528.000	0.000000	0.000
ENSDART00000183509.1	264	25.725	0.000000	0.000
ENSDART00000183253.1	429	179.000	0.000000	0.000
ENSDART00000185421.1	1242	992.000	0.000000	0.000
ENSDART00000185484.1	264	25.725	0.000000	0.000
ENSDART00000191229.1	834	584.000	0.000000	0.000
ENSDART00000185050.1	525	275.000	0.000000	0.000
ENSDART00000192517.1	429	179.000	0.000000	0.000
ENSDART00000188205.1	837	587.000	0.000000	0.000
ENSDART00000190045.1	525	275.000	0.000000	0.000
ENSDART00000181238.1	429	179.000	0.000000	0.000
ENSDART00000183569.1	837	587.000	0.000000	0.000
ENSDART00000191844.1	837	587.000	0.000000	0.000
ENSDART00000182847.1	525	275.000	0.000000	0.000
ENSDART00000185120.1	1533	1283.000	0.593788	17.833
ENSDART00000181301.1	2544	2294.000	0.000000	0.000
ENSDART00000186462.1	1098	848.000	0.109698	2.178
ENSDART00000192894.1	966	716.000	0.629325	10.548
ENSDART00000189842.1	1668	1418.000	0.125754	4.174
ENSDART00000192692.1	549	299.000	0.191634	1.341
ENSDART00000188432.1	831	581.000	0.000000	0.000
ENSDART00000182111.1	1734	1484.000	0.000000	0.000
ENSDART00000187540.1	333	83.038	0.000000	0.000
ENSDART00000181166.1	1083	833.000	0.000000	0.000
ENSDART00000184277.1	1119	869.000	0.000000	0.000
ENSDART00000188352.1	513	263.000	0.000000	0.000
ENSDART00000185855.1	558	308.000	0.000000	0.000
ENSDART00000180319.1	1491	1241.000	2.136390	62.061
ENSDART00000186846.1	2067	1817.000	0.000000	0.000
ENSDART00000193505.1	624	374.000	0.000000	0.000
ENSDART00000181789.1	555	305.000	0.000000	0.000
ENSDART00000181684.1	1290	1040.000	0.000000	0.000
ENSDART00000182332.1	1068	818.000	2.654336	50.825
ENSDART00000190308.1	711	461.000	0.000000	0.000
ENSDART00000170135.2	513	263.000	0.000000	0.000
ENSDART00000158824.2	1086	836.000	1.196436	23.413
ENSDART00000184960.1	1296	1046.000	0.000000	0.000
ENSDART00000179779.1	1806	1556.000	3.180878	115.858
ENSDART00000184794.1	456	206.000	0.207379	1.000
ENSDART00000181394.1	378	128.000	0.000000	0.000
ENSDART00000182283.1	339	89.016	0.000000	0.000
ENSDART00000191913.1	339	89.016	0.680873	1.419
ENSDART00000184409.1	357	107.001	0.000000	0.000
ENSDART00000192836.1	3402	3152.000	1.353158	99.840
ENSDART00000182177.1	1545	1295.000	0.000000	0.000
ENSDART00000190661.1	1569	1319.000	0.177686	5.486
ENSDART00000179989.1	1071	821.000	1.407495	27.049
ENSDART00000181871.1	1077	827.000	0.567762	10.991
ENSDART00000182100.1	1389	1139.000	4.503145	120.063
ENSDART00000183444.1	2154	1904.000	0.000000	0.000
ENSDART00000172343.2	642	392.000	0.438764	4.026
ENSDART00000180497.1	1272	1022.000	0.000000	0.000
ENSDART00000193077.1	2013	1763.000	0.000000	0.000
ENSDART00000182468.1	1971	1721.000	0.000000	0.000
ENSDART00000187605.1	1269	1019.000	0.000000	0.000
ENSDART00000184383.1	897	647.000	2.418035	36.621
ENSDART00000041725.9	2604	2354.000	0.548210	30.208
ENSDART00000192944.1	1272	1022.000	0.000000	0.000
ENSDART00000186366.1	1290	1040.000	0.000000	0.000
ENSDART00000188723.1	243	17.264	0.000000	0.000
ENSDART00000182175.1	1269	1019.000	0.000000	0.000
ENSDART00000188671.1	327	77.082	0.000000	0.000
ENSDART00000183691.1	1746	1496.000	0.120148	4.207
ENSDART00000181528.1	1131	881.000	0.465420	9.598
ENSDART00000190230.1	774	524.000	1.101432	13.510
ENSDART00000181135.1	792	542.000	0.000000	0.000
ENSDART00000181554.1	2199	1949.000	0.499059	22.768
ENSDART00000186145.1	1149	899.000	0.000000	0.000
ENSDART00000182031.1	2691	2441.000	0.000000	0.000
ENSDART00000183608.1	4116	3866.000	0.000000	0.000
ENSDART00000184576.1	4092	3842.000	0.000000	0.000
ENSDART00000190247.1	3525	3275.000	0.492284	37.739
ENSDART00000191421.1	1881	1631.000	0.000000	0.000
ENSDART00000180132.1	1413	1163.000	0.000000	0.000
ENSDART00000184474.1	1326	1076.000	0.000000	0.000
ENSDART00000185633.1	1443	1193.000	0.000000	0.000
ENSDART00000185562.1	1017	767.000	0.000000	0.000
ENSDART00000167381.3	1839	1589.000	0.000000	0.000
ENSDART00000184148.1	885	635.000	0.000000	0.000
ENSDART00000193628.1	1152	902.000	6.059728	127.946
ENSDART00000161701.2	432	182.000	0.000000	0.000
ENSDART00000188641.1	1128	878.000	0.000000	0.000
ENSDART00000180684.1	2586	2336.000	0.000000	0.000
ENSDART00000184781.1	606	356.000	4.400796	36.673
ENSDART00000180138.1	438	188.000	0.000000	0.000
ENSDART00000189375.1	2016	1766.000	0.102091	4.220
ENSDART00000190908.1	4428	4178.000	0.772208	75.522
ENSDART00000183491.1	3237	2987.000	0.000000	0.000
ENSDART00000115279.2	3081	2831.000	0.000000	0.000
ENSDART00000011534.9	3108	2858.000	0.233653	15.632
ENSDART00000192763.1	582	332.000	0.000000	0.000
ENSDART00000189290.1	1707	1457.000	1.140269	38.890
ENSDART00000013311.10	2682	2432.000	0.000000	0.000
ENSDART00000180575.1	2718	2468.000	0.000000	0.000
ENSDART00000185245.1	2937	2687.000	0.240105	15.102
ENSDART00000192250.1	2883	2633.000	0.000000	0.000
ENSDART00000185208.1	2802	2552.000	0.000000	0.000
ENSDART00000179479.2	957	707.000	0.000000	0.000
ENSDART00000193846.1	1536	1286.000	0.222940	6.711
ENSDART00000180585.1	1380	1130.000	0.000000	0.000
ENSDART00000182014.1	1767	1517.000	0.000000	0.000
ENSDART00000191813.1	1074	824.000	0.000000	0.000
ENSDART00000189037.1	1020	770.000	0.000000	0.000
ENSDART00000192024.1	1065	815.000	0.000000	0.000
ENSDART00000192694.1	1380	1130.000	0.000000	0.000
ENSDART00000185910.1	1392	1142.000	0.000000	0.000
ENSDART00000189237.1	1263	1013.000	0.000000	0.000
ENSDART00000188747.1	1200	950.000	0.174263	3.875
ENSDART00000189991.1	1071	821.000	0.071160	1.368
ENSDART00000185177.1	795	545.000	0.000000	0.000
ENSDART00000192792.1	5295	5045.000	0.060982	7.202
ENSDART00000034569.7	618	368.000	0.000000	0.000
ENSDART00000190542.1	1257	1007.000	0.000000	0.000
ENSDART00000179954.1	2910	2660.000	0.000000	0.000
ENSDART00000179935.1	1626	1376.000	0.598821	19.288
ENSDART00000180861.1	435	185.000	10.732716	46.478
ENSDART00000180830.1	1566	1316.000	0.000000	0.000
ENSDART00000183232.1	1533	1283.000	0.190994	5.736
ENSDART00000191244.1	519	269.000	0.420217	2.646
ENSDART00000190216.1	2292	2042.000	0.472325	22.577
ENSDART00000188113.1	1311	1061.000	0.565397	14.042
ENSDART00000020187.9	2448	2198.000	0.037689	1.939
ENSDART00000186492.1	546	296.000	1.878417	13.015
ENSDART00000184760.1	2625	2375.000	0.000000	0.000
ENSDART00000187785.1	555	305.000	0.000000	0.000
ENSDART00000182635.1	717	467.000	0.000000	0.000
ENSDART00000161668.2	2175	1925.000	0.000000	0.000
ENSDART00000181165.1	1407	1157.000	1.710379	46.323
ENSDART00000185400.1	726	476.000	0.000000	0.000
ENSDART00000099571.5	876	626.000	1.167568	17.109
ENSDART00000184020.1	708	458.000	0.000000	0.000
ENSDART00000111157.4	1593	1343.000	0.000000	0.000
ENSDART00000187259.1	1635	1385.000	0.043303	1.404
ENSDART00000184751.1	1083	833.000	0.078809	1.537
ENSDART00000185741.1	1065	815.000	0.000000	0.000
ENSDART00000179761.1	390	140.000	0.000000	0.000
ENSDART00000190654.1	1524	1274.000	0.000000	0.000
ENSDART00000192788.1	825	575.000	0.080261	1.080
ENSDART00000175873.2	3162	2912.000	0.028605	1.950
ENSDART00000159367.2	2523	2273.000	0.000000	0.000
ENSDART00000189044.1	522	272.000	0.000000	0.000
ENSDART00000165478.2	5433	5183.000	0.000000	0.000
ENSDART00000191171.1	642	392.000	0.000000	0.000
ENSDART00000188244.1	1227	977.000	0.000000	0.000
ENSDART00000193429.1	1347	1097.000	0.000000	0.000
ENSDART00000192407.1	726	476.000	0.000000	0.000
ENSDART00000180064.1	1626	1376.000	0.000000	0.000
ENSDART00000191900.1	951	701.000	5.472966	89.807
ENSDART00000189607.1	1035	785.000	0.000000	0.000
ENSDART00000184258.1	3828	3578.000	0.000000	0.000
ENSDART00000185920.1	1176	926.000	0.078543	1.703
ENSDART00000188344.1	819	569.000	0.000000	0.000
ENSDART00000188693.1	1254	1004.000	1.316831	30.948
ENSDART00000190994.1	1062	812.000	0.000000	0.000
ENSDART00000181352.1	1035	785.000	0.000000	0.000
ENSDART00000189890.1	1515	1265.000	0.081430	2.411
ENSDART00000187092.1	759	509.000	6.433995	76.660
ENSDART00000180119.1	975	725.000	0.000000	0.000
ENSDART00000183052.1	1287	1037.000	0.000000	0.000
ENSDART00000121442.3	1404	1154.000	0.000000	0.000
ENSDART00000180739.1	2562	2312.000	0.000000	0.000
ENSDART00000193001.1	1020	770.000	0.000000	0.000
ENSDART00000182410.1	249	19.269	0.000000	0.000
ENSDART00000187514.1	906	656.000	0.000000	0.000
ENSDART00000183760.1	1140	890.000	0.000000	0.000
ENSDART00000188224.1	501	251.000	0.000000	0.000
ENSDART00000185253.1	330	80.056	0.000000	0.000
ENSDART00000162098.2	1482	1232.000	0.000000	0.000
ENSDART00000185761.1	330	80.056	0.000000	0.000
ENSDART00000181742.1	330	80.056	0.000000	0.000
ENSDART00000180554.1	2196	1946.000	0.037965	1.729
ENSDART00000182341.1	1866	1616.000	3.435410	129.954
ENSDART00000192026.1	621	371.000	0.000000	0.000
ENSDART00000192827.1	1977	1727.000	0.345073	13.950
ENSDART00000170449.2	1401	1151.000	0.000000	0.000
ENSDART00000193089.1	2613	2363.000	0.613785	33.951
ENSDART00000192191.1	528	278.000	0.000000	0.000
ENSDART00000192667.1	2685	2435.000	0.000000	0.000
ENSDART00000189009.1	1800	1550.000	0.000000	0.000
ENSDART00000182331.1	1038	788.000	7.404220	136.576
ENSDART00000190321.1	1401	1151.000	0.000000	0.000
ENSDART00000182517.1	279	34.644	22.459078	18.213
ENSDART00000181378.1	1512	1262.000	0.000000	0.000
ENSDART00000183771.1	1503	1253.000	0.000000	0.000
ENSDART00000190429.1	1473	1223.000	0.000000	0.000
ENSDART00000187565.1	1407	1157.000	0.000000	0.000
ENSDART00000182509.1	1341	1091.000	0.000000	0.000
ENSDART00000192379.1	1323	1073.000	0.000000	0.000
ENSDART00000182652.1	1026	776.000	0.000000	0.000
ENSDART00000181033.1	261	24.250	0.000000	0.000
ENSDART00000188402.1	405	155.000	4.290421	15.567
ENSDART00000183400.1	201	9.012	0.000000	0.000
ENSDART00000183997.1	876	626.000	0.931006	13.643
ENSDART00000181439.1	921	671.000	1.716231	26.957
ENSDART00000184253.1	462	212.000	0.000000	0.000
ENSDART00000181014.1	459	209.000	0.000000	0.000
ENSDART00000189172.1	1671	1421.000	0.000000	0.000
ENSDART00000182168.1	1656	1406.000	0.329609	10.848
ENSDART00000187007.1	255	21.585	0.000000	0.000
ENSDART00000187652.1	375	125.000	0.607666	1.778
ENSDART00000191230.1	708	458.000	0.000000	0.000
ENSDART00000186148.1	1125	875.000	0.000000	0.000
ENSDART00000189042.1	1833	1583.000	0.000000	0.000
ENSDART00000186100.1	1446	1196.000	0.291444	8.159
ENSDART00000188486.1	828	578.000	0.083627	1.131
ENSDART00000192809.1	1014	764.000	1.859920	33.263
ENSDART00000169513.2	714	464.000	0.235766	2.561
ENSDART00000183897.1	1149	899.000	0.000000	0.000
ENSDART00000185362.1	930	680.000	0.000000	0.000
ENSDART00000169417.2	444	194.000	652.483534	2963.054
ENSDART00000189807.1	978	728.000	5.825754	99.278
ENSDART00000186195.1	783	533.000	0.665055	8.298
ENSDART00000191697.1	444	194.000	11.922113	54.141
ENSDART00000180827.1	432	182.000	13.682331	58.291
ENSDART00000181018.1	426	176.000	10.890617	44.868
ENSDART00000040909.7	2340	2090.000	0.110229	5.393
ENSDART00000181646.1	753	503.000	0.000000	0.000
ENSDART00000186886.1	2484	2234.000	1.364690	71.365
ENSDART00000181171.1	783	533.000	1.062182	13.252
ENSDART00000193493.1	1068	818.000	0.236178	4.522
ENSDART00000184796.1	462	212.000	0.000000	0.000
ENSDART00000180620.1	219	11.606	0.000000	0.000
ENSDART00000186805.1	4500	4250.000	0.000000	0.000
ENSDART00000167355.2	2235	1985.000	0.000000	0.000
ENSDART00000188160.1	1146	896.000	0.000000	0.000
ENSDART00000191741.1	1455	1205.000	0.000000	0.000
ENSDART00000186033.1	768	518.000	0.492705	5.974
ENSDART00000186709.1	618	368.000	2.808967	24.197
ENSDART00000186887.1	207	9.766	0.000000	0.000
ENSDART00000183673.1	2331	2081.000	0.000000	0.000
ENSDART00000191898.1	2154	1904.000	0.452222	20.155
ENSDART00000185023.1	897	647.000	0.000000	0.000
ENSDART00000192144.1	1680	1430.000	0.000000	0.000
ENSDART00000190935.1	1659	1409.000	0.000000	0.000
ENSDART00000185171.1	1653	1403.000	0.000000	0.000
ENSDART00000188858.1	1413	1163.000	0.000000	0.000
ENSDART00000184266.1	1515	1265.000	0.000000	0.000
ENSDART00000185093.1	1050	800.000	0.000000	0.000
ENSDART00000186851.1	3144	2894.000	0.000000	0.000
ENSDART00000191215.1	1803	1553.000	0.000000	0.000
ENSDART00000187784.1	1386	1136.000	0.000000	0.000
ENSDART00000181084.1	5286	5036.000	0.591339	69.709
ENSDART00000184228.1	1629	1379.000	0.000000	0.000
ENSDART00000181775.1	3567	3317.000	0.000000	0.000
ENSDART00000183634.1	765	515.000	0.000000	0.000
ENSDART00000184672.1	1167	917.000	2.460710	52.820
ENSDART00000186072.1	2007	1757.000	0.000000	0.000
ENSDART00000179886.1	2811	2561.000	0.000000	0.000
ENSDART00000185671.1	2640	2390.000	0.519506	29.064
ENSDART00000185339.1	348	98.004	0.000000	0.000
ENSDART00000185132.1	1065	815.000	3.481139	66.412
ENSDART00000189369.1	1263	1013.000	0.000000	0.000
ENSDART00000180902.1	1251	1001.000	0.000000	0.000
ENSDART00000171817.2	2130	1880.000	0.000000	0.000
ENSDART00000182801.1	933	683.000	5.145192	82.260
ENSDART00000186277.1	1521	1271.000	0.000000	0.000
ENSDART00000192341.1	1467	1217.000	0.000000	0.000
ENSDART00000162163.2	1338	1088.000	1.185391	30.190
ENSDART00000184075.1	3225	2975.000	0.000000	0.000
ENSDART00000193132.1	2598	2348.000	0.000000	0.000
ENSDART00000190208.1	2454	2204.000	0.214047	11.043
ENSDART00000191668.1	804	554.000	1.040826	13.498
ENSDART00000185515.1	1485	1235.000	0.000000	0.000
ENSDART00000189584.1	1134	884.000	0.000000	0.000
ENSDART00000192110.1	807	557.000	0.000000	0.000
ENSDART00000162528.2	771	521.000	0.000000	0.000
ENSDART00000189087.1	696	446.000	0.000000	0.000
ENSDART00000182340.1	831	581.000	0.000000	0.000
ENSDART00000189568.1	744	494.000	0.000000	0.000
ENSDART00000187192.1	2250	2000.000	0.000000	0.000
ENSDART00000185828.1	924	674.000	0.000000	0.000
ENSDART00000191977.1	603	353.000	0.000000	0.000
ENSDART00000193079.1	633	383.000	2.123062	19.034
ENSDART00000181392.1	603	353.000	0.000000	0.000
ENSDART00000186336.1	675	425.000	0.000000	0.000
ENSDART00000011252.8	762	512.000	1.121562	13.442
ENSDART00000190228.1	3474	3224.000	0.000000	0.000
ENSDART00000182621.1	2319	2069.000	0.000000	0.000
ENSDART00000192989.1	1830	1580.000	0.000000	0.000
ENSDART00000192305.1	690	440.000	0.000000	0.000
ENSDART00000188359.1	1230	980.000	3.102000	71.160
ENSDART00000191101.1	1506	1256.000	0.000000	0.000
ENSDART00000178777.2	2649	2399.000	0.000000	0.000
ENSDART00000184117.1	759	509.000	0.000000	0.000
ENSDART00000048858.6	315	65.324	0.000000	0.000
ENSDART00000192422.1	2394	2144.000	0.000000	0.000
ENSDART00000102261.3	1353	1103.000	0.000000	0.000
ENSDART00000128548.3	750	500.000	0.000000	0.000
ENSDART00000189548.1	891	641.000	0.000000	0.000
ENSDART00000193175.1	480	230.000	0.000000	0.000
ENSDART00000182481.1	1284	1034.000	0.000000	0.000
ENSDART00000076355.6	2778	2528.000	0.000000	0.000
ENSDART00000157858.2	1332	1082.000	0.080430	2.037
ENSDART00000189392.1	1179	929.000	0.000000	0.000
ENSDART00000188661.1	1287	1037.000	0.000000	0.000
ENSDART00000193982.1	1596	1346.000	0.000000	0.000
ENSDART00000193444.1	1932	1682.000	0.000000	0.000
ENSDART00000187582.1	1002	752.000	0.000000	0.000
ENSDART00000181504.1	2346	2096.000	0.000000	0.000
ENSDART00000193512.1	3531	3281.000	0.000000	0.000
ENSDART00000165530.2	1173	923.000	0.000000	0.000
ENSDART00000174660.2	2160	1910.000	0.000000	0.000
ENSDART00000188541.1	2844	2594.000	0.000000	0.000
ENSDART00000186835.1	2868	2618.000	0.493653	30.252
ENSDART00000187706.1	2580	2330.000	0.000000	0.000
ENSDART00000183320.1	600	350.000	1.652818	13.541
ENSDART00000180256.1	840	590.000	0.000000	0.000
ENSDART00000186459.1	729	479.000	0.000000	0.000
ENSDART00000182646.1	3987	3737.000	0.013232	1.158
ENSDART00000193666.1	1695	1445.000	0.000000	0.000
ENSDART00000189105.1	1644	1394.000	0.000000	0.000
ENSDART00000191253.1	1662	1412.000	0.000000	0.000
ENSDART00000193868.1	945	695.000	0.000000	0.000
ENSDART00000192074.1	780	530.000	0.000000	0.000
ENSDART00000193731.1	1464	1214.000	0.000000	0.000
ENSDART00000187466.1	1128	878.000	0.000000	0.000
ENSDART00000189520.1	1095	845.000	0.000000	0.000
ENSDART00000187185.1	672	422.000	0.229082	2.263
ENSDART00000180805.1	1272	1022.000	0.000000	0.000
ENSDART00000188355.1	1380	1130.000	0.000000	0.000
ENSDART00000188767.1	1284	1034.000	0.000000	0.000
ENSDART00000191738.1	621	371.000	0.000000	0.000
ENSDART00000160198.2	618	368.000	0.000000	0.000
ENSDART00000193404.1	1584	1334.000	0.000000	0.000
ENSDART00000191875.1	1119	869.000	0.113061	2.300
ENSDART00000193832.1	1722	1472.000	0.035145	1.211
ENSDART00000185595.1	1398	1148.000	0.000000	0.000
ENSDART00000185679.1	3987	3737.000	0.000000	0.000
ENSDART00000182604.1	3894	3644.000	0.271226	23.135
ENSDART00000188202.1	2241	1991.000	0.043343	2.020
ENSDART00000193082.1	294	46.126	0.000000	0.000
ENSDART00000183797.1	546	296.000	0.874527	6.059
ENSDART00000182223.1	663	413.000	1.130820	10.932
ENSDART00000075416.6	342	92.011	0.000000	0.000
ENSDART00000187912.1	345	95.007	13.401589	29.804
ENSDART00000192835.1	1695	1445.000	0.253098	8.561
ENSDART00000183316.1	1515	1265.000	0.000000	0.000
ENSDART00000168999.2	867	617.000	0.282425	4.079
ENSDART00000181478.1	3342	3092.000	0.651043	47.121
ENSDART00000130985.3	1104	854.000	2.631042	52.596
ENSDART00000189972.1	1092	842.000	0.000000	0.000
ENSDART00000189132.1	1284	1034.000	0.000000	0.000
ENSDART00000185701.1	918	668.000	0.000000	0.000
ENSDART00000188374.1	1191	941.000	0.000000	0.000
ENSDART00000182298.1	759	509.000	6.966747	83.007
ENSDART00000102897.3	2232	1982.000	0.000000	0.000
ENSDART00000183281.1	2250	2000.000	0.000000	0.000
ENSDART00000190273.1	627	377.000	0.000000	0.000
ENSDART00000193686.1	1347	1097.000	0.000000	0.000
ENSDART00000191850.1	4413	4163.000	0.000000	0.000
ENSDART00000180787.1	4704	4454.000	2.127030	221.764
ENSDART00000172469.2	3171	2921.000	0.152146	10.403
ENSDART00000180631.1	672	422.000	0.000000	0.000
ENSDART00000183361.1	672	422.000	0.000000	0.000
ENSDART00000190687.1	300	51.326	0.000000	0.000
ENSDART00000110737.4	1200	950.000	3.582253	79.661
ENSDART00000184770.1	1065	815.000	0.919255	17.537
ENSDART00000192020.1	1551	1301.000	0.355528	10.827
ENSDART00000187841.1	1029	779.000	2.612393	47.637
ENSDART00000187477.1	516	266.000	4.117801	25.640
ENSDART00000191123.1	1794	1544.000	0.000000	0.000
ENSDART00000192187.1	1875	1625.000	0.000000	0.000
ENSDART00000187791.1	2517	2267.000	0.000000	0.000
ENSDART00000188578.1	321	71.167	0.000000	0.000
ENSDART00000181386.1	1029	779.000	0.000000	0.000
ENSDART00000193525.1	2217	1967.000	0.432607	19.919
ENSDART00000181735.1	2511	2261.000	0.000000	0.000
ENSDART00000181376.1	1674	1424.000	0.225552	7.518
ENSDART00000182883.1	465	215.000	15.342740	77.216
ENSDART00000187669.1	684	434.000	0.000000	0.000
ENSDART00000186236.1	1416	1166.000	0.183278	5.002
ENSDART00000189769.1	1896	1646.000	0.000000	0.000
ENSDART00000180926.1	585	335.000	0.000000	0.000
ENSDART00000190662.1	798	548.000	0.000000	0.000
ENSDART00000187950.1	1479	1229.000	0.000000	0.000
ENSDART00000187296.1	1479	1229.000	0.000000	0.000
ENSDART00000190035.1	1479	1229.000	0.000000	0.000
ENSDART00000186769.1	1479	1229.000	0.000000	0.000
ENSDART00000158278.2	432	182.000	0.000000	0.000
ENSDART00000184249.1	1479	1229.000	0.000000	0.000
ENSDART00000189708.1	624	374.000	0.000000	0.000
ENSDART00000192790.1	1311	1061.000	0.000000	0.000
ENSDART00000190586.1	603	353.000	0.000000	0.000
ENSDART00000131264.2	801	551.000	0.000000	0.000
ENSDART00000193427.1	1167	917.000	0.000000	0.000
ENSDART00000191503.1	1479	1229.000	0.000000	0.000
ENSDART00000191437.1	603	353.000	0.000000	0.000
ENSDART00000188339.1	603	353.000	0.000000	0.000
ENSDART00000190707.1	2001	1751.000	0.000000	0.000
ENSDART00000189981.1	1995	1745.000	0.054499	2.226
ENSDART00000188294.1	645	395.000	0.000000	0.000
ENSDART00000193635.1	612	362.000	0.000000	0.000
ENSDART00000187917.1	1542	1292.000	0.000000	0.000
ENSDART00000188708.1	1479	1229.000	0.000000	0.000
ENSDART00000183846.1	1044	794.000	0.000000	0.000
ENSDART00000183067.1	1527	1277.000	0.000000	0.000
ENSDART00000190929.1	1479	1229.000	0.000000	0.000
ENSDART00000193293.1	801	551.000	0.000000	0.000
ENSDART00000186590.1	570	320.000	2.044702	15.316
ENSDART00000193979.1	708	458.000	0.000000	0.000
ENSDART00000179823.1	801	551.000	0.000000	0.000
ENSDART00000192107.1	570	320.000	0.000000	0.000
ENSDART00000193735.1	1761	1511.000	0.559763	19.799
ENSDART00000185335.1	1020	770.000	2.249542	40.546
ENSDART00000193917.1	1071	821.000	0.107688	2.070
ENSDART00000185094.1	951	701.000	1.224513	20.093
ENSDART00000181851.1	723	473.000	0.000000	0.000
ENSDART00000192366.1	846	596.000	19.255952	268.645
ENSDART00000182680.1	2535	2285.000	0.000000	0.000
ENSDART00000171473.2	1017	767.000	0.000000	0.000
ENSDART00000183534.1	1053	803.000	0.752788	14.150
ENSDART00000183466.1	1995	1745.000	0.447217	18.268
ENSDART00000183807.1	867	617.000	0.194934	2.815
ENSDART00000186203.1	2025	1775.000	0.000000	0.000
ENSDART00000182079.1	885	635.000	0.000000	0.000
ENSDART00000181623.1	4353	4103.000	0.000000	0.000
ENSDART00000147541.3	999	749.000	0.000000	0.000
ENSDART00000182547.1	1077	827.000	0.000000	0.000
ENSDART00000193133.1	1959	1709.000	0.000000	0.000
ENSDART00000187519.1	1134	884.000	0.000000	0.000
ENSDART00000192301.1	651	401.000	0.000000	0.000
ENSDART00000160997.2	1218	968.000	0.000000	0.000
ENSDART00000183446.1	414	164.000	0.000000	0.000
ENSDART00000185319.1	1131	881.000	0.000000	0.000
ENSDART00000182225.1	1824	1574.000	0.000000	0.000
ENSDART00000090000.5	5709	5459.000	0.727094	92.912
ENSDART00000189914.1	2070	1820.000	0.000000	0.000
ENSDART00000187728.1	1797	1547.000	0.000000	0.000
ENSDART00000192568.1	2685	2435.000	0.000000	0.000
ENSDART00000191996.1	1152	902.000	0.000000	0.000
ENSDART00000179973.1	699	449.000	0.000000	0.000
ENSDART00000191500.1	1041	791.000	0.000000	0.000
ENSDART00000192030.1	750	500.000	0.000000	0.000
ENSDART00000193769.1	1284	1034.000	0.000000	0.000
ENSDART00000174500.2	2457	2207.000	0.000000	0.000
ENSDART00000188218.1	2349	2099.000	0.124170	6.101
ENSDART00000192296.1	3300	3050.000	0.625964	44.691
ENSDART00000183959.1	4161	3911.000	0.276923	25.352
ENSDART00000183290.1	4077	3827.000	0.000000	0.000
ENSDART00000169995.2	837	587.000	2.685602	36.902
ENSDART00000189530.1	4146	3896.000	1.815773	165.596
ENSDART00000187323.1	966	716.000	0.699927	11.731
ENSDART00000184476.1	699	449.000	1.023190	10.754
ENSDART00000185604.1	771	521.000	0.000000	0.000
ENSDART00000185848.1	594	344.000	0.000000	0.000
ENSDART00000187898.1	693	443.000	0.000000	0.000
ENSDART00000185821.1	2025	1775.000	1.256405	52.203
ENSDART00000175053.2	5511	5261.000	0.859304	105.824
ENSDART00000184082.1	2904	2654.000	0.172289	10.704
ENSDART00000184500.1	1575	1325.000	1.023623	31.749
ENSDART00000148623.2	2397	2147.000	0.000000	0.000
ENSDART00000189710.1	2457	2207.000	0.000000	0.000
ENSDART00000185056.1	2364	2114.000	0.000000	0.000
ENSDART00000189574.1	1761	1511.000	0.000000	0.000
ENSDART00000192557.1	606	356.000	0.000000	0.000
ENSDART00000189342.1	2253	2003.000	0.000000	0.000
ENSDART00000192949.1	2109	1859.000	0.000000	0.000
ENSDART00000109579.4	3477	3227.000	0.219397	16.573
ENSDART00000111129.4	3468	3218.000	0.000000	0.000
ENSDART00000168213.2	1173	923.000	3.303183	71.368
ENSDART00000193736.1	2223	1973.000	1.507447	69.621
ENSDART00000188548.1	513	263.000	0.000000	0.000
ENSDART00000169702.2	2868	2618.000	0.000000	0.000
ENSDART00000193646.1	702	452.000	0.000000	0.000
ENSDART00000181290.1	816	566.000	0.000000	0.000
ENSDART00000191649.1	1245	995.000	0.000000	0.000
ENSDART00000180451.1	2355	2105.000	0.359492	17.714
ENSDART00000188356.1	5754	5504.000	0.253365	32.643
ENSDART00000192273.1	4458	4208.000	0.313587	30.889
ENSDART00000190416.1	3750	3500.000	0.000000	0.000
ENSDART00000129841.3	891	641.000	1.421811	21.334
ENSDART00000181884.1	909	659.000	0.000000	0.000
ENSDART00000192756.1	1485	1235.000	0.000000	0.000
ENSDART00000185090.1	1710	1460.000	0.000000	0.000
ENSDART00000191012.1	1743	1493.000	0.000000	0.000
ENSDART00000182795.1	1758	1508.000	0.000000	0.000
ENSDART00000180185.1	1917	1667.000	0.000000	0.000
ENSDART00000074061.6	1926	1676.000	0.000000	0.000
ENSDART00000126467.3	1950	1700.000	0.625373	24.886
ENSDART00000185271.1	1782	1532.000	0.000000	0.000
ENSDART00000179988.1	960	710.000	3.127508	51.979
ENSDART00000182610.1	1377	1127.000	0.000000	0.000
ENSDART00000186238.1	1572	1322.000	0.557385	17.249
ENSDART00000179325.2	1689	1439.000	0.968069	32.609
ENSDART00000177935.2	1584	1334.000	0.000000	0.000
ENSDART00000179871.1	2535	2285.000	0.000000	0.000
ENSDART00000184272.1	2592	2342.000	0.000000	0.000
ENSDART00000185600.1	4122	3872.000	0.000000	0.000
ENSDART00000183867.1	4128	3878.000	0.087863	7.976
ENSDART00000056512.6	915	665.000	0.000000	0.000
ENSDART00000183531.1	861	611.000	0.435091	6.223
ENSDART00000184387.1	426	176.000	0.000000	0.000
ENSDART00000183221.1	336	86.025	0.000000	0.000
ENSDART00000180195.1	318	68.234	0.000000	0.000
ENSDART00000192294.1	861	611.000	2.512140	35.930
ENSDART00000181621.1	2097	1847.000	1.090674	47.155
ENSDART00000180356.1	1899	1649.000	0.000000	0.000
ENSDART00000192344.1	891	641.000	3.604191	54.080
ENSDART00000182179.1	1521	1271.000	0.996355	29.643
ENSDART00000185367.1	861	611.000	13.781525	197.109
ENSDART00000182302.1	1191	941.000	3.698072	81.458
ENSDART00000165617.2	1635	1385.000	0.000000	0.000
ENSDART00000182708.1	1131	881.000	0.000000	0.000
ENSDART00000181565.1	1008	758.000	0.000000	0.000
ENSDART00000180587.1	2457	2207.000	0.020203	1.044
ENSDART00000193451.1	1737	1487.000	0.000000	0.000
ENSDART00000045434.7	1503	1253.000	0.000000	0.000
ENSDART00000185182.1	966	716.000	0.000000	0.000
ENSDART00000184851.1	1191	941.000	0.000000	0.000
ENSDART00000191674.1	450	200.000	0.000000	0.000
ENSDART00000192693.1	729	479.000	0.489631	5.490
ENSDART00000180402.1	324	74.118	0.000000	0.000
ENSDART00000182362.1	1581	1331.000	0.000000	0.000
ENSDART00000169546.2	3399	3149.000	1.009399	74.405
ENSDART00000171346.2	441	191.000	0.000000	0.000
ENSDART00000191228.1	570	320.000	0.000000	0.000
ENSDART00000190638.1	597	347.000	0.000000	0.000
ENSDART00000180229.1	609	359.000	0.000000	0.000
ENSDART00000185191.1	234	14.754	0.000000	0.000
ENSDART00000143262.2	7983	7733.000	0.052093	9.430
ENSDART00000193317.1	909	659.000	0.000000	0.000
ENSDART00000190497.1	669	419.000	0.000000	0.000
ENSDART00000188501.1	1524	1274.000	0.000000	0.000
ENSDART00000190551.1	519	269.000	0.000000	0.000
ENSDART00000038847.5	714	464.000	0.000000	0.000
ENSDART00000193958.1	369	119.000	0.000000	0.000
ENSDART00000172444.3	6018	5768.000	0.019153	2.586
ENSDART00000186840.1	1578	1328.000	0.000000	0.000
ENSDART00000180519.1	1176	926.000	0.000000	0.000
ENSDART00000185160.1	546	296.000	0.000000	0.000
ENSDART00000192320.1	663	413.000	0.000000	0.000
ENSDART00000183831.1	1335	1085.000	0.000000	0.000
ENSDART00000193138.1	339	89.016	0.000000	0.000
ENSDART00000186586.1	1641	1391.000	0.087503	2.849
ENSDART00000189072.1	1653	1403.000	0.000000	0.000
ENSDART00000181553.1	1593	1343.000	0.000000	0.000
ENSDART00000180420.1	1458	1208.000	0.000000	0.000
ENSDART00000184503.1	1386	1136.000	0.000000	0.000
ENSDART00000183544.1	1257	1007.000	0.000000	0.000
ENSDART00000182822.1	1443	1193.000	0.000000	0.000
ENSDART00000181476.1	1395	1145.000	0.047493	1.273
ENSDART00000185705.1	1407	1157.000	0.000000	0.000
ENSDART00000192347.1	1530	1280.000	0.000000	0.000
ENSDART00000188835.1	927	677.000	0.380130	6.024
ENSDART00000188710.1	255	21.585	0.000000	0.000
ENSDART00000186606.1	1743	1493.000	0.346671	12.116
ENSDART00000192671.1	327	77.082	0.000000	0.000
ENSDART00000181010.1	324	74.118	0.000000	0.000
ENSDART00000185801.1	309	59.592	0.000000	0.000
ENSDART00000183137.1	2196	1946.000	0.000000	0.000
ENSDART00000188271.1	1536	1286.000	0.000000	0.000
ENSDART00000061932.6	2382	2132.000	4.205554	209.884
ENSDART00000184515.1	1008	758.000	0.000000	0.000
ENSDART00000189384.1	1053	803.000	0.000000	0.000
ENSDART00000193385.1	1029	779.000	0.000000	0.000
ENSDART00000181327.1	1005	755.000	0.000000	0.000
ENSDART00000192697.1	846	596.000	0.000000	0.000
ENSDART00000171002.2	1287	1037.000	0.292299	7.095
ENSDART00000182542.1	2286	2036.000	0.000000	0.000
ENSDART00000180021.1	2049	1799.000	0.297663	12.535
ENSDART00000186848.1	1755	1505.000	0.369371	13.013
ENSDART00000181465.1	366	116.000	0.000000	0.000
ENSDART00000049136.6	576	326.000	0.000000	0.000
ENSDART00000189162.1	957	707.000	1.092701	18.084
ENSDART00000168375.2	951	701.000	0.000000	0.000
ENSDART00000172638.2	2652	2402.000	0.000000	0.000
ENSDART00000193137.1	711	461.000	0.000000	0.000
ENSDART00000136242.3	615	365.000	0.000000	0.000
ENSDART00000181881.1	543	293.000	0.000000	0.000
ENSDART00000193781.1	486	236.000	0.000000	0.000
ENSDART00000183407.1	315	65.324	5.610319	8.579
ENSDART00000180399.1	1314	1064.000	0.456730	11.375
ENSDART00000183884.1	1536	1286.000	7.745503	233.163
ENSDART00000189024.1	726	476.000	0.541104	6.029
ENSDART00000193289.1	807	557.000	0.000000	0.000
ENSDART00000182357.1	768	518.000	1.546962	18.758
ENSDART00000189546.1	1326	1076.000	0.000000	0.000
ENSDART00000189023.1	1347	1097.000	0.000000	0.000
ENSDART00000182694.1	1341	1091.000	0.000000	0.000
ENSDART00000189558.1	906	656.000	0.643117	9.876
ENSDART00000079583.5	1350	1100.000	0.000000	0.000
ENSDART00000189494.1	2325	2075.000	0.737733	35.833
ENSDART00000182374.1	1617	1367.000	5.624844	179.990
ENSDART00000163914.3	1233	983.000	0.000000	0.000
ENSDART00000188881.1	1599	1349.000	0.000000	0.000
ENSDART00000054411.6	1125	875.000	0.000000	0.000
ENSDART00000187765.1	1146	896.000	0.052538	1.102
ENSDART00000188191.1	1005	755.000	0.131949	2.332
ENSDART00000191087.1	729	479.000	0.000000	0.000
ENSDART00000185551.1	474	224.000	0.000000	0.000
ENSDART00000175897.2	1893	1643.000	0.023612	0.908
ENSDART00000182067.1	900	650.000	0.000000	0.000
ENSDART00000186756.1	1008	758.000	0.000000	0.000
ENSDART00000181896.1	378	128.000	0.000000	0.000
ENSDART00000185062.1	1161	911.000	0.000000	0.000
ENSDART00000182682.1	717	467.000	0.000000	0.000
ENSDART00000188391.1	1788	1538.000	0.000000	0.000
ENSDART00000183095.1	6567	6317.000	0.000000	0.000
ENSDART00000188075.1	858	608.000	0.070263	1.000
ENSDART00000185615.1	648	398.000	0.000000	0.000
ENSDART00000184414.1	2241	1991.000	0.000000	0.000
ENSDART00000187520.1	444	194.000	0.000000	0.000
ENSDART00000182764.1	384	134.000	0.000000	0.000
ENSDART00000192226.1	2109	1859.000	0.000000	0.000
ENSDART00000190463.1	810	560.000	0.000000	0.000
ENSDART00000181148.1	828	578.000	0.000000	0.000
ENSDART00000186235.1	636	386.000	0.000000	0.000
ENSDART00000186909.1	690	440.000	0.158132	1.629
ENSDART00000188729.1	1782	1532.000	0.000000	0.000
ENSDART00000158962.2	1218	968.000	0.602461	13.651
ENSDART00000193755.1	4485	4235.000	1.167341	115.723
ENSDART00000181335.1	1215	965.000	0.000000	0.000
ENSDART00000160984.2	840	590.000	2.068200	28.564
ENSDART00000183094.1	945	695.000	2.200360	35.797
ENSDART00000192131.1	303	54.027	7.557784	9.558
ENSDART00000192295.1	483	233.000	0.000000	0.000
ENSDART00000185064.1	645	395.000	0.341784	3.160
ENSDART00000186619.1	2112	1862.000	0.000000	0.000
ENSDART00000191556.1	774	524.000	0.000000	0.000
ENSDART00000193456.1	417	167.000	0.000000	0.000
ENSDART00000185387.1	2034	1784.000	0.498866	20.833
ENSDART00000180619.1	852	602.000	0.000000	0.000
ENSDART00000180737.1	432	182.000	15.844937	67.504
ENSDART00000087842.7	435	185.000	0.000000	0.000
ENSDART00000157863.2	2715	2465.000	0.356648	20.579
ENSDART00000192785.1	681	431.000	0.000000	0.000
ENSDART00000180828.1	3810	3560.000	0.000000	0.000
ENSDART00000191660.1	3831	3581.000	1.636197	137.154
ENSDART00000167439.2	1218	968.000	0.000000	0.000
ENSDART00000189897.1	324	74.118	2.505169	4.346
ENSDART00000189524.1	948	698.000	0.380915	6.224
ENSDART00000187936.1	936	686.000	1.361934	21.870
ENSDART00000193416.1	7116	6866.000	0.045868	7.372
ENSDART00000192916.1	7137	6887.000	0.000000	0.000
ENSDART00000189420.1	7212	6962.000	0.000000	0.000
ENSDART00000193748.1	7158	6908.000	0.000000	0.000
ENSDART00000190942.1	7332	7082.000	0.000000	0.000
ENSDART00000193815.1	354	104.002	14.744150	35.895
ENSDART00000087976.6	1533	1283.000	1.266264	38.029
ENSDART00000179857.1	1674	1424.000	0.000000	0.000
ENSDART00000192695.1	1353	1103.000	0.000000	0.000
ENSDART00000188060.1	1311	1061.000	0.254554	6.322
ENSDART00000183841.1	411	161.000	0.641753	2.419
ENSDART00000181147.1	1080	830.000	0.000000	0.000
ENSDART00000180940.1	1173	923.000	0.060521	1.308
ENSDART00000181083.1	1116	866.000	2.415582	48.968
ENSDART00000181453.1	1323	1073.000	0.167496	4.207
ENSDART00000179842.1	1164	914.000	1.886238	40.356
ENSDART00000188387.1	1968	1718.000	0.113109	4.549
ENSDART00000188068.1	924	674.000	0.086574	1.366
ENSDART00000191773.1	1059	809.000	0.000000	0.000
ENSDART00000053921.6	1923	1673.000	0.921828	36.101
ENSDART00000180961.1	861	611.000	0.202020	2.889
ENSDART00000185240.1	675	425.000	0.000000	0.000
ENSDART00000187358.1	2439	2189.000	0.096120	4.925
ENSDART00000189931.1	393	143.000	0.000000	0.000
ENSDART00000193330.1	660	410.000	0.378612	3.634
ENSDART00000180743.1	795	545.000	0.000000	0.000
ENSDART00000190611.1	1032	782.000	0.000000	0.000
ENSDART00000176603.2	2679	2429.000	0.000000	0.000
ENSDART00000182833.1	663	413.000	0.000000	0.000
ENSDART00000184996.1	1092	842.000	0.000000	0.000
ENSDART00000158875.2	2097	1847.000	0.178037	7.697
ENSDART00000180192.1	870	620.000	6.788367	98.520
ENSDART00000183710.1	2385	2135.000	0.000000	0.000
ENSDART00000128853.3	1506	1256.000	0.452468	13.303
ENSDART00000187388.1	1032	782.000	0.000000	0.000
ENSDART00000165865.2	3516	3266.000	1.205786	92.184
ENSDART00000130867.2	1038	788.000	0.000000	0.000
ENSDART00000192350.1	216	11.099	0.000000	0.000
ENSDART00000162108.2	1299	1049.000	7.288426	178.969
ENSDART00000183331.1	1875	1625.000	1.267504	48.214
ENSDART00000187113.1	429	179.000	0.000000	0.000
ENSDART00000105688.4	987	737.000	0.000000	0.000
ENSDART00000189001.1	393	143.000	0.000000	0.000
ENSDART00000188084.1	153	5.322	0.000000	0.000
ENSDART00000193358.1	2583	2333.000	0.076228	4.163
ENSDART00000186966.1	1101	851.000	0.000000	0.000
ENSDART00000188801.1	636	386.000	0.000000	0.000
ENSDART00000190745.1	636	386.000	2.511723	22.695
ENSDART00000186863.1	630	380.000	0.000000	0.000
ENSDART00000189165.1	816	566.000	9.240464	122.427
ENSDART00000193170.1	1296	1046.000	0.000000	0.000
ENSDART00000180087.1	888	638.000	0.000000	0.000
ENSDART00000193795.1	1812	1562.000	0.000000	0.000
ENSDART00000185586.1	3765	3515.000	0.000000	0.000
ENSDART00000188290.1	993	743.000	0.000000	0.000
ENSDART00000187628.1	1728	1478.000	0.000000	0.000
ENSDART00000191616.1	720	470.000	0.000000	0.000
ENSDART00000184084.1	726	476.000	3.606592	40.186
ENSDART00000184992.1	2826	2576.000	0.000000	0.000
ENSDART00000190856.1	2850	2600.000	0.000000	0.000
ENSDART00000188340.1	384	134.000	0.000000	0.000
ENSDART00000193297.1	1881	1631.000	0.100825	3.849
ENSDART00000180736.1	2019	1769.000	0.000000	0.000
ENSDART00000191076.1	1152	902.000	0.000000	0.000
ENSDART00000184169.1	294	46.126	0.000000	0.000
ENSDART00000192010.1	1209	959.000	0.000000	0.000
ENSDART00000180462.1	1215	965.000	0.000000	0.000
ENSDART00000185903.1	1164	914.000	0.000000	0.000
ENSDART00000184380.1	2238	1988.000	1.132268	52.691
ENSDART00000186980.1	1824	1574.000	0.210370	7.751
ENSDART00000181613.1	576	326.000	8.413833	64.207
ENSDART00000185145.1	1008	758.000	0.000000	0.000
ENSDART00000181931.1	975	725.000	0.000000	0.000
ENSDART00000192306.1	1044	794.000	0.000000	0.000
ENSDART00000185707.1	1032	782.000	0.000000	0.000
ENSDART00000183576.1	900	650.000	0.000000	0.000
ENSDART00000191177.1	771	521.000	0.000000	0.000
ENSDART00000190276.1	1014	764.000	1.501824	26.858
ENSDART00000189940.1	1707	1457.000	0.000000	0.000
ENSDART00000193216.1	675	425.000	0.000000	0.000
ENSDART00000191280.1	714	464.000	0.000000	0.000
ENSDART00000182263.1	1911	1661.000	0.000000	0.000
ENSDART00000193129.1	3345	3095.000	0.055212	4.000
ENSDART00000188122.1	804	554.000	0.000000	0.000
ENSDART00000189705.1	840	590.000	0.000000	0.000
ENSDART00000183953.1	828	578.000	5.766629	78.022
ENSDART00000183542.1	882	632.000	0.000000	0.000
ENSDART00000180726.1	867	617.000	1.473077	21.275
ENSDART00000186059.1	1221	971.000	5.801216	131.858
ENSDART00000192521.1	3249	2999.000	1.900356	133.407
ENSDART00000182660.1	3264	3014.000	0.000000	0.000
ENSDART00000188406.1	3108	2858.000	0.212200	14.196
ENSDART00000188730.1	3099	2849.000	0.000000	0.000
ENSDART00000193766.1	3165	2915.000	0.093033	6.348
ENSDART00000185338.1	3183	2933.000	2.480582	170.308
ENSDART00000188948.1	3051	2801.000	0.000000	0.000
ENSDART00000180122.1	3156	2906.000	0.000000	0.000
ENSDART00000181738.1	2916	2666.000	0.000000	0.000
ENSDART00000189594.1	2991	2741.000	0.000000	0.000
ENSDART00000192829.1	3015	2765.000	0.000000	0.000
ENSDART00000183899.1	3042	2792.000	0.000000	0.000
ENSDART00000189508.1	450	200.000	13.347747	62.489
ENSDART00000187384.1	1503	1253.000	11.095503	325.437
ENSDART00000182696.1	1278	1028.000	0.000000	0.000
ENSDART00000186255.1	1251	1001.000	0.000000	0.000
ENSDART00000182451.1	1095	845.000	0.000000	0.000
ENSDART00000183777.1	1011	761.000	0.000000	0.000
ENSDART00000180722.1	249	19.269	0.000000	0.000
ENSDART00000184749.1	1077	827.000	1.755696	33.988
ENSDART00000186654.1	300	51.326	0.000000	0.000
ENSDART00000185257.1	291	43.643	0.000000	0.000
ENSDART00000182776.1	909	659.000	7.563033	116.667
ENSDART00000167598.2	1374	1124.000	0.190162	5.003
ENSDART00000066197.7	1380	1130.000	0.000000	0.000
ENSDART00000186629.1	1773	1523.000	1.770388	63.116
ENSDART00000052499.7	993	743.000	0.553364	9.624
ENSDART00000185298.1	945	695.000	26.120545	424.948
ENSDART00000186651.1	1332	1082.000	3.030905	76.766
ENSDART00000181714.1	1860	1610.000	1.266362	47.726
ENSDART00000186997.1	1446	1196.000	0.260842	7.303
ENSDART00000183822.1	675	425.000	0.000000	0.000
ENSDART00000180056.1	606	356.000	0.000000	0.000
ENSDART00000188326.1	411	161.000	0.000000	0.000
ENSDART00000189395.1	486	236.000	0.000000	0.000
ENSDART00000187178.1	3453	3203.000	0.494531	37.078
ENSDART00000191645.1	1446	1196.000	0.126438	3.540
ENSDART00000169615.2	1131	881.000	11.927657	245.980
ENSDART00000183348.1	648	398.000	9.539901	88.878
ENSDART00000122339.2	693	443.000	0.000000	0.000
ENSDART00000192729.1	513	263.000	10.699550	65.870
ENSDART00000186809.1	1185	935.000	0.000000	0.000
ENSDART00000181456.1	525	275.000	0.000000	0.000
ENSDART00000187020.1	441	191.000	0.000000	0.000
ENSDART00000102471.6	1563	1313.000	0.000000	0.000
ENSDART00000051180.6	1494	1244.000	0.000000	0.000
ENSDART00000159310.2	1437	1187.000	0.000000	0.000
ENSDART00000158522.2	1542	1292.000	0.000000	0.000
ENSDART00000180859.1	408	158.000	22.761890	84.185
ENSDART00000115034.4	4023	3773.000	0.000000	0.000
ENSDART00000192402.1	597	347.000	0.393548	3.197
ENSDART00000180589.1	318	68.234	0.000000	0.000
ENSDART00000181384.1	573	323.000	2.168137	16.393
ENSDART00000183243.1	921	671.000	0.000000	0.000
ENSDART00000191751.1	927	677.000	0.650470	10.308
ENSDART00000175912.2	1023	773.000	0.736296	13.323
ENSDART00000169529.2	999	749.000	0.000000	0.000
ENSDART00000179774.1	486	236.000	0.000000	0.000
ENSDART00000187957.1	990	740.000	0.000000	0.000
ENSDART00000182186.1	852	602.000	0.000000	0.000
ENSDART00000189166.1	1767	1517.000	0.000000	0.000
ENSDART00000180461.1	810	560.000	0.199885	2.620
ENSDART00000134094.3	2739	2489.000	0.000000	0.000
ENSDART00000187187.1	1860	1610.000	0.000000	0.000
ENSDART00000193234.1	1857	1607.000	0.377310	14.193
ENSDART00000181374.1	1353	1103.000	0.000000	0.000
ENSDART00000181916.1	540	290.000	5.047751	34.266
ENSDART00000183619.1	744	494.000	0.000000	0.000
ENSDART00000186869.1	603	353.000	0.000000	0.000
ENSDART00000159566.2	2220	1970.000	0.000000	0.000
ENSDART00000186883.1	537	287.000	15.736999	105.724
ENSDART00000186421.1	783	533.000	0.000000	0.000
ENSDART00000184122.1	1413	1163.000	0.000000	0.000
ENSDART00000183270.1	3720	3470.000	0.107504	8.732
ENSDART00000187091.1	666	416.000	0.000000	0.000
ENSDART00000190249.1	1293	1043.000	0.694824	16.964
ENSDART00000182295.1	5937	5687.000	0.000000	0.000
ENSDART00000185081.1	6216	5966.000	0.000000	0.000
ENSDART00000187136.1	6291	6041.000	0.000000	0.000
ENSDART00000189416.1	951	701.000	0.000000	0.000
ENSDART00000188831.1	1101	851.000	0.000000	0.000
ENSDART00000188839.1	1113	863.000	0.000000	0.000
ENSDART00000192213.1	270	28.977	0.000000	0.000
ENSDART00000182779.1	897	647.000	0.000000	0.000
ENSDART00000171062.2	774	524.000	0.000000	0.000
ENSDART00000187689.1	735	485.000	0.000000	0.000
ENSDART00000182578.1	561	311.000	0.000000	0.000
ENSDART00000193179.1	1305	1055.000	0.000000	0.000
ENSDART00000160114.2	1680	1430.000	0.000000	0.000
ENSDART00000190789.1	2343	2093.000	0.000000	0.000
ENSDART00000189961.1	1320	1070.000	0.780907	19.559
ENSDART00000193294.1	990	740.000	0.000000	0.000
ENSDART00000190241.1	957	707.000	0.000000	0.000
ENSDART00000191387.1	3171	2921.000	0.000000	0.000
ENSDART00000186029.1	3120	2870.000	0.017821	1.197
ENSDART00000186319.1	486	236.000	0.832371	4.598
ENSDART00000186468.1	759	509.000	0.000000	0.000
ENSDART00000183687.1	1449	1199.000	0.000000	0.000
ENSDART00000180498.1	1899	1649.000	2.990683	115.441
ENSDART00000184091.1	1575	1325.000	0.000000	0.000
ENSDART00000183300.1	660	410.000	0.000000	0.000
ENSDART00000193858.1	2664	2414.000	0.095184	5.379
ENSDART00000181908.1	2682	2432.000	0.000000	0.000
ENSDART00000190992.1	2742	2492.000	0.000000	0.000
ENSDART00000191468.1	2742	2492.000	0.207758	12.119
ENSDART00000183964.1	2808	2558.000	0.000000	0.000
ENSDART00000161659.2	1341	1091.000	0.842550	21.517
ENSDART00000191712.1	1257	1007.000	0.550743	12.982
ENSDART00000193814.1	2112	1862.000	0.000000	0.000
ENSDART00000191225.1	696	446.000	0.000000	0.000
ENSDART00000182251.1	1029	779.000	2.343829	42.740
ENSDART00000184086.1	423	173.000	0.000000	0.000
ENSDART00000180141.1	819	569.000	0.000000	0.000
ENSDART00000190192.1	1146	896.000	0.618635	12.975
ENSDART00000192705.1	963	713.000	0.000000	0.000
ENSDART00000185852.1	489	239.000	0.000000	0.000
ENSDART00000182116.1	327	77.082	0.000000	0.000
ENSDART00000182499.1	678	428.000	0.113003	1.132
ENSDART00000190547.1	1296	1046.000	2.430939	59.522
ENSDART00000192681.1	3243	2993.000	0.308854	21.639
ENSDART00000188944.1	2565	2315.000	0.288798	15.650
ENSDART00000181367.1	6009	5759.000	0.043790	5.903
ENSDART00000191472.1	588	338.000	0.000000	0.000
ENSDART00000183265.1	2586	2336.000	0.000000	0.000
ENSDART00000188186.1	450	200.000	0.541365	2.534
ENSDART00000186288.1	246	18.230	0.000000	0.000
ENSDART00000188912.1	2034	1784.000	0.042471	1.774
ENSDART00000185582.1	1482	1232.000	7.102161	204.819
ENSDART00000192957.1	744	494.000	0.000000	0.000
ENSDART00000188278.1	723	473.000	0.000000	0.000
ENSDART00000189061.1	768	518.000	0.000000	0.000
ENSDART00000193253.1	2829	2579.000	0.000000	0.000
ENSDART00000181662.1	936	686.000	0.000000	0.000
ENSDART00000187949.1	588	338.000	14.974789	118.480
ENSDART00000189853.1	1317	1067.000	1.653006	41.286
ENSDART00000193910.1	2730	2480.000	0.000000	0.000
ENSDART00000180011.1	2715	2465.000	0.000000	0.000
ENSDART00000187973.1	2754	2504.000	0.000000	0.000
ENSDART00000181418.1	3174	2924.000	0.883096	60.444
ENSDART00000123167.2	2298	2048.000	0.000000	0.000
ENSDART00000187436.1	1083	833.000	0.000000	0.000
ENSDART00000183744.1	1023	773.000	0.000000	0.000
ENSDART00000183686.1	963	713.000	0.000000	0.000
ENSDART00000189904.1	1131	881.000	4.731443	97.575
ENSDART00000187052.1	1023	773.000	2.308246	41.767
ENSDART00000184218.1	936	686.000	2.570834	41.283
ENSDART00000005491.7	2064	1814.000	0.000000	0.000
ENSDART00000180468.1	1632	1382.000	0.000000	0.000
ENSDART00000193515.1	3654	3404.000	0.000000	0.000
ENSDART00000191425.1	1317	1067.000	0.000000	0.000
ENSDART00000121648.3	2196	1946.000	2.103544	95.821
ENSDART00000183891.1	1506	1256.000	2.425750	71.319
ENSDART00000187615.1	483	233.000	3.820121	20.835
ENSDART00000193523.1	1050	800.000	7.156153	134.010
ENSDART00000183344.1	198	8.670	0.000000	0.000
ENSDART00000013654.8	1377	1127.000	0.000000	0.000
ENSDART00000184064.1	375	125.000	4.151374	12.147
ENSDART00000145663.2	528	278.000	0.000000	0.000
ENSDART00000181959.1	819	569.000	0.000000	0.000
ENSDART00000162099.2	1128	878.000	1.601336	32.911
ENSDART00000181579.1	2745	2495.000	0.000000	0.000
ENSDART00000184923.1	537	287.000	0.000000	0.000
ENSDART00000188613.1	762	512.000	0.646315	7.746
ENSDART00000186896.1	2595	2345.000	0.849494	46.631
ENSDART00000187909.1	1299	1049.000	0.886418	21.766
ENSDART00000180534.1	600	350.000	2.371302	19.428
ENSDART00000081288.6	2100	1850.000	0.983601	42.595
ENSDART00000162899.2	2079	1829.000	0.000000	0.000
ENSDART00000162073.2	4422	4172.000	0.257917	25.188
ENSDART00000158298.2	2064	1814.000	0.000000	0.000
ENSDART00000184475.1	1224	974.000	0.000000	0.000
ENSDART00000188343.1	1173	923.000	0.046284	1.000
ENSDART00000185891.1	1074	824.000	0.375957	7.252
ENSDART00000191723.1	1389	1139.000	0.000000	0.000
ENSDART00000186412.1	1140	890.000	0.000000	0.000
ENSDART00000175562.2	1137	887.000	1.352880	28.090
ENSDART00000178871.2	630	380.000	0.000000	0.000
ENSDART00000188575.1	666	416.000	5.741643	55.911
ENSDART00000183113.1	1959	1709.000	0.074991	3.000
ENSDART00000183556.1	342	92.011	0.464295	1.000
ENSDART00000188834.1	3078	2828.000	34.331964	2272.722
ENSDART00000182209.1	2823	2573.000	0.000000	0.000
ENSDART00000191446.1	2847	2597.000	0.000000	0.000
ENSDART00000181875.1	2835	2585.000	0.000000	0.000
ENSDART00000191868.1	2781	2531.000	0.000000	0.000
ENSDART00000190825.1	2778	2528.000	0.000000	0.000
ENSDART00000185854.1	2646	2396.000	0.000000	0.000
ENSDART00000190436.1	1926	1676.000	0.000000	0.000
ENSDART00000188238.1	1803	1553.000	0.622512	22.630
ENSDART00000193613.1	1782	1532.000	0.000000	0.000
ENSDART00000182972.1	1248	998.000	0.000000	0.000
ENSDART00000187060.1	2196	1946.000	0.915242	41.691
ENSDART00000191915.1	1548	1298.000	0.000000	0.000
ENSDART00000185963.1	2562	2312.000	5.375934	290.944
ENSDART00000191122.1	1023	773.000	0.426276	7.713
ENSDART00000193702.1	1353	1103.000	3.879061	100.154
ENSDART00000055465.6	990	740.000	0.000000	0.000
ENSDART00000180711.1	681	431.000	0.000000	0.000
ENSDART00000187123.1	1677	1427.000	0.000000	0.000
ENSDART00000193534.1	1629	1379.000	0.000000	0.000
ENSDART00000186999.1	555	305.000	1.105765	7.895
ENSDART00000180415.1	1359	1109.000	0.000000	0.000
ENSDART00000171828.2	582	332.000	0.000000	0.000
ENSDART00000186823.1	663	413.000	2.270257	21.948
ENSDART00000183670.1	1122	872.000	1.703491	34.772
ENSDART00000188055.1	363	113.000	0.000000	0.000
ENSDART00000185258.1	1104	854.000	3.621604	72.398
ENSDART00000191343.1	888	638.000	0.000000	0.000
ENSDART00000176041.2	8364	8114.000	0.000000	0.000
ENSDART00000181173.1	1269	1019.000	0.000000	0.000
ENSDART00000164748.2	1578	1328.000	1.544740	48.020
ENSDART00000181717.1	792	542.000	0.000000	0.000
ENSDART00000184131.1	1485	1235.000	0.392069	11.334
ENSDART00000189765.1	771	521.000	8.759735	106.831
ENSDART00000185097.1	1311	1061.000	1.657033	41.154
ENSDART00000179869.1	1809	1559.000	1.677242	61.208
ENSDART00000161640.2	1773	1523.000	0.000000	0.000
ENSDART00000161909.2	903	653.000	4.013882	61.354
ENSDART00000184789.1	756	506.000	1.849958	21.912
ENSDART00000185957.1	1026	776.000	0.000000	0.000
ENSDART00000191380.1	1155	905.000	0.971942	20.590
ENSDART00000180454.1	4956	4706.000	0.024501	2.699
ENSDART00000188308.1	840	590.000	0.000000	0.000
ENSDART00000167350.2	1008	758.000	0.000000	0.000
ENSDART00000183931.1	1188	938.000	18.450931	405.125
ENSDART00000193149.1	1125	875.000	0.000000	0.000
ENSDART00000189758.1	573	323.000	0.000000	0.000
ENSDART00000187910.1	753	503.000	1.686892	19.862
ENSDART00000182324.1	1077	827.000	0.000000	0.000
ENSDART00000129698.3	411	161.000	0.000000	0.000
ENSDART00000193380.1	576	326.000	93.387424	712.647
ENSDART00000186991.1	1113	863.000	1.469540	29.687
ENSDART00000005453.10	5859	5609.000	1.341457	176.129
ENSDART00000185544.1	207	9.766	7.743955	1.770
ENSDART00000188038.1	2439	2189.000	0.000000	0.000
ENSDART00000190786.1	597	347.000	0.000000	0.000
ENSDART00000181962.1	960	710.000	0.000000	0.000
ENSDART00000185719.1	354	104.002	0.000000	0.000
ENSDART00000180669.1	369	119.000	0.359061	1.000
ENSDART00000161145.3	1824	1574.000	0.487295	17.954
ENSDART00000186291.1	1137	887.000	0.000000	0.000
ENSDART00000184200.1	1143	893.000	0.484502	10.128
ENSDART00000184040.1	2667	2417.000	0.000000	0.000
ENSDART00000179837.1	2406	2156.000	0.000000	0.000
ENSDART00000181609.1	2367	2117.000	0.000000	0.000
ENSDART00000192199.1	1257	1007.000	0.000000	0.000
ENSDART00000187106.1	882	632.000	1.266209	18.732
ENSDART00000190354.1	447	197.000	0.000000	0.000
ENSDART00000191161.1	588	338.000	0.000000	0.000
ENSDART00000192597.1	522	272.000	0.000000	0.000
ENSDART00000182022.1	1152	902.000	0.174828	3.691
ENSDART00000193196.1	363	113.000	0.000000	0.000
ENSDART00000192196.1	1704	1454.000	0.000000	0.000
ENSDART00000192009.1	489	239.000	0.000000	0.000
ENSDART00000183219.1	1962	1712.000	1.189605	47.673
ENSDART00000180457.1	768	518.000	0.151342	1.835
ENSDART00000181637.1	618	368.000	0.000000	0.000
ENSDART00000113834.4	948	698.000	0.369720	6.041
ENSDART00000187692.1	1410	1160.000	0.000000	0.000
ENSDART00000180920.1	1569	1319.000	0.124675	3.849
ENSDART00000191439.1	4098	3848.000	0.021870	1.970
ENSDART00000187328.1	654	404.000	0.335149	3.169
ENSDART00000157718.3	990	740.000	0.258766	4.482
ENSDART00000181469.1	1392	1142.000	0.000000	0.000
ENSDART00000176215.2	1404	1154.000	0.111174	3.003
ENSDART00000182413.1	4059	3809.000	0.000000	0.000
ENSDART00000183139.1	5775	5525.000	0.057937	7.493
ENSDART00000181353.1	4143	3893.000	0.000000	0.000
ENSDART00000193495.1	4092	3842.000	0.000000	0.000
ENSDART00000180634.1	2553	2303.000	0.090000	4.852
ENSDART00000182202.1	2508	2258.000	0.000000	0.000
ENSDART00000192587.1	3273	3023.000	0.037537	2.656
ENSDART00000064209.7	1341	1091.000	8.685715	221.819
ENSDART00000158933.2	1302	1052.000	0.000000	0.000
ENSDART00000187905.1	1257	1007.000	0.000000	0.000
ENSDART00000053085.5	1827	1577.000	0.000000	0.000
ENSDART00000181211.1	1830	1580.000	0.000000	0.000
ENSDART00000191329.1	1764	1514.000	0.000000	0.000
ENSDART00000183121.1	747	497.000	0.000000	0.000
ENSDART00000190759.1	198	8.670	0.000000	0.000
ENSDART00000085164.5	795	545.000	1.217387	15.531
ENSDART00000192471.1	918	668.000	0.563311	8.808
ENSDART00000189691.1	636	386.000	0.000000	0.000
ENSDART00000191785.1	1257	1007.000	13.292213	313.325
ENSDART00000188520.1	618	368.000	0.000000	0.000
ENSDART00000182920.1	582	332.000	0.000000	0.000
ENSDART00000190353.1	327	77.082	0.000000	0.000
ENSDART00000182466.1	1077	827.000	0.000000	0.000
ENSDART00000192254.1	1338	1088.000	0.000000	0.000
ENSDART00000185220.1	429	179.000	0.000000	0.000
ENSDART00000184165.1	5580	5330.000	0.098166	12.248
ENSDART00000074655.4	1014	764.000	20.923224	374.188
ENSDART00000193788.1	1638	1388.000	1.044139	33.925
ENSDART00000193740.1	549	299.000	0.000000	0.000
ENSDART00000188611.1	1722	1472.000	0.000000	0.000
ENSDART00000190674.1	741	491.000	0.000000	0.000
ENSDART00000179751.1	1380	1130.000	0.000000	0.000
ENSDART00000174924.2	1026	776.000	0.000000	0.000
ENSDART00000188918.1	1008	758.000	0.000000	0.000
ENSDART00000187441.1	600	350.000	0.000000	0.000
ENSDART00000192230.1	864	614.000	0.393399	5.654
ENSDART00000185131.1	960	710.000	0.000000	0.000
ENSDART00000179942.1	1704	1454.000	0.000000	0.000
ENSDART00000193342.1	5445	5195.000	0.000000	0.000
ENSDART00000188454.1	618	368.000	0.289525	2.494
ENSDART00000191968.1	525	275.000	0.000000	0.000
ENSDART00000188459.1	492	242.000	0.000000	0.000
ENSDART00000187462.1	1362	1112.000	0.000000	0.000
ENSDART00000187894.1	1761	1511.000	0.270401	9.564
ENSDART00000193720.1	786	536.000	0.906767	11.377
ENSDART00000185181.1	2022	1772.000	0.000000	0.000
ENSDART00000192400.1	672	422.000	0.000000	0.000
ENSDART00000181459.1	1161	911.000	0.000000	0.000
ENSDART00000192964.1	1845	1595.000	0.093743	3.500
ENSDART00000189640.1	1845	1595.000	0.093743	3.500
ENSDART00000187877.1	1683	1433.000	0.000000	0.000
ENSDART00000180745.1	4842	4592.000	0.219201	23.562
ENSDART00000181787.1	3477	3227.000	0.000000	0.000
ENSDART00000182241.1	1326	1076.000	0.000000	0.000
ENSDART00000188571.1	1542	1292.000	0.000000	0.000
ENSDART00000192405.1	435	185.000	0.000000	0.000
ENSDART00000168634.2	3813	3563.000	0.000000	0.000
ENSDART00000184597.1	3714	3464.000	0.000000	0.000
ENSDART00000182073.1	4284	4034.000	0.000000	0.000
ENSDART00000181988.1	360	110.001	0.000000	0.000
ENSDART00000161226.2	1452	1202.000	6.762133	190.264
ENSDART00000182219.1	807	557.000	4.707121	61.373
ENSDART00000186603.1	426	176.000	0.000000	0.000
ENSDART00000182997.1	2115	1865.000	0.000000	0.000
ENSDART00000179775.1	366	116.000	0.000000	0.000
ENSDART00000181231.1	723	473.000	0.000000	0.000
ENSDART00000192240.1	867	617.000	0.000000	0.000
ENSDART00000187978.1	285	38.947	0.000000	0.000
ENSDART00000182375.1	2688	2438.000	1.443625	82.387
ENSDART00000192959.1	1611	1361.000	0.982338	31.296
ENSDART00000193732.1	714	464.000	15.332360	166.531
ENSDART00000186604.1	564	314.000	2.424609	17.821
ENSDART00000186321.1	1899	1649.000	1.650583	63.713
ENSDART00000184413.1	579	329.000	0.000000	0.000
ENSDART00000180879.1	2142	1892.000	0.251063	11.119
ENSDART00000191367.1	510	260.000	0.000000	0.000
ENSDART00000188764.1	1497	1247.000	0.046660	1.362
ENSDART00000169735.2	1245	995.000	6.290507	146.513
ENSDART00000180653.1	1134	884.000	0.000000	0.000
ENSDART00000171575.2	1392	1142.000	0.000000	0.000
ENSDART00000192022.1	5331	5081.000	0.000000	0.000
ENSDART00000187127.1	12393	12143.000	0.167053	47.484
ENSDART00000188516.1	909	659.000	0.000000	0.000
ENSDART00000186497.1	1035	785.000	0.000000	0.000
ENSDART00000182799.1	2532	2282.000	3.629389	193.873
ENSDART00000184285.1	2511	2261.000	0.000000	0.000
ENSDART00000182368.1	1128	878.000	0.000000	0.000
ENSDART00000193692.1	1065	815.000	1.788241	34.116
ENSDART00000184202.1	1323	1073.000	4.614089	115.892
ENSDART00000185867.1	819	569.000	0.000000	0.000
ENSDART00000190044.1	444	194.000	0.000000	0.000
ENSDART00000190792.1	1590	1340.000	0.183193	5.746
ENSDART00000192003.1	1554	1304.000	0.000000	0.000
ENSDART00000160972.2	1521	1271.000	7.956904	236.733
ENSDART00000192595.1	954	704.000	0.000000	0.000
ENSDART00000180376.1	1017	767.000	0.000000	0.000
ENSDART00000182193.1	1050	800.000	0.000000	0.000
ENSDART00000188628.1	1440	1190.000	2.844867	79.246
ENSDART00000183721.1	1629	1379.000	0.000000	0.000
ENSDART00000167503.2	1194	944.000	5.879489	129.921
ENSDART00000188790.1	666	416.000	8.979897	87.445
ENSDART00000189435.1	1623	1373.000	0.031114	1.000
ENSDART00000185655.1	1674	1424.000	0.000000	0.000
ENSDART00000181993.1	480	230.000	19.130933	102.999
ENSDART00000180341.1	459	209.000	0.000000	0.000
ENSDART00000187773.1	2016	1766.000	0.000000	0.000
ENSDART00000187137.1	2010	1760.000	0.355482	14.645
ENSDART00000160296.2	894	644.000	0.000000	0.000
ENSDART00000188381.1	810	560.000	0.000000	0.000
ENSDART00000179851.1	1260	1010.000	0.000000	0.000
ENSDART00000191286.1	1206	956.000	0.000000	0.000
ENSDART00000187140.1	1134	884.000	0.113628	2.351
ENSDART00000191757.1	468	218.000	3.412483	17.414
ENSDART00000114100.4	10275	10025.000	0.577907	135.616
ENSDART00000190393.1	1146	896.000	0.190715	4.000
ENSDART00000193122.1	1062	812.000	0.000000	0.000
ENSDART00000055756.6	1257	1007.000	2.192569	51.683
ENSDART00000187484.1	5097	4847.000	0.000000	0.000
ENSDART00000182531.1	5037	4787.000	0.000000	0.000
ENSDART00000157740.2	1302	1052.000	0.000000	0.000
ENSDART00000193548.1	1356	1106.000	0.000000	0.000
ENSDART00000182455.1	1245	995.000	0.000000	0.000
ENSDART00000182299.1	1296	1046.000	0.000000	0.000
ENSDART00000190783.1	1176	926.000	0.000000	0.000
ENSDART00000190977.1	1233	983.000	0.000000	0.000
ENSDART00000191920.1	1287	1037.000	0.000000	0.000
ENSDART00000187071.1	1323	1073.000	0.000000	0.000
ENSDART00000186682.1	456	206.000	0.000000	0.000
ENSDART00000185231.1	2148	1898.000	0.270588	12.022
ENSDART00000193365.1	705	455.000	0.000000	0.000
ENSDART00000184896.1	975	725.000	0.062097	1.054
ENSDART00000182994.1	699	449.000	0.000000	0.000
ENSDART00000188992.1	1584	1334.000	0.562071	17.552
ENSDART00000189787.1	1125	875.000	0.000000	0.000
ENSDART00000189488.1	4128	3878.000	1.797635	163.184
ENSDART00000184464.1	789	539.000	0.000000	0.000
ENSDART00000190096.1	1842	1592.000	0.713907	26.604
ENSDART00000182783.1	1176	926.000	0.000000	0.000
ENSDART00000191129.1	1260	1010.000	1.191615	28.173
ENSDART00000181948.1	3435	3185.000	0.096616	7.203
ENSDART00000192465.1	1353	1103.000	0.000000	0.000
ENSDART00000183664.1	1500	1250.000	0.203716	5.961
ENSDART00000181631.1	1077	827.000	0.000000	0.000
ENSDART00000187354.1	1266	1016.000	0.000000	0.000
ENSDART00000189982.1	1197	947.000	0.000000	0.000
ENSDART00000187737.1	1380	1130.000	1.321174	34.947
ENSDART00000183521.1	1341	1091.000	0.296851	7.581
ENSDART00000188676.1	171	6.349	0.000000	0.000
ENSDART00000034263.9	1668	1418.000	0.000000	0.000
ENSDART00000180298.1	618	368.000	244.092044	2102.663
ENSDART00000093004.5	2706	2456.000	0.000000	0.000
ENSDART00000182768.1	1521	1271.000	0.000000	0.000
ENSDART00000192410.1	1533	1283.000	0.000000	0.000
ENSDART00000186231.1	324	74.118	0.000000	0.000
ENSDART00000187897.1	1407	1157.000	2.174990	58.906
ENSDART00000188977.1	1278	1028.000	0.000000	0.000
ENSDART00000186369.1	2082	1832.000	0.284472	12.199
ENSDART00000186478.1	594	344.000	16.181764	130.302
ENSDART00000181538.1	240	16.366	0.000000	0.000
ENSDART00000180992.1	930	680.000	0.000000	0.000
ENSDART00000193178.1	1512	1262.000	0.000000	0.000
ENSDART00000193053.1	819	569.000	0.678333	9.035
ENSDART00000191711.1	1653	1403.000	0.000000	0.000
ENSDART00000183906.1	3660	3410.000	0.545481	43.541
ENSDART00000193953.1	2985	2735.000	0.000000	0.000
ENSDART00000193064.1	2631	2381.000	0.000000	0.000
ENSDART00000180535.1	3093	2843.000	0.000000	0.000
ENSDART00000193181.1	3048	2798.000	0.000000	0.000
ENSDART00000193338.1	1914	1664.000	0.000000	0.000
ENSDART00000175998.2	723	473.000	0.000000	0.000
ENSDART00000167992.2	1002	752.000	4.564520	80.349
ENSDART00000186937.1	2052	1802.000	0.210212	8.867
ENSDART00000187257.1	543	293.000	0.000000	0.000
ENSDART00000162417.2	267	27.299	0.000000	0.000
ENSDART00000192770.1	684	434.000	0.000000	0.000
ENSDART00000190355.1	2343	2093.000	0.323535	15.851
ENSDART00000164777.2	1047	797.000	0.000000	0.000
ENSDART00000193903.1	606	356.000	0.000000	0.000
ENSDART00000185725.1	2490	2240.000	0.000000	0.000
ENSDART00000182456.1	693	443.000	0.000000	0.000
ENSDART00000190426.1	588	338.000	0.000000	0.000
ENSDART00000182143.1	1149	899.000	1.109891	23.357
ENSDART00000193866.1	615	365.000	0.000000	0.000
ENSDART00000042501.6	1161	911.000	0.000000	0.000
ENSDART00000182486.1	2898	2648.000	0.157586	9.768
ENSDART00000190930.1	6096	5846.000	0.000000	0.000
ENSDART00000186686.1	2685	2435.000	0.637261	36.323
ENSDART00000191917.1	5523	5273.000	0.081139	10.015
ENSDART00000186983.1	5220	4970.000	0.622802	72.456
ENSDART00000180142.1	957	707.000	0.000000	0.000
ENSDART00000179665.1	510	260.000	0.000000	0.000
ENSDART00000188850.1	1116	866.000	0.000000	0.000
ENSDART00000110361.3	1530	1280.000	0.000000	0.000
ENSDART00000180876.1	4221	3971.000	0.000000	0.000
ENSDART00000181081.1	1113	863.000	0.000000	0.000
ENSDART00000181331.1	630	380.000	0.000000	0.000
ENSDART00000053408.6	582	332.000	0.000000	0.000
ENSDART00000191025.1	750	500.000	0.000000	0.000
ENSDART00000193498.1	4503	4253.000	0.115325	11.481
ENSDART00000180769.1	4581	4331.000	0.000000	0.000
ENSDART00000129363.3	1242	992.000	0.000000	0.000
ENSDART00000179028.2	1239	989.000	2.355277	54.526
ENSDART00000185419.1	1278	1028.000	1.452708	34.957
ENSDART00000193685.1	2280	2030.000	0.000000	0.000
ENSDART00000180635.1	831	581.000	0.000000	0.000
ENSDART00000189681.1	2517	2267.000	0.000000	0.000
ENSDART00000183612.1	480	230.000	0.192425	1.036
ENSDART00000193261.1	1542	1292.000	0.333759	10.094
ENSDART00000187657.1	1077	827.000	0.000000	0.000
ENSDART00000165167.2	1752	1502.000	0.000000	0.000
ENSDART00000192641.1	1356	1106.000	21.959980	568.533
ENSDART00000184314.1	1311	1061.000	0.000000	0.000
ENSDART00000182877.1	1158	908.000	0.000000	0.000
ENSDART00000157671.2	720	470.000	0.000000	0.000
ENSDART00000168201.2	939	689.000	16.693543	269.238
ENSDART00000098299.5	1248	998.000	0.044734	1.045
ENSDART00000190699.1	633	383.000	22.606771	202.678
ENSDART00000184433.1	525	275.000	6.018538	38.743
ENSDART00000184640.1	6540	6290.000	0.000000	0.000
ENSDART00000188947.1	660	410.000	0.000000	0.000
ENSDART00000190734.1	774	524.000	0.000000	0.000
ENSDART00000188411.1	1593	1343.000	0.000000	0.000
ENSDART00000182872.1	660	410.000	0.000000	0.000
ENSDART00000190620.1	1395	1145.000	0.000000	0.000
ENSDART00000193642.1	1698	1448.000	0.000000	0.000
ENSDART00000184031.1	543	293.000	11.188086	76.735
ENSDART00000189596.1	639	389.000	4.333610	39.461
ENSDART00000187333.1	1173	923.000	0.000000	0.000
ENSDART00000179920.1	1056	806.000	0.273985	5.169
ENSDART00000181097.1	2826	2576.000	0.373013	22.493
ENSDART00000182107.1	2907	2657.000	0.000000	0.000
ENSDART00000190607.1	543	293.000	2.654553	18.207
ENSDART00000188687.1	1044	794.000	2.826970	52.542
ENSDART00000187391.1	2304	2054.000	0.129174	6.211
ENSDART00000093131.5	2916	2666.000	0.187405	11.695
ENSDART00000185260.1	2877	2627.000	0.000000	0.000
ENSDART00000189525.1	2811	2561.000	0.000000	0.000
ENSDART00000092094.5	1008	758.000	0.000000	0.000
ENSDART00000189884.1	2655	2405.000	0.000000	0.000
ENSDART00000190031.1	345	95.007	0.000000	0.000
ENSDART00000189089.1	828	578.000	2.206140	29.849
ENSDART00000193296.1	1686	1436.000	0.979624	32.929
ENSDART00000192329.1	1632	1382.000	0.000000	0.000
ENSDART00000187132.1	1590	1340.000	0.000000	0.000
ENSDART00000182879.1	621	371.000	0.141529	1.229
ENSDART00000184018.1	2226	1976.000	0.000000	0.000
ENSDART00000190533.1	2037	1787.000	0.635810	26.596
ENSDART00000189401.1	1404	1154.000	0.583429	15.760
ENSDART00000180179.1	1407	1157.000	0.000000	0.000
ENSDART00000180559.1	708	458.000	0.000000	0.000
ENSDART00000183464.1	228	13.360	0.000000	0.000
ENSDART00000174787.2	1860	1610.000	0.000000	0.000
ENSDART00000051105.7	1842	1592.000	0.617187	23.000
ENSDART00000193946.1	498	248.000	6.051451	35.130
ENSDART00000190272.1	2463	2213.000	0.000000	0.000
ENSDART00000183791.1	2448	2198.000	0.000000	0.000
ENSDART00000185250.1	2406	2156.000	0.000000	0.000
ENSDART00000190255.1	5970	5720.000	1.832838	245.408
ENSDART00000183356.1	5997	5747.000	0.000000	0.000
ENSDART00000172348.2	2187	1937.000	0.677123	30.702
ENSDART00000190389.1	426	176.000	0.000000	0.000
ENSDART00000183159.1	1818	1568.000	0.000000	0.000
ENSDART00000167101.2	840	590.000	0.000000	0.000
ENSDART00000188789.1	1305	1055.000	0.615295	15.195
ENSDART00000191866.1	1335	1085.000	9.475524	240.659
ENSDART00000189103.1	1515	1265.000	0.000000	0.000
ENSDART00000191049.1	942	692.000	0.000000	0.000
ENSDART00000189850.1	1680	1430.000	0.034720	1.162
ENSDART00000180090.1	930	680.000	0.000000	0.000
ENSDART00000181728.1	363	113.000	3.320230	8.782
ENSDART00000186691.1	2208	1958.000	0.000000	0.000
ENSDART00000188877.1	1611	1361.000	0.608762	19.394
ENSDART00000193476.1	2982	2732.000	0.153513	9.817
ENSDART00000188446.1	2856	2606.000	0.134253	8.190
ENSDART00000184962.1	969	719.000	0.000000	0.000
ENSDART00000188555.1	1881	1631.000	0.000000	0.000
ENSDART00000170246.2	1179	929.000	0.000000	0.000
ENSDART00000186482.1	585	335.000	0.000000	0.000
ENSDART00000193558.1	3393	3143.000	0.299735	22.052
ENSDART00000191919.1	1266	1016.000	0.000000	0.000
ENSDART00000181319.1	507	257.000	0.000000	0.000
ENSDART00000181116.1	1197	947.000	0.418880	9.286
ENSDART00000184539.1	963	713.000	0.000000	0.000
ENSDART00000189386.1	2226	1976.000	0.000000	0.000
ENSDART00000193930.1	669	419.000	0.000000	0.000
ENSDART00000187799.1	1872	1622.000	0.000000	0.000
ENSDART00000162763.2	2607	2357.000	0.886441	48.908
ENSDART00000189716.1	1767	1517.000	0.000000	0.000
ENSDART00000187876.1	1839	1589.000	0.000000	0.000
ENSDART00000184670.1	507	257.000	0.000000	0.000
ENSDART00000172278.3	2340	2090.000	0.000000	0.000
ENSDART00000186562.1	1449	1199.000	0.000000	0.000
ENSDART00000189487.1	1629	1379.000	0.279573	9.025
ENSDART00000191462.1	1551	1301.000	0.000000	0.000
ENSDART00000181521.1	1083	833.000	0.000000	0.000
ENSDART00000186782.1	183	7.236	0.000000	0.000
ENSDART00000183262.1	3534	3284.000	0.028161	2.165
ENSDART00000180327.1	1494	1244.000	0.000000	0.000
ENSDART00000185151.1	1665	1415.000	0.000000	0.000
ENSDART00000043715.8	1650	1400.000	0.714775	23.424
ENSDART00000159897.2	1272	1022.000	0.000000	0.000
ENSDART00000185395.1	1275	1025.000	0.000000	0.000
ENSDART00000182692.1	2148	1898.000	0.000000	0.000
ENSDART00000188171.1	4113	3863.000	0.356327	32.221
ENSDART00000185165.1	801	551.000	0.000000	0.000
ENSDART00000189260.1	780	530.000	0.000000	0.000
ENSDART00000179675.1	798	548.000	0.000000	0.000
ENSDART00000005027.10	882	632.000	0.000000	0.000
ENSDART00000191805.1	975	725.000	0.000000	0.000
ENSDART00000189680.1	360	110.001	0.000000	0.000
ENSDART00000191132.1	405	155.000	0.000000	0.000
ENSDART00000192769.1	2853	2603.000	0.076439	4.658
ENSDART00000188320.1	3060	2810.000	0.000000	0.000
ENSDART00000183504.1	2595	2345.000	0.000000	0.000
ENSDART00000164970.2	648	398.000	0.000000	0.000
ENSDART00000184657.1	612	362.000	0.000000	0.000
ENSDART00000191837.1	1590	1340.000	1.511773	47.420
ENSDART00000182380.1	774	524.000	0.000000	0.000
ENSDART00000193844.1	2058	1808.000	0.077338	3.273
ENSDART00000193589.1	1557	1307.000	0.867295	26.534
ENSDART00000183392.1	5145	4895.000	0.089065	10.205
ENSDART00000181193.1	522	272.000	0.000000	0.000
ENSDART00000187100.1	612	362.000	0.133560	1.132
ENSDART00000189968.1	2901	2651.000	0.775455	48.121
ENSDART00000192317.1	1302	1052.000	0.171704	4.228
ENSDART00000168111.2	1098	848.000	1.165551	23.136
ENSDART00000192343.1	1080	830.000	0.000000	0.000
ENSDART00000189330.1	1977	1727.000	0.000000	0.000
ENSDART00000186553.1	966	716.000	0.000000	0.000
ENSDART00000188860.1	1857	1607.000	0.000000	0.000
ENSDART00000165336.2	471	221.000	5.692796	29.450
ENSDART00000182774.1	3240	2990.000	0.000000	0.000
ENSDART00000188570.1	2256	2006.000	0.000000	0.000
ENSDART00000191769.1	954	704.000	0.000000	0.000
ENSDART00000168839.2	4458	4208.000	0.000000	0.000
ENSDART00000189443.1	1497	1247.000	0.091502	2.671
ENSDART00000188738.1	1494	1244.000	0.000000	0.000
ENSDART00000180316.1	1491	1241.000	0.000000	0.000
ENSDART00000193941.1	1599	1349.000	0.000000	0.000
ENSDART00000191888.1	1569	1319.000	0.212354	6.557
ENSDART00000182606.1	1464	1214.000	0.046814	1.330
ENSDART00000188338.1	1269	1019.000	1.760765	41.999
ENSDART00000187177.1	1443	1193.000	0.000000	0.000
ENSDART00000189304.1	2994	2744.000	0.011403	0.732
ENSDART00000189839.1	261	24.250	0.000000	0.000
ENSDART00000186402.1	1239	989.000	0.000000	0.000
ENSDART00000159515.2	2604	2354.000	0.000000	0.000
ENSDART00000187139.1	564	314.000	1.310027	9.629
ENSDART00000188069.1	987	737.000	0.000000	0.000
ENSDART00000187460.1	1053	803.000	0.000000	0.000
ENSDART00000187981.1	3837	3587.000	0.000000	0.000
ENSDART00000190392.1	3834	3584.000	0.000000	0.000
ENSDART00000172667.2	2880	2630.000	0.019108	1.176
ENSDART00000193334.1	861	611.000	0.074522	1.066
ENSDART00000180946.1	1125	875.000	0.000000	0.000
ENSDART00000183541.1	681	431.000	3.123344	31.511
ENSDART00000185269.1	1788	1538.000	0.000000	0.000
ENSDART00000192915.1	2424	2174.000	0.000000	0.000
ENSDART00000169861.2	2043	1793.000	0.000000	0.000
ENSDART00000185350.1	771	521.000	0.000000	0.000
ENSDART00000184541.1	780	530.000	0.477621	5.926
ENSDART00000180639.1	1287	1037.000	0.847672	20.577
ENSDART00000184203.1	1257	1007.000	0.160586	3.785
ENSDART00000191452.1	1269	1019.000	0.000000	0.000
ENSDART00000190900.1	2844	2594.000	0.107807	6.546
ENSDART00000181957.1	441	191.000	0.000000	0.000
ENSDART00000180901.1	747	497.000	0.000000	0.000
ENSDART00000192940.1	2946	2696.000	0.706574	44.591
ENSDART00000050311.8	4962	4712.000	0.128521	14.176
ENSDART00000186837.1	939	689.000	2.168535	34.975
ENSDART00000179897.1	3270	3020.000	0.037878	2.678
ENSDART00000188742.1	2355	2105.000	0.209615	10.329
ENSDART00000191196.1	438	188.000	0.613448	2.700
ENSDART00000184002.1	891	641.000	0.000000	0.000
ENSDART00000183971.1	300	51.326	0.000000	0.000
ENSDART00000186676.1	804	554.000	0.000000	0.000
ENSDART00000187716.1	1221	971.000	0.000000	0.000
ENSDART00000183343.1	657	407.000	0.000000	0.000
ENSDART00000182222.1	780	530.000	0.000000	0.000
ENSDART00000188685.1	1329	1079.000	0.777437	19.636
ENSDART00000192887.1	1326	1076.000	1.275040	32.115
ENSDART00000181825.1	849	599.000	0.000000	0.000
ENSDART00000191016.1	654	404.000	0.000000	0.000
ENSDART00000183717.1	5058	4808.000	0.509828	57.379
ENSDART00000190621.1	1773	1523.000	0.000000	0.000
ENSDART00000186712.1	969	719.000	4.287132	72.155
ENSDART00000180717.1	762	512.000	2.188020	26.223
ENSDART00000187161.1	246	18.230	0.000000	0.000
ENSDART00000189338.1	2457	2207.000	0.000000	0.000
ENSDART00000185697.1	2559	2309.000	0.018502	1.000
ENSDART00000164686.2	2580	2330.000	0.000000	0.000
ENSDART00000193035.1	2232	1982.000	0.000000	0.000
ENSDART00000154750.3	2553	2303.000	0.000000	0.000
ENSDART00000187104.1	2490	2240.000	0.000000	0.000
ENSDART00000181172.1	2697	2447.000	0.000000	0.000
ENSDART00000185944.1	2961	2711.000	0.000000	0.000
ENSDART00000125074.3	1032	782.000	0.000000	0.000
ENSDART00000190134.1	840	590.000	0.000000	0.000
ENSDART00000185439.1	558	308.000	0.000000	0.000
ENSDART00000180134.1	669	419.000	0.000000	0.000
ENSDART00000160811.2	1005	755.000	0.000000	0.000
ENSDART00000176998.2	1341	1091.000	0.000000	0.000
ENSDART00000163912.2	1530	1280.000	0.262884	7.877
ENSDART00000190461.1	1890	1640.000	0.122149	4.689
ENSDART00000088421.6	1662	1412.000	0.857929	28.357
ENSDART00000192777.1	1626	1376.000	0.000000	0.000
ENSDART00000174998.2	2001	1751.000	0.000000	0.000
ENSDART00000192219.1	1914	1664.000	0.000000	0.000
ENSDART00000188193.1	1329	1079.000	0.687073	17.354
ENSDART00000193114.1	741	491.000	0.000000	0.000
ENSDART00000184224.1	1386	1136.000	0.000000	0.000
ENSDART00000193497.1	5664	5414.000	0.000000	0.000
ENSDART00000189193.1	5664	5414.000	0.000000	0.000
ENSDART00000159202.2	5526	5276.000	0.083453	10.307
ENSDART00000059208.5	2988	2738.000	0.639641	40.996
ENSDART00000180986.1	336	86.025	0.000000	0.000
ENSDART00000182015.1	1554	1304.000	0.000000	0.000
ENSDART00000186146.1	444	194.000	0.000000	0.000
ENSDART00000192133.1	594	344.000	0.000000	0.000
ENSDART00000191871.1	1431	1181.000	0.000000	0.000
ENSDART00000187129.1	585	335.000	3.568188	27.981
ENSDART00000189282.1	594	344.000	0.000000	0.000
ENSDART00000185060.1	1329	1079.000	0.000000	0.000
ENSDART00000183129.1	1101	851.000	0.672325	13.393
ENSDART00000181447.1	807	557.000	0.000000	0.000
ENSDART00000183019.1	525	275.000	13.189285	84.903
ENSDART00000185213.1	717	467.000	0.000000	0.000
ENSDART00000186666.1	1050	800.000	0.000000	0.000
ENSDART00000185895.1	357	107.001	0.000000	0.000
ENSDART00000189528.1	381	131.000	0.000000	0.000
ENSDART00000183415.1	1344	1094.000	0.379578	9.720
ENSDART00000181142.1	2277	2027.000	0.000000	0.000
ENSDART00000181667.1	570	320.000	0.000000	0.000
ENSDART00000188312.1	6336	6086.000	0.216054	30.780
ENSDART00000162052.2	4683	4433.000	1.344675	139.535
ENSDART00000159107.2	1737	1487.000	0.000000	0.000
ENSDART00000182951.1	1605	1355.000	0.000000	0.000
ENSDART00000187914.1	468	218.000	1.876782	9.577
ENSDART00000187017.1	1269	1019.000	0.000000	0.000
ENSDART00000183216.1	927	677.000	0.000000	0.000
ENSDART00000160685.2	525	275.000	0.000000	0.000
ENSDART00000179676.1	606	356.000	0.000000	0.000
ENSDART00000188679.1	624	374.000	0.000000	0.000
ENSDART00000187863.1	2352	2102.000	0.000000	0.000
ENSDART00000183656.1	267	27.299	0.000000	0.000
ENSDART00000182780.1	324	74.118	0.000000	0.000
ENSDART00000188581.1	1590	1340.000	0.000000	0.000
ENSDART00000187012.1	1215	965.000	0.097067	2.193
ENSDART00000191427.1	1011	761.000	0.241245	4.297
ENSDART00000180651.1	1596	1346.000	0.000000	0.000
ENSDART00000188700.1	2202	1952.000	0.802738	36.679
ENSDART00000191719.1	3252	3002.000	0.113038	7.943
ENSDART00000192181.1	693	443.000	4.163987	43.180
ENSDART00000189432.1	1047	797.000	0.167819	3.131
ENSDART00000184209.1	774	524.000	0.000000	0.000
ENSDART00000183515.1	1041	791.000	0.000000	0.000
ENSDART00000186780.1	885	635.000	0.000000	0.000
ENSDART00000191208.1	606	356.000	0.479262	3.994
ENSDART00000191669.1	804	554.000	2.661264	34.512
ENSDART00000184121.1	615	365.000	0.000000	0.000
ENSDART00000186207.1	594	344.000	0.000000	0.000
ENSDART00000183938.1	441	191.000	0.000000	0.000
ENSDART00000161739.2	1191	941.000	1.210509	26.664
ENSDART00000164108.2	726	476.000	0.312230	3.479
ENSDART00000189353.1	870	620.000	0.103355	1.500
ENSDART00000182101.1	705	455.000	0.000000	0.000
ENSDART00000188216.1	609	359.000	0.000000	0.000
ENSDART00000183703.1	594	344.000	0.000000	0.000
ENSDART00000186771.1	567	317.000	1.706833	12.665
ENSDART00000189891.1	1152	902.000	0.000000	0.000
ENSDART00000190413.1	1251	1001.000	0.000000	0.000
ENSDART00000186098.1	1101	851.000	0.728703	14.516
ENSDART00000186168.1	2346	2096.000	0.484125	23.753
ENSDART00000191699.1	354	104.002	0.000000	0.000
ENSDART00000191788.1	1155	905.000	0.000000	0.000
ENSDART00000182676.1	1110	860.000	0.058170	1.171
ENSDART00000192610.1	1410	1160.000	0.000000	0.000
ENSDART00000189977.1	801	551.000	0.516750	6.665
ENSDART00000189278.1	1479	1229.000	3.954038	113.752
ENSDART00000181424.1	582	332.000	0.000000	0.000
ENSDART00000181837.1	933	683.000	0.000000	0.000
ENSDART00000186534.1	408	158.000	17.812067	65.878
ENSDART00000184485.1	402	152.000	176.097794	626.564
ENSDART00000180676.1	144	4.909	0.000000	0.000
ENSDART00000192463.1	810	560.000	0.381429	5.000
ENSDART00000191611.1	1311	1061.000	0.000000	0.000
ENSDART00000182426.1	2313	2063.000	0.690803	33.360
ENSDART00000191753.1	2496	2246.000	0.000000	0.000
ENSDART00000180980.1	1050	800.000	0.000000	0.000
ENSDART00000180493.1	1146	896.000	0.000000	0.000
ENSDART00000191071.1	678	428.000	0.000000	0.000
ENSDART00000185968.1	1632	1382.000	0.342525	11.081
ENSDART00000190374.1	1779	1529.000	0.000000	0.000
ENSDART00000181326.1	1365	1115.000	0.000000	0.000
ENSDART00000186469.1	516	266.000	0.000000	0.000
ENSDART00000192540.1	1299	1049.000	0.000000	0.000
ENSDART00000180695.1	702	452.000	0.000000	0.000
ENSDART00000185912.1	222	12.150	0.000000	0.000
ENSDART00000191353.1	342	92.011	0.000000	0.000
ENSDART00000160701.2	1365	1115.000	0.000000	0.000
ENSDART00000185475.1	4056	3806.000	0.271698	24.206
ENSDART00000183747.1	4032	3782.000	0.000000	0.000
ENSDART00000183573.1	4023	3773.000	0.000000	0.000
ENSDART00000193706.1	1005	755.000	0.000000	0.000
ENSDART00000189399.1	324	74.118	0.000000	0.000
ENSDART00000184128.1	2124	1874.000	0.000000	0.000
ENSDART00000183372.1	2382	2132.000	0.040075	2.000
ENSDART00000159829.2	909	659.000	0.000000	0.000
ENSDART00000193916.1	1134	884.000	0.000000	0.000
ENSDART00000182414.1	1752	1502.000	0.000000	0.000
ENSDART00000189481.1	1749	1499.000	0.000000	0.000
ENSDART00000188596.1	1467	1217.000	0.000000	0.000
ENSDART00000189603.1	915	665.000	0.000000	0.000
ENSDART00000192316.1	1014	764.000	0.601636	10.760
ENSDART00000182323.1	840	590.000	0.000000	0.000
ENSDART00000186385.1	447	197.000	0.000000	0.000
ENSDART00000182429.1	1026	776.000	0.230164	4.181
ENSDART00000190909.1	699	449.000	0.000000	0.000
ENSDART00000180031.1	1170	920.000	24.045634	517.836
ENSDART00000182769.1	1632	1382.000	0.000000	0.000
ENSDART00000187560.1	1689	1439.000	0.000000	0.000
ENSDART00000187814.1	699	449.000	46.118154	484.715
ENSDART00000189311.1	1683	1433.000	0.000000	0.000
ENSDART00000186381.1	867	617.000	0.354240	5.116
ENSDART00000182023.1	2607	2357.000	4.908145	270.798
ENSDART00000185233.1	2730	2480.000	0.000000	0.000
ENSDART00000190548.1	3282	3032.000	0.000000	0.000
ENSDART00000192629.1	1449	1199.000	0.360241	10.111
ENSDART00000180721.1	2025	1775.000	0.128306	5.331
ENSDART00000184795.1	1059	809.000	0.000000	0.000
ENSDART00000190011.1	702	452.000	0.621962	6.581
ENSDART00000158731.2	3765	3515.000	0.000000	0.000
ENSDART00000180281.1	3651	3401.000	0.014972	1.192
ENSDART00000189334.1	729	479.000	0.000000	0.000
ENSDART00000189647.1	2265	2015.000	0.000000	0.000
ENSDART00000180440.1	3180	2930.000	0.000000	0.000
ENSDART00000183401.1	1743	1493.000	1.472615	51.466
ENSDART00000179820.1	3051	2801.000	0.000000	0.000
ENSDART00000186856.1	2985	2735.000	0.853849	54.665
ENSDART00000182270.1	1845	1595.000	4.343149	162.156
ENSDART00000192415.1	717	467.000	0.000000	0.000
ENSDART00000192539.1	1542	1292.000	0.036830	1.114
ENSDART00000191695.1	1038	788.000	0.000000	0.000
ENSDART00000183586.1	216	11.099	0.000000	0.000
ENSDART00000188600.1	657	407.000	0.000000	0.000
ENSDART00000189504.1	1347	1097.000	0.000000	0.000
ENSDART00000184824.1	1872	1622.000	0.000000	0.000
ENSDART00000015820.10	25953	25703.000	0.014688	8.837
ENSDART00000188046.1	357	107.001	0.774236	1.939
ENSDART00000191613.1	2937	2687.000	0.000000	0.000
ENSDART00000036942.9	654	404.000	0.000000	0.000
ENSDART00000193121.1	4791	4541.000	0.000000	0.000
ENSDART00000192119.1	483	233.000	0.000000	0.000
ENSDART00000191466.1	888	638.000	0.443186	6.619
ENSDART00000186641.1	2757	2507.000	0.133342	7.825
ENSDART00000181127.1	1599	1349.000	0.000000	0.000
ENSDART00000182565.1	1296	1046.000	0.000000	0.000
ENSDART00000187302.1	867	617.000	0.000000	0.000
ENSDART00000192269.1	1977	1727.000	0.000000	0.000
ENSDART00000186302.1	2148	1898.000	0.000000	0.000
ENSDART00000186793.1	1287	1037.000	0.000000	0.000
ENSDART00000192334.1	1125	875.000	0.000000	0.000
ENSDART00000190637.1	777	527.000	0.000000	0.000
ENSDART00000186607.1	759	509.000	0.000000	0.000
ENSDART00000187925.1	2034	1784.000	0.000000	0.000
ENSDART00000186960.1	2034	1784.000	0.000000	0.000
ENSDART00000180966.1	630	380.000	0.000000	0.000
ENSDART00000180735.1	1158	908.000	0.000000	0.000
ENSDART00000184222.1	1011	761.000	0.000000	0.000
ENSDART00000183136.1	1014	764.000	0.000000	0.000
ENSDART00000189328.1	1029	779.000	0.000000	0.000
ENSDART00000187307.1	1026	776.000	0.000000	0.000
ENSDART00000192328.1	1020	770.000	0.000000	0.000
ENSDART00000190859.1	1014	764.000	0.000000	0.000
ENSDART00000193147.1	726	476.000	0.000000	0.000
ENSDART00000188876.1	378	128.000	0.333750	1.000
ENSDART00000177442.2	913	663.000	0.000000	0.000
ENSDART00000184320.1	984	734.000	0.000000	0.000
ENSDART00000185180.1	1011	761.000	0.000000	0.000
ENSDART00000184247.1	999	749.000	0.000000	0.000
ENSDART00000180267.1	1026	776.000	0.000000	0.000
ENSDART00000100482.5	1236	986.000	0.000000	0.000
ENSDART00000186245.1	1011	761.000	0.000000	0.000
ENSDART00000165239.2	1080	830.000	0.000000	0.000
ENSDART00000181889.1	1068	818.000	0.000000	0.000
ENSDART00000179764.1	987	737.000	0.000000	0.000
ENSDART00000185939.1	1023	773.000	0.587572	10.632
ENSDART00000192929.1	987	737.000	0.000000	0.000
ENSDART00000186223.1	987	737.000	0.000000	0.000
ENSDART00000187613.1	630	380.000	0.000000	0.000
ENSDART00000190518.1	1431	1181.000	1.328528	36.727
ENSDART00000192746.1	2001	1751.000	0.928511	38.058
ENSDART00000184739.1	1458	1208.000	1.361899	38.511
ENSDART00000186801.1	681	431.000	0.000000	0.000
ENSDART00000190832.1	987	737.000	0.000000	0.000
ENSDART00000183640.1	1182	932.000	0.000000	0.000
ENSDART00000189887.1	1689	1439.000	0.000000	0.000
ENSDART00000185106.1	2568	2318.000	1.351201	73.316
ENSDART00000193372.1	1767	1517.000	0.000000	0.000
ENSDART00000192242.1	1587	1337.000	0.000000	0.000
ENSDART00000183526.1	1527	1277.000	0.000000	0.000
ENSDART00000185796.1	1476	1226.000	0.000000	0.000
ENSDART00000180237.1	3834	3584.000	1.189446	99.789
ENSDART00000191809.1	1332	1082.000	2.176270	55.120
ENSDART00000192171.1	6945	6695.000	0.000000	0.000
ENSDART00000191142.1	930	680.000	0.000000	0.000
ENSDART00000182212.1	432	182.000	0.000000	0.000
ENSDART00000179972.1	318	68.234	0.000000	0.000
ENSDART00000180713.1	261	24.250	0.000000	0.000
ENSDART00000182454.1	1332	1082.000	2.109015	53.416
ENSDART00000184156.1	1362	1112.000	0.000000	0.000
ENSDART00000065781.7	1320	1070.000	0.000000	0.000
ENSDART00000191621.1	747	497.000	1.039698	12.096
ENSDART00000187151.1	2472	2222.000	1.098987	57.162
ENSDART00000185745.1	1152	902.000	4.049698	85.506
ENSDART00000188233.1	729	479.000	17.678393	198.220
ENSDART00000186533.1	357	107.001	0.000000	0.000
ENSDART00000180600.1	1197	947.000	0.755194	16.741
ENSDART00000182048.1	972	722.000	0.000000	0.000
ENSDART00000185862.1	918	668.000	0.000000	0.000
ENSDART00000190840.1	876	626.000	0.083831	1.228
ENSDART00000168495.2	2190	1940.000	0.000000	0.000
ENSDART00000192047.1	2046	1796.000	0.000000	0.000
ENSDART00000180310.1	981	731.000	0.000000	0.000
ENSDART00000187378.1	1065	815.000	0.000000	0.000
ENSDART00000184338.1	1083	833.000	0.000000	0.000
ENSDART00000192374.1	2313	2063.000	0.163622	7.902
ENSDART00000184133.1	219	11.606	7.361481	2.000
ENSDART00000065717.7	2529	2279.000	0.000000	0.000
ENSDART00000184322.1	1149	899.000	0.059057	1.243
ENSDART00000184956.1	1176	926.000	0.000000	0.000
ENSDART00000188798.1	1593	1343.000	0.317368	9.977
ENSDART00000181393.1	1665	1415.000	0.566062	18.749
ENSDART00000182463.1	606	356.000	0.000000	0.000
ENSDART00000181161.1	411	161.000	0.000000	0.000
ENSDART00000184530.1	537	287.000	0.000000	0.000
ENSDART00000190700.1	3006	2756.000	0.593707	38.302
ENSDART00000184975.1	1227	977.000	0.000000	0.000
ENSDART00000191496.1	774	524.000	0.000000	0.000
ENSDART00000191327.1	1641	1391.000	2.122262	69.103
ENSDART00000185988.1	774	524.000	0.489161	6.000
ENSDART00000192141.1	1350	1100.000	0.000000	0.000
ENSDART00000186479.1	882	632.000	0.000000	0.000
ENSDART00000180707.1	1104	854.000	1.011985	20.230
ENSDART00000180938.1	1014	764.000	0.000000	0.000
ENSDART00000192824.1	1137	887.000	0.000000	0.000
ENSDART00000184010.1	1155	905.000	0.000000	0.000
ENSDART00000181807.1	1146	896.000	0.000000	0.000
ENSDART00000193907.1	1116	866.000	0.000000	0.000
ENSDART00000189152.1	3759	3509.000	0.678297	55.715
ENSDART00000185538.1	2700	2450.000	0.000000	0.000
ENSDART00000190018.1	2463	2213.000	0.000000	0.000
ENSDART00000192948.1	756	506.000	0.515990	6.112
ENSDART00000182088.1	5172	4922.000	0.086235	9.936
ENSDART00000184823.1	5157	4907.000	0.000000	0.000
ENSDART00000180285.1	5070	4820.000	0.000000	0.000
ENSDART00000182416.1	5118	4868.000	0.000000	0.000
ENSDART00000188740.1	1377	1127.000	0.162628	4.290
ENSDART00000190451.1	1212	962.000	0.000000	0.000
ENSDART00000181236.1	1179	929.000	0.000000	0.000
ENSDART00000165799.2	972	722.000	0.514931	8.703
ENSDART00000184901.1	363	113.000	9.489664	25.101
ENSDART00000185492.1	198	8.670	0.000000	0.000
ENSDART00000191362.1	1131	881.000	1.419064	29.265
ENSDART00000191886.1	1131	881.000	0.000000	0.000
ENSDART00000180444.1	1209	959.000	0.000000	0.000
ENSDART00000189454.1	2310	2060.000	0.000000	0.000
ENSDART00000191979.1	1302	1052.000	0.000000	0.000
ENSDART00000192737.1	693	443.000	0.898320	9.315
ENSDART00000191454.1	753	503.000	0.000000	0.000
ENSDART00000184865.1	777	527.000	1.424567	17.574
ENSDART00000185390.1	558	308.000	0.000000	0.000
ENSDART00000191400.1	738	488.000	0.000000	0.000
ENSDART00000171034.2	1575	1325.000	1.656903	51.390
ENSDART00000184665.1	486	236.000	0.000000	0.000
ENSDART00000184306.1	1719	1469.000	0.000000	0.000
ENSDART00000189063.1	1557	1307.000	0.000000	0.000
ENSDART00000164848.2	420	170.000	0.000000	0.000
ENSDART00000180492.1	1944	1694.000	6.276917	248.902
ENSDART00000183863.1	477	227.000	0.376388	2.000
ENSDART00000189657.1	462	212.000	0.000000	0.000
ENSDART00000167447.2	2625	2375.000	0.371548	20.656
ENSDART00000187476.1	468	218.000	0.000000	0.000
ENSDART00000182127.1	2034	1784.000	0.000000	0.000
ENSDART00000190010.1	639	389.000	4.392807	40.000
ENSDART00000186741.1	462	212.000	0.000000	0.000
ENSDART00000190028.1	2424	2174.000	0.362127	18.428
ENSDART00000185795.1	468	218.000	0.000000	0.000
ENSDART00000189902.1	1428	1178.000	0.000000	0.000
ENSDART00000166156.2	7134	6884.000	0.111494	17.966
ENSDART00000189711.1	744	494.000	0.000000	0.000
ENSDART00000179787.1	4356	4106.000	0.253118	24.328
ENSDART00000185688.1	2013	1763.000	0.000000	0.000
ENSDART00000188866.1	735	485.000	0.000000	0.000
ENSDART00000185463.1	2745	2495.000	0.000000	0.000
ENSDART00000180703.1	897	647.000	0.000000	0.000
ENSDART00000185330.1	2286	2036.000	0.000000	0.000
ENSDART00000180136.1	2691	2441.000	0.102081	5.833
ENSDART00000121732.3	1371	1121.000	0.000000	0.000
ENSDART00000011551.7	1275	1025.000	0.000000	0.000
ENSDART00000180781.1	2256	2006.000	1.146229	53.823
ENSDART00000185794.1	2658	2408.000	0.000000	0.000
ENSDART00000187810.1	2691	2441.000	0.000000	0.000
ENSDART00000122073.3	1455	1205.000	0.535897	15.116
ENSDART00000183238.1	1767	1517.000	0.130280	4.626
ENSDART00000188457.1	402	152.000	0.000000	0.000
ENSDART00000183583.1	2082	1832.000	0.000000	0.000
ENSDART00000193738.1	2046	1796.000	0.000000	0.000
ENSDART00000187049.1	1995	1745.000	0.000000	0.000
ENSDART00000191755.1	1917	1667.000	0.000000	0.000
ENSDART00000192464.1	1704	1454.000	0.000000	0.000
ENSDART00000185756.1	1674	1424.000	0.000000	0.000
ENSDART00000187205.1	1023	773.000	0.000000	0.000
ENSDART00000183368.1	723	473.000	0.000000	0.000
ENSDART00000186739.1	1557	1307.000	0.000000	0.000
ENSDART00000186484.1	951	701.000	0.000000	0.000
ENSDART00000187879.1	939	689.000	0.000000	0.000
ENSDART00000186637.1	1230	980.000	0.000000	0.000
ENSDART00000189146.1	1779	1529.000	2.721906	97.420
ENSDART00000179854.1	1032	782.000	0.000000	0.000
ENSDART00000049103.6	1269	1019.000	0.226921	5.413
ENSDART00000191255.1	918	668.000	0.000000	0.000
ENSDART00000179710.1	1665	1415.000	0.262570	8.697
ENSDART00000193584.1	963	713.000	0.000000	0.000
ENSDART00000187422.1	900	650.000	0.000000	0.000
ENSDART00000192183.1	396	146.000	0.857532	2.931
ENSDART00000186498.1	900	650.000	0.000000	0.000
ENSDART00000183787.1	267	27.299	0.000000	0.000
ENSDART00000187031.1	1893	1643.000	0.000000	0.000
ENSDART00000184400.1	1098	848.000	0.000000	0.000
ENSDART00000105755.5	900	650.000	0.000000	0.000
ENSDART00000188451.1	1044	794.000	1.270214	23.608
ENSDART00000186183.1	3237	2987.000	0.000000	0.000
ENSDART00000187380.1	1353	1103.000	0.000000	0.000
ENSDART00000186731.1	3789	3539.000	0.209072	17.320
ENSDART00000185789.1	2421	2171.000	0.000000	0.000
ENSDART00000190356.1	363	113.000	0.000000	0.000
ENSDART00000193215.1	2805	2555.000	0.194844	11.653
ENSDART00000181005.1	1089	839.000	0.000000	0.000
ENSDART00000181701.1	333	83.038	0.000000	0.000
ENSDART00000193607.1	1401	1151.000	0.071999	1.940
ENSDART00000183025.1	1374	1124.000	0.000000	0.000
ENSDART00000186316.1	897	647.000	0.000000	0.000
ENSDART00000190719.1	813	563.000	0.000000	0.000
ENSDART00000188474.1	1032	782.000	0.000000	0.000
ENSDART00000182742.1	672	422.000	0.000000	0.000
ENSDART00000187889.1	2922	2672.000	0.000000	0.000
ENSDART00000186049.1	771	521.000	0.143095	1.745
ENSDART00000191942.1	1740	1490.000	0.000000	0.000
ENSDART00000181695.1	864	614.000	0.546129	7.849
ENSDART00000191949.1	192	8.045	0.000000	0.000
ENSDART00000124070.2	741	491.000	0.000000	0.000
ENSDART00000183143.1	555	305.000	0.000000	0.000
ENSDART00000185802.1	771	521.000	0.000000	0.000
ENSDART00000105486.5	735	485.000	0.000000	0.000
ENSDART00000183836.1	720	470.000	0.000000	0.000
ENSDART00000182310.1	1248	998.000	0.000000	0.000
ENSDART00000189480.1	639	389.000	0.000000	0.000
ENSDART00000105506.4	783	533.000	0.320601	4.000
ENSDART00000187844.1	720	470.000	0.000000	0.000
ENSDART00000191923.1	375	125.000	0.932197	2.728
ENSDART00000190634.1	639	389.000	0.000000	0.000
ENSDART00000183860.1	642	392.000	0.000000	0.000
ENSDART00000191258.1	639	389.000	0.000000	0.000
ENSDART00000167488.2	2547	2297.000	0.473495	25.459
ENSDART00000185627.1	1197	947.000	0.000000	0.000
ENSDART00000186202.1	5037	4787.000	0.000000	0.000
ENSDART00000193496.1	4980	4730.000	0.000000	0.000
ENSDART00000192987.1	4974	4724.000	0.065432	7.235
ENSDART00000188522.1	4770	4520.000	0.000000	0.000
ENSDART00000179836.1	4767	4517.000	0.000000	0.000
ENSDART00000177906.2	4434	4184.000	0.000000	0.000
ENSDART00000190754.1	4371	4121.000	0.000000	0.000
ENSDART00000187197.1	1788	1538.000	0.112004	4.032
ENSDART00000192828.1	429	179.000	0.000000	0.000
ENSDART00000184745.1	906	656.000	1.958697	30.077
ENSDART00000183716.1	729	479.000	0.000000	0.000
ENSDART00000159604.2	798	548.000	1.417360	18.181
ENSDART00000187598.1	162	5.797	0.000000	0.000
ENSDART00000186301.1	1923	1673.000	0.000000	0.000
ENSDART00000187967.1	1245	995.000	1.923470	44.800
ENSDART00000036757.8	2544	2294.000	0.000000	0.000
ENSDART00000184521.1	1176	926.000	0.840409	18.217
ENSDART00000191499.1	306	56.785	0.000000	0.000
ENSDART00000188142.1	828	578.000	0.829943	11.229
ENSDART00000193459.1	297	48.689	0.000000	0.000
ENSDART00000164498.2	237	15.531	0.000000	0.000
ENSDART00000190041.1	759	509.000	0.000000	0.000
ENSDART00000191328.1	1209	959.000	0.000000	0.000
ENSDART00000191009.1	1080	830.000	0.000000	0.000
ENSDART00000190277.1	1080	830.000	5.232303	101.657
ENSDART00000183765.1	1731	1481.000	0.000000	0.000
ENSDART00000193343.1	411	161.000	0.000000	0.000
ENSDART00000183766.1	297	48.689	0.000000	0.000
ENSDART00000183872.1	567	317.000	0.000000	0.000
ENSDART00000181894.1	4476	4226.000	0.149797	14.818
ENSDART00000185003.1	4158	3908.000	0.289513	26.484
ENSDART00000185510.1	1314	1064.000	0.000000	0.000
ENSDART00000191470.1	1755	1505.000	0.956131	33.684
ENSDART00000190147.1	738	488.000	0.603320	6.892
ENSDART00000184645.1	2544	2294.000	1.862187	99.997
ENSDART00000191079.1	2451	2201.000	0.000000	0.000
ENSDART00000089534.5	2355	2105.000	0.000000	0.000
ENSDART00000158261.2	1902	1652.000	0.000000	0.000
ENSDART00000182296.1	1059	809.000	0.000000	0.000
ENSDART00000105580.5	3738	3488.000	0.000000	0.000
ENSDART00000182573.1	1416	1166.000	112.443029	3069.017
ENSDART00000188566.1	1890	1640.000	0.000000	0.000
ENSDART00000183631.1	4233	3983.000	0.171610	16.000
ENSDART00000191456.1	3189	2939.000	0.343338	23.621
ENSDART00000190422.1	1806	1556.000	0.099062	3.608
ENSDART00000160574.2	2178	1928.000	1.181982	53.344
ENSDART00000169413.2	2703	2453.000	7.608480	436.882
ENSDART00000181205.1	4680	4430.000	0.000000	0.000
ENSDART00000078328.6	2385	2135.000	0.000000	0.000
ENSDART00000183214.1	3975	3725.000	0.000000	0.000
ENSDART00000193673.1	3810	3560.000	0.000000	0.000
ENSDART00000192590.1	933	683.000	0.000000	0.000
ENSDART00000186587.1	384	134.000	0.000000	0.000
ENSDART00000186415.1	390	140.000	0.000000	0.000
ENSDART00000114647.4	4053	3803.000	0.000000	0.000
ENSDART00000181121.1	4008	3758.000	0.070001	6.158
ENSDART00000192567.1	4029	3779.000	0.000000	0.000
ENSDART00000193682.1	954	704.000	0.250599	4.130
ENSDART00000183662.1	321	71.167	0.000000	0.000
ENSDART00000182739.1	4098	3848.000	0.000000	0.000
ENSDART00000189502.1	4053	3803.000	0.000000	0.000
ENSDART00000192359.1	960	710.000	0.000000	0.000
ENSDART00000185667.1	4083	3833.000	0.000000	0.000
ENSDART00000190729.1	4044	3794.000	0.000000	0.000
ENSDART00000181856.1	948	698.000	0.000000	0.000
ENSDART00000190185.1	4017	3767.000	0.000000	0.000
ENSDART00000179720.1	954	704.000	0.000000	0.000
ENSDART00000190867.1	783	533.000	0.000000	0.000
ENSDART00000183106.1	4554	4304.000	0.049628	5.000
ENSDART00000190092.1	477	227.000	0.000000	0.000
ENSDART00000191617.1	504	254.000	0.000000	0.000
ENSDART00000191194.1	471	221.000	0.000000	0.000
ENSDART00000185733.1	471	221.000	0.000000	0.000
ENSDART00000188452.1	471	221.000	0.000000	0.000
ENSDART00000191798.1	489	239.000	0.000000	0.000
ENSDART00000189833.1	453	203.000	0.000000	0.000
ENSDART00000185928.1	450	200.000	0.000000	0.000
ENSDART00000187942.1	477	227.000	0.000000	0.000
ENSDART00000189013.1	2424	2174.000	0.127823	6.505
ENSDART00000192541.1	1548	1298.000	0.000000	0.000
ENSDART00000123847.3	453	203.000	0.420887	2.000
ENSDART00000136334.3	390	140.000	0.000000	0.000
ENSDART00000176122.2	387	137.000	0.000000	0.000
ENSDART00000183040.1	2067	1817.000	0.000000	0.000
ENSDART00000167334.3	531	281.000	0.000000	0.000
ENSDART00000110577.3	897	647.000	0.500693	7.583
ENSDART00000159259.2	2103	1853.000	0.334291	14.500
ENSDART00000185107.1	948	698.000	0.273650	4.471
ENSDART00000183044.1	1404	1154.000	0.000000	0.000
ENSDART00000159714.2	585	335.000	0.000000	0.000
ENSDART00000060890.7	1170	920.000	0.797130	17.167
ENSDART00000182230.1	966	716.000	0.634576	10.636
ENSDART00000130723.2	1089	839.000	3.846922	75.552
ENSDART00000171972.2	2091	1841.000	4.817432	207.605
ENSDART00000083351.7	2136	1886.000	6.881895	303.821
ENSDART00000187525.1	2175	1925.000	6.055304	272.857
ENSDART00000163896.3	2091	1841.000	4.133900	178.148
ENSDART00000181991.1	1140	890.000	0.000000	0.000
ENSDART00000189222.1	294	46.126	0.000000	0.000
ENSDART00000112826.2	687	437.000	3.861165	39.497
ENSDART00000189517.1	969	719.000	1.001850	16.862
ENSDART00000162742.2	432	182.000	8.110049	34.551
ENSDART00000077783.5	933	683.000	0.305644	4.887
ENSDART00000181977.1	6993	6743.000	0.280213	44.229
ENSDART00000187915.1	2352	2102.000	0.000000	0.000
ENSDART00000188491.1	492	242.000	0.000000	0.000
ENSDART00000167256.2	1602	1352.000	0.000000	0.000
ENSDART00000189347.1	204	9.377	0.000000	0.000
ENSDART00000188562.1	1632	1382.000	0.000000	0.000
ENSDART00000185888.1	2982	2732.000	0.041489	2.653
ENSDART00000104880.5	1650	1400.000	0.000000	0.000
ENSDART00000032757.4	1062	812.000	0.563766	10.716
ENSDART00000180051.1	1407	1157.000	0.333137	9.022
ENSDART00000190323.1	1239	989.000	0.000000	0.000
ENSDART00000193687.1	2475	2225.000	0.277563	14.456
ENSDART00000129859.3	330	80.056	0.000000	0.000
ENSDART00000180212.1	219	11.606	0.000000	0.000
ENSDART00000184718.1	1686	1436.000	3.211668	107.958
ENSDART00000183523.1	1167	917.000	0.465170	9.985
ENSDART00000186599.1	1413	1163.000	0.000000	0.000
ENSDART00000193588.1	1107	857.000	2.421553	48.578
ENSDART00000181085.1	606	356.000	9.319098	77.659
ENSDART00000182524.1	732	482.000	0.000000	0.000
ENSDART00000112972.2	687	437.000	0.000000	0.000
ENSDART00000187216.1	1011	761.000	0.000000	0.000
ENSDART00000171814.2	1149	899.000	0.000000	0.000
ENSDART00000188755.1	1227	977.000	0.000000	0.000
ENSDART00000188696.1	3633	3383.000	0.000000	0.000
ENSDART00000179909.1	624	374.000	0.000000	0.000
ENSDART00000181594.1	408	158.000	413.989146	1531.138
ENSDART00000182826.1	705	455.000	0.181297	1.931
ENSDART00000186104.1	543	293.000	0.000000	0.000
ENSDART00000187086.1	1212	962.000	0.000000	0.000
ENSDART00000185479.1	1545	1295.000	0.000000	0.000
ENSDART00000185169.1	630	380.000	0.000000	0.000
ENSDART00000192856.1	1155	905.000	0.000000	0.000
ENSDART00000186198.1	318	68.234	0.000000	0.000
ENSDART00000192950.1	2136	1886.000	1.460713	64.487
ENSDART00000190395.1	3057	2807.000	0.000000	0.000
ENSDART00000188400.1	3147	2897.000	0.238966	16.205
ENSDART00000187169.1	2952	2702.000	0.000000	0.000
ENSDART00000189185.1	2097	1847.000	0.186110	8.046
ENSDART00000189938.1	1359	1109.000	0.310839	8.069
ENSDART00000191120.1	996	746.000	0.000000	0.000
ENSDART00000184948.1	3987	3737.000	0.000000	0.000
ENSDART00000185760.1	1359	1109.000	0.044434	1.153
ENSDART00000074105.6	1353	1103.000	0.761916	19.672
ENSDART00000185555.1	1248	998.000	0.000000	0.000
ENSDART00000192684.1	1236	986.000	9.217902	212.754
ENSDART00000187412.1	5382	5132.000	0.316360	38.005
ENSDART00000081448.6	1410	1160.000	0.517451	14.051
ENSDART00000183842.1	1065	815.000	0.130494	2.490
ENSDART00000193259.1	1701	1451.000	0.000000	0.000
ENSDART00000081223.6	1683	1433.000	10.037209	336.688
ENSDART00000183130.1	1296	1046.000	0.000000	0.000
ENSDART00000187994.1	1272	1022.000	0.000000	0.000
ENSDART00000193578.1	1551	1301.000	93.055393	2833.917
ENSDART00000046577.7	1836	1586.000	0.000000	0.000
ENSDART00000193085.1	414	164.000	0.000000	0.000
ENSDART00000183324.1	447	197.000	0.000000	0.000
ENSDART00000193516.1	1188	938.000	0.000000	0.000
ENSDART00000125163.3	1089	839.000	0.000000	0.000
ENSDART00000188098.1	1905	1655.000	1.296978	50.246
ENSDART00000182685.1	735	485.000	0.000000	0.000
ENSDART00000190160.1	1623	1373.000	0.000000	0.000
ENSDART00000183209.1	1578	1328.000	0.000000	0.000
ENSDART00000181164.1	1563	1313.000	0.229545	7.055
ENSDART00000192480.1	1578	1328.000	0.000000	0.000
ENSDART00000191081.1	621	371.000	1.382011	12.002
ENSDART00000168545.2	1833	1583.000	0.820707	30.411
ENSDART00000187962.1	1788	1538.000	0.000000	0.000
ENSDART00000192939.1	2013	1763.000	0.431241	17.797
ENSDART00000181627.1	1587	1337.000	0.689721	21.586
ENSDART00000187602.1	1320	1070.000	0.000000	0.000
ENSDART00000183502.1	2244	1994.000	0.000000	0.000
ENSDART00000182632.1	882	632.000	0.000000	0.000
ENSDART00000054915.6	2673	2423.000	2.138048	121.266
ENSDART00000193697.1	1047	797.000	0.000000	0.000
ENSDART00000182448.1	795	545.000	0.000000	0.000
ENSDART00000185440.1	1428	1178.000	0.098874	2.726
ENSDART00000157435.2	1089	839.000	1.589314	31.213
ENSDART00000104904.4	2607	2357.000	0.500100	27.592
ENSDART00000192126.1	2961	2711.000	0.000000	0.000
ENSDART00000192098.1	642	392.000	0.000000	0.000
ENSDART00000187975.1	618	368.000	3.722013	32.062
ENSDART00000180145.1	1392	1142.000	0.000000	0.000
ENSDART00000192559.1	1527	1277.000	0.602162	18.000
ENSDART00000186374.1	1569	1319.000	0.000000	0.000
ENSDART00000186531.1	900	650.000	0.000000	0.000
ENSDART00000190760.1	1203	953.000	0.000000	0.000
ENSDART00000184688.1	1458	1208.000	0.000000	0.000
ENSDART00000184028.1	327	77.082	0.000000	0.000
ENSDART00000191555.1	558	308.000	0.000000	0.000
ENSDART00000191160.1	3861	3611.000	0.022842	1.931
ENSDART00000193012.1	2421	2171.000	0.292199	14.849
ENSDART00000187344.1	603	353.000	0.000000	0.000
ENSDART00000188263.1	4344	4094.000	0.274754	26.331
ENSDART00000180233.1	621	371.000	0.000000	0.000
ENSDART00000187082.1	5484	5234.000	1.236173	151.454
ENSDART00000182355.1	879	629.000	0.000000	0.000
ENSDART00000190944.1	816	566.000	0.000000	0.000
ENSDART00000186845.1	468	218.000	0.000000	0.000
ENSDART00000191802.1	1779	1529.000	0.293687	10.511
ENSDART00000182214.1	594	344.000	0.000000	0.000
ENSDART00000179963.1	1065	815.000	0.000000	0.000
ENSDART00000182957.1	7638	7388.000	2.324389	401.980
ENSDART00000192297.1	561	311.000	0.000000	0.000
ENSDART00000193218.1	549	299.000	24.844118	173.885
ENSDART00000190145.1	285	38.947	0.000000	0.000
ENSDART00000180550.1	711	461.000	0.000000	0.000
ENSDART00000190029.1	738	488.000	0.000000	0.000
ENSDART00000189775.1	402	152.000	0.000000	0.000
ENSDART00000187515.1	642	392.000	0.000000	0.000
ENSDART00000182714.1	648	398.000	0.000000	0.000
ENSDART00000192757.1	744	494.000	1.266779	14.649
ENSDART00000188621.1	246	18.230	0.000000	0.000
ENSDART00000174986.2	3543	3293.000	0.035106	2.706
ENSDART00000193062.1	948	698.000	0.000000	0.000
ENSDART00000181066.1	465	215.000	0.000000	0.000
ENSDART00000193403.1	753	503.000	0.603150	7.102
ENSDART00000191041.1	375	125.000	0.000000	0.000
ENSDART00000180474.1	1368	1118.000	0.035538	0.930
ENSDART00000054641.7	5694	5444.000	0.727379	92.693
ENSDART00000181272.1	1086	836.000	0.000000	0.000
ENSDART00000189119.1	3012	2762.000	0.044641	2.886
ENSDART00000185571.1	483	233.000	0.000000	0.000
ENSDART00000179785.1	705	455.000	0.000000	0.000
ENSDART00000191826.1	15522	15272.000	0.000000	0.000
ENSDART00000186131.1	4221	3971.000	0.000000	0.000
ENSDART00000180276.1	2973	2723.000	0.000000	0.000
ENSDART00000190432.1	2895	2645.000	0.082153	5.087
ENSDART00000181687.1	879	629.000	0.000000	0.000
ENSDART00000183038.1	1737	1487.000	0.000000	0.000
ENSDART00000192393.1	1677	1427.000	0.072328	2.416
ENSDART00000170713.2	1488	1238.000	0.000000	0.000
ENSDART00000190833.1	873	623.000	0.197078	2.874
ENSDART00000181483.1	1344	1094.000	0.291413	7.463
ENSDART00000186313.1	2664	2414.000	0.000000	0.000
ENSDART00000181149.1	11916	11666.000	0.210969	57.612
ENSDART00000185115.1	909	659.000	0.334854	5.165
ENSDART00000183028.1	1512	1262.000	0.000000	0.000
ENSDART00000192458.1	1530	1280.000	0.042287	1.267
ENSDART00000183855.1	1536	1286.000	0.000000	0.000
ENSDART00000186797.1	1506	1256.000	0.000000	0.000
ENSDART00000181760.1	1539	1289.000	0.000000	0.000
ENSDART00000181976.1	1515	1265.000	0.000000	0.000
ENSDART00000187899.1	1593	1343.000	0.000000	0.000
ENSDART00000130375.3	1731	1481.000	0.000000	0.000
ENSDART00000193892.1	735	485.000	0.000000	0.000
ENSDART00000181785.1	822	572.000	0.000000	0.000
ENSDART00000103842.4	1299	1049.000	0.000000	0.000
ENSDART00000193019.1	876	626.000	0.000000	0.000
ENSDART00000180469.1	2241	1991.000	0.000000	0.000
ENSDART00000183062.1	2085	1835.000	1.039068	44.632
ENSDART00000192122.1	756	506.000	0.000000	0.000
ENSDART00000182755.1	324	74.118	0.000000	0.000
ENSDART00000193789.1	1818	1568.000	0.000000	0.000
ENSDART00000191541.1	1782	1532.000	0.000000	0.000
ENSDART00000187301.1	1833	1583.000	0.000000	0.000
ENSDART00000171029.2	1686	1436.000	0.208782	7.018
ENSDART00000172214.2	5700	5450.000	1.480818	188.915
ENSDART00000192265.1	5832	5582.000	0.000000	0.000
ENSDART00000186618.1	882	632.000	0.000000	0.000
ENSDART00000187634.1	777	527.000	0.000000	0.000
ENSDART00000179917.1	1071	821.000	0.000000	0.000
ENSDART00000193657.1	528	278.000	0.000000	0.000
ENSDART00000193305.1	1521	1271.000	1.490313	44.340
ENSDART00000186768.1	486	236.000	2.048641	11.317
ENSDART00000192696.1	3513	3263.000	0.542193	41.413
ENSDART00000186014.1	993	743.000	1.916192	33.327
ENSDART00000181844.1	723	473.000	0.507035	5.614
ENSDART00000184232.1	690	440.000	0.000000	0.000
ENSDART00000182343.1	192	8.045	0.000000	0.000
ENSDART00000161143.2	1092	842.000	13.840168	272.786
ENSDART00000184351.1	4254	4004.000	0.159767	14.974
ENSDART00000191552.1	1776	1526.000	0.000000	0.000
ENSDART00000179884.1	813	563.000	0.000000	0.000
ENSDART00000192575.1	879	629.000	3.106121	45.734
ENSDART00000185399.1	759	509.000	2.032951	24.222
ENSDART00000180359.1	1203	953.000	0.943922	21.057
ENSDART00000185877.1	840	590.000	0.000000	0.000
ENSDART00000188469.1	1392	1142.000	0.000000	0.000
ENSDART00000180500.1	2190	1940.000	0.147831	6.713
ENSDART00000179558.2	2277	2027.000	0.748466	35.514
ENSDART00000168175.2	1956	1706.000	0.000000	0.000
ENSDART00000192709.1	873	623.000	0.000000	0.000
ENSDART00000180383.1	474	224.000	12.483989	65.459
ENSDART00000182727.1	699	449.000	0.000000	0.000
ENSDART00000192582.1	339	89.016	0.000000	0.000
ENSDART00000187343.1	2034	1784.000	2.141832	89.443
ENSDART00000184339.1	792	542.000	2.547063	32.315
ENSDART00000179996.1	1023	773.000	0.000000	0.000
ENSDART00000192911.1	474	224.000	0.228418	1.198
ENSDART00000189996.1	312	62.441	0.000000	0.000
ENSDART00000186038.1	1044	794.000	0.426820	7.933
ENSDART00000182102.1	378	128.000	0.000000	0.000
ENSDART00000164573.2	1599	1349.000	0.000000	0.000
ENSDART00000182051.1	1227	977.000	0.000000	0.000
ENSDART00000192724.1	7593	7343.000	0.031608	5.433
ENSDART00000185373.1	3567	3317.000	0.000000	0.000
ENSDART00000186740.1	696	446.000	0.000000	0.000
ENSDART00000187426.1	1263	1013.000	1.684842	39.952
ENSDART00000184403.1	387	137.000	0.000000	0.000
ENSDART00000188468.1	915	665.000	0.000000	0.000
ENSDART00000184341.1	897	647.000	1.074384	16.272
ENSDART00000183192.1	1209	959.000	0.000000	0.000
ENSDART00000190894.1	1536	1286.000	0.485078	14.602
ENSDART00000191428.1	333	83.038	0.000000	0.000
ENSDART00000189654.1	1041	791.000	0.000000	0.000
ENSDART00000186974.1	1428	1178.000	0.000000	0.000
ENSDART00000192581.1	3936	3686.000	0.021206	1.830
ENSDART00000189688.1	603	353.000	0.000000	0.000
ENSDART00000075966.2	378	128.000	0.000000	0.000
ENSDART00000182893.1	4845	4595.000	0.000000	0.000
ENSDART00000112297.4	939	689.000	0.000000	0.000
ENSDART00000186433.1	1692	1442.000	1.436597	48.492
ENSDART00000183701.1	1683	1433.000	0.000000	0.000
ENSDART00000185518.1	3210	2960.000	0.000000	0.000
ENSDART00000184867.1	609	359.000	0.000000	0.000
ENSDART00000172652.2	1131	881.000	0.000000	0.000
ENSDART00000191954.1	642	392.000	0.000000	0.000
ENSDART00000188532.1	201	9.012	0.000000	0.000
ENSDART00000182114.1	765	515.000	0.000000	0.000
ENSDART00000188525.1	696	446.000	0.433653	4.527
ENSDART00000190324.1	5385	5135.000	1.321389	158.833
ENSDART00000172462.2	2220	1970.000	0.000000	0.000
ENSDART00000126920.3	786	536.000	0.000000	0.000
ENSDART00000188664.1	339	89.016	0.000000	0.000
ENSDART00000189110.1	273	30.760	1.472200	1.060
ENSDART00000192626.1	531	281.000	1.221702	8.036
ENSDART00000187214.1	399	149.000	0.000000	0.000
ENSDART00000192176.1	321	71.167	3.234492	5.388
ENSDART00000180239.1	276	32.649	0.000000	0.000
ENSDART00000193557.1	1302	1052.000	5.640241	138.893
ENSDART00000191781.1	1464	1214.000	10.588888	300.910
ENSDART00000053401.7	2088	1838.000	1.530243	65.838
ENSDART00000180111.1	1926	1676.000	0.000000	0.000
ENSDART00000182857.1	1773	1523.000	0.000000	0.000
ENSDART00000163820.2	1833	1583.000	0.663485	24.586
ENSDART00000179137.2	927	677.000	0.000000	0.000
ENSDART00000189793.1	1692	1442.000	0.000000	0.000
ENSDART00000193828.1	1752	1502.000	1.257619	44.217
ENSDART00000182003.1	714	464.000	0.000000	0.000
ENSDART00000189224.1	312	62.441	0.000000	0.000
ENSDART00000184728.1	957	707.000	0.602305	9.968
ENSDART00000181436.1	1137	887.000	0.777665	16.147
ENSDART00000180217.1	1089	839.000	0.000000	0.000
ENSDART00000192868.1	561	311.000	7.679548	55.907
ENSDART00000189913.1	1743	1493.000	0.195883	6.846
ENSDART00000181836.1	2142	1892.000	1.322902	58.589
ENSDART00000180149.1	3174	2924.000	0.000000	0.000
ENSDART00000184667.1	1671	1421.000	0.000000	0.000
ENSDART00000181882.1	1728	1478.000	0.383658	13.274
ENSDART00000002790.10	1659	1409.000	0.000000	0.000
ENSDART00000189173.1	1695	1445.000	0.000000	0.000
ENSDART00000190344.1	2193	1943.000	2.152938	97.920
ENSDART00000169128.2	1251	1001.000	0.000000	0.000
ENSDART00000191565.1	924	674.000	0.000000	0.000
ENSDART00000187919.1	354	104.002	0.000000	0.000
ENSDART00000192897.1	813	563.000	0.000000	0.000
ENSDART00000082301.6	2562	2312.000	0.240212	13.000
ENSDART00000181718.1	720	470.000	0.000000	0.000
ENSDART00000182829.1	456	206.000	1.415640	6.826
ENSDART00000183341.1	1911	1661.000	0.591546	23.000
ENSDART00000160237.2	1593	1343.000	1.141652	35.890
ENSDART00000191897.1	732	482.000	0.000000	0.000
ENSDART00000187815.1	342	92.011	0.000000	0.000
ENSDART00000193030.1	198	8.670	0.000000	0.000
ENSDART00000190862.1	1701	1451.000	6.244059	212.081
ENSDART00000193173.1	642	392.000	0.000000	0.000
ENSDART00000186954.1	1110	860.000	9.895564	199.208
ENSDART00000188529.1	1137	887.000	0.901683	18.722
ENSDART00000184269.1	720	470.000	0.000000	0.000
ENSDART00000186830.1	207	9.766	190.420735	43.531
ENSDART00000193388.1	897	647.000	0.000000	0.000
ENSDART00000180615.1	3183	2933.000	0.653050	44.836
ENSDART00000183866.1	894	644.000	0.000000	0.000
ENSDART00000191204.1	501	251.000	0.000000	0.000
ENSDART00000192058.1	354	104.002	0.000000	0.000
ENSDART00000193252.1	1854	1604.000	0.515140	19.342
ENSDART00000163621.2	2622	2372.000	0.000000	0.000
ENSDART00000182615.1	1365	1115.000	0.074924	1.956
ENSDART00000175166.2	1251	1001.000	0.047548	1.114
ENSDART00000187342.1	615	365.000	0.000000	0.000
ENSDART00000193711.1	1278	1028.000	0.000000	0.000
ENSDART00000178274.2	483	233.000	0.000000	0.000
ENSDART00000187518.1	3819	3569.000	0.000000	0.000
ENSDART00000180936.1	948	698.000	0.000000	0.000
ENSDART00000191975.1	741	491.000	0.000000	0.000
ENSDART00000180109.1	1050	800.000	0.000000	0.000
ENSDART00000188383.1	2364	2114.000	0.000000	0.000
ENSDART00000184990.1	525	275.000	0.000000	0.000
ENSDART00000183120.1	1446	1196.000	0.716693	20.065
ENSDART00000185691.1	1386	1136.000	0.272074	7.235
ENSDART00000185723.1	3387	3137.000	0.042679	3.134
ENSDART00000191334.1	2214	1964.000	0.000000	0.000
ENSDART00000183880.1	870	620.000	5.505552	79.903
ENSDART00000188114.1	3825	3575.000	0.000000	0.000
ENSDART00000162821.2	516	266.000	1.432973	8.923
ENSDART00000192918.1	600	350.000	0.159677	1.308
ENSDART00000190440.1	1251	1001.000	0.347553	8.144
ENSDART00000192644.1	1011	761.000	0.000000	0.000
ENSDART00000185167.1	1278	1028.000	0.282324	6.794
ENSDART00000188597.1	657	407.000	0.000000	0.000
ENSDART00000186588.1	1407	1157.000	0.000000	0.000
ENSDART00000187612.1	1437	1187.000	0.000000	0.000
ENSDART00000168235.2	660	410.000	0.000000	0.000
ENSDART00000181307.1	1113	863.000	0.000000	0.000
ENSDART00000066665.5	1695	1445.000	0.000000	0.000
ENSDART00000179663.1	195	8.348	0.000000	0.000
ENSDART00000169409.3	1053	803.000	0.564717	10.615
ENSDART00000189964.1	228	13.360	0.000000	0.000
ENSDART00000186774.1	807	557.000	0.000000	0.000
ENSDART00000181180.1	675	425.000	0.000000	0.000
ENSDART00000186867.1	1371	1121.000	0.000000	0.000
ENSDART00000161974.2	876	626.000	0.000000	0.000
ENSDART00000185566.1	1785	1535.000	0.000000	0.000
ENSDART00000181493.1	393	143.000	0.000000	0.000
ENSDART00000179914.1	2070	1820.000	0.000000	0.000
ENSDART00000130057.3	2169	1919.000	0.432577	19.432
ENSDART00000066648.4	2079	1829.000	0.000000	0.000
ENSDART00000180405.1	2025	1775.000	0.000000	0.000
ENSDART00000185345.1	891	641.000	0.000000	0.000
ENSDART00000180555.1	450	200.000	0.000000	0.000
ENSDART00000183408.1	453	203.000	3.942695	18.735
ENSDART00000190286.1	1182	932.000	0.000000	0.000
ENSDART00000192476.1	1137	887.000	0.000000	0.000
ENSDART00000181933.1	456	206.000	0.000000	0.000
ENSDART00000185256.1	309	59.592	0.000000	0.000
ENSDART00000191762.1	240	16.366	0.000000	0.000
ENSDART00000105809.5	2349	2099.000	1.058000	51.984
ENSDART00000186353.1	1896	1646.000	0.000000	0.000
ENSDART00000166042.2	1290	1040.000	0.000000	0.000
ENSDART00000180456.1	315	65.324	0.000000	0.000
ENSDART00000182441.1	309	59.592	0.000000	0.000
ENSDART00000179727.1	351	101.003	0.000000	0.000
ENSDART00000185416.1	348	98.004	0.000000	0.000
ENSDART00000187887.1	327	77.082	0.000000	0.000
ENSDART00000181438.1	261	24.250	0.000000	0.000
ENSDART00000184964.1	1920	1670.000	0.201298	7.869
ENSDART00000174883.2	4161	3911.000	0.151941	13.910
ENSDART00000185008.1	4332	4082.000	0.000000	0.000
ENSDART00000187837.1	357	107.001	0.000000	0.000
ENSDART00000180982.1	1224	974.000	1.823979	41.586
ENSDART00000187236.1	876	626.000	1.554787	22.783
ENSDART00000191732.1	1083	833.000	1.877925	36.618
ENSDART00000163147.3	2058	1808.000	3.361074	142.248
ENSDART00000158668.2	4398	4148.000	0.000000	0.000
ENSDART00000170675.2	4155	3905.000	0.183119	16.739
ENSDART00000189412.1	1374	1124.000	0.000000	0.000
ENSDART00000187065.1	984	734.000	1.071970	18.418
ENSDART00000192455.1	885	635.000	1.704677	25.339
ENSDART00000185415.1	660	410.000	0.510041	4.895
ENSDART00000186491.1	1971	1721.000	2.420374	97.506
ENSDART00000182388.1	1950	1700.000	0.000000	0.000
ENSDART00000184818.1	327	77.082	0.000000	0.000
ENSDART00000190516.1	588	338.000	1.902305	15.051
ENSDART00000192600.1	1599	1349.000	0.747846	23.615
ENSDART00000192477.1	1260	1010.000	0.202569	4.789
ENSDART00000186371.1	852	602.000	0.103801	1.463
ENSDART00000186151.1	459	209.000	0.000000	0.000
ENSDART00000193309.1	4245	3995.000	0.000000	0.000
ENSDART00000192884.1	2469	2219.000	0.000000	0.000
ENSDART00000188077.1	5832	5582.000	0.000000	0.000
ENSDART00000184976.1	5910	5660.000	0.000000	0.000
ENSDART00000165001.2	1563	1313.000	0.000000	0.000
ENSDART00000191252.1	5859	5609.000	0.000000	0.000
ENSDART00000183411.1	5823	5573.000	0.000000	0.000
ENSDART00000189555.1	5805	5555.000	0.000000	0.000
ENSDART00000187345.1	510	260.000	0.000000	0.000
ENSDART00000164612.2	5820	5570.000	0.382333	49.850
ENSDART00000166224.2	6027	5777.000	4.208682	569.137
ENSDART00000185072.1	5817	5567.000	0.000000	0.000
ENSDART00000185726.1	5910	5660.000	0.102083	13.525
ENSDART00000188194.1	5859	5609.000	1.732891	227.523
ENSDART00000181710.1	5811	5561.000	0.000000	0.000
ENSDART00000183786.1	1134	884.000	0.000000	0.000
ENSDART00000190464.1	1806	1556.000	0.000000	0.000
ENSDART00000191899.1	1497	1247.000	0.000000	0.000
ENSDART00000193453.1	705	455.000	0.000000	0.000
ENSDART00000183074.1	1797	1547.000	0.041422	1.500
ENSDART00000181025.1	1407	1157.000	0.191459	5.185
ENSDART00000191600.1	1452	1202.000	0.065615	1.846
ENSDART00000170962.2	1107	857.000	0.000000	0.000
ENSDART00000191379.1	840	590.000	0.000000	0.000
ENSDART00000171144.2	1725	1475.000	0.000000	0.000
ENSDART00000183241.1	258	22.871	0.000000	0.000
ENSDART00000168044.2	1959	1709.000	2.450191	98.019
ENSDART00000191402.1	1542	1292.000	0.000000	0.000
ENSDART00000192032.1	1476	1226.000	0.000000	0.000
ENSDART00000191582.1	1419	1169.000	0.000000	0.000
ENSDART00000192927.1	1512	1262.000	0.000000	0.000
ENSDART00000182288.1	1494	1244.000	0.803069	23.385
ENSDART00000182106.1	1494	1244.000	0.000000	0.000
ENSDART00000183195.1	1491	1241.000	0.000000	0.000
ENSDART00000180009.1	1047	797.000	0.000000	0.000
ENSDART00000188192.1	726	476.000	0.000000	0.000
ENSDART00000161810.2	333	83.038	0.000000	0.000
ENSDART00000180098.1	933	683.000	7.570305	121.033
ENSDART00000183713.1	285	38.947	26.406157	24.074
ENSDART00000189370.1	300	51.326	1.935248	2.325
ENSDART00000180626.1	288	41.248	27.370207	26.427
ENSDART00000172293.2	252	20.386	38.748868	18.491
ENSDART00000186827.1	285	38.947	0.000000	0.000
ENSDART00000182581.1	816	566.000	0.000000	0.000
ENSDART00000183690.1	2052	1802.000	0.000000	0.000
ENSDART00000180733.1	1050	800.000	0.000000	0.000
ENSDART00000193367.1	2343	2093.000	0.000000	0.000
ENSDART00000192246.1	659	409.000	0.000000	0.000
ENSDART00000187150.1	693	443.000	0.000000	0.000
ENSDART00000167597.3	1128	878.000	0.000000	0.000
ENSDART00000190289.1	402	152.000	35.279668	125.527
ENSDART00000168349.2	1134	884.000	8.366705	173.131
ENSDART00000187496.1	564	314.000	0.943257	6.933
ENSDART00000188960.1	1263	1013.000	0.000000	0.000
ENSDART00000184763.1	444	194.000	0.883254	4.011
ENSDART00000188732.1	1050	800.000	1.491309	27.927
ENSDART00000191287.1	2427	2177.000	0.000000	0.000
ENSDART00000192419.1	2310	2060.000	0.000000	0.000
ENSDART00000181573.1	1383	1133.000	1.753601	46.508
ENSDART00000179849.1	1476	1226.000	1.480891	42.499
ENSDART00000158583.2	1440	1190.000	0.000000	0.000
ENSDART00000180347.1	1170	920.000	0.389515	8.388
ENSDART00000192189.1	1476	1226.000	0.000000	0.000
ENSDART00000187920.1	228	13.360	0.000000	0.000
ENSDART00000190347.1	6996	6746.000	0.608184	96.039
ENSDART00000192874.1	1332	1082.000	0.000000	0.000
ENSDART00000187918.1	1464	1214.000	0.000000	0.000
ENSDART00000192170.1	1476	1226.000	1.645519	47.224
ENSDART00000162165.2	1185	935.000	0.058355	1.277
ENSDART00000181820.1	1149	899.000	0.090850	1.912
ENSDART00000178154.2	1125	875.000	0.799344	16.372
ENSDART00000192206.1	1473	1223.000	0.000000	0.000
ENSDART00000181021.1	3567	3317.000	0.356563	27.685
ENSDART00000188145.1	3357	3107.000	0.000000	0.000
ENSDART00000193774.1	3426	3176.000	0.000000	0.000
ENSDART00000185774.1	3315	3065.000	0.000000	0.000
ENSDART00000182738.1	3492	3242.000	0.000000	0.000
ENSDART00000193051.1	1560	1310.000	0.000000	0.000
ENSDART00000183355.1	1470	1220.000	0.000000	0.000
ENSDART00000180428.1	363	113.000	0.000000	0.000
ENSDART00000046249.6	3624	3374.000	0.000000	0.000
ENSDART00000188367.1	1422	1172.000	0.158800	4.357
ENSDART00000193600.1	924	674.000	2.635638	41.583
ENSDART00000193374.1	1269	1019.000	0.000000	0.000
ENSDART00000182188.1	11214	10964.000	0.082235	21.105
ENSDART00000182449.1	1092	842.000	0.243436	4.798
ENSDART00000180838.1	468	218.000	0.000000	0.000
ENSDART00000161709.2	1047	797.000	0.000000	0.000
ENSDART00000183756.1	3453	3203.000	0.000000	0.000
ENSDART00000181880.1	3231	2981.000	0.000000	0.000
ENSDART00000184872.1	3165	2915.000	0.000000	0.000
ENSDART00000183606.1	2373	2123.000	0.000000	0.000
ENSDART00000189582.1	3498	3248.000	0.000000	0.000
ENSDART00000189184.1	2331	2081.000	0.000000	0.000
ENSDART00000193894.1	2337	2087.000	0.000000	0.000
ENSDART00000186987.1	1563	1313.000	0.000000	0.000
ENSDART00000191999.1	1233	983.000	0.000000	0.000
ENSDART00000183518.1	1131	881.000	0.226958	4.680
ENSDART00000109295.4	2091	1841.000	0.000000	0.000
ENSDART00000193810.1	2094	1844.000	0.000000	0.000
ENSDART00000186474.1	405	155.000	0.000000	0.000
ENSDART00000191323.1	240	16.366	0.000000	0.000
ENSDART00000189795.1	405	155.000	0.370239	1.343
ENSDART00000184276.1	5832	5582.000	0.000000	0.000
ENSDART00000191088.1	5736	5486.000	0.000000	0.000
ENSDART00000189055.1	5709	5459.000	0.052768	6.743
ENSDART00000181219.1	5655	5405.000	0.000000	0.000
ENSDART00000183431.1	3213	2963.000	0.000000	0.000
ENSDART00000192244.1	2187	1937.000	0.000000	0.000
ENSDART00000193545.1	1323	1073.000	0.000000	0.000
ENSDART00000177876.2	1491	1241.000	3.474154	100.923
ENSDART00000190558.1	1182	932.000	1.980455	43.207
ENSDART00000192731.1	1254	1004.000	11.546258	271.358
ENSDART00000188897.1	291	43.643	0.000000	0.000
ENSDART00000184632.1	279	34.644	0.000000	0.000
ENSDART00000184153.1	2049	1799.000	0.085322	3.593
ENSDART00000187880.1	1518	1268.000	1.611456	47.831
ENSDART00000188957.1	1500	1250.000	0.000000	0.000
ENSDART00000191874.1	1491	1241.000	0.000000	0.000
ENSDART00000187595.1	1233	983.000	0.000000	0.000
ENSDART00000186963.1	1656	1406.000	0.000000	0.000
ENSDART00000190851.1	2013	1763.000	0.000000	0.000
ENSDART00000193800.1	1599	1349.000	0.067635	2.136
ENSDART00000178590.2	2139	1889.000	0.000000	0.000
ENSDART00000189532.1	1260	1010.000	0.000000	0.000
ENSDART00000185983.1	1575	1325.000	0.000000	0.000
ENSDART00000191062.1	1560	1310.000	0.000000	0.000
ENSDART00000181982.1	1527	1277.000	0.000000	0.000
ENSDART00000186069.1	1512	1262.000	0.000000	0.000
ENSDART00000189855.1	1530	1280.000	0.000000	0.000
ENSDART00000187632.1	4713	4463.000	0.017531	1.832
ENSDART00000191449.1	4572	4322.000	0.000000	0.000
ENSDART00000183886.1	411	161.000	9.701420	36.562
ENSDART00000189014.1	1416	1166.000	0.000000	0.000
ENSDART00000192216.1	411	161.000	0.000000	0.000
ENSDART00000182176.1	2082	1832.000	0.000000	0.000
ENSDART00000179981.1	1056	806.000	0.000000	0.000
ENSDART00000169618.3	462	212.000	0.000000	0.000
ENSDART00000182881.1	639	389.000	0.000000	0.000
ENSDART00000183011.1	1518	1268.000	0.000000	0.000
ENSDART00000188184.1	2325	2075.000	7.137562	346.686
ENSDART00000192603.1	3519	3269.000	0.000000	0.000
ENSDART00000180373.1	717	467.000	0.000000	0.000
ENSDART00000187073.1	3042	2792.000	0.270525	17.680
ENSDART00000182998.1	1800	1550.000	0.000000	0.000
ENSDART00000191072.1	912	662.000	0.194346	3.012
ENSDART00000193698.1	1716	1466.000	0.000000	0.000
ENSDART00000190074.1	1461	1211.000	0.000000	0.000
ENSDART00000186895.1	3486	3236.000	0.000000	0.000
ENSDART00000182105.1	1509	1259.000	0.000000	0.000
ENSDART00000185955.1	1386	1136.000	1.074869	28.583
ENSDART00000190108.1	618	368.000	0.000000	0.000
ENSDART00000190417.1	777	527.000	0.454230	5.603
ENSDART00000189022.1	750	500.000	0.103237	1.208
ENSDART00000192572.1	1053	803.000	0.000000	0.000
ENSDART00000183528.1	1626	1376.000	1.567153	50.478
ENSDART00000185022.1	1170	920.000	0.000000	0.000
ENSDART00000182940.1	2625	2375.000	0.652952	36.301
ENSDART00000191676.1	540	290.000	0.000000	0.000
ENSDART00000188448.1	1077	827.000	0.000000	0.000
ENSDART00000187057.1	1068	818.000	0.000000	0.000
ENSDART00000193708.1	1077	827.000	0.000000	0.000
ENSDART00000188668.1	3552	3302.000	0.167341	12.934
ENSDART00000193705.1	2247	1997.000	0.000000	0.000
ENSDART00000185511.1	1533	1283.000	0.000000	0.000
ENSDART00000192375.1	1749	1499.000	0.000000	0.000
ENSDART00000182419.1	1851	1601.000	0.058593	2.196
ENSDART00000191370.1	1713	1463.000	0.000000	0.000
ENSDART00000190106.1	1788	1538.000	0.000000	0.000
ENSDART00000193118.1	1485	1235.000	0.000000	0.000
ENSDART00000182550.1	1887	1637.000	0.000000	0.000
ENSDART00000170794.2	1380	1130.000	0.276311	7.309
ENSDART00000189235.1	1410	1160.000	0.000000	0.000
ENSDART00000002532.8	1449	1199.000	0.000000	0.000
ENSDART00000186268.1	1467	1217.000	0.000000	0.000
ENSDART00000182198.1	1476	1226.000	0.000000	0.000
ENSDART00000159299.2	1497	1247.000	0.000000	0.000
ENSDART00000165912.2	1500	1250.000	0.000000	0.000
ENSDART00000180689.1	1551	1301.000	0.000000	0.000
ENSDART00000187041.1	1545	1295.000	0.000000	0.000
ENSDART00000190490.1	1524	1274.000	0.000000	0.000
ENSDART00000184681.1	1524	1274.000	0.000000	0.000
ENSDART00000183546.1	1338	1088.000	0.000000	0.000
ENSDART00000183821.1	1128	878.000	0.000000	0.000
ENSDART00000193920.1	1704	1454.000	0.291700	9.928
ENSDART00000045368.8	2499	2249.000	0.460728	24.255
ENSDART00000189261.1	1347	1097.000	0.000000	0.000
ENSDART00000190032.1	720	470.000	2.724501	29.975
ENSDART00000187038.1	186	7.490	0.000000	0.000
ENSDART00000181811.1	1695	1445.000	0.143570	4.856
ENSDART00000190299.1	2985	2735.000	0.580244	37.148
ENSDART00000192195.1	774	524.000	0.000000	0.000
ENSDART00000187193.1	831	581.000	0.000000	0.000
ENSDART00000187862.1	558	308.000	0.837491	6.038
ENSDART00000181368.1	504	254.000	0.000000	0.000
ENSDART00000187081.1	492	242.000	0.000000	0.000
ENSDART00000086556.6	2793	2543.000	0.138730	8.258
ENSDART00000191146.1	804	554.000	0.000000	0.000
ENSDART00000189409.1	735	485.000	0.000000	0.000
ENSDART00000184968.1	723	473.000	0.000000	0.000
ENSDART00000180249.1	738	488.000	0.000000	0.000
ENSDART00000181995.1	2877	2627.000	5.387596	331.301
ENSDART00000184791.1	1755	1505.000	0.000000	0.000
ENSDART00000188284.1	1641	1391.000	0.000000	0.000
ENSDART00000182161.1	1770	1520.000	0.000000	0.000
ENSDART00000190869.1	837	587.000	0.000000	0.000
ENSDART00000186036.1	1311	1061.000	2.395906	59.505
ENSDART00000192260.1	729	479.000	0.000000	0.000
ENSDART00000006357.10	663	413.000	0.310315	3.000
ENSDART00000180898.1	561	311.000	0.779862	5.677
ENSDART00000164193.2	1776	1526.000	0.000000	0.000
ENSDART00000179790.1	1152	902.000	0.000000	0.000
ENSDART00000193406.1	1392	1142.000	0.098313	2.628
ENSDART00000187447.1	816	566.000	0.912932	12.095
ENSDART00000182839.1	855	605.000	0.069723	0.987
ENSDART00000193124.1	9384	9134.000	0.000000	0.000
ENSDART00000188901.1	2019	1769.000	0.000000	0.000
ENSDART00000185581.1	459	209.000	0.000000	0.000
ENSDART00000180390.1	1038	788.000	2.343153	43.221
ENSDART00000185194.1	849	599.000	0.000000	0.000
ENSDART00000190831.1	1299	1049.000	0.040725	1.000
ENSDART00000189877.1	510	260.000	0.000000	0.000
ENSDART00000184634.1	504	254.000	0.000000	0.000
ENSDART00000191172.1	693	443.000	0.000000	0.000
ENSDART00000184410.1	627	377.000	0.000000	0.000
ENSDART00000191761.1	585	335.000	0.000000	0.000
ENSDART00000182144.1	1671	1421.000	0.000000	0.000
ENSDART00000179863.1	915	665.000	0.000000	0.000
ENSDART00000183367.1	1122	872.000	0.000000	0.000
ENSDART00000188739.1	3177	2927.000	1.031860	70.699
ENSDART00000183574.1	375	125.000	0.000000	0.000
ENSDART00000186480.1	708	458.000	0.000000	0.000
ENSDART00000187309.1	3042	2792.000	0.000000	0.000
ENSDART00000186465.1	2247	1997.000	1.140941	53.335
ENSDART00000180852.1	1659	1409.000	0.000000	0.000
ENSDART00000185098.1	1722	1472.000	0.000000	0.000
ENSDART00000183496.1	2334	2084.000	1.143134	55.765
ENSDART00000167021.2	2475	2225.000	0.000000	0.000
ENSDART00000182155.1	1434	1184.000	0.000000	0.000
ENSDART00000192038.1	2091	1841.000	0.081580	3.516
ENSDART00000182936.1	1467	1217.000	0.000000	0.000
ENSDART00000190816.1	699	449.000	0.000000	0.000
ENSDART00000181992.1	1026	776.000	0.000000	0.000
ENSDART00000192376.1	330	80.056	0.000000	0.000
ENSDART00000181809.1	321	71.167	0.000000	0.000
ENSDART00000185672.1	1584	1334.000	0.000000	0.000
ENSDART00000075244.6	693	443.000	0.000000	0.000
ENSDART00000190622.1	975	725.000	0.000000	0.000
ENSDART00000186572.1	972	722.000	0.000000	0.000
ENSDART00000181708.1	738	488.000	0.000000	0.000
ENSDART00000183909.1	897	647.000	0.622599	9.429
ENSDART00000187299.1	1806	1556.000	0.725596	26.429
ENSDART00000191391.1	2877	2627.000	0.290151	17.842
ENSDART00000185300.1	414	164.000	0.000000	0.000
ENSDART00000191399.1	729	479.000	0.842357	9.445
ENSDART00000190575.1	672	422.000	22.456110	221.827
ENSDART00000190215.1	1383	1133.000	0.000000	0.000
ENSDART00000192070.1	1359	1109.000	0.000000	0.000
ENSDART00000189058.1	1377	1127.000	0.421637	11.123
ENSDART00000183063.1	618	368.000	0.000000	0.000
ENSDART00000179815.1	1533	1283.000	0.000000	0.000
ENSDART00000188154.1	387	137.000	1.645525	5.277
ENSDART00000189210.1	1107	857.000	0.000000	0.000
ENSDART00000186540.1	1086	836.000	0.000000	0.000
ENSDART00000189115.1	6753	6503.000	0.000000	0.000
ENSDART00000186285.1	1290	1040.000	1.000225	24.350
ENSDART00000180446.1	1284	1034.000	0.000000	0.000
ENSDART00000182594.1	1050	800.000	0.801001	15.000
ENSDART00000185791.1	1089	839.000	0.000000	0.000
ENSDART00000180041.1	849	599.000	1.110561	15.572
ENSDART00000190424.1	1032	782.000	0.073801	1.351
ENSDART00000187724.1	1638	1388.000	0.000000	0.000
ENSDART00000182612.1	1137	887.000	7.778091	161.497
ENSDART00000193311.1	612	362.000	0.000000	0.000
ENSDART00000191392.1	1488	1238.000	0.452598	13.116
ENSDART00000157506.2	1101	851.000	0.000000	0.000
ENSDART00000158460.2	792	542.000	0.000000	0.000
ENSDART00000162697.2	1629	1379.000	0.960349	31.000
ENSDART00000164710.2	1638	1388.000	0.194316	6.313
ENSDART00000161240.2	774	524.000	0.000000	0.000
ENSDART00000184093.1	1131	881.000	0.000000	0.000
ENSDART00000188141.1	2196	1946.000	0.368395	16.781
ENSDART00000192040.1	1944	1694.000	1.032399	40.938
ENSDART00000190213.1	5811	5561.000	0.369233	48.064
ENSDART00000169475.2	5550	5300.000	0.000000	0.000
ENSDART00000184048.1	1515	1265.000	0.000000	0.000
ENSDART00000187373.1	1938	1688.000	0.000000	0.000
ENSDART00000193759.1	2961	2711.000	0.105948	6.723
ENSDART00000182171.1	378	128.000	0.000000	0.000
ENSDART00000188420.1	549	299.000	0.000000	0.000
ENSDART00000187094.1	915	665.000	0.000000	0.000
ENSDART00000188737.1	2919	2669.000	0.000000	0.000
ENSDART00000180923.1	1104	854.000	0.389184	7.780
ENSDART00000182748.1	1920	1670.000	0.000000	0.000
ENSDART00000183308.1	1542	1292.000	1.159347	35.063
ENSDART00000183545.1	1512	1262.000	0.000000	0.000
ENSDART00000181402.1	1332	1082.000	0.000000	0.000
ENSDART00000177597.2	2472	2222.000	8.870811	461.398
ENSDART00000187795.1	465	215.000	1.201848	6.049
ENSDART00000186397.1	1413	1163.000	10.756758	292.839
ENSDART00000040435.8	1323	1073.000	0.000000	0.000
ENSDART00000190211.1	444	194.000	0.000000	0.000
ENSDART00000181929.1	942	692.000	3.155698	51.118
ENSDART00000180569.1	1338	1088.000	0.000000	0.000
ENSDART00000181647.1	1575	1325.000	0.000000	0.000
ENSDART00000186264.1	1341	1091.000	5.544328	141.593
ENSDART00000189123.1	2208	1958.000	0.428457	19.638
ENSDART00000191832.1	1578	1328.000	0.000000	0.000
ENSDART00000185139.1	1512	1262.000	0.000000	0.000
ENSDART00000180897.1	1446	1196.000	0.000000	0.000
ENSDART00000181944.1	1911	1661.000	0.415001	16.136
ENSDART00000193283.1	1752	1502.000	0.000000	0.000
ENSDART00000191074.1	3777	3527.000	0.000000	0.000
ENSDART00000180800.1	1572	1322.000	0.000000	0.000
ENSDART00000187175.1	1899	1649.000	0.000000	0.000
ENSDART00000192068.1	1335	1085.000	0.000000	0.000
ENSDART00000190537.1	1332	1082.000	0.000000	0.000
ENSDART00000180894.1	2556	2306.000	0.000000	0.000
ENSDART00000186610.1	627	377.000	7.835347	69.146
ENSDART00000193524.1	624	374.000	0.000000	0.000
ENSDART00000191397.1	2370	2120.000	0.000000	0.000
ENSDART00000171611.2	1512	1262.000	1.996817	58.988
ENSDART00000183587.1	867	617.000	0.000000	0.000
ENSDART00000186009.1	882	632.000	1.594415	23.588
ENSDART00000078664.4	1038	788.000	0.000000	0.000
ENSDART00000182865.1	1119	869.000	5.073120	103.196
ENSDART00000188096.1	1230	980.000	2.237147	51.320
ENSDART00000185799.1	1698	1448.000	0.236790	8.026
ENSDART00000191553.1	1239	989.000	0.436841	10.113
ENSDART00000183806.1	828	578.000	0.000000	0.000
ENSDART00000187295.1	1230	980.000	1.448282	33.224
ENSDART00000190528.1	1119	869.000	5.400719	109.860
ENSDART00000187001.1	1233	983.000	11.971745	275.473
ENSDART00000180189.1	810	560.000	0.695495	9.117
ENSDART00000187367.1	663	413.000	0.000000	0.000
ENSDART00000193174.1	900	650.000	0.130115	1.980
ENSDART00000185152.1	465	215.000	0.000000	0.000
ENSDART00000181405.1	1461	1211.000	0.000000	0.000
ENSDART00000189078.1	834	584.000	0.000000	0.000
ENSDART00000188220.1	3327	3077.000	0.000000	0.000
ENSDART00000193396.1	2184	1934.000	0.044877	2.032
ENSDART00000181017.1	501	251.000	1.183870	6.956
ENSDART00000166698.2	2166	1916.000	0.176877	7.933
ENSDART00000184149.1	447	197.000	3.250448	14.989
ENSDART00000185451.1	1332	1082.000	0.000000	0.000
ENSDART00000186749.1	1338	1088.000	0.000000	0.000
ENSDART00000190555.1	876	626.000	0.000000	0.000
ENSDART00000192095.1	528	278.000	0.000000	0.000
ENSDART00000179830.1	474	224.000	0.000000	0.000
ENSDART00000180085.1	492	242.000	0.000000	0.000
ENSDART00000193487.1	1152	902.000	0.138986	2.935
ENSDART00000186567.1	2715	2465.000	1.333442	76.941
ENSDART00000191024.1	1740	1490.000	0.000000	0.000
ENSDART00000180900.1	1908	1658.000	0.000000	0.000
ENSDART00000181491.1	1104	854.000	0.000000	0.000
ENSDART00000191319.1	2625	2375.000	0.362548	20.156
ENSDART00000184001.1	1083	833.000	0.000000	0.000
ENSDART00000193011.1	1872	1622.000	2.283833	86.713
ENSDART00000187055.1	1881	1631.000	0.000000	0.000
ENSDART00000179817.1	1854	1604.000	0.245600	9.221
ENSDART00000083644.6	7578	7328.000	0.276979	47.512
ENSDART00000190767.1	1539	1289.000	5.648821	170.443
ENSDART00000191351.1	2421	2171.000	15.804861	803.191
ENSDART00000192551.1	1512	1262.000	0.000000	0.000
ENSDART00000163905.2	975	725.000	4.006631	67.996
ENSDART00000165061.3	1800	1550.000	0.725208	26.313
ENSDART00000184160.1	1713	1463.000	0.000000	0.000
ENSDART00000178596.2	2583	2333.000	4.679761	255.568
ENSDART00000192372.1	3183	2933.000	0.000000	0.000
ENSDART00000190496.1	3069	2819.000	0.000000	0.000
ENSDART00000187188.1	3084	2834.000	0.115636	7.671
ENSDART00000186504.1	2820	2570.000	0.190303	11.448
ENSDART00000183459.1	1782	1532.000	0.170357	6.109
ENSDART00000183305.1	2106	1856.000	0.000000	0.000
ENSDART00000182315.1	2079	1829.000	0.000000	0.000
ENSDART00000190000.1	1818	1568.000	0.000000	0.000
ENSDART00000187939.1	1767	1517.000	0.000000	0.000
ENSDART00000183018.1	1269	1019.000	0.000000	0.000
ENSDART00000187893.1	1659	1409.000	0.000000	0.000
ENSDART00000183722.1	1632	1382.000	0.000000	0.000
ENSDART00000184924.1	1662	1412.000	0.000000	0.000
ENSDART00000183753.1	1605	1355.000	0.400861	12.715
ENSDART00000182770.1	510	260.000	0.000000	0.000
ENSDART00000185649.1	291	43.643	0.000000	0.000
ENSDART00000187264.1	324	74.118	31.224135	54.173
ENSDART00000191881.1	1281	1031.000	0.405362	9.783
ENSDART00000186114.1	369	119.000	10.858796	30.248
ENSDART00000192906.1	465	215.000	0.000000	0.000
ENSDART00000192574.1	402	152.000	0.000000	0.000
ENSDART00000190149.1	498	248.000	0.000000	0.000
ENSDART00000191377.1	375	125.000	0.000000	0.000
ENSDART00000180640.1	1524	1274.000	0.000000	0.000
ENSDART00000182043.1	666	416.000	0.000000	0.000
ENSDART00000185734.1	588	338.000	4.152046	32.851
ENSDART00000187874.1	1017	767.000	0.000000	0.000
ENSDART00000180060.1	948	698.000	1.371025	22.401
ENSDART00000190884.1	810	560.000	0.000000	0.000
ENSDART00000174403.2	1629	1379.000	0.174870	5.645
ENSDART00000186016.1	453	203.000	0.000000	0.000
ENSDART00000183450.1	444	194.000	0.000000	0.000
ENSDART00000184931.1	471	221.000	5.537513	28.647
ENSDART00000184927.1	2025	1775.000	2.009018	83.474
ENSDART00000190280.1	1587	1337.000	0.000000	0.000
ENSDART00000189803.1	1524	1274.000	0.000000	0.000
ENSDART00000185035.1	1602	1352.000	4.778021	151.214
ENSDART00000182758.1	1035	785.000	1.530955	28.132
ENSDART00000188638.1	639	389.000	0.000000	0.000
ENSDART00000184417.1	1560	1310.000	1.154115	35.391
ENSDART00000187562.1	1575	1325.000	0.000000	0.000
ENSDART00000189258.1	1599	1349.000	0.000000	0.000
ENSDART00000182134.1	897	647.000	1.363037	20.643
ENSDART00000186347.1	753	503.000	4.775327	56.226
ENSDART00000192153.1	1374	1124.000	1.716295	45.157
ENSDART00000183097.1	411	161.000	0.000000	0.000
ENSDART00000187064.1	2508	2258.000	0.207013	10.942
ENSDART00000167333.2	915	665.000	0.591493	9.207
ENSDART00000186487.1	888	638.000	0.000000	0.000
ENSDART00000182715.1	1290	1040.000	0.000000	0.000
ENSDART00000185915.1	1416	1166.000	0.000000	0.000
ENSDART00000181305.1	930	680.000	1.904163	30.310
ENSDART00000191530.1	4944	4694.000	0.000000	0.000
ENSDART00000191734.1	4905	4655.000	0.000000	0.000
ENSDART00000132629.3	1761	1511.000	0.000000	0.000
ENSDART00000193780.1	1512	1262.000	0.000000	0.000
ENSDART00000183406.1	1038	788.000	6.044505	111.495
ENSDART00000166825.2	1278	1028.000	0.000000	0.000
ENSDART00000189135.1	1785	1535.000	0.000000	0.000
ENSDART00000166987.2	1986	1736.000	0.000000	0.000
ENSDART00000185533.1	1704	1454.000	0.000000	0.000
ENSDART00000190629.1	699	449.000	0.000000	0.000
ENSDART00000180084.1	1092	842.000	0.000000	0.000
ENSDART00000191292.1	2040	1790.000	0.000000	0.000
ENSDART00000180202.1	1086	836.000	0.000000	0.000
ENSDART00000180652.1	1224	974.000	0.000000	0.000
ENSDART00000190506.1	1962	1712.000	0.000000	0.000
ENSDART00000187549.1	1509	1259.000	0.000000	0.000
ENSDART00000180888.1	3183	2933.000	0.000000	0.000
ENSDART00000181791.1	1854	1604.000	0.000000	0.000
ENSDART00000189613.1	3072	2822.000	0.000000	0.000
ENSDART00000185835.1	1659	1409.000	0.000000	0.000
ENSDART00000188908.1	1656	1406.000	6.421188	211.334
ENSDART00000185514.1	1113	863.000	0.000000	0.000
ENSDART00000187715.1	846	596.000	0.680466	9.493
ENSDART00000180954.1	1032	782.000	0.000000	0.000
ENSDART00000185986.1	270	28.977	0.000000	0.000
ENSDART00000191471.1	2115	1865.000	0.000000	0.000
ENSDART00000189949.1	6162	5912.000	0.014792	2.047
ENSDART00000185914.1	1581	1331.000	0.000000	0.000
ENSDART00000191566.1	1620	1370.000	0.000000	0.000
ENSDART00000180911.1	1491	1241.000	0.000000	0.000
ENSDART00000179713.1	912	662.000	0.000000	0.000
ENSDART00000187432.1	609	359.000	0.000000	0.000
ENSDART00000182272.1	432	182.000	0.000000	0.000
ENSDART00000185702.1	3258	3008.000	0.470024	33.095
ENSDART00000186787.1	1860	1610.000	4.509030	169.933
ENSDART00000180037.1	1215	965.000	0.000000	0.000
ENSDART00000180910.1	981	731.000	6.068638	103.843
ENSDART00000185894.1	1266	1016.000	0.589377	14.017
ENSDART00000182128.1	1233	983.000	0.831721	19.138
ENSDART00000192908.1	2739	2489.000	0.000000	0.000
ENSDART00000157397.2	2622	2372.000	0.599376	33.280
ENSDART00000181441.1	1968	1718.000	0.251941	10.132
ENSDART00000185814.1	477	227.000	0.000000	0.000
ENSDART00000186910.1	435	185.000	0.000000	0.000
ENSDART00000184998.1	858	608.000	7.269229	103.457
ENSDART00000110639.4	1422	1172.000	0.546957	15.005
ENSDART00000191540.1	1095	845.000	0.000000	0.000
ENSDART00000179810.1	414	164.000	0.000000	0.000
ENSDART00000187474.1	2325	2075.000	0.039671	1.927
ENSDART00000190325.1	546	296.000	0.000000	0.000
ENSDART00000192152.1	1257	1007.000	0.000000	0.000
ENSDART00000182656.1	1131	881.000	0.000000	0.000
ENSDART00000180043.1	4815	4565.000	0.000000	0.000
ENSDART00000167838.2	4605	4355.000	0.000000	0.000
ENSDART00000168409.2	432	182.000	0.000000	0.000
ENSDART00000192276.1	2094	1844.000	0.000000	0.000
ENSDART00000189834.1	2148	1898.000	0.000000	0.000
ENSDART00000180962.1	2493	2243.000	0.000000	0.000
ENSDART00000183568.1	2436	2186.000	0.097713	5.000
ENSDART00000182157.1	2475	2225.000	0.000000	0.000
ENSDART00000193310.1	1161	911.000	0.230632	4.918
ENSDART00000188057.1	4890	4640.000	0.000000	0.000
ENSDART00000186392.1	4764	4514.000	0.000000	0.000
ENSDART00000103472.5	4713	4463.000	0.547057	57.152
ENSDART00000181543.1	1374	1124.000	0.000000	0.000
ENSDART00000180836.1	1443	1193.000	0.000000	0.000
ENSDART00000185417.1	2073	1823.000	4.277216	182.522
ENSDART00000192623.1	843	593.000	0.419003	5.816
ENSDART00000187281.1	1683	1433.000	0.000000	0.000
ENSDART00000187623.1	381	131.000	0.000000	0.000
ENSDART00000185938.1	381	131.000	0.000000	0.000
ENSDART00000181796.1	1461	1211.000	0.000000	0.000
ENSDART00000187090.1	2043	1793.000	0.000000	0.000
ENSDART00000191174.1	1587	1337.000	0.000000	0.000
ENSDART00000190401.1	639	389.000	0.000000	0.000
ENSDART00000187618.1	381	131.000	2.607261	7.995
ENSDART00000180187.1	1479	1229.000	0.000000	0.000
ENSDART00000180858.1	744	494.000	0.000000	0.000
ENSDART00000184090.1	1557	1307.000	0.152340	4.661
ENSDART00000183861.1	840	590.000	0.000000	0.000
ENSDART00000186646.1	4641	4391.000	0.077832	8.000
ENSDART00000191063.1	891	641.000	0.000000	0.000
ENSDART00000184097.1	1017	767.000	0.000000	0.000
ENSDART00000180268.1	330	80.056	21.767056	40.791
ENSDART00000188683.1	1455	1205.000	0.000000	0.000
ENSDART00000191879.1	903	653.000	0.000000	0.000
ENSDART00000184536.1	492	242.000	0.000000	0.000
ENSDART00000189428.1	1680	1430.000	0.000000	0.000
ENSDART00000186736.1	1491	1241.000	0.000000	0.000
ENSDART00000182132.1	2100	1850.000	0.000000	0.000
ENSDART00000181834.1	1491	1241.000	0.000000	0.000
ENSDART00000189248.1	1242	992.000	0.000000	0.000
ENSDART00000182016.1	1239	989.000	0.086390	2.000
ENSDART00000185473.1	1449	1199.000	1.598149	44.854
ENSDART00000169463.3	2085	1835.000	2.090105	89.779
ENSDART00000192077.1	1740	1490.000	0.000000	0.000
ENSDART00000193850.1	342	92.011	0.000000	0.000
ENSDART00000158707.2	1620	1370.000	0.000000	0.000
ENSDART00000193691.1	1974	1724.000	0.000000	0.000
ENSDART00000180931.1	2094	1844.000	0.000000	0.000
ENSDART00000192438.1	657	407.000	0.000000	0.000
ENSDART00000190710.1	1485	1235.000	0.916830	26.505
ENSDART00000191911.1	543	293.000	0.916182	6.284
ENSDART00000171743.3	885	635.000	0.000000	0.000
ENSDART00000182291.1	306	56.785	0.000000	0.000
ENSDART00000182261.1	729	479.000	0.000000	0.000
ENSDART00000011078.9	5580	5330.000	0.000000	0.000
ENSDART00000192823.1	5526	5276.000	0.000000	0.000
ENSDART00000188517.1	5214	4964.000	0.000000	0.000
ENSDART00000188376.1	642	392.000	0.553244	5.077
ENSDART00000192418.1	1785	1535.000	0.000000	0.000
ENSDART00000180046.1	645	395.000	40.255198	372.209
ENSDART00000184352.1	2157	1907.000	0.000000	0.000
ENSDART00000188811.1	1158	908.000	0.000000	0.000
ENSDART00000188165.1	531	281.000	0.000000	0.000
ENSDART00000086044.6	1326	1076.000	0.317983	8.009
ENSDART00000193003.1	1551	1301.000	0.000000	0.000
ENSDART00000189986.1	732	482.000	18.653132	210.459
ENSDART00000184043.1	2025	1775.000	0.557203	23.152
ENSDART00000165555.3	1554	1304.000	0.421368	12.862
ENSDART00000190253.1	924	674.000	0.000000	0.000
ENSDART00000187392.1	1701	1451.000	0.172531	5.860
ENSDART00000180393.1	1095	845.000	0.055196	1.092
ENSDART00000101794.4	804	554.000	0.000000	0.000
ENSDART00000188324.1	1053	803.000	0.000000	0.000
ENSDART00000157259.2	1083	833.000	0.000000	0.000
ENSDART00000186261.1	651	401.000	0.159801	1.500
ENSDART00000099396.3	1119	869.000	0.000000	0.000
ENSDART00000183888.1	867	617.000	0.000000	0.000
ENSDART00000185685.1	1443	1193.000	2.298051	64.175
ENSDART00000184815.1	1401	1151.000	0.095676	2.578
ENSDART00000184893.1	525	275.000	0.000000	0.000
ENSDART00000187871.1	675	425.000	0.000000	0.000
ENSDART00000190624.1	1011	761.000	0.000000	0.000
ENSDART00000188863.1	3084	2834.000	0.000000	0.000
ENSDART00000059652.7	3015	2765.000	0.201980	13.073
ENSDART00000039760.6	687	437.000	0.000000	0.000
ENSDART00000189191.1	681	431.000	4.929954	49.738
ENSDART00000181446.1	588	338.000	0.000000	0.000
ENSDART00000186672.1	534	284.000	0.000000	0.000
ENSDART00000186972.1	465	215.000	0.000000	0.000
ENSDART00000180814.1	1560	1310.000	0.508674	15.598
ENSDART00000182686.1	546	296.000	0.000000	0.000
ENSDART00000182490.1	792	542.000	4.001163	50.764
ENSDART00000190357.1	684	434.000	0.000000	0.000
ENSDART00000185111.1	2427	2177.000	0.000000	0.000
ENSDART00000179958.1	2370	2120.000	0.000000	0.000
ENSDART00000180082.1	2367	2117.000	0.000000	0.000
ENSDART00000191278.1	2361	2111.000	0.000000	0.000
ENSDART00000192935.1	2352	2102.000	0.000000	0.000
ENSDART00000183421.1	18396	18146.000	0.023666	10.053
ENSDART00000193540.1	873	623.000	0.000000	0.000
ENSDART00000180701.1	2472	2222.000	0.568559	29.572
ENSDART00000190633.1	7203	6953.000	0.241848	39.362
ENSDART00000189323.1	7068	6818.000	0.000000	0.000
ENSDART00000185700.1	3657	3407.000	0.208532	16.631
ENSDART00000181425.1	675	425.000	0.136191	1.355
ENSDART00000182439.1	1503	1253.000	2.422696	71.059
ENSDART00000189922.1	3543	3293.000	0.000000	0.000
ENSDART00000180672.1	3474	3224.000	0.000000	0.000
ENSDART00000186798.1	2928	2678.000	0.000000	0.000
ENSDART00000181952.1	2868	2618.000	0.000000	0.000
ENSDART00000189848.1	972	722.000	0.000000	0.000
ENSDART00000190261.1	1587	1337.000	0.419982	13.144
ENSDART00000184340.1	525	275.000	0.000000	0.000
ENSDART00000192001.1	708	458.000	0.000000	0.000
ENSDART00000193486.1	2004	1754.000	0.062689	2.574
ENSDART00000163095.2	2025	1775.000	0.000000	0.000
ENSDART00000190155.1	645	395.000	0.000000	0.000
ENSDART00000193027.1	1707	1457.000	0.000000	0.000
ENSDART00000190115.1	1344	1094.000	0.707834	18.127
ENSDART00000181317.1	1749	1499.000	0.114958	4.034
ENSDART00000189519.1	2130	1880.000	0.187378	8.246
ENSDART00000192803.1	1269	1019.000	4.219400	100.645
ENSDART00000187977.1	1251	1001.000	0.000000	0.000
ENSDART00000183026.1	627	377.000	0.000000	0.000
ENSDART00000187747.1	429	179.000	2.472665	10.361
ENSDART00000181333.1	2322	2072.000	0.089441	4.338
ENSDART00000189512.1	1362	1112.000	0.000000	0.000
ENSDART00000188003.1	2742	2492.000	0.000000	0.000
ENSDART00000187231.1	933	683.000	1.912715	30.580
ENSDART00000183397.1	879	629.000	1.298423	19.118
ENSDART00000187443.1	1059	809.000	0.297537	5.635
ENSDART00000186427.1	1191	941.000	0.000000	0.000
ENSDART00000193108.1	921	671.000	2.335591	36.685
ENSDART00000185526.1	2136	1886.000	0.000000	0.000
ENSDART00000181031.1	552	302.000	0.000000	0.000
ENSDART00000089582.4	684	434.000	0.000000	0.000
ENSDART00000089206.6	2106	1856.000	0.000000	0.000
ENSDART00000184822.1	2088	1838.000	0.000000	0.000
ENSDART00000181445.1	591	341.000	0.000000	0.000
ENSDART00000183472.1	1215	965.000	0.000000	0.000
ENSDART00000187265.1	945	695.000	7.510551	122.187
ENSDART00000187832.1	786	536.000	0.000000	0.000
ENSDART00000182845.1	1377	1127.000	0.000000	0.000
ENSDART00000179737.1	318	68.234	0.000000	0.000
ENSDART00000180177.1	1173	923.000	0.000000	0.000
ENSDART00000190421.1	3756	3506.000	1.418794	116.439
ENSDART00000186438.1	744	494.000	0.453354	5.242
ENSDART00000192961.1	288	41.248	101.288741	97.799
ENSDART00000183004.1	891	641.000	4.338432	65.097
ENSDART00000180595.1	1179	929.000	0.000000	0.000
ENSDART00000189159.1	642	392.000	0.000000	0.000
ENSDART00000184240.1	450	200.000	0.000000	0.000
ENSDART00000167008.3	1626	1376.000	6.405815	206.329
ENSDART00000189632.1	903	653.000	0.000000	0.000
ENSDART00000183652.1	4059	3809.000	0.000000	0.000
ENSDART00000179991.1	3915	3665.000	0.000000	0.000
ENSDART00000180974.1	3366	3116.000	0.253225	18.470
ENSDART00000190937.1	3174	2924.000	0.000000	0.000
ENSDART00000182142.1	3210	2960.000	0.000000	0.000
ENSDART00000181404.1	402	152.000	0.000000	0.000
ENSDART00000190896.1	1095	845.000	0.602299	11.913
ENSDART00000192365.1	1593	1343.000	0.000000	0.000
ENSDART00000047776.8	2781	2531.000	0.312923	18.539
ENSDART00000192702.1	1689	1439.000	5.823598	196.165
ENSDART00000186155.1	1401	1151.000	0.000000	0.000
ENSDART00000180540.1	963	713.000	0.000000	0.000
ENSDART00000193809.1	978	728.000	0.000000	0.000
ENSDART00000186383.1	999	749.000	0.000000	0.000
ENSDART00000189150.1	951	701.000	0.000000	0.000
ENSDART00000183295.1	945	695.000	0.000000	0.000
ENSDART00000191694.1	960	710.000	0.000000	0.000
ENSDART00000190895.1	981	731.000	0.000000	0.000
ENSDART00000179950.1	942	692.000	0.000000	0.000
ENSDART00000184141.1	936	686.000	0.000000	0.000
ENSDART00000186763.1	618	368.000	0.000000	0.000
ENSDART00000187246.1	783	533.000	0.000000	0.000
ENSDART00000182536.1	1647	1397.000	0.000000	0.000
ENSDART00000187523.1	186	7.490	0.000000	0.000
ENSDART00000186286.1	2778	2528.000	1.270484	75.182
ENSDART00000184142.1	840	590.000	0.000000	0.000
ENSDART00000189405.1	1242	992.000	0.000000	0.000
ENSDART00000187651.1	2334	2084.000	0.000000	0.000
ENSDART00000182702.1	1980	1730.000	0.000000	0.000
ENSDART00000188686.1	1734	1484.000	0.960282	33.358
ENSDART00000182866.1	915	665.000	0.171028	2.662
ENSDART00000191535.1	717	467.000	0.719708	7.868
ENSDART00000190567.1	513	263.000	0.000000	0.000
ENSDART00000192877.1	606	356.000	0.000000	0.000
ENSDART00000182159.1	1290	1040.000	0.926446	22.554
ENSDART00000186436.1	624	374.000	5.763967	50.462
ENSDART00000181088.1	1119	869.000	0.344989	7.018
ENSDART00000183449.1	1059	809.000	0.000000	0.000
ENSDART00000181429.1	711	461.000	0.000000	0.000
ENSDART00000185904.1	1299	1049.000	0.336529	8.264
ENSDART00000192760.1	1008	758.000	0.324571	5.759
ENSDART00000188746.1	990	740.000	0.000000	0.000
ENSDART00000193238.1	2199	1949.000	0.000000	0.000
ENSDART00000191179.1	3279	3029.000	0.151510	10.743
ENSDART00000136265.3	444	194.000	0.000000	0.000
ENSDART00000188427.1	849	599.000	0.560921	7.865
ENSDART00000184545.1	1122	872.000	0.000000	0.000
ENSDART00000181202.1	477	227.000	34.106053	181.228
ENSDART00000180496.1	708	458.000	0.000000	0.000
ENSDART00000182169.1	2349	2099.000	10.305999	506.373
ENSDART00000181168.1	2418	2168.000	0.441674	22.415
ENSDART00000189383.1	5922	5672.000	0.118795	15.773
ENSDART00000188647.1	1737	1487.000	0.209256	7.284
ENSDART00000187262.1	2679	2429.000	0.628062	35.711
ENSDART00000182338.1	1902	1652.000	0.163655	6.329
ENSDART00000189507.1	1029	779.000	0.000000	0.000
ENSDART00000182823.1	462	212.000	0.000000	0.000
ENSDART00000190054.1	441	191.000	0.000000	0.000
ENSDART00000180088.1	459	209.000	0.000000	0.000
ENSDART00000181134.1	1713	1463.000	0.000000	0.000
ENSDART00000184593.1	1725	1475.000	0.000000	0.000
ENSDART00000193499.1	1734	1484.000	0.000000	0.000
ENSDART00000193963.1	333	83.038	39.040204	75.885
ENSDART00000191691.1	309	59.592	0.000000	0.000
ENSDART00000190204.1	378	128.000	0.000000	0.000
ENSDART00000184493.1	258	22.871	0.000000	0.000
ENSDART00000183230.1	1254	1004.000	0.269536	6.335
ENSDART00000186853.1	1695	1445.000	0.000000	0.000
ENSDART00000182854.1	462	212.000	0.398062	1.975
ENSDART00000185670.1	8022	7772.000	0.126124	22.946
ENSDART00000182317.1	276	32.649	0.000000	0.000
ENSDART00000182366.1	882	632.000	0.000000	0.000
ENSDART00000193669.1	903	653.000	0.000000	0.000
ENSDART00000180831.1	3060	2810.000	0.000000	0.000
ENSDART00000192983.1	3102	2852.000	0.000000	0.000
ENSDART00000187999.1	3045	2795.000	0.000000	0.000
ENSDART00000193849.1	3036	2786.000	0.000000	0.000
ENSDART00000189693.1	2940	2690.000	0.000000	0.000
ENSDART00000144120.2	2895	2645.000	0.000000	0.000
ENSDART00000186585.1	405	155.000	0.000000	0.000
ENSDART00000190581.1	477	227.000	0.000000	0.000
ENSDART00000193161.1	1164	914.000	0.000000	0.000
ENSDART00000190428.1	1026	776.000	0.716791	13.020
ENSDART00000188765.1	1629	1379.000	2.415932	77.986
ENSDART00000187119.1	1128	878.000	0.000000	0.000
ENSDART00000184704.1	1095	845.000	0.000000	0.000
ENSDART00000191124.1	672	422.000	0.000000	0.000
ENSDART00000188188.1	1272	1022.000	0.000000	0.000
ENSDART00000191860.1	1287	1037.000	0.000000	0.000
ENSDART00000191409.1	1380	1130.000	0.000000	0.000
ENSDART00000183076.1	1464	1214.000	0.000000	0.000
ENSDART00000191050.1	2517	2267.000	0.718976	38.153
ENSDART00000189144.1	2511	2261.000	0.607094	32.131
ENSDART00000189662.1	4296	4046.000	0.000000	0.000
ENSDART00000189947.1	1875	1625.000	2.117918	80.562
ENSDART00000187004.1	1674	1424.000	0.000000	0.000
ENSDART00000184311.1	1029	779.000	4.818314	87.862
ENSDART00000180843.1	1380	1130.000	0.000000	0.000
ENSDART00000185732.1	912	662.000	0.000000	0.000
ENSDART00000191550.1	450	200.000	60.529723	283.379
ENSDART00000188704.1	273	30.760	0.000000	0.000
ENSDART00000180297.1	249	19.269	0.000000	0.000
ENSDART00000187924.1	1095	845.000	0.000000	0.000
ENSDART00000187530.1	684	434.000	0.000000	0.000
ENSDART00000193031.1	357	107.001	0.000000	0.000
ENSDART00000185068.1	1674	1424.000	0.000000	0.000
ENSDART00000187809.1	4380	4130.000	0.395757	38.260
ENSDART00000158817.2	2244	1994.000	0.267482	12.485
ENSDART00000183102.1	1953	1703.000	0.000000	0.000
ENSDART00000187420.1	2283	2033.000	0.479641	22.826
ENSDART00000190544.1	915	665.000	6.229186	96.966
ENSDART00000156968.3	1149	899.000	7.003487	147.381
ENSDART00000183418.1	750	500.000	42.734819	500.173
ENSDART00000185714.1	531	281.000	0.000000	0.000
ENSDART00000169265.2	1047	797.000	0.172967	3.227
ENSDART00000186778.1	846	596.000	0.000000	0.000
ENSDART00000181053.1	1899	1649.000	0.000000	0.000
ENSDART00000192501.1	2097	1847.000	0.000000	0.000
ENSDART00000184196.1	2094	1844.000	0.000000	0.000
ENSDART00000189430.1	891	641.000	0.000000	0.000
ENSDART00000189153.1	978	728.000	0.490713	8.362
ENSDART00000171778.2	2757	2507.000	0.456759	26.805
ENSDART00000192163.1	2760	2510.000	0.715978	42.067
ENSDART00000183473.1	1896	1646.000	2.630708	101.361
ENSDART00000189730.1	2292	2042.000	1.030255	49.246
ENSDART00000181799.1	4122	3872.000	0.000000	0.000
ENSDART00000185252.1	4128	3878.000	0.000000	0.000
ENSDART00000187045.1	861	611.000	0.000000	0.000
ENSDART00000187640.1	1191	941.000	0.000000	0.000
ENSDART00000192814.1	861	611.000	0.579119	8.283
ENSDART00000191693.1	735	485.000	0.000000	0.000
ENSDART00000188759.1	1239	989.000	7.083687	163.992
ENSDART00000179926.1	663	413.000	0.000000	0.000
ENSDART00000184885.1	609	359.000	0.000000	0.000
ENSDART00000180283.1	597	347.000	0.000000	0.000
ENSDART00000192620.1	405	155.000	0.000000	0.000
ENSDART00000193194.1	327	77.082	0.000000	0.000
ENSDART00000181597.1	927	677.000	0.000000	0.000
ENSDART00000191102.1	255	21.585	134.099344	67.755
ENSDART00000186460.1	1740	1490.000	0.000000	0.000
ENSDART00000193052.1	1095	845.000	0.259509	5.133
ENSDART00000185116.1	1206	956.000	0.121604	2.721
ENSDART00000185504.1	810	560.000	1.420394	18.619
ENSDART00000193739.1	978	728.000	0.000000	0.000
ENSDART00000180471.1	5898	5648.000	1.877878	248.274
ENSDART00000190715.1	612	362.000	0.000000	0.000
ENSDART00000189285.1	1509	1259.000	3.842077	113.230
ENSDART00000183643.1	1005	755.000	0.000000	0.000
ENSDART00000188155.1	2523	2273.000	2.845712	151.411
ENSDART00000180655.1	858	608.000	0.000000	0.000
ENSDART00000182406.1	810	560.000	14.376421	188.455
ENSDART00000181723.1	828	578.000	0.000000	0.000
ENSDART00000189567.1	636	386.000	5.700670	51.509
ENSDART00000192315.1	2241	1991.000	0.660015	30.760
ENSDART00000185496.1	444	194.000	0.000000	0.000
ENSDART00000179757.1	2130	1880.000	0.000000	0.000
ENSDART00000189648.1	387	137.000	0.000000	0.000
ENSDART00000182891.1	993	743.000	0.352282	6.127
ENSDART00000186566.1	384	134.000	0.000000	0.000
ENSDART00000187966.1	3759	3509.000	0.216684	17.798
ENSDART00000190868.1	888	638.000	0.269093	4.019
ENSDART00000182437.1	2715	2465.000	0.000000	0.000
ENSDART00000183508.1	720	470.000	6.454999	71.017
ENSDART00000184644.1	1557	1307.000	0.000000	0.000
ENSDART00000184140.1	1749	1499.000	0.056998	2.000
ENSDART00000192999.1	726	476.000	6.267094	69.830
ENSDART00000180487.1	1728	1478.000	0.000000	0.000
ENSDART00000182818.1	2019	1769.000	0.000000	0.000
ENSDART00000179979.1	1881	1631.000	0.000000	0.000
ENSDART00000193068.1	2238	1988.000	0.000000	0.000
ENSDART00000193870.1	576	326.000	0.000000	0.000
ENSDART00000187120.1	1485	1235.000	0.000000	0.000
ENSDART00000193533.1	930	680.000	0.000000	0.000
ENSDART00000179844.1	1017	767.000	0.000000	0.000
ENSDART00000179945.1	1017	767.000	0.000000	0.000
ENSDART00000182522.1	984	734.000	0.000000	0.000
ENSDART00000189825.1	990	740.000	0.000000	0.000
ENSDART00000188657.1	1032	782.000	0.000000	0.000
ENSDART00000181451.1	1824	1574.000	0.000000	0.000
ENSDART00000182800.1	1830	1580.000	0.000000	0.000
ENSDART00000181868.1	759	509.000	8.148905	97.092
ENSDART00000188296.1	2343	2093.000	0.404920	19.838
ENSDART00000184120.1	3147	2897.000	0.000000	0.000
ENSDART00000186512.1	3120	2870.000	0.000000	0.000
ENSDART00000187227.1	3015	2765.000	0.000000	0.000
ENSDART00000181370.1	126	4.229	0.000000	0.000
ENSDART00000179902.1	948	698.000	0.000000	0.000
ENSDART00000192008.1	1131	881.000	0.000000	0.000
ENSDART00000187377.1	2499	2249.000	0.000000	0.000
ENSDART00000192222.1	474	224.000	0.000000	0.000
ENSDART00000185168.1	1086	836.000	0.000000	0.000
ENSDART00000192488.1	1158	908.000	0.063544	1.351
ENSDART00000184971.1	492	242.000	0.000000	0.000
ENSDART00000180704.1	1371	1121.000	0.000000	0.000
ENSDART00000193472.1	1398	1148.000	0.073688	1.980
ENSDART00000188285.1	1326	1076.000	0.000000	0.000
ENSDART00000181191.1	741	491.000	5.986225	68.802
ENSDART00000170371.3	747	497.000	0.000000	0.000
ENSDART00000186914.1	2520	2270.000	0.053839	2.861
ENSDART00000189878.1	1395	1145.000	0.930086	24.929
ENSDART00000185049.1	1926	1676.000	0.000000	0.000
ENSDART00000184680.1	1803	1553.000	0.000000	0.000
ENSDART00000184954.1	1782	1532.000	0.000000	0.000
ENSDART00000193764.1	2850	2600.000	0.000000	0.000
ENSDART00000186063.1	2781	2531.000	0.000000	0.000
ENSDART00000180700.1	2805	2555.000	0.000000	0.000
ENSDART00000180942.1	2808	2558.000	0.000000	0.000
ENSDART00000188768.1	2766	2516.000	0.000000	0.000
ENSDART00000190720.1	2649	2399.000	0.000000	0.000
ENSDART00000182633.1	354	104.002	17.031432	41.463
ENSDART00000182345.1	1353	1103.000	0.000000	0.000
ENSDART00000180380.1	2130	1880.000	1.333877	58.701
ENSDART00000059833.7	1338	1088.000	0.143459	3.654
ENSDART00000187777.1	492	242.000	0.000000	0.000
ENSDART00000187667.1	1107	857.000	0.000000	0.000
ENSDART00000182147.1	786	536.000	0.222973	2.798
ENSDART00000190101.1	753	503.000	0.000000	0.000
ENSDART00000192630.1	840	590.000	0.000000	0.000
ENSDART00000189469.1	723	473.000	0.000000	0.000
ENSDART00000109826.5	5598	5348.000	0.259726	32.514
ENSDART00000185753.1	4782	4532.000	7.068287	749.846
ENSDART00000089919.5	2829	2579.000	0.000000	0.000
ENSDART00000000804.10	2817	2567.000	0.000000	0.000
ENSDART00000191467.1	2421	2171.000	0.168814	8.579
ENSDART00000187383.1	714	464.000	0.000000	0.000
ENSDART00000186721.1	699	449.000	0.000000	0.000
ENSDART00000192922.1	2148	1898.000	0.000000	0.000
ENSDART00000192726.1	975	725.000	0.000000	0.000
ENSDART00000185125.1	462	212.000	3.086443	15.317
ENSDART00000180261.1	1296	1046.000	2.301674	56.356
ENSDART00000188369.1	1380	1130.000	0.000000	0.000
ENSDART00000189479.1	1176	926.000	0.000000	0.000
ENSDART00000182804.1	1260	1010.000	0.000000	0.000
ENSDART00000163933.2	1209	959.000	0.000000	0.000
ENSDART00000183070.1	789	539.000	1.147445	14.477
ENSDART00000192011.1	1470	1220.000	1.084431	30.969
ENSDART00000186692.1	1233	983.000	0.000000	0.000
ENSDART00000191157.1	1125	875.000	0.000000	0.000
ENSDART00000187479.1	705	455.000	0.000000	0.000
ENSDART00000192565.1	1077	827.000	2.027732	39.254
ENSDART00000180040.1	1269	1019.000	0.000000	0.000
ENSDART00000183312.1	1185	935.000	0.000000	0.000
ENSDART00000180543.1	1323	1073.000	0.000000	0.000
ENSDART00000188413.1	1245	995.000	0.000000	0.000
ENSDART00000186592.1	1305	1055.000	0.000000	0.000
ENSDART00000187589.1	1176	926.000	0.000000	0.000
ENSDART00000183306.1	1260	1010.000	0.000000	0.000
ENSDART00000191110.1	1335	1085.000	0.000000	0.000
ENSDART00000185418.1	1842	1592.000	0.000000	0.000
ENSDART00000191352.1	1287	1037.000	0.047449	1.152
ENSDART00000179990.1	1395	1145.000	0.000000	0.000
ENSDART00000189034.1	4749	4499.000	0.000000	0.000
ENSDART00000189935.1	4710	4460.000	0.000000	0.000
ENSDART00000181136.1	4701	4451.000	0.000000	0.000
ENSDART00000180761.1	4650	4400.000	0.000000	0.000
ENSDART00000191529.1	774	524.000	0.000000	0.000
ENSDART00000188727.1	543	293.000	0.000000	0.000
ENSDART00000187421.1	219	11.606	0.000000	0.000
ENSDART00000186938.1	1632	1382.000	0.000000	0.000
ENSDART00000180566.1	1590	1340.000	0.000000	0.000
ENSDART00000190573.1	3675	3425.000	1.727123	138.469
ENSDART00000092522.6	5181	4931.000	0.778831	89.897
ENSDART00000180244.1	498	248.000	0.000000	0.000
ENSDART00000191495.1	984	734.000	0.000000	0.000
ENSDART00000182181.1	552	302.000	0.000000	0.000
ENSDART00000190367.1	1452	1202.000	0.000000	0.000
ENSDART00000188524.1	1773	1523.000	0.000000	0.000
ENSDART00000193676.1	474	224.000	0.000000	0.000
ENSDART00000190037.1	453	203.000	34.768329	165.214
ENSDART00000193232.1	507	257.000	0.000000	0.000
ENSDART00000189798.1	507	257.000	0.445034	2.677
ENSDART00000187697.1	1839	1589.000	0.191748	7.132
ENSDART00000187322.1	3198	2948.000	0.000000	0.000
ENSDART00000180578.1	1767	1517.000	0.319862	11.358
ENSDART00000191163.1	1023	773.000	0.743099	13.446
ENSDART00000190974.1	1872	1622.000	0.000000	0.000
ENSDART00000172064.2	510	260.000	0.000000	0.000
ENSDART00000191576.1	513	263.000	0.000000	0.000
ENSDART00000158926.2	1503	1253.000	0.082499	2.420
ENSDART00000192285.1	375	125.000	0.000000	0.000
ENSDART00000167133.2	1668	1418.000	0.045190	1.500
ENSDART00000190645.1	2337	2087.000	0.000000	0.000
ENSDART00000100633.5	2316	2066.000	0.598460	28.942
ENSDART00000179813.1	1857	1607.000	0.000000	0.000
ENSDART00000174651.2	3741	3491.000	0.000000	0.000
ENSDART00000192533.1	3738	3488.000	0.052744	4.306
ENSDART00000190801.1	3222	2972.000	0.379977	26.435
ENSDART00000192528.1	384	134.000	0.000000	0.000
ENSDART00000187263.1	381	131.000	0.000000	0.000
ENSDART00000191480.1	777	527.000	0.000000	0.000
ENSDART00000188087.1	1269	1019.000	0.000000	0.000
ENSDART00000185137.1	777	527.000	0.000000	0.000
ENSDART00000191750.1	2967	2717.000	0.000000	0.000
ENSDART00000089507.6	1830	1580.000	0.217780	8.055
ENSDART00000186927.1	441	191.000	0.000000	0.000
ENSDART00000193562.1	1158	908.000	0.253877	5.396
ENSDART00000193641.1	4188	3938.000	0.000000	0.000
ENSDART00000185550.1	4155	3905.000	0.104669	9.568
ENSDART00000114292.4	3225	2975.000	0.000000	0.000
ENSDART00000182996.1	657	407.000	0.000000	0.000
ENSDART00000181130.1	762	512.000	0.000000	0.000
ENSDART00000188020.1	969	719.000	0.000000	0.000
ENSDART00000188543.1	840	590.000	3.508398	48.454
ENSDART00000190569.1	1329	1079.000	0.000000	0.000
ENSDART00000185807.1	540	290.000	15.808146	107.312
ENSDART00000189587.1	1773	1523.000	0.000000	0.000
ENSDART00000181126.1	828	578.000	0.000000	0.000
ENSDART00000187851.1	435	185.000	0.000000	0.000
ENSDART00000185234.1	1134	884.000	10.665337	220.696
ENSDART00000184519.1	447	197.000	0.000000	0.000
ENSDART00000183916.1	1014	764.000	0.000000	0.000
ENSDART00000181979.1	915	665.000	0.000000	0.000
ENSDART00000181277.1	1170	920.000	0.000000	0.000
ENSDART00000185847.1	1752	1502.000	0.000000	0.000
ENSDART00000192544.1	1749	1499.000	0.000000	0.000
ENSDART00000190399.1	1467	1217.000	0.000000	0.000
ENSDART00000010169.8	1545	1295.000	0.000000	0.000
ENSDART00000187452.1	2454	2204.000	0.205665	10.611
ENSDART00000168925.2	1719	1469.000	0.184071	6.330
ENSDART00000175065.2	1836	1586.000	0.000000	0.000
ENSDART00000172655.2	1719	1469.000	1.828820	62.887
ENSDART00000180108.1	756	506.000	0.000000	0.000
ENSDART00000187253.1	486	236.000	0.000000	0.000
ENSDART00000191091.1	918	668.000	0.000000	0.000
ENSDART00000187096.1	885	635.000	0.000000	0.000
ENSDART00000182906.1	855	605.000	0.000000	0.000
ENSDART00000192385.1	3759	3509.000	0.000000	0.000
ENSDART00000193956.1	1014	764.000	3.584430	64.103
ENSDART00000180406.1	2979	2729.000	0.098241	6.276
ENSDART00000186251.1	882	632.000	0.518751	7.674
ENSDART00000189462.1	1104	854.000	0.000000	0.000
ENSDART00000181643.1	2343	2093.000	0.010205	0.500
ENSDART00000193798.1	693	443.000	0.000000	0.000
ENSDART00000193852.1	1233	983.000	0.000000	0.000
ENSDART00000192158.1	2013	1763.000	0.000000	0.000
ENSDART00000190139.1	1932	1682.000	0.000000	0.000
ENSDART00000182545.1	1191	941.000	1.127502	24.836
ENSDART00000190281.1	6573	6323.000	0.000000	0.000
ENSDART00000190218.1	468	218.000	0.000000	0.000
ENSDART00000186704.1	1293	1043.000	0.000000	0.000
ENSDART00000193796.1	2715	2465.000	0.000000	0.000
ENSDART00000188327.1	2715	2465.000	0.000000	0.000
ENSDART00000186903.1	3237	2987.000	0.000000	0.000
ENSDART00000192723.1	822	572.000	4.326345	57.928
ENSDART00000180984.1	2811	2561.000	0.000000	0.000
ENSDART00000180972.1	3792	3542.000	0.000000	0.000
ENSDART00000187963.1	1161	911.000	1.442212	30.755
ENSDART00000185474.1	2427	2177.000	0.000000	0.000
ENSDART00000184360.1	990	740.000	1.569208	27.182
ENSDART00000181713.1	519	269.000	4.242034	26.711
ENSDART00000190256.1	459	209.000	0.000000	0.000
ENSDART00000184719.1	513	263.000	0.000000	0.000
ENSDART00000187506.1	2037	1787.000	0.344025	14.391
ENSDART00000185693.1	1314	1064.000	0.068527	1.707
ENSDART00000189506.1	510	260.000	0.210790	1.283
ENSDART00000182498.1	348	98.004	0.000000	0.000
ENSDART00000193463.1	2262	2012.000	0.029984	1.412
ENSDART00000182999.1	396	146.000	0.000000	0.000
ENSDART00000185166.1	450	200.000	0.533865	2.499
ENSDART00000193744.1	1509	1259.000	0.000000	0.000
ENSDART00000182444.1	522	272.000	0.314335	2.001
ENSDART00000183905.1	4794	4544.000	0.000000	0.000
ENSDART00000105263.4	2499	2249.000	0.000000	0.000
ENSDART00000190818.1	2937	2687.000	9.549356	600.634
ENSDART00000187779.1	945	695.000	3.911057	63.628
ENSDART00000189943.1	234	14.754	0.000000	0.000
ENSDART00000190385.1	1584	1334.000	0.128096	4.000
ENSDART00000182909.1	1746	1496.000	0.000000	0.000
ENSDART00000184759.1	4056	3806.000	0.000000	0.000
ENSDART00000187141.1	3891	3641.000	0.000000	0.000
ENSDART00000188861.1	4032	3782.000	0.000000	0.000
ENSDART00000189837.1	954	704.000	0.250599	4.130
ENSDART00000187076.1	321	71.167	0.000000	0.000
ENSDART00000181006.1	2352	2102.000	1.466774	72.171
ENSDART00000186137.1	219	11.606	67.853902	18.435
ENSDART00000193250.1	1413	1163.000	11.591114	315.554
ENSDART00000159813.2	3489	3239.000	0.000000	0.000
ENSDART00000191093.1	408	158.000	0.000000	0.000
ENSDART00000180321.1	3672	3422.000	0.000000	0.000
ENSDART00000190455.1	1320	1070.000	0.000000	0.000
ENSDART00000186263.1	915	665.000	0.000000	0.000
ENSDART00000180455.1	621	371.000	0.000000	0.000
ENSDART00000193217.1	2013	1763.000	0.000000	0.000
ENSDART00000193943.1	1572	1322.000	0.000000	0.000
ENSDART00000180423.1	1626	1376.000	0.000000	0.000
ENSDART00000184263.1	894	644.000	1.451419	21.880
ENSDART00000191249.1	1575	1325.000	0.000000	0.000
ENSDART00000137441.2	849	599.000	0.000000	0.000
ENSDART00000165232.2	831	581.000	0.146239	1.989
ENSDART00000186981.1	327	77.082	2.095466	3.781
ENSDART00000167578.2	636	386.000	0.914500	8.263
ENSDART00000183467.1	849	599.000	0.000000	0.000
ENSDART00000031527.5	777	527.000	0.000000	0.000
ENSDART00000180690.1	1530	1280.000	0.000000	0.000
ENSDART00000187666.1	1389	1139.000	0.000000	0.000
ENSDART00000193695.1	1458	1208.000	0.000000	0.000
ENSDART00000190511.1	900	650.000	17.678299	268.981
ENSDART00000188731.1	246	18.230	37.152772	15.855
ENSDART00000187555.1	1131	881.000	0.599554	12.364
ENSDART00000181128.1	1134	884.000	0.000000	0.000
ENSDART00000193281.1	561	311.000	0.000000	0.000
ENSDART00000186330.1	549	299.000	0.000000	0.000
ENSDART00000192800.1	648	398.000	701.567618	6536.133
ENSDART00000183476.1	738	488.000	0.000000	0.000
ENSDART00000191051.1	11613	11363.000	0.000000	0.000
ENSDART00000189081.1	8964	8714.000	0.000000	0.000
ENSDART00000184861.1	8904	8654.000	0.000000	0.000
ENSDART00000192381.1	948	698.000	19.615106	320.490
ENSDART00000191841.1	7638	7388.000	0.000000	0.000
ENSDART00000193279.1	714	464.000	5.314880	57.727
ENSDART00000191580.1	702	452.000	0.186120	1.969
ENSDART00000170563.3	2382	2132.000	1.074461	53.622
ENSDART00000190239.1	933	683.000	0.000000	0.000
ENSDART00000177005.2	5103	4853.000	0.835885	94.957
ENSDART00000181155.1	1605	1355.000	0.000000	0.000
ENSDART00000181949.1	1527	1277.000	0.594202	17.762
ENSDART00000187008.1	876	626.000	0.000000	0.000
ENSDART00000191856.1	1467	1217.000	0.000000	0.000
ENSDART00000183093.1	630	380.000	0.457061	4.066
ENSDART00000191533.1	1020	770.000	0.431618	7.780
ENSDART00000188092.1	879	629.000	0.000000	0.000
ENSDART00000192656.1	456	206.000	0.000000	0.000
ENSDART00000180868.1	822	572.000	0.000000	0.000
ENSDART00000182639.1	1263	1013.000	0.210859	5.000
ENSDART00000190449.1	327	77.082	0.000000	0.000
ENSDART00000171000.2	2076	1826.000	0.000000	0.000
ENSDART00000183383.1	2022	1772.000	0.000000	0.000
ENSDART00000185428.1	1971	1721.000	0.253541	10.214
ENSDART00000180801.1	1950	1700.000	0.000000	0.000
ENSDART00000190466.1	1599	1349.000	1.544275	48.765
ENSDART00000188083.1	885	635.000	0.000000	0.000
ENSDART00000185677.1	984	734.000	0.212459	3.650
ENSDART00000186067.1	660	410.000	0.000000	0.000
ENSDART00000179943.1	852	602.000	0.092281	1.300
ENSDART00000182287.1	2007	1757.000	0.200951	8.265
ENSDART00000193054.1	885	635.000	0.000000	0.000
ENSDART00000192060.1	2343	2093.000	0.156662	7.675
ENSDART00000180577.1	969	719.000	0.000000	0.000
ENSDART00000184551.1	2052	1802.000	1.694365	71.471
ENSDART00000046298.5	1134	884.000	0.801573	16.587
ENSDART00000180855.1	1203	953.000	1.053782	23.508
ENSDART00000181752.1	435	185.000	0.000000	0.000
ENSDART00000186297.1	1305	1055.000	0.548273	13.540
ENSDART00000193069.1	1230	980.000	0.000000	0.000
ENSDART00000043684.8	1299	1049.000	0.000000	0.000
ENSDART00000185293.1	1212	962.000	2.210018	49.767
ENSDART00000182950.1	2901	2651.000	0.000000	0.000
ENSDART00000179741.1	4356	4106.000	1.866120	179.361
ENSDART00000180521.1	1794	1544.000	0.000000	0.000
ENSDART00000184580.1	1716	1466.000	0.088577	3.040
ENSDART00000169263.2	1191	941.000	0.000000	0.000
ENSDART00000182096.1	1386	1136.000	0.051850	1.379
ENSDART00000184061.1	1443	1193.000	0.000000	0.000
ENSDART00000184420.1	2253	2003.000	0.000000	0.000
ENSDART00000189954.1	1062	812.000	0.000000	0.000
ENSDART00000189605.1	1068	818.000	0.000000	0.000
ENSDART00000192860.1	3564	3314.000	0.000000	0.000
ENSDART00000188629.1	1542	1292.000	0.000000	0.000
ENSDART00000180918.1	1077	827.000	0.000000	0.000
ENSDART00000179968.1	540	290.000	0.000000	0.000
ENSDART00000191635.1	519	269.000	0.000000	0.000
ENSDART00000180417.1	1695	1445.000	0.683032	23.103
ENSDART00000187428.1	1122	872.000	0.141707	2.893
ENSDART00000191175.1	1026	776.000	0.092016	1.671
ENSDART00000184331.1	2715	2465.000	1.930780	111.408
ENSDART00000184029.1	2625	2375.000	0.000000	0.000
ENSDART00000185869.1	1104	854.000	0.204225	4.083
ENSDART00000193802.1	1932	1682.000	0.345455	13.601
ENSDART00000190907.1	2049	1799.000	0.000000	0.000
ENSDART00000191889.1	1995	1745.000	0.000000	0.000
ENSDART00000186252.1	1161	911.000	2.101816	44.821
ENSDART00000188373.1	1641	1391.000	0.000000	0.000
ENSDART00000191180.1	1662	1412.000	0.000000	0.000
ENSDART00000184592.1	402	152.000	0.000000	0.000
ENSDART00000191506.1	3321	3071.000	0.000000	0.000
ENSDART00000182195.1	3246	2996.000	0.540476	37.904
ENSDART00000193983.1	3175	2925.000	0.000000	0.000
ENSDART00000192766.1	6162	5912.000	0.000000	0.000
ENSDART00000183013.1	6153	5903.000	0.000000	0.000
ENSDART00000189666.1	303	54.027	0.000000	0.000
ENSDART00000182534.1	2019	1769.000	0.000000	0.000
ENSDART00000182297.1	5292	5042.000	0.000000	0.000
ENSDART00000184525.1	5271	5021.000	0.646188	75.948
ENSDART00000189536.1	5154	4904.000	0.000000	0.000
ENSDART00000187528.1	5223	4973.000	0.000000	0.000
ENSDART00000181930.1	2316	2066.000	0.000000	0.000
ENSDART00000187558.1	1332	1082.000	0.000000	0.000
ENSDART00000188368.1	1395	1145.000	8.780488	235.338
ENSDART00000161502.2	2538	2288.000	0.000000	0.000
ENSDART00000185251.1	918	668.000	5.573614	87.153
ENSDART00000114115.4	897	647.000	0.000000	0.000
ENSDART00000193183.1	414	164.000	0.000000	0.000
ENSDART00000187961.1	711	461.000	0.000000	0.000
ENSDART00000188488.1	705	455.000	0.000000	0.000
ENSDART00000190538.1	8148	7898.000	0.000000	0.000
ENSDART00000192659.1	8238	7988.000	0.000000	0.000
ENSDART00000186367.1	8193	7943.000	0.000000	0.000
ENSDART00000184443.1	8181	7931.000	0.000000	0.000
ENSDART00000188372.1	8124	7874.000	0.015377	2.834
ENSDART00000192308.1	2127	1877.000	0.000000	0.000
ENSDART00000185973.1	2973	2723.000	0.000000	0.000
ENSDART00000192200.1	918	668.000	0.130189	2.036
ENSDART00000180971.1	2331	2081.000	0.000000	0.000
ENSDART00000183823.1	3114	2864.000	0.388660	26.056
ENSDART00000182663.1	456	206.000	0.000000	0.000
ENSDART00000190201.1	318	68.234	0.000000	0.000
ENSDART00000188743.1	456	206.000	0.000000	0.000
ENSDART00000182244.1	495	245.000	0.000000	0.000
ENSDART00000188071.1	1113	863.000	0.909020	18.363
ENSDART00000181657.1	1008	758.000	0.000000	0.000
ENSDART00000184527.1	5715	5465.000	0.000000	0.000
ENSDART00000191688.1	429	179.000	0.000000	0.000
ENSDART00000192025.1	534	284.000	0.000000	0.000
ENSDART00000170417.2	474	224.000	0.000000	0.000
ENSDART00000189041.1	429	179.000	0.000000	0.000
ENSDART00000179997.1	318	68.234	0.000000	0.000
ENSDART00000187292.1	657	407.000	0.000000	0.000
ENSDART00000182546.1	429	179.000	0.000000	0.000
ENSDART00000182133.1	429	179.000	0.000000	0.000
ENSDART00000188110.1	2715	2465.000	0.000000	0.000
ENSDART00000185197.1	174	6.553	0.000000	0.000
ENSDART00000191912.1	177	6.769	0.000000	0.000
ENSDART00000182447.1	912	662.000	23.787774	368.621
ENSDART00000180430.1	609	359.000	0.421983	3.546
ENSDART00000192264.1	432	182.000	2.231367	9.506
ENSDART00000188073.1	264	25.725	0.000000	0.000
ENSDART00000180050.1	837	587.000	0.000000	0.000
ENSDART00000193665.1	525	275.000	0.000000	0.000
ENSDART00000186933.1	837	587.000	0.000000	0.000
ENSDART00000192454.1	525	275.000	0.000000	0.000
ENSDART00000180345.1	429	179.000	0.000000	0.000
ENSDART00000184328.1	264	25.725	0.000000	0.000
ENSDART00000186031.1	2715	2465.000	0.000000	0.000
ENSDART00000172037.2	344	94.008	0.000000	0.000
ENSDART00000165410.2	350	100.003	0.000000	0.000
ENSDART00000163675.2	339	89.016	0.000000	0.000
ENSDART00000172374.2	355	105.001	0.000000	0.000
ENSDART00000161368.2	354	104.002	0.000000	0.000
ENSDART00000171132.2	338	88.019	0.000000	0.000
ENSDART00000170804.2	366	116.000	0.000000	0.000
ENSDART00000160762.2	345	95.007	0.000000	0.000
ENSDART00000167067.2	378	128.000	0.000000	0.000
ENSDART00000161271.2	334	84.033	0.000000	0.000
ENSDART00000163938.2	366	116.000	0.000000	0.000
ENSDART00000161622.2	445	195.000	0.000000	0.000
ENSDART00000162257.2	426	176.000	0.000000	0.000
ENSDART00000158119.2	318	68.234	0.000000	0.000
ENSDART00000169491.2	387	137.000	0.000000	0.000
ENSDART00000172528.2	396	146.000	0.000000	0.000
ENSDART00000166253.2	411	161.000	0.000000	0.000
ENSDART00000160948.2	323	73.133	0.000000	0.000
ENSDART00000161537.2	377	127.000	0.000000	0.000
ENSDART00000159235.2	348	98.004	0.000000	0.000
ENSDART00000171772.2	483	233.000	0.000000	0.000
ENSDART00000167404.2	357	107.001	0.000000	0.000
ENSDART00000171344.2	462	212.000	0.000000	0.000
ENSDART00000168039.2	470	220.000	0.000000	0.000
ENSDART00000157830.2	431	181.000	0.000000	0.000
ENSDART00000166182.2	372	122.000	0.000000	0.000
ENSDART00000167805.2	378	128.000	0.000000	0.000
ENSDART00000159795.2	419	169.000	0.000000	0.000
ENSDART00000160202.2	378	128.000	0.000000	0.000
ENSDART00000163851.2	330	80.056	0.000000	0.000
ENSDART00000161463.2	417	167.000	0.255809	1.000
ENSDART00000164491.2	366	116.000	0.000000	0.000
ENSDART00000158772.2	348	98.004	0.000000	0.000
ENSDART00000167409.2	420	170.000	0.000000	0.000
ENSDART00000160204.2	348	98.004	0.000000	0.000
ENSDART00000166882.2	420	170.000	0.000000	0.000
ENSDART00000171020.2	383	133.000	0.000000	0.000
ENSDART00000162456.2	366	116.000	0.000000	0.000
ENSDART00000164309.2	390	140.000	0.000000	0.000
ENSDART00000160996.2	369	119.000	0.000000	0.000
ENSDART00000166892.2	332	82.043	13.017565	25.000
ENSDART00000171613.2	393	143.000	3.286158	11.000
ENSDART00000164961.2	357	107.001	0.000000	0.000
ENSDART00000164492.2	396	146.000	0.000000	0.000
ENSDART00000158814.2	396	146.000	0.000000	0.000
ENSDART00000171201.2	397	147.000	0.000000	0.000
ENSDART00000164110.2	399	149.000	0.000000	0.000
ENSDART00000166029.2	381	131.000	0.000000	0.000
ENSDART00000165676.2	371	121.000	0.000000	0.000
ENSDART00000163282.2	342	92.011	0.000000	0.000
ENSDART00000167496.2	346	96.006	0.000000	0.000
ENSDART00000164659.2	404	154.000	0.000000	0.000
ENSDART00000164489.2	350	100.003	0.000000	0.000
ENSDART00000160625.2	413	163.000	0.000000	0.000
ENSDART00000169436.2	387	137.000	0.000000	0.000
ENSDART00000170399.2	380	130.000	0.000000	0.000
ENSDART00000162378.2	358	108.001	0.000000	0.000
ENSDART00000169864.2	389	139.000	0.000000	0.000
ENSDART00000164059.2	336	86.025	0.000000	0.000
ENSDART00000168607.2	375	125.000	0.000000	0.000
ENSDART00000161399.2	381	131.000	0.000000	0.000
ENSDART00000171483.2	397	147.000	0.000000	0.000
ENSDART00000171356.2	339	89.016	0.000000	0.000
ENSDART00000172182.2	413	163.000	0.000000	0.000
ENSDART00000113019.3	414	164.000	0.000000	0.000
ENSDART00000170523.2	375	125.000	0.000000	0.000
ENSDART00000160187.2	385	135.000	0.000000	0.000
ENSDART00000114271.4	416	166.000	0.000000	0.000
ENSDART00000159161.2	423	173.000	0.000000	0.000
ENSDART00000162061.2	314	64.359	0.000000	0.000
ENSDART00000160161.2	46	2.512	0.000000	0.000
ENSDART00000164734.2	55	2.641	0.000000	0.000
ENSDART00000162964.2	49	2.554	0.000000	0.000
ENSDART00000163969.2	49	2.554	0.000000	0.000
ENSDART00000170440.2	46	2.512	0.000000	0.000
ENSDART00000157393.2	52	2.597	0.000000	0.000
ENSDART00000166061.2	45	2.499	0.000000	0.000
ENSDART00000171447.2	49	2.554	0.000000	0.000
ENSDART00000168385.2	60	2.718	0.000000	0.000
ENSDART00000164889.2	63	2.766	0.000000	0.000
ENSDART00000167932.2	60	2.718	0.000000	0.000
ENSDART00000168960.2	63	2.766	0.000000	0.000
ENSDART00000160963.2	63	2.766	0.000000	0.000
ENSDART00000166210.2	60	2.718	0.000000	0.000
ENSDART00000172223.2	56	2.656	0.000000	0.000
ENSDART00000161734.2	64	2.782	0.000000	0.000
ENSDART00000170448.2	57	2.672	0.000000	0.000
ENSDART00000161350.2	63	2.766	0.000000	0.000
ENSDART00000186687.1	63	2.766	0.000000	0.000
ENSDART00000158609.2	60	2.718	0.000000	0.000
ENSDART00000167576.2	63	2.766	0.000000	0.000
ENSDART00000186087.1	63	2.766	0.000000	0.000
ENSDART00000190142.1	66	2.815	0.000000	0.000
ENSDART00000180403.1	63	2.766	0.000000	0.000
ENSDART00000158148.2	63	2.766	0.000000	0.000
ENSDART00000166370.2	63	2.766	0.000000	0.000
ENSDART00000191760.1	63	2.766	0.000000	0.000
ENSDART00000159055.2	66	2.815	0.000000	0.000
ENSDART00000113547.3	903	653.000	0.000000	0.000
ENSDART00000183757.1	63	2.766	0.000000	0.000
ENSDART00000180943.1	63	2.766	0.000000	0.000
ENSDART00000185656.1	66	2.815	0.000000	0.000
ENSDART00000170926.2	63	2.766	0.000000	0.000
ENSDART00000186681.1	66	2.815	0.000000	0.000
ENSDART00000182863.1	63	2.766	0.000000	0.000
ENSDART00000164894.2	66	2.815	0.000000	0.000
ENSDART00000164120.2	63	2.766	0.000000	0.000
ENSDART00000162352.2	60	2.718	0.000000	0.000
ENSDART00000191731.1	63	2.766	0.000000	0.000
ENSDART00000166454.2	57	2.672	0.000000	0.000
ENSDART00000167581.2	57	2.672	0.000000	0.000
ENSDART00000159473.2	63	2.766	0.000000	0.000
ENSDART00000182846.1	63	2.766	0.000000	0.000
ENSDART00000193507.1	66	2.815	0.000000	0.000
ENSDART00000193441.1	66	2.815	0.000000	0.000
ENSDART00000159092.2	63	2.766	0.000000	0.000
ENSDART00000162187.2	63	2.766	0.000000	0.000
ENSDART00000171126.2	60	2.718	0.000000	0.000
ENSDART00000184586.1	66	2.815	0.000000	0.000
ENSDART00000190235.1	66	2.815	0.000000	0.000
ENSDART00000190038.1	399	149.000	0.000000	0.000
ENSDART00000167303.2	63	2.766	0.000000	0.000
ENSDART00000159979.2	60	2.718	0.000000	0.000
ENSDART00000165172.2	63	2.766	0.000000	0.000
ENSDART00000168126.2	57	2.672	0.000000	0.000
ENSDART00000171914.2	63	2.766	0.000000	0.000
ENSDART00000190775.1	66	2.815	0.000000	0.000
ENSDART00000159628.2	63	2.766	0.000000	0.000
ENSDART00000158978.2	907	657.000	0.000000	0.000
ENSDART00000161459.2	60	2.718	0.000000	0.000
ENSDART00000170206.2	61	2.734	0.000000	0.000
ENSDART00000181827.1	63	2.766	0.000000	0.000
ENSDART00000161571.2	57	2.672	0.000000	0.000
ENSDART00000171681.2	60	2.718	0.000000	0.000
ENSDART00000162921.2	60	2.718	0.000000	0.000
ENSDART00000159011.2	63	2.766	0.000000	0.000
ENSDART00000170691.2	63	2.766	0.000000	0.000
ENSDART00000185019.1	66	2.815	0.000000	0.000
ENSDART00000193555.1	66	2.815	0.000000	0.000
ENSDART00000161763.2	63	2.766	0.000000	0.000
ENSDART00000192441.1	63	2.766	0.000000	0.000
ENSDART00000187002.1	896	646.000	0.000000	0.000
ENSDART00000190928.1	66	2.815	0.000000	0.000
ENSDART00000166020.2	66	2.815	0.000000	0.000
ENSDART00000160505.2	60	2.718	0.000000	0.000
ENSDART00000191315.1	976	726.000	0.000000	0.000
ENSDART00000170860.2	63	2.766	0.000000	0.000
ENSDART00000161136.2	63	2.766	0.000000	0.000
ENSDART00000161690.2	63	2.766	0.000000	0.000
ENSDART00000192804.1	63	2.766	0.000000	0.000
ENSDART00000166828.2	63	2.766	0.000000	0.000
ENSDART00000189431.1	11	1.954	0.000000	0.000
ENSDART00000189226.1	10	1.894	0.000000	0.000
ENSDART00000159824.2	734	484.000	0.000000	0.000
ENSDART00000171098.2	437	187.000	0.685348	3.000
ENSDART00000134118.3	344	94.008	0.000000	0.000
ENSDART00000151900.2	276	32.649	0.000000	0.000
ENSDART00000129015.3	829	579.000	0.000000	0.000
ENSDART00000147088.3	394	144.000	0.000000	0.000
ENSDART00000112764.4	394	144.000	0.000000	0.000
ENSDART00000142994.3	303	54.027	0.000000	0.000
ENSDART00000139651.2	240	16.366	0.000000	0.000
ENSDART00000142183.3	343	93.009	0.000000	0.000
ENSDART00000136121.3	406	156.000	0.000000	0.000
ENSDART00000145372.3	287	40.470	0.000000	0.000
ENSDART00000111696.4	397	147.000	0.000000	0.000
ENSDART00000142299.3	391	141.000	0.000000	0.000
ENSDART00000146334.2	359	109.001	0.000000	0.000
ENSDART00000142616.2	355	105.001	0.000000	0.000
ENSDART00000143546.2	319	69.210	0.000000	0.000
ENSDART00000147828.2	343	93.009	0.000000	0.000
ENSDART00000134110.2	340	90.014	0.000000	0.000
ENSDART00000131464.2	358	108.001	0.000000	0.000
ENSDART00000133670.2	900	650.000	0.133181	2.026
ENSDART00000138092.2	336	86.025	0.000000	0.000
ENSDART00000190391.1	21	2.198	0.000000	0.000
ENSDART00000188264.1	12	2.002	0.000000	0.000
ENSDART00000186673.1	15	2.097	0.000000	0.000
ENSDART00000113123.2	855	605.000	3.106913	44.000
ENSDART00000178163.1	3564	3314.000	2.320341	180.000
ENSDART00000183775.1	15	2.097	0.000000	0.000
ENSDART00000183213.1	312	62.441	1286.392916	1880.233
ENSDART00000174598.2	1334	1084.000	0.000000	0.000
ENSDART00000191342.1	312	62.441	355.045467	518.946
ENSDART00000192604.1	18	2.155	0.000000	0.000
ENSDART00000160117.2	987	737.000	0.778696	13.434
ENSDART00000097991.4	1344	1094.000	1.602709	41.043
ENSDART00000171083.2	347	97.005	0.000000	0.000
ENSDART00000143753.2	708	458.000	31.291614	335.476
ENSDART00000173200.2	737	487.000	0.000000	0.000
ENSDART00000144742.3	760	510.000	1.346618	16.076
ENSDART00000163264.2	370	120.000	0.000000	0.000
ENSDART00000148897.3	935	685.000	0.000000	0.000
ENSDART00000140627.2	971	721.000	0.734076	12.389
ENSDART00000174200.2	67	2.832	0.000000	0.000
ENSDART00000142212.2	910	660.000	0.000000	0.000
ENSDART00000141854.2	141	4.783	96.493281	10.803
ENSDART00000184324.1	638	388.000	0.000000	0.000
ENSDART00000137613.2	639	389.000	0.000000	0.000
ENSDART00000139754.3	2122	1872.000	0.067491	2.957
ENSDART00000143081.3	535	285.000	0.000000	0.000
ENSDART00000128360.4	549	299.000	0.000000	0.000
ENSDART00000172816.2	291	43.643	0.713343	0.729
ENSDART00000173675.2	1603	1353.000	0.473615	15.000
ENSDART00000169534.2	3198	2948.000	0.000000	0.000
ENSDART00000143028.3	2303	2053.000	0.124852	6.000
ENSDART00000126328.3	636	386.000	0.885390	8.000
ENSDART00000141262.5	1904	1654.000	0.000000	0.000
ENSDART00000165818.2	3134	2884.000	0.000000	0.000
ENSDART00000157120.2	656	406.000	0.210444	2.000
ENSDART00000133235.2	1155	905.000	0.000000	0.000
ENSDART00000151914.2	2485	2235.000	0.000000	0.000
ENSDART00000157036.2	652	402.000	0.212538	2.000
ENSDART00000130476.2	927	677.000	0.000000	0.000
ENSDART00000158235.2	1509	1259.000	0.000000	0.000
ENSDART00000174030.2	363	113.000	0.000000	0.000
ENSDART00000158168.2	854	604.000	5.072259	71.714
ENSDART00000137300.3	1086	836.000	0.000000	0.000
ENSDART00000142378.3	586	336.000	0.254300	2.000
ENSDART00000138738.3	769	519.000	0.000000	0.000
ENSDART00000134885.2	1524	1274.000	0.000000	0.000
ENSDART00000144173.2	645	395.000	0.108152	1.000
ENSDART00000173623.2	726	476.000	0.000000	0.000
ENSDART00000173165.2	966	716.000	0.000000	0.000
ENSDART00000173579.2	752	502.000	0.000000	0.000
ENSDART00000173986.2	758	508.000	0.000000	0.000
ENSDART00000140508.2	1560	1310.000	0.000000	0.000
ENSDART00000143109.4	1091	841.000	0.112156	2.208
ENSDART00000170667.3	762	512.000	0.000000	0.000
ENSDART00000137386.3	2546	2296.000	0.942265	50.642
ENSDART00000168193.3	722	472.000	0.090509	1.000
ENSDART00000173497.2	695	445.000	0.000000	0.000
ENSDART00000172608.2	503	253.000	0.000000	0.000
ENSDART00000173923.2	821	571.000	0.000000	0.000
ENSDART00000173649.2	720	470.000	0.000000	0.000
ENSDART00000142311.3	4510	4260.000	0.055757	5.560
ENSDART00000161085.2	4167	3917.000	1.059686	97.163
ENSDART00000168068.2	3403	3153.000	0.085968	6.345
ENSDART00000137221.2	3655	3405.000	0.000000	0.000
ENSDART00000173991.2	740	490.000	0.000000	0.000
ENSDART00000173535.2	694	444.000	0.000000	0.000
ENSDART00000152423.2	1237	987.000	0.735806	17.000
ENSDART00000173725.2	745	495.000	0.086303	1.000
ENSDART00000150435.2	778	528.000	0.000000	0.000
ENSDART00000173787.2	757	507.000	0.084260	1.000
ENSDART00000136821.2	1454	1204.000	0.922526	26.000
ENSDART00000052357.6	856	606.000	0.433316	6.147
ENSDART00000172202.2	3184	2934.000	0.000000	0.000
ENSDART00000110532.3	1477	1227.000	2.915781	83.747
ENSDART00000079087.6	831	581.000	0.361025	4.910
ENSDART00000150273.2	910	660.000	0.145361	2.246
ENSDART00000150536.2	885	635.000	0.000000	0.000
ENSDART00000134845.3	867	617.000	0.000000	0.000
ENSDART00000140487.4	1139	889.000	0.208953	4.348
ENSDART00000151357.2	999	749.000	0.000000	0.000
ENSDART00000038499.8	4158	3908.000	8.878234	812.175
ENSDART00000147066.2	285	38.947	0.000000	0.000
ENSDART00000162684.2	3938	3688.000	0.276402	23.862
ENSDART00000151380.2	996	746.000	0.475572	8.305
ENSDART00000151561.2	988	738.000	0.000000	0.000
ENSDART00000155091.2	4531	4281.000	0.448532	44.948
ENSDART00000152950.2	3328	3078.000	2.010599	144.865
ENSDART00000152873.2	5064	4814.000	0.990793	111.650
ENSDART00000144487.2	1150	900.000	0.000000	0.000
ENSDART00000168328.2	1905	1655.000	0.080330	3.112
ENSDART00000166850.2	363	113.000	21.149996	55.945
ENSDART00000158794.2	60	2.718	0.000000	0.000
ENSDART00000173826.2	1695	1445.000	0.059132	2.000
ENSDART00000163730.2	1804	1554.000	13.829863	503.080
ENSDART00000163695.2	375	125.000	0.466698	1.366
ENSDART00000169607.2	63	2.766	0.000000	0.000
ENSDART00000132137.2	1804	1554.000	0.522317	19.000
ENSDART00000139480.2	179	6.919	0.000000	0.000
ENSDART00000165153.2	2870	2620.000	0.129907	7.967
ENSDART00000163351.2	741	491.000	0.000000	0.000
ENSDART00000170591.2	835	585.000	3.286157	45.000
ENSDART00000157804.2	961	711.000	1.335846	22.233
ENSDART00000143039.2	645	395.000	0.000000	0.000
ENSDART00000159563.2	663	413.000	0.000000	0.000
ENSDART00000147630.3	375	125.000	0.000000	0.000
ENSDART00000148275.3	3264	3014.000	0.088361	6.234
ENSDART00000146190.2	790	540.000	0.000000	0.000
ENSDART00000172947.2	1181	931.000	0.048907	1.066
ENSDART00000122035.3	1575	1325.000	1.515213	46.996
ENSDART00000073488.5	1578	1328.000	6.047718	188.000
ENSDART00000153694.2	1509	1259.000	0.199981	5.894
ENSDART00000171515.2	3876	3626.000	0.195376	16.583
ENSDART00000135862.4	945	695.000	0.000000	0.000
ENSDART00000163320.2	3423	3173.000	0.044402	3.298
ENSDART00000162207.2	3513	3263.000	0.028111	2.147
ENSDART00000150748.2	1264	1014.000	0.800474	19.000
ENSDART00000051895.4	1488	1238.000	0.414088	12.000
ENSDART00000138790.4	631	381.000	0.000000	0.000
ENSDART00000174321.2	197	8.560	0.000000	0.000
ENSDART00000150782.2	1645	1395.000	0.125363	4.094
ENSDART00000073484.4	1967	1717.000	0.000000	0.000
ENSDART00000148082.3	1870	1620.000	0.337023	12.780
ENSDART00000174093.2	215	10.937	0.000000	0.000
ENSDART00000067835.6	246	18.230	0.000000	0.000
ENSDART00000140109.2	1180	930.000	0.149456	3.254
ENSDART00000174086.2	319	69.210	0.000000	0.000
ENSDART00000133180.2	1553	1303.000	0.049859	1.521
ENSDART00000174349.2	595	345.000	0.000000	0.000
ENSDART00000132558.2	767	517.000	0.000000	0.000
ENSDART00000173585.2	713	463.000	0.000000	0.000
ENSDART00000140180.3	387	137.000	0.000000	0.000
ENSDART00000143673.2	1313	1063.000	0.040188	1.000
ENSDART00000136571.3	987	737.000	0.000000	0.000
ENSDART00000164331.2	1099	849.000	0.000000	0.000
ENSDART00000168353.2	2817	2567.000	0.058415	3.510
ENSDART00000173956.2	362	112.000	0.000000	0.000
ENSDART00000151471.2	1199	949.000	0.000000	0.000
ENSDART00000109840.4	1430	1180.000	0.136786	3.778
ENSDART00000142302.3	1420	1170.000	0.000000	0.000
ENSDART00000099626.5	1166	916.000	0.318575	6.831
ENSDART00000166261.2	1197	947.000	0.000000	0.000
ENSDART00000112572.4	1162	912.000	0.000000	0.000
ENSDART00000148151.3	651	401.000	0.000000	0.000
ENSDART00000137159.3	619	369.000	0.000000	0.000
ENSDART00000141151.2	239	16.081	4.317034	1.625
ENSDART00000140094.2	545	295.000	0.000000	0.000
ENSDART00000144368.2	338	88.019	0.000000	0.000
ENSDART00000192986.1	638	388.000	0.604115	5.487
ENSDART00000144693.2	638	388.000	0.000000	0.000
ENSDART00000143370.3	253	20.776	0.000000	0.000
ENSDART00000174197.2	340	90.014	0.000000	0.000
ENSDART00000160537.2	1825	1575.000	0.379757	14.001
ENSDART00000140688.2	1023	773.000	0.000000	0.000
ENSDART00000174149.2	355	105.001	0.000000	0.000
ENSDART00000032374.8	1233	983.000	0.750219	17.263
ENSDART00000160772.2	2107	1857.000	0.000000	0.000
ENSDART00000171158.2	1048	798.000	0.000000	0.000
ENSDART00000146153.2	1021	771.000	0.000000	0.000
ENSDART00000164069.2	1053	803.000	2.891371	54.349
ENSDART00000146393.3	678	428.000	0.000000	0.000
ENSDART00000162138.2	1357	1107.000	1.350131	34.986
ENSDART00000163574.2	1049	799.000	3.929646	73.497
ENSDART00000134154.2	850	600.000	0.000000	0.000
ENSDART00000136549.3	278	33.967	0.000000	0.000
ENSDART00000140733.3	3534	3284.000	0.457834	35.195
ENSDART00000164176.2	1048	798.000	0.000000	0.000
ENSDART00000162790.2	1047	797.000	2.599029	48.488
ENSDART00000144764.2	608	358.000	0.000000	0.000
ENSDART00000146219.4	2320	2070.000	0.037076	1.797
ENSDART00000145620.2	225	12.734	0.000000	0.000
ENSDART00000140025.2	215	10.937	0.000000	0.000
ENSDART00000166166.2	921	671.000	0.859206	13.495
ENSDART00000149770.3	1014	764.000	0.000000	0.000
ENSDART00000173061.2	966	716.000	0.119330	2.000
ENSDART00000139108.2	568	318.000	0.000000	0.000
ENSDART00000147419.2	334	84.033	0.000000	0.000
ENSDART00000145932.2	1017	767.000	0.000000	0.000
ENSDART00000142452.2	778	528.000	0.000000	0.000
ENSDART00000141816.2	418	168.000	0.000000	0.000
ENSDART00000158088.2	536	286.000	5.085271	34.045
ENSDART00000139716.2	534	284.000	0.000000	0.000
ENSDART00000019765.9	4693	4443.000	0.000000	0.000
ENSDART00000143866.2	487	237.000	0.000000	0.000
ENSDART00000140538.2	759	509.000	0.000000	0.000
ENSDART00000138977.2	1280	1030.000	0.000000	0.000
ENSDART00000139583.2	493	243.000	0.000000	0.000
ENSDART00000143672.2	768	518.000	0.000000	0.000
ENSDART00000149621.3	1033	783.000	0.000000	0.000
ENSDART00000148286.2	1139	889.000	2.950451	61.399
ENSDART00000139830.2	1029	779.000	0.000000	0.000
ENSDART00000148658.3	1036	786.000	0.163054	3.000
ENSDART00000133177.2	393	143.000	0.976111	3.267
ENSDART00000143002.2	1448	1198.000	2.068249	58.000
ENSDART00000115013.4	2922	2672.000	0.057960	3.625
ENSDART00000163293.2	3371	3121.000	0.599538	43.800
ENSDART00000162083.2	3621	3371.000	0.000000	0.000
ENSDART00000137754.2	750	500.000	0.000000	0.000
ENSDART00000139938.2	1026	776.000	0.000000	0.000
ENSDART00000160277.2	871	621.000	0.000000	0.000
ENSDART00000174129.2	933	683.000	0.000000	0.000
ENSDART00000150335.2	3143	2893.000	0.141451	9.579
ENSDART00000135315.3	655	405.000	0.000000	0.000
ENSDART00000140137.2	991	741.000	0.000000	0.000
ENSDART00000141857.2	255	21.585	0.000000	0.000
ENSDART00000147731.3	6328	6078.000	0.042577	6.058
ENSDART00000067056.5	5907	5657.000	0.475758	63.000
ENSDART00000136106.4	3761	3511.000	0.178236	14.649
ENSDART00000145682.2	482	232.000	0.000000	0.000
ENSDART00000140809.2	633	383.000	0.000000	0.000
ENSDART00000173894.2	4166	3916.000	0.076364	7.000
ENSDART00000174080.2	304	54.940	0.000000	0.000
ENSDART00000183000.1	756	506.000	0.000000	0.000
ENSDART00000174286.2	256	22.004	0.000000	0.000
ENSDART00000174136.2	325	75.104	0.000000	0.000
ENSDART00000181030.1	756	506.000	0.000000	0.000
ENSDART00000173968.2	755	505.000	0.000000	0.000
ENSDART00000173930.2	756	506.000	0.000000	0.000
ENSDART00000173571.2	695	445.000	0.000000	0.000
ENSDART00000167668.2	846	596.000	0.000000	0.000
ENSDART00000164398.2	1040	790.000	0.238775	4.416
ENSDART00000063334.7	1332	1082.000	0.343959	8.712
ENSDART00000151290.3	397	147.000	0.000000	0.000
ENSDART00000168168.2	3090	2840.000	0.144535	9.609
ENSDART00000134232.3	3002	2752.000	0.014407	0.928
ENSDART00000133337.4	2083	1833.000	0.000000	0.000
ENSDART00000150528.3	866	616.000	0.416104	6.000
ENSDART00000174222.2	1607	1357.000	0.000000	0.000
ENSDART00000168363.2	2813	2563.000	0.353386	21.201
ENSDART00000147162.2	534	284.000	0.000000	0.000
ENSDART00000126749.3	2913	2663.000	1.736155	108.225
ENSDART00000159488.2	2399	2149.000	0.070966	3.570
ENSDART00000170661.2	2949	2699.000	0.114187	7.214
ENSDART00000171533.2	1218	968.000	0.775395	17.570
ENSDART00000173743.2	655	405.000	0.843853	8.000
ENSDART00000169859.2	826	576.000	1.192413	16.077
ENSDART00000173836.2	547	297.000	0.863031	6.000
ENSDART00000163346.2	706	456.000	0.000000	0.000
ENSDART00000111079.3	2366	2116.000	1.453612	72.000
ENSDART00000162676.2	355	105.001	8.268975	20.324
ENSDART00000174245.2	1125	875.000	0.146469	3.000
ENSDART00000133173.2	2045	1795.000	0.023799	1.000
ENSDART00000164399.2	1060	810.000	0.798929	15.148
ENSDART00000167364.2	984	734.000	0.000000	0.000
ENSDART00000099090.4	994	744.000	0.000000	0.000
ENSDART00000152694.2	1711	1461.000	0.146201	5.000
ENSDART00000150471.2	435	185.000	0.230919	1.000
ENSDART00000174076.2	544	294.000	0.535782	3.687
ENSDART00000132472.3	358	108.001	0.000000	0.000
ENSDART00000150340.3	880	630.000	0.076173	1.123
ENSDART00000148053.3	1443	1193.000	0.000000	0.000
ENSDART00000149516.2	853	603.000	0.850150	12.000
ENSDART00000122959.3	1275	1025.000	0.600089	14.398
ENSDART00000159891.2	816	566.000	0.000000	0.000
ENSDART00000159830.2	1348	1098.000	0.117372	3.017
ENSDART00000151328.2	586	336.000	0.000000	0.000
ENSDART00000132261.3	1243	993.000	0.172107	4.001
ENSDART00000132661.2	264	25.725	0.000000	0.000
ENSDART00000146739.3	1002	752.000	0.000000	0.000
ENSDART00000147560.2	532	282.000	0.000000	0.000
ENSDART00000162906.2	872	622.000	0.000000	0.000
ENSDART00000174017.2	736	486.000	0.000000	0.000
ENSDART00000173882.2	1022	772.000	0.000000	0.000
ENSDART00000174371.2	917	667.000	0.000000	0.000
ENSDART00000168833.2	694	444.000	7.510824	78.062
ENSDART00000164268.2	836	586.000	0.651602	8.938
ENSDART00000141862.3	1917	1667.000	0.000000	0.000
ENSDART00000144593.2	2722	2472.000	0.549985	31.825
ENSDART00000173564.2	1174	924.000	0.369871	8.000
ENSDART00000173872.2	167	6.094	0.000000	0.000
ENSDART00000152189.2	1220	970.000	1.439456	32.684
ENSDART00000169772.2	2380	2130.000	0.000000	0.000
ENSDART00000157569.2	1459	1209.000	0.282691	8.000
ENSDART00000152160.2	898	648.000	0.000000	0.000
ENSDART00000152430.3	1006	756.000	0.000000	0.000
ENSDART00000172993.2	947	697.000	0.000000	0.000
ENSDART00000115045.3	1322	1072.000	19.087813	478.982
ENSDART00000143108.3	1103	853.000	0.150246	3.000
ENSDART00000136548.2	1009	759.000	0.000000	0.000
ENSDART00000173550.2	702	452.000	0.808360	8.553
ENSDART00000052356.5	856	606.000	1.007865	14.297
ENSDART00000056990.8	1233	983.000	5.471395	125.898
ENSDART00000150416.2	883	633.000	14.491479	214.726
ENSDART00000165557.2	1321	1071.000	0.522023	13.087
ENSDART00000168563.2	576	326.000	0.000000	0.000
ENSDART00000148168.3	649	399.000	7.125137	66.548
ENSDART00000156862.2	1347	1097.000	0.452992	11.632
ENSDART00000148921.3	1055	805.000	0.000000	0.000
ENSDART00000149269.2	335	85.029	0.000000	0.000
ENSDART00000167278.2	642	392.000	0.000000	0.000
ENSDART00000167017.2	947	697.000	0.000000	0.000
ENSDART00000169560.2	2369	2119.000	0.455297	22.584
ENSDART00000174302.2	2005	1755.000	0.121710	5.000
ENSDART00000131757.2	937	687.000	0.000000	0.000
ENSDART00000173522.2	308	58.652	0.000000	0.000
ENSDART00000173818.2	170	6.284	0.000000	0.000
ENSDART00000174297.2	7078	6828.000	6.977567	1115.233
ENSDART00000174121.2	3471	3221.000	0.000000	0.000
ENSDART00000148913.2	912	662.000	0.000000	0.000
ENSDART00000150085.3	1377	1127.000	0.495769	13.079
ENSDART00000148589.2	520	270.000	0.000000	0.000
ENSDART00000135922.2	1237	987.000	0.000000	0.000
ENSDART00000153934.2	866	616.000	96.687276	1394.178
ENSDART00000155626.2	385	135.000	0.000000	0.000
ENSDART00000143593.2	532	282.000	0.000000	0.000
ENSDART00000136464.2	1026	776.000	0.563948	10.244
ENSDART00000137831.2	723	473.000	0.958867	10.617
ENSDART00000142047.3	1381	1131.000	0.000000	0.000
ENSDART00000161555.3	486	236.000	0.000000	0.000
ENSDART00000174272.2	223	12.340	0.000000	0.000
ENSDART00000174318.2	172	6.416	0.000000	0.000
ENSDART00000150840.3	1667	1417.000	0.347765	11.535
ENSDART00000128101.3	851	601.000	0.000000	0.000
ENSDART00000152076.2	35	2.368	0.000000	0.000
ENSDART00000110311.4	420	170.000	0.000000	0.000
ENSDART00000151828.2	38	2.406	0.000000	0.000
ENSDART00000151857.2	227	13.146	0.000000	0.000
ENSDART00000146599.2	39	2.419	0.000000	0.000
```
