## Supplementary material for "CD24 Acts as an Evolutionarily Conserved Innate Immune Checkpoint in Colorectal Cancer": salmon_quant.log

```
[2026-01-26 15:06:30.966] [jointLog] [info] setting maxHashResizeThreads to 8
[2026-01-26 15:06:30.966] [jointLog] [info] Fragment incompatibility prior below threshold.  Incompatible fragments will be ignored.
[2026-01-26 15:06:30.966] [jointLog] [info] Usage of --validateMappings implies use of minScoreFraction. Since not explicitly specified, it is being set to 0.65
[2026-01-26 15:06:30.966] [jointLog] [info] Setting consensusSlack to selective-alignment default of 0.35.
[2026-01-26 15:06:30.966] [jointLog] [info] parsing read library format
[2026-01-26 15:06:30.967] [jointLog] [info] There is 1 library.
[2026-01-26 15:06:30.988] [jointLog] [info] Loading pufferfish index
[2026-01-26 15:06:30.994] [jointLog] [info] Loading dense pufferfish index.
[2026-01-26 15:06:39.397] [jointLog] [info] done
[2026-01-26 15:06:39.653] [jointLog] [info] Index contained 57192 targets
[2026-01-26 15:06:39.667] [jointLog] [info] Number of decoys : 0
[2026-01-26 15:06:42.623] [jointLog] [info] Automatically detected most likely library type as U

[2026-01-26 15:12:50.456] [fileLog] [info] 
At end of round 0
==================
Observed 51432688 total fragments (51432688 in most recent round)

[2026-01-26 15:12:50.455] [jointLog] [info] Computed 123774 rich equivalence classes for further processing
[2026-01-26 15:12:50.455] [jointLog] [info] Counted 6045250 total reads in the equivalence classes 
[2026-01-26 15:12:50.459] [jointLog] [info] Number of mappings discarded because of alignment score : 102558992
[2026-01-26 15:12:50.459] [jointLog] [info] Number of fragments entirely discarded because of alignment score : 2849751
[2026-01-26 15:12:50.459] [jointLog] [info] Number of fragments discarded because they are best-mapped to decoys : 0
[2026-01-26 15:12:50.459] [jointLog] [info] Number of fragments discarded because they have only dovetail (discordant) mappings to valid targets : 0
[2026-01-26 15:12:50.459] [jointLog] [info] Mapping rate = 11.7537%

[2026-01-26 15:12:50.459] [jointLog] [info] finished quantifyLibrary()
[2026-01-26 15:12:50.465] [jointLog] [info] Starting optimizer
[2026-01-26 15:12:50.489] [jointLog] [info] Marked 0 weighted equivalence classes as degenerate
[2026-01-26 15:12:50.495] [jointLog] [info] iteration = 0 | max rel diff. = 9243.92
[2026-01-26 15:12:51.188] [jointLog] [info] iteration = 100 | max rel diff. = 1.88853
[2026-01-26 15:12:51.919] [jointLog] [info] iteration = 200 | max rel diff. = 0.386558
[2026-01-26 15:12:52.750] [jointLog] [info] iteration = 300 | max rel diff. = 0.711703
[2026-01-26 15:12:53.618] [jointLog] [info] iteration = 400 | max rel diff. = 0.250673
[2026-01-26 15:12:54.262] [jointLog] [info] iteration = 500 | max rel diff. = 1.38941
[2026-01-26 15:12:54.292] [jointLog] [info] iteration = 506 | max rel diff. = 0.007474
[2026-01-26 15:12:54.294] [jointLog] [info] Finished optimizer
[2026-01-26 15:12:54.294] [jointLog] [info] writing output 

[2026-01-26 15:12:54.641] [jointLog] [warning] NOTE: Read Lib [[ /mnt/c/Users/anabe/OneDrive/Documentos/PhD/Experiments/CD24/RNAseq/VPO_bulk_RNAseq/rerun/data/fastq/O_SW620_L001_R1_001.fastq.gz, /mnt/c/Users/anabe/OneDrive/Documentos/PhD/Experiments/CD24/RNAseq/VPO_bulk_RNAseq/rerun/data/fastq/O_SW620_L002_R1_001.fastq.gz, /mnt/c/Users/anabe/OneDrive/Documentos/PhD/Experiments/CD24/RNAseq/VPO_bulk_RNAseq/rerun/data/fastq/O_SW620_L003_R1_001.fastq.gz, /mnt/c/Users/anabe/OneDrive/Documentos/PhD/Experiments/CD24/RNAseq/VPO_bulk_RNAseq/rerun/data/fastq/O_SW620_L004_R1_001.fastq.gz ]] :

Detected a *potential* strand bias > 1% in an unstranded protocol check the file: /mnt/c/Users/anabe/OneDrive/Documentos/PhD/Experiments/CD24/RNAseq/VPO_bulk_RNAseq/rerun/results/salmon/zebrafish/O_SW620/lib_format_counts.json for details
```
